# *C. elegans* heritably adapts to *P. vranovensis* infection via a mechanism that requires the cysteine synthases *cysl-1* and *cysl-2*

**DOI:** 10.1101/675132

**Authors:** Nicholas O. Burton, Cristian Riccio, Alexandra Dallaire, Jon Price, Benjamin Jenkins, Albert Koulman, Eric A. Miska

## Abstract

Parental exposure to pathogens can prime offspring immunity in diverse organisms. The mechanisms by which this heritable priming occurs are largely unknown. Here we report that the soil bacteria *Pseudomonas vranovensis* is a natural pathogen of the nematode *Caenorhabditis elegans* and that parental exposure of animals to *P. vranovensis* promotes offspring resistance to infection. Furthermore, we demonstrate a transgenerational enhancement of progeny survival when three consecutive generations of animals are exposed to *P. vranovensis.* By investigating the mechanisms by which animals heritably adapt to *P. vranovensis* infection, we found that parental infection by *P. vranovensis* results in increased expression of the cysteine synthases CYSL-1 and CYSL-2 and the regulator of hypoxia inducible factor RHY-1 in progeny and that these three genes are required for adaptation to *P. vranovensis.* To our knowledge, these observations represent the largest heritable increase in offspring survival in response to a pathogen infection reported in any organism to date and establish a new CYSL-1, CYSL-2, and RHY-1 dependent mechanism by which animals adapt to infection.

## Supplemental File 1 for "*C. elegans* heritably adapts to *P. vranovensis* infection via a mechanism that requires the cysteine synthases *cysl-1* and *cysl-2*" (part 1 of 7)

```
>000003F|arrow
GCCGCCGGCAACTGGGTACGCGCACGCCGGTACTGCACCACGACGGCCGCGACCTGGCCG
CCGCGCTGCAGACCATCATCGAGATCGGCGACTCGCAGGCCTTGCAGGCAACCATCGCCG
ATGCCTTCCCCGGCGCACGCCTGGAGATCGATGCCGTGCCGGGTGGGGCGTTCGGGGTGT
TGTTCTATCAGGAAGGTTTGTTGCGACCGCTGAGCGCCGCCGAACTGTCAGACGGTACCT
TGCGCTACCTGCTGCTGGTCGCCGCGCTGCTGACCCCAAGGCCGCCAACCATGATGGTGC
TGAACGAGCCGGAAACCAGCTTGCACCCGGACTTGTTGCCAGCGTTGGCGCGCTTGATCG
TTCGCGCCTCGGAGCAGTGTCAGGTGTGGGTGGTGTCACATGCACGCCGCCTGGTGGCAG
CGCTGGAACAGGATGCGAGCTGCAATTCGATCGTGCTGGAGAAGGTGCTGGGGCAGACCC
GCGTAGCCGGTCAGGGGATGCTGGATGAGCCGGCCTGGCACTGGCCGGAGTAAAAACCAA
TCGCGGGGCAAGCCCGCTCCTACCCATTTGTAGGAGCGGGCTTGCCCCGCGAAGGGTTTC
AGATCACGCCGAAACCGGCGTCGGCGCGCGGCGCACGTCCGGTTGTTTCCACGAGTCGGC
AGCGCTTTCTTCGATAGCCTGCTGGATCGCCCGACGACGACGCTCTTCGGCCTGACGGCT
GAAGTACCAGACCATGAAGGTCACCAGCGACACGCTGAGCAGGATCAGGCTGGCCACGGC
GTTGATTTCCGGCTTCACGCCCAGACGCACGGCAGAGAAGACTTCCATCGGCAGGGTGGT
CGAACCCGGGCCCGAGACGAAGCTGGCCAGTACCAGGTCGTCCAGCGACAGAGCAAAGGA
CATCATCCCGCCCGCTGCCAGCGACGGTGCGATCATCGGGATGGTGATCAGGAAGAACAC
CTTCCACGGCCGTGCACCAAGGTCCATGGCCGCTTCTTCGATCGACAGGTCCAGCTCACG
CAGGCGCGCCGATACCACTACCGCCACATAGGCTGCGCAGAAGGTGGTGTGGGCGATCCA
GATGGTGACGATGCCACGCTCCTGCGGCCAGCCGATCATCTGCGCCATGGCCACGAACAG
CAGCAACAGCGACAGACCGGTGATCACCTCGGGCATTACCAACGGTGCGGTAACCAGGCC
ACCGAACAGCGTGCGGCCCTTGAAGCGGGTAACCCGGGTCAGCACGAAGGCGGCCAGGGT
GCCCAGCGCCACGGCGGCGATCGCGGTGTAGCAGGCGATCTCCAGTGAGCGCATCACCGA
GCCCATCAACTGGGTGTTGTCGAGCAGGCCGACGTACCACTTCACCGACCAGCCGCCCCA
CACCGTCACCAGCTTGGAGGCGTTGAACGAGTAGATCACCAGGATCAGCATGGGCAGGTA
GATGAACAGCAGGCCCAGGACCAACATCAATTTGGAGAAACTGAAACGCTTCATGCCCTG
CCCTCCATCTCTTTGGCCTGACTACGGTTGAAGAGCAGAATCGGTACGATCAGGATCGCC
AGCATCACTACCGCCAGGGCAGAGGCCACCGGCCAGTCACGGTTGTTGAAGAACTCTTGC
CAGAGCACTTTACCGATCATCAGGGTTTCCGGGCCGCCAAGCAGCTCAGGAATGACGAAC
TCGCCCACCACCGGAATGAACACCAGCATGCAGCCGGCGATGATGCCGTTCTTCGACAGC
GGCACGGTGATTTTCCAGAAGCTGTTGAAGGTGCTCGAACCCAGGTCCGAGGCCGCCTCA
AGCAGGCTCTGGTCATGCTTCACCAGGTTGGCGTAGAGCGGCAGGATCATGAACGGCAGG
TACGAATAGACCACGCCGATATACACCGCAAGGTTGGTGTTGAGGATCTGCAACGGCTGA
TCGATCCAGCCCAGCCACAGCAGCAGGGCGTTGAGCAGGCCGTTGTTGCTGAGGATGCCC
ATCCAGGCATAGACACGGATCAGGATTGCGGTCCAGGTCGGCATCATGATCAGCAGCAAC
AGTACCGTCTGGGTTTCCTTGCGCGCGTTGGCGATGGCGTAGGCCATCGGATAGCCGATC
AGCAGGCACAGCAGCGTGCTGACGAAGGCCATCTTCAACGACCCCAGGTACGCCGAGATG
TACAGTTCGTCTTCGGTCAACAGGCCATAGTTGGCCAGGTTGAGCACCAGTTGCACCTTG
TCTTCGACGTAGCTGTAGATCTCGGTGTACGGCGGGATCGCCACGTCGGCTTCGGCGAAG
CTGATCTTCAGAACGATGAAGAACGGCAGCATGAAGAACAGGAACAGCCAGATGAACGGC
ACGCCGATCACCACATGGCGCCCCTCGGGCTTTATTCGGTTGAAGGCTCGCTTGAGCTTG
CGGGCGTTCATGAGCGCAGTACCACGCCGCTGTCATCCTCCCACCAGACGTAGACCTGGT
CGTCCCAGGTCGGCCGGGTGCCCTGGCGCTCGGCGTTGGCAACGAACGACTGGACGATCT
TGCCGCCAGGCAGCTCGACGTAGAACACCGAATGGCCACCCAGGTAGGCGATGTCGTGGA
CCTTGCCGCGCGACCAGTTGTGCTCGCAGGTCGGCTGCTCGGTGGTCACCAGCAGTTTTT
CCGGGCGCAGGGCGTAGGTGATGCGCTTGTCTTCCACCGAAGTGGTGACACCGTGGCCGA
CGTAGATCTTGCGCTCAAGCTCGGGGCTGGCGATCACTGCGTGGCCTTCGGCATCGTCGA
CCACTTCGCCCTCGAACAGGTTGACGTTGCCGATGAATTCGCAAACCAGGCGGCTGGTCG
GGGTTTCATAGATGTCGATCGGGCTGCCGATCTGGGCAATCCAGCCCAGGTGCATGATGG
CGATGCGCTGGGCCATGGTCATGGCCTCTTCCTGATCGTGGGTTACCATCACGCAGGTCA
CGCCGACCCGCTCGATGATCTCCACCAGCTCCAGTTGCATCTGCGAGCGCAGCTTCTTGT
CCAGCGCGCCCATCGGCTCATCGAGCAGCAGCAGTTTCGGCCGCTTGGCCAGCGAACGGG
CCAGGGCCACACGCTGACGCTGGCCACCGGAGAGCTGGTGCGGCTTGCGCTTGGCGTACT
GGGTCATGTGCACCAGCTTGAGCATCTCGGCCACGCGGGCGTCGATCTCGGACCTGGGCA
TGCGGTCCTGCTGCAGGCCGAAGGCGATGTTCTGCGCCACGGTCATGTGCGGGAACAATG
CGTACGACTGGAACATCATGTTGATCGGCCGCTCGTAGGGCGGCATATCGGTGATGTCTA
CGCCATCGAGGAAAATGCGCCCTTCGGTGGGCCGTTCGAAGCCGGCGAGCATGCGCAGCA
AGGTGGATTTGCCCGAACCGGAACCACCGAGCAGGGCGAAGATCTCGCCCTTCTTGATTT
CCAGGGACACATCGTCCACGGCGACCGTTTCGTCGAACTTTTTCGTGACCCGGTCGATTT
TGACCAGCACCTGTTTAGGTTGCTGGTCGCCCTCGAGGGCTTTCTTATAGGCACCGGAGG
CAACTGCCATTTGTGAAACTCCCAACAAGATTTTTTGCGTCCGCCCCTGCCGTGACGGAC
CCTGGATTTTTACTTGCCCGACTTGACCTTGGTCCAGCTACGGGTCATCAACCGTTGCAC
CTTGGGAGGCAGCTCGGAGTTGACGTACAACTTGTCCAGCACTTCTTGCGGTGGGTAAAC
CGCTGCGTCGGTTCGCACGCTCTGGTCCATCAGATCGCCAGCCTTGGGGTTCGGGTTGGC
GTAACCGACGTAATCACTGACCTGGGCAATGACCTCAGGCTGCAGCAAATAGTTGATGAA
GGCATGGGCCTCTTTGACATTCTTGGAGTCCTTGGGGATCGCCAGCATGTCGAACCAGAG
GTTGCCGCCTTCCTTGGGAATCGCATAGGCCACCTTGACGCCCTTGCCGGCTTCTTCGGC
GCGGGACTTGGCCTGGAATACATCGCCGGAGAAACCGGCAGCCACGCAGATGTCGCCGTT
GGCAAGGTCGGAGATGTACTTGGAGGAGTGGAAGTAGGTCACGTAGGGACGCACGGCCAG
CAGCTTCTTCTCGGCGTCGGCGTAGTCCTTGGGGTTGGTGCTGTTGGGGTCACGCCCCAT
GTAGTTGAGCACCGCCGGGAGCATCTCGTCGGCCGAGTCGAGGAACGCGACTCCGCACTT
GGAGAGCTTCTTGATGTTCTCCGGCTCGAGCAGCACGGCCCAGGAATCGATCTTGTCGGT
ACCCAGCGCCGCCTTGACCTTGTCGACGTTATAGCCGATGCCATTGGTGCCCCACAGGTA
GGGGACGGCGTACTGGTTGCCCGGGTCGTTCTTTTCCAGGCGCTTCATCAGCGCCGGGTC
GAGGTTCGCATAGTTTGGCAGCAGCGCCTTGTCGAGCTTCTGAAACGCGCCCGCCTTGAT
CTGCTTGCCGAGGAAATGGTTGGACGGCACCACCACGTCATAGCCGGTGCGACCGGCCAG
CAGTTTGCCTTCCAGGGTTTCGTTGGAGTCGAAGACATCTTGCACCGGCTTGATGCCAGT
GGCTTTTTCGAAGTCCGCGAGGGTGGTCTGACCGATGTAGTCGGACCAGTTATAAATGTG
CACCGTGGGCGCCGCTTGGACGCTGATCGCCAGCGTCAGACCCGCTCCAGCCAACATGGC
CTTGCGAAATACAGAAATAGACAAGTGGGAGGTCCTCACAAATGTGCCCGTGGCAAACGG
CAGAAATACCTGCCGGATAAGCAAACCGGCGCGCAACTTACCTTCGATGCACTCATGCCG
CAAAAAAAATTTGTGCTTTCATGCTCCCCGGGCGGGATTTACACCGCGCCCAGGGAGGTC
ACCGCTGTTACTTGCCCGACTTGATCTTGGTCCAGCTGCGCGTGATTTCGCGCTGGGCCT
TGGCACCCGGGTCAGCAATTGCGTACAGCTGCTTCTTCACATCAGCCGGTGGGTAGATGC
TCGGATCGCCCGAGATGTCCTTGTCCACCAGTGCGGTGGCCGCCTTGTTGCCGTTCGGGA
AACGGACGGCATTGGTGATCTCGGCCATGATTTCCGGCTGCATCAGGAAATCCATGAACT
TGTAGGCGGCGTCGACGTTGACGGCATCTTTAGGGATGGCAACCATGTCGTAGAAGGTAC
CGGCGCCTTCTTTCGGAATGATGTAGTCGAGCTTGACCTTGTCGCCGGCTTCGTGGGCAC
GTGCCTTGGACTGCTCCAGGTCACCCGAATAACCTACGGCCACGCAGATGTTGCCGTTGG
CCAGGTCCGAGATGTACTTGGAGGAGTGGAAGTAGCCGATCGAAGGACGCACGCTGAGGA
ACAGGTCTTCGGCGGCTTTGAGGTCTTCTTTTTTCGTGCTGTTGGTCGGCTTGCCCAGGT
AGTGCAGCGCCGCCGGAATCATCTCGGTCGGGGCATCGAGGAAGCTCACGCCGCAGCTTT
TGAGCTTGGCGATGTTTTCCGGCTTGAACACCACGTCCCAGGAATCGATCTTGTCGACGC
CCAGCGCCGCCTTGACCTTCTCCGGGTTGTAGCCGATGCCGATGGAGCCCCACATGTACG
GGAACGCATGCTTGTTGCCCGGGTCGCTGGCATCGCCAACGGCCTTGAGCAGGTCTTCGT
CGAGGTTCTTCCAGTTTGGCAGCTTGGACTTGTCCAGCTCCTGATAGACGCCAGCCTTGA
TCTGCTTGGCCAGGAAGTTGTTCGACGGTACCACCACGTCGTAACCGGACTTGCCTGCCA
GCAACTTGGCTTCGAGGGTTTCGTTGCTGTCGAAGACGTCGTAGACGACCTTGATACCGG
ACTGTTTCTCGAACTTGGCGACGGTCTCTGGTGCGATGTAGTCGGACCAGTTATAGACGT
GCAGTACTTTGTCATCCGCCTGAACAGCACTGGCCATGGCGCCCATCAGGGACACGGCCA
ACAACGTCTTGCCCAATTTCTTCATGCGTAATGCTCCAGAATTTTTTATTTAGCCATCTG
TTCAGCGGCCGGCTTATTCGGCGCAAGCTCCGAGCGACTGAAACAGCCGCTAGTCTGGCA
AGTTACAAGGCGCTCTTTCAACAACAGAGGCGCCTTGAAACCCATTGATGCCATTACGCT
AGCCTAGCACTTGGCTATTTCAGCGCTTCGAGCGTCAGGTCCAGGCATTTGCGCGCCTTT
TCCACCAGCTCGTCGATCTCGGCGTGGCTGATCACCAGCGGCGGCGCAATGATCATGGTG
TCGCCCACGGCGCGCATGATCAGGCCGTTGTCGAAGCAGAACTGGCGGCAGATCATGCCC
GCACCCTGGCCTTCGTAACGGGCACGGGTGGCCTTGTCCTTGACCAGCTCGATGGCACCG
AGCATGCCCAGGCCACGCACTTCGCCCACCAGCGGGTGATTGTTGAGCTCACGCAGACGT
TTCTGCAAATACGGTGCCGTTTCGGCCTGAACCCGCTCGATGATCTTCTCGTCGCGCAGG
ATCCGCAGGTTTTCCAGGCCTACCGCCGCCGCCACCGGGTGGCCGGAGTAAGTGAAGCCG
TGGTTGAAGTCGCCGCCTTGGCTAAGCACCTTGGCCACTTCGTCACGTACGATCACACCG
CCCATGGGGATGTAACCGGAGGTCAGGCCCTTGGCGATGGTCATCAGGTCGGGCTTGAGG
TCGTAGTAATCGGAGCCGAACCACTCGCCAGTGCGACCGAAGCCACAGATCACTTCGTCG
GCAATGAACAGGATGTCGTACTTGGCGAGGATCTCCTTGATCTTCGGCCAGTAGGTTTCT
GGCGGAATGATCACCCCGCCGGCGCCCTGGATCGGCTCGGCAATAAAGGCGGCGACCTTG
TCTTCGCCGACTTCGAGGATTTTCTTTTCCAGTTGCTCGGCAGCCCAGACCCCGAACTCG
TCCGGGGTCATGTCGCCGCCCTCACCGAACCAGTATGGCTGCGGGATGTGCTCGATGCCC
GGCAGCGTGCCACCCTGGGCATGCATGCCGCTCATGCCGCCCAGGGCGGCGCCGGCCACG
GTGGAGCCGTGATAGCCATTAATACGGCCAATGATCACCTGTTTCTGCGGCTTGCCCTTG
AGCGCCCAGTAATGGCGGACCATGCGCAGGTTGGTGTCGTTGCCTTCAGAACCGGAACCG
GTGAAGAACACATGGGTCATGCCCTTGGGCGCCACGGCGGTAACCGCCTTGGCCAGCTCC
AGTGCCGGTGGGTGGGCAGTCTGGAAGAACAGGTTGTAGTACGGCAGCTCGCGCATCTGC
TTGGCGGCCACTTCAACCAGCTCTTCACGGCCATAACCGACCGCCACGCACCACAGGCCC
GCCATGCCATCGAGGATCTTGTTGCCCTCGCTGTCCCACAGGTGCACGCCCTCGGCTTTG
GTGATGATCCGCGGCCCCTTCTCTTTCAGCTGTTGGTAGTCACTGAAAGGTGCCAGGTGA
TGCTCACTGCTAAGGGTTTGCCACTCACGGGTTTGCGGGTTGTTGACGCTCATGTGCTTC
TCCGTTTGTTGACGGCCGCGGTCCTGCGGCTCCGGGTTGATCAGACCGCAAACAGCAGGA
ACTCACGTTCCCAGGAGCTGATTACGCGTTTGAAGTTTTCATGCTCGGCGCGTTTGGTGG
CGACGTAGCCGGTAATGAATTTCTTGCCCAGGTAGGGTTCCAGGGCCTTGCAGTTTTCCA
TGCGCTCGAGGGCGTCCTCGATGGTCAGCGGCAGGCGCAGGTTGCGCCGCTCGTAACCAC
GACCCTGTACCGGCGCGCTCGGCTTGATGCCTTCGACCATGCCGATGAAACCGCACAGCA
GGCTGGCGGCGATCGCCAGGTAGGGGTTGGCGTCGGCGCCTGGCAGGCGGTTCTCGACCC
GGCGGTTCTGCGGGCCGGCATCCGGAACACGCAGGCCGACGGTACGGTTCTCTTCGCCCC
ACTCGACGTTCACCGGCGCCGAGGTGTCGGGCAGGAAGCGGCGGAACGAGTTGACGTTGG
GGGCGAACAGCGGCAGCACCACCGGGATGAACTTCTGCAGGCCGCCGACGTGGTTGAGGA
ACAGCTCGCTCATGCGCCCGTCTTCGTCCGAGAAGATGTTCTTGCCGGTGTGCACGTCGA
TGATGCTCTGGTGCAGGTGCATGGCGCTGCCCGGCTCGCCGGTCATCGGCTTGGCCATGA
AGGTGGCGGCGACGTTGTGCTTGAGCGCAGCCTCGCGCATGGTGCGCTTGAACACCAGAA
TCTGGTCGGCCAGCGACAAGGCATTCCCGTGACGGAAGTTGATTTCCATCTGCGCCGTGC
CGTCTTCGTGGATCAGCGTGTCGAGGTCCAGGTTCTGCAGCTCGCACCAGTCGTAGACGT
CCTCGAACAGCGGGTCGAATTCGTTGGCCGCTTCAATAGAGAAGGACTGGCGACCGGTTT
CCGGGCGCCCGGAGCGGCCAATCGGCGGCTGCAGGGGGAAGTCCGGGTCTTCGCAGCGCT
TGGTCAGGTAGAACTCCATCTCTGGCGCCACGATCGGCTGCCAGCCCTTGTCGGCGTAGA
GCTTCAAAACCTTCTTGAGCACGTTGCGCGGCGATAGCTCGACCGGGTTGCCCTGCTTGT
CGTAGGTGTCGTGGATCACCTGGGCGGTCGGCTCGATGGCCCAGGGCACGAGAAACACCG
CGTTCTCGTCGGGGCGGCAGATCATGTCGATGTCGGCCGGGTCGAGCAGTTCGTAATAGA
TGTCGTCATCGACATAGTCGCCGGTCACGGTCTGCAGCAACACGCTCTCGGGCAGGCGCA
TGCCTTTTTCGGCGATGAACTTGTTGGTCGGCGAGATCTTGCCGCGGGTGATACCGGTGA
GGTCGCTGATCAGGCACTCGACTTCGGTGATCTTGTGTTCTTTCAACCAATCGGTGAGCT
GGTCGAGGTTGCTACTCATAAATACCTCAGGAGGTAAATGTCTGGACTGACGTCAGGACG
TGACCCGGAGTGGGCCGTCCCAGACATTCTGGATGCCCCACGGGGCTAAAGCAAAAGTCA
GGCGCAGGGAGGCCGCAACGGGCAGTTCCCGCAAGGCTGACGAGCCCGCTATAGTGATGG
CAGAGGTCATTCGAAGTAGCGTCGACAGCAGGCAGGACGCCTGGGCCGTCAATTATTTCA
GCCGGGGCGCAAGGTGCTGGCGCAGGGCGCAAGCCACCCGCGAGGAATGCGTGCAAACCG
TTCTGCGAACGGCGGGCGATGATGCCGGTTGTCGGCAGGCGTGACATGTAACCCCCGGTA
TTATTGGTGTTATGGGTTGCCACCGAGCTTAGCCTTGTTCATTTTTTTACACAACACCCC
CGTAAAAAATAGAACACGGCCCGCTCAAGATCGCCGTTACCGTACGAAAGCAGCCCTTGT
CGGCGCCCCCAATTGCAGCAAAAATGCCGCTTGAGGGCCATTTTAGGGCATCATGGGGCT
GGCTTGACTTCAGCAAGGCTTTCCGATTGACTGAACCTGCAAGCCCCCATTGATTGATAT
TTTTAACAACAAAGGTGTTGCATCATGTCGGTACCCCCGCGTGCCGTTCAGCTTAACGAA
GCGAACGCGTTCCTTAAGGAACATCCTGAGGTTCTCTACGTTGACCTTCTGATTGCAGAT
ATGAATGGTGTGGTGCGCGGCAAGCGCATCGAGCGCACCAGCCTCCACAAGGTTTACGAG
AAAGGCATCAACCTGCCGGCCTCCCTCTTCGCCCTGGATATCAACGGCTCGACCGTCGAA
AGCACCGGCCTTGGCCTGGACATCGGCGATGCCGACCGCATCTGCTATCCAATCCCGGAC
ACCCTGTCCAACGAGCCCTGGCAAAAGCGCCCGACCGCGCAACTGCTGATGACCATGCAC
GAGCTCGAAGGCGAACCGTTCTTCGCTGACCCGCGGGAAGTCCTGCGCCAGGTCGTGAGC
AAGTTCGACGAGCTGGGCCTGACCATCTGCGCCGCATTCGAGCTTGAGTTCTACCTGATC
GACCAGGAGAACGTGAACGGCCGCCCGCAACCGCCGCGCTCGCCGATCTCCGGCAAACGC
CCGATCTCGACCCAGGTCTACCTGATCGATGACCTCGACGAATACGTCGACTGCCTCCAG
GACATCCTCGAGGGTGCCAAGGAACAAGGCATTCCGGCTGACGCCATCGTCAAGGAAAGC
GCCCCGGCACAGTTCGAAGTCAACCTGCACCACGTTGCCGACCCGATGAAGGCCTGCGAC
TACGCGGTACTGCTCAAGCGCCTGATCAAGAACATTGCCTACGACCATGAAATGGACACC
ACCTTCATGGCCAAGCCCTACCCGGGCCAGGCGGGTAATGGTCTGCATGTCCATATCTCG
GTGCTGGACAAAGATGGCAAGAACATCTTCACCAGCGAGGATCCCGAGCAGAACGCCGCA
CTGCGTCACGCGATCGGCGGTGTGCTCGAGACCCTACCGGCGTCGATGGCGTTCCTGTGC
CCGAACGTCAACTCGTACCGCCGTTTTGGTGCCCAGTTCTACGTGCCGAACTCGCCTAGC
TGGGGCCTGGACAACCGTACCGTGGCCCTGCGCGTGCCGACCGGCACCCCGGACGCCGTG
CGCATCGAACACCGCGTGGCCGGTGCCGATGCCAACCCGTACCTGCTGATGGCCGCTGTA
CTGGCCGGTGTTCACCATGGCCTGACCAACAAGGTCGACCCGGGCGAGCCGGTTGAAGGC
AACTCCTACGAGCAGAACGAGCAGAGCCTGCCGAACAACCTGCGTGATGCCCTGCGCGAA
CTGGACGACAGCGAGATCCTGGCCAGGTACATCGATCCGAAATACATCGATATCTTCGTG
GCCTGTAAAGAGAGCGAGCTGGAGGAGTTCGAACACTCCATCTCCGACCTTGAGTACAAC
TGGTATCTGCATACCGTTTGATGCTTGAGGGCCTTATCGCGGGTCAAGTCGGGTCGCCGC
ACCGCCGCTCCCACAAATATCTTCTGTGGGAGCGGGCTTGACCCGCGATGCTTTACAGCG
CTTTTTCGAAGATCTTCGAATTGCGCTGATAGTTGTACAGCGATGCCCGCGCCGCCGGCA
GCCGCTCGACGCCGCTAGGCACAAAGCCGCGTTCGCGGAACCAGTGCGCCGTGCGCGTCG
TCAGCACGAACAGCGTGTTGAGCCCCATTTCCCGCGCCCGCGTCTCGATCCGTTCCAGCA
ACTCGTCGCCACGACCGCCGTGGCGATACTCCGGGTTCACCGCCAGGCACGCCAGTTCGC
CCGCTTCGGAATCGGCAATCGGGTACAGCGCCGCACAGGCGATGATCATGCCCTCGCGCT
CGACCACACTGAACTGCTCGATCTCACGCTCCAGCACTTCACGCGAACGGCGCACGAGAA
TGCCCTGCTCCTCCAGCGGGCTGATCAGGTCGAGCAAGCCGCCGACATCCTCGATCGCGG
CTTCACGCACCTTCTCGAACTGCTCCTGGGCCACCAGGGTACCGCCACCATCGCGGGTGA
ACAGCTCGGTGAGCAACGCGCCATCTTCGCCATAGCTGACGATATGACTACGCGCCACAC
CGCCCCGGCAGGCTTCGGCGGCGGCATCAAGCAGCTCGCCCTGGTAGTCGCTGCCCAGGC
GCTGCAGGTGCGCCGGCACCTGCTGGGGGCGCAGTTCGCGCACCAGCCGGCCCTGTTCAT
CGAGCAAGCCGCGCTCGGCGCCGAACAGCAGCAGCTTGTCAGCATTCAGTTCAATCGCGG
CGCGAGTGGCGACGTCTTCACAGGCGAGGTTGAAGATCTCGCCGGTGGGCGAATAGCCCA
AAGGCGAAAGCAGGACGATAGAGCGCTCGTCGAGCAGGCGATTGATACCTTTGCGGTCGA
CCCGGCGCACTTCGCCGGTGTGGTGGTAATCAACGCCTTCGACCACGCCGATCGGCCGCG
CGGTAACCAGGTTGCCGGCAGCCACGCGCAGGCGTGAGCCCTGCATCGGCGAGGCGGCCA
TGTCCATCGACAGGCGCGCCTCGATGGCGATGCGCAAGTGGCCTACGGCATCGATCACGC
ATTCAAGCGTCGCCGCATCGGTGATGCGCATGCCGCGGTGGTAGTGCGGGGTCAGGCCGC
GGGCCGCCAGGCGGCTTTCGATCTGCGGGCGCGAGCCGTGGACCAGCACCAGGCGCACGC
CAAGGCTGTGCAGCAGCACCAGGTCGTGAACGATATTGCCGAAGTTGGGGTGCTCGACGC
CGTCACCGGGCAGCATGACCACAAAGGTGCAGTCGCGGTGGGCGTTGATGTAAGGCGAAG
CATGACGCAGCCAATTGACGTATTCGGGCATAACCGGAGAGCCTGTAGAAAATAGGGACA
AGAACGGGAAAGCACACAGCGCTCGAAGGGTTATCGTCGGAACAGGCTTGGCGTCACGCG
CAATCTCCTCTGCAAAACGGTTCAGCTCAGCGGGCAATTACCGGGCTGAGGCAATAATGT
TCGATCAACTCACGCAATAGACGCACGGTAGGCTGCAAGCGTGACATTTCAAGGTATTCG
CCCGGCTGGTGGGCGCAGGCGATGTCGCCGGGGCCCAGTACCAGGGTCTCGCAACCCAGG
CGCTGAAGATAAGGCGCTTCGGTGCCAAAGGCTACCGCTTCGGCGCGATGGCCGGTAAGA
CGTTCGGCGACCCGTACCAGTTCCGCATCGGCGGCCTGCTCGAACGGCGGTACCTCGGGG
AACAGCGGCGCGTAGTCGATGCGCACCTGATGCTGCTCGGCCAGCGGCGCCAGTTTGTGC
CGGATGGCGCTGCGCAGTACTTCAGGGTCCATGCCCGGCAACGGGCGCAGGTCGAACTCC
AGGGCGCACTGCCCGCAGATGCGGTTGGGGTTGTCGCCGCCGTGGATGCAGCCGAAGTTC
ATCGTCGGCTGCGGCACGCTGAACTGGGCGTTGTTGTATTCCTGCTGCCACTGCCGGCGC
AGGTTCATCAGCTCGCCCATCACCTGGTGCATGGCCTCCAGCGCGCTGTGGCCCAGGCTC
GGATCGGACGAATGGCCACTGCGCCCAAGAATGTCGATGCGCTCCATCATCACCCCCTTG
TGCAGGCGGATCGGCTTGAGCCCGGTCGGCTCGCCGATCACCGCCGCACGGCCCAAGGGC
CGCCCGGCCTCGGCCAGGGCGCGGGCGCCGGCCATCGAGCTCTCTTCGTCACAGGTGGCG
AGAATCAACAATGGCTGCTTGAAGTCATGCGTCAGCAGCGGCTGCACGGCCTCGATGATC
AGGGCGAAGAAGCCCTTCATGTCGCAACTGCCCAGGCCCACCCAGCGGCCGTCGACCTCG
GTCAGCTTGAGCGGGTCGGTCTGCCACAGCTCGGGATCATACGGCACGGTATCGCTGTGC
CCGGCCAGCACCAGGCCGCCCGGGCCGCTGCCGTAGCTCGCCAGCAGGTTGTACTTGCCC
GGGGTCACCTGCTGAATGTCACAGGCAAAACCCAGGTCCCCCAGCCAGCCGGCCAGCAGG
TCTATCACCGCACGGTTGGACTGATCCAGCGACGGCTGGGTACAACTGACCGATGGCGCG
GCGATCAGGGCGGCGAACTGCTCTTTGAGCGATGGCAACGGCATGCGCTTTCTCCTTGGG
CGAAGCTCATCATAGGGCCATCCGGCACCGGGAATAAACCGCCGCGAGCCGACTCCTGTA
CACTGCACCCCCAAGACGCTCCCTGTCATTCGAGCCTGGATTACCCAGCAATGCATAAAG
AAACCGAAATCAAACTGCGGGTCAGCCGCGAGACCCTCGCCGCCCTGCGTGAACACCCAT
TGCTGAACAAGCGCAACAAGTCCGGGTGGCAAAGCCGCGAACTGCTCAACCAGTACTTCG
ACACTCCGGAGCGCGACCTGGCCGCCGCCAAGGTCGCCCTGCGCCTGCGCCGCGACGGCG
AGGTGGTCATCCAGACCCTCAAGACCCGCGGCCAGAGCGTCGCCGGCCTGTCCCAGCGCA
ACGAGTTCGAATGGCAGTTGCCCAAGGCCAAGCTCGACCTGAAAAAGCTCGACGCCGAGT
GCTGGCCAGAGCAACTGGCCGATGTCGACAAAAAGACCATCAAGGCGCTGTTCACTACCG
ATTTCACCCGTGAGTACGCCGAAATCGCCTGGGGCCGCGGCAAGGCCAAAGTGGTAATCG
AAGCCGCCCTGGACCTCGGCACCGTGGTCGCCGGCAAGCAAAAAGAAGAGATCTGCGAGC
TGGAGCTCGAGCTGCGCGAAGGCGCCCCCGAAGCCCTGCTGGAACTGGCCGCGGAGCTCT
CGGCCAAGCTGCCGCTGATGCCCTGCGACATCAGCAAGGCCGAGCGCGGCTACCGCCTGC
TCAACGCCGGCAGCTACGCCCTGAGCCTGCCAGCCGCCGAACTGAACGCCGAAATGACTC
TCGACGACGCCTTCGCCGCGTTGGCCTGGCAGCTGCTCGGCAGCAGCCAGCGCCTGGCCG
AACAGTACCGTTTCAACGGTCACTGGCGCCTGCTGCAAGACTGGGTCGAAAACCTCTGGG
AACTGCGTGCCCTGGCCAGCAGCCTCGGCCAGGCCGGCCCACGCGCCAGCACCCGCGAGT
TGCGCAACAGCCTCGACGCCCTGCTCGAAGACTGGCGCCCGCTGGTGCTGGCCGGTGCCG
ACGACGAAGATGTACGCCGCGCAGCGCCCGAGCAGTTCGCCGAGGAACTGCTGGAAACCC
GCTGGGGCCAGTTCTCCCTGGAGACCTCGCGCTGGCTGCTGGCCCGTGCCTGGACCGTCG
AGCGCAACAAGCGCGGCGACCGCCAGGGCGCCGCACAACTGGCCAACTGGCTGAACGTGC
TGCTGGCCGAAGAAGCCAAGGCCCTCAACCTGCCGCTGTACCATCGCCAACCGGAAGACC
TGGCCGAGCAGCTGCCGCGCATCGAGCGCCTGCTGGCCTGGCTGCATCATGCCCGCCAGG
TGCTGGAAAGCCCGGACCTGGACCGCCTGTTCGGCGAGCTGAACAAGCTCCAGGAACTGG
CCAACCTGCCGATCAGCGACGAAGTGCTCGAAGCTCGCGTCCACCAGGCCATGGCCGTGT
TCCAGAGCCGCGGCTGGAAACACCTGCTGCGCAAGTAAGGCTCAAGGCAATACCGGCAAA
CTCGTCGTGGACTTGATTTCGGACAAGGCCACGGTCGAGTTGACCTCCTGGATCCCCGGC
ACCATCGACAGCTTTTCGAAGAAGAACCGTTCGTAGGCTTCGATGTCCGGGGTGACAATG
CGCAGCAGAAAATCCACTGCGCCCATCAGCACATAACACTCCAGCACTTCCGGAAAACCG
CGGATCGCCTCGGTAAACTCGGTGAAGTTGGAGCGCCCGTGGGCGTTGAGTTTGACCTCG
GCGAAAATCTGCGTGTTCAGGCCGATCTTCTTGCGGTCGAGCAGGGTCACCTGGGCGCGA
ATCACCCCCTCCTCTTTCAGGCGTTGTATGCGCCGCCAGCAAGGCGATTGCGACAAGCCC
ACGCGCTCGGCGATCTGCGCGCTGGAGAGCGAGGCATCTTCCTGCAGCAAGGCCAGGATG
CGCCGGTCATAAGCATCCAGTTCGCTGTGCATGATTATTTCTCCAAAGTCATTAGCTGCG
AATTGATCTATTCAAGATTGAACAATATCGCACGATCATAGAGAAGAAATGCCCCGGCCC
GCATGTAAAAATTTCTCCACTTTCTGCGGAGAAACCCATGAGCGCTCTCGAACGGCTGGA
CAGCCCCCTTACGCCCTTGCGCCACGATGTCTGGGCCGCCAACAACGCCCACAGCGATGT
CTGCTATCAACTGCAGGTCGAAGCCGAGCCCGACAGCCTGTGCCGGGTGCTCAACCTGTT
TGCCCTGCAATTTCTGGTACCACATCGCTTGAATGTCGAGCAGCAGGATGACCTGCTCAA
CGTCGAGATTGGCATCAGCGGCCTTAGCTGGCACCGCGCCGAGCTGATTGCGCAAAAAAT
GCGCAACCTGATTTGCGTGAGCGAAGTGCAGTTGAGCACTGCCGGAAAAGCCTGGTAACC
CTTGTTCAGCGGGAAGCCCCGGCTCAGCCGCTAACCTTGCTCAAGCCATCACTGTCGGTG
GCGCGGCAAGGAAGCCCGCAGCCATGCACAACCTTAGCGAAGATCGCTGGCTTGACCTGA
ACACCCTGCTGGACGAGCTGCTGGCCGAGCAACGCATCAGCCCGGCTGATCACGGCAATT
GCCCGCCGGTGCAGCACGACCAGCACCCGCTGGAGTGGGTCGCCAGCCAGCAGCTTGCCG
ACCTGCTTAATCCCGGCCAGCACCTGGACCTCGATAGCCTGTGCCAATGGCTGGCCAGGC
AGGCCGGGCAGCCGTACCTGCGTATCGATCCCCTGGAGATCGACCCCGCCCGCCTCACCG
GCCTGATGTCTGCAGGCTTCGCCCGGCGCCACGGCATCCTCGCGGTGGCCGCCGATACCA
GCGGCGTCACCGTGGCCAGCGCACAACCTTATGTACGCGCCTGGGAAGCGGACCTGACCC
AGGTGCTGCAACGGCCAATCAAGCGCGTGCTGGCCAGCCCGGTGCAGATCCGCCAGCTCA
GCCAGACGTTTTTCCAGGTCGCGCAATCGGTCAGCGGCGCCAGTCAGCAGCAGTCGACGC
CAATCGCTGCGGGTAATCTTGAGCAGTTGCTTGAGCTGGGCGCGCGCGGGGCTGACGCAC
AAGCCAACGATGCGCACATTGTCAGCATCGTCGACTGGCTGTTGCAGTACGCCTTCGAGC
AGCGCGCCAGCGATATCCACCTCGAGCCCCGGCGCGACCAGGGCCAGCTGCGCTTTCGCA
TCGACGGCGTGCTGCACCCGGTCTACCAGTTTCCGGGGCCGGTGACTCTGGCGGTGGTCA
GCCGCCTGAAAAGCCTGGGGCGCATGAATGTCGCAGAAAAACGCCGGCCCCAGGACGGCC
GGATCAAGACCCGCCTGCCAGGCGGCGCAGAGGTCGAGCTGCGGCTGTCGACCCTGCCGA
CCACATTCGGTGAAAAGCTCGTACTGCGTGTTTTCGATCCACAGTTGCTGCAACAGGACT
TTGCCCAACTGGGCCTCGGCGGCGCCGACCTCAAGCGCTGGCTGGCCATGCTCGACCATC
GCCACGGCATTATCCTGGTCACCGGGCCTACCGGCTCGGGCAAAACCAGCACCCTGTACG
CCAGCCTCAAACACCTGGCTACCCCGCAGATCAACCTGTGCACCGTCGAAGACCCGATCG
AGATGGTAGAACCGGCCTTCAACCAGTTGCAGGTGCAACCAGCCATCGACCTCGACTTTG
CCGCCGGCACCCGCGCCCTGCTGCGCCAGGACCCGGATGTCATCATGATCGGCGAAATAC
GCGACCTGGAAACCGCTCAGGTGGCGATCCAGGCCGCCCTCACCGGCCACCTGGTGCTCT
CGACCCTGCATACAAACGATGCCTGCAGCGCCATCACCCGCCTGCTGGAGCTGGGCATTG
CGCCCTACCTGCTCAAGGCCAGCATGATCGGGGTCATGGCCCAGCGCCTGGTGCGTACCC
TGTGCCGGCACTGCAAGGGAGCGCCGCTGGGGTGCCGGGAATGCCGGCACACCGGGTATC
ACGGCCGTAGCGCGATCTTCGAGTTGCTGGGCATCAGCGAAGCGCTCAAGTCACTCATCA
ACCGTGAAGCCGACCTGCCTGGCCTGCGCCAACTGGCGTTGAAGGAAGGGATGCACAGCC
TCAGGCAAAGTGGCCTGGACAAAGTCGCGGCCGGGCAGACAAGCCAGGCTGAAGTGCTTC
GCGTCACGGCCTGAGGCTGCGCCAAAGCTTTTACCCGGGCAGGGAACTAGATCTGCGCAA
AGCCGATCAAAGGCCCCAGTTCACCTCACGTTGGAGTCACCCCCGATGCGCCTCAAATTC
GCAGTCGCCACCCTCGCCCTGCTGTCCCTGCCGGTTGGTTCTGCCATGGCCGATACCTTC
TGGCGCAACGTCATCTCGTCCGGCGCCACCACCGGTTCCACCTACCTGACCTTCAAGGAC
CACAAACTGGTCATGGCGGCCCAGGATGATGCCGGCAGCTACGTCGCCAGCGAAGGCGCG
ATTCGCGGCCCGTACCTGGAAGCGGCGATGCACAAAGTGCGCGCCGACAACCCGGGGCTG
CAAGTCAGCGACATGGAACTGGCCAATGCGATCCTGGCCAAGAATGCGCTAGCCAGCGAG
TAAGCTCGCGACCGCTGTGGGAGCGGATAAATCCCCTCCCACACCAATAGCGCTTCAACG
ATAGTCATCCACCGGCACACAGGCGCAAAACAGGTTCCTGTCGCCATACACATTGTCGAC
GCGATTCACTGCCGGCCAGTACTTGTGCTGCCGCGCATGGGCACTGGGCGCCACGCCCTG
GGCAATGCTGTAGGGCCGCTCCCACACCCCTAGCACATCCTCCAGCGTATGCGGCGCATG
CTTGAGCGGGTTGTCTTCGGCCGGCCAGTTACCCTCCTGCACTTCACGGATCTCGGCGCG
AATGCTCAGCATCGCCTCGACAAAGCGATCCAGCTCGGCCTTCGACTCGCTCTCGGTCGG
CTCGACCATTAGGGTGCCCGGCACCGGGAACGACATGGTCGGCGCGTGGAAACCGTAATC
CATCAAGCGCTTGGCCACATCCTCCTCGGTGATGCCGGTCAAGGCCTTGAGCGGGCGCAG
ATCGAGGATGCATTCATGGGCCACCCGTTCGTTGCGCCCGCGATAAAGCACCGGGAAGGC
GCCGCCCAATTGCTCGGCCAGGTAGTTGGCCGAGAGGATCGCCACCTCGCTGGCATCGGC
CAGTTGCGGGCCCATCATGGCGATGTACATCCAGCTGATCGGCAAAATGCTCGCGCTGCC
CCAGGGCGCGGCGCTGACTGCGGTGTTCTGCGGGTCGGGGCCAGGCAGCGGGATGACCGG
GTGGCTGGCGACAAACGGCGCCAGGTGTGCGCGCACACCGATCGGGCCCATGCCCGGGCC
GCCACCGCCGTGGGGGATGCAGAAGGTCTTGTGCAGGTTCATGTGCGAGACGTCGGCGCC
GATATCCGCTGGCCGCGCCAGGCCGACCTGGGCATTGAGGTTGGCACCGTCCATGTACAC
CTGGCCGCCGTGCGTGTGGATAACCTCGCAGATCTCGCTGATGCCTTCCTCGTACACACC
ATGGGTCGATGGGTAGGTCGCCATCAGGCACGACAGCTTGTCGCCAGCCGCCTGCGCCTT
GGCTTTGAGGTCGGCCAGGTCGACGTTGCCGGCCTGGTCGCACTCGACGATCACCACCTG
CATCCCGGCCATCTGCGCCGAGGCCGGGTTGGTGCCATGGGCCGAGGCCGGGATCAGGCA
GATATCACGTTGCGGTTGATGACGGCTGCGGTGGTACTTGGCAATTGCCATCAGCCCGGC
ATACTCGCCCTGAGCGCCGGAGTTGGGTTGCATGCAGATGGCATCGAAGCCGGTGATCGC
GCACAGCCAGCTTTCCAGCTCGTCGATCATCGCCTTGTAGCCCTGCACCTGCGCGGCCGG
GGCAAAGGGGTGCAGCAGGGCGAAACCCGGCCAGGTGATCGGGATCATCTCGCTGCTGGC
ATTGAGTTTCATCGTGCACGAGCCCAGCGGGATCATCGACTGGTTCAGCGCCAGGTCCTT
GTTCTCCAGCTGCTTAAGGTAGCGCAGCATCTCGGTTTCGCTGTGGTGCAGGTTGAACAC
CGGGTGGCTGAGAAAAGCCGAGCGTCGCACCAATGCCGACGGAATGCCCTCGGGCTGCGC
CAGAGCATCCAGCGCGGCGATATCCAGGCCGTGGTCGGCGCCCAGGAAGATATCGAACAG
GCGCATCACCGTGGTTTCGTCACAGGTCTCGTCGAGGCTCACGCCCAGTTGCCCGCGACC
CAGAATCCGCAGGTTGATCTGCGCCGCCTCGGCGCTTTCGATAATGGCCGTCTGGCTGCC
GCCGACTTCCAGGGTCAGGGTGTCGAAGAAGTGCTCGTTGAGGCGCTTGATGCCCTTGCT
CTCCAGACCTGCAGCCAGCACGAAGGTCAACGCATGCACGCGCTGGGCGATGCGCTGCAG
GCCTTCCGGGCCGTGGTACACCGCATAGAAGGCGGCGATGTTGGCCAGCAGCACCTGGGC
GGTGCAGATGTTGGAGTTAGCCTTCTCGCGGCGGATATGCTGTTCGCGGGTTTGCAGGGC
CATGCGCAACGCGGTGTTGCCGCGGGCATCCTTGGACACGCCGATGATGCGCCCAGGCAT
GGCCCGCTTGAATTCGTCCCGGCAGGCAAAGTACGCCGCATGCGGGCCACCAAAGCCCAT
GGGCACGCCGAAGCGCTGAGAGGAGCCCAGTACCACGTCGGCGCCCTGCTCACCCGGCGG
CATCAGCATCACCAGGCTGAGCAGATCGGCAGCGACGCAGGCCAGCGCCTGCTGGGCATG
CAGCTGAGTGATCAGCGGCCGCAAGTCACGCACTTCGCCGTGGGTATCGGGGTATTGCAG
CAAGGCCCCGAACACCTTGTACTTGGCGAGGTTATCCACAGCGTCGACGATCAGTTCGAA
ACCAAAGCCCTCGGCGCGGGTCTGCAGCACCGAGAGGGTTTGCGGGTGGCAGTGTTCATC
GGCGAAGAAGGCATTGCTTTTCGACTTGGCCACGCGCTTGGCCAGGGCCATGGCTTCTGC
CGCGGCAGTGGCTTCGTCGAGTAACGAGGCGTTGGCGAGGTCCAGGCCGGTGAGGTCGAT
GATCATTTGCTGGAAATTGAGCAAGGCTTCCAGGCGGCCCTGGGCGATTTCCGGTTGATA
CGGGGTATAGGCGGTGTACCAGCCCGGGTTTTCGAGAACGTTACGCAAAATGACGGTTGG
CGTGATGGTGCCGTGATAACCCATGCCGATCAGGCTGGTCCACACCTGGTTCTGCTCGGC
ATAGCCCTTGAGCTTGGCCAAGGCAGCCTGTTCATCGAGGGCCTCAGGCAGCTCCAGTGG
CCGGTTCAAACGGATGCCCGGCGGCACGGTCTGTTCGATCAGCTCGCGGCGGCTGCCAAC
CCCGAGGGTAGCGAGCATGGCCTGCTGCTCCGAGGCATCGGGGCCCAGGTGGCGACGCAG
AAAAGGATTGCGGTCGTGCAGTTGGCTCAGGGACGGCGACTGGGACATAGCGGCTCTCTC
TTCCTCGACCAAGCCTCGAGCGCTCGAGGCATATTGAGTCTAGGAAGAGATTGCCGCCTG
CGTGAAACTATTCGCCGATGGCGGCTTTGTAACCGGCGGCGTCGAGCAATTTGTCCAGCT
CGGCCTTGTCGCTTGGCTTGAGCTTGAAGATCCAGCTGGCGTACGGATCGTTGTTCAGTT
CCTCAGGGCTGTCGGCCAGCGCCTCGTTGACTGCGATCACTTCACCGCTGACCGGTGCGT
AGATGTCGGAAGCTGCCTTGACCGACTCGACCACGCCCGCCGCATCGCCGGCGGCAAAGA
CCTTGCCCACTTCCGCCAGCTCGACGAACACCACGTCACCCAGGGCTTCCTGGGCATGGT
CGCTGATCCCGACAGTCACAGAGCCATCGGCTTCCAGCCGGGCCCATTCGTGGCTTTCGG
CAAAACGCAGGTCGGCGGGGATATTGCTCATAATTGTTGTCCTCGATTGGGTCAGCGGTT
GGCCCGCCAGAATTGGGTTCAGATCAGGATCTTGCCATGGCGCACGAAGGTCGGCTTGAC
CACCCGCACCGGGTACCACTTGCCGCGAATCTCCACCTCGGCACGATCGGCGGTGGCCAT
CGGCACCCGCGCCAGGGCAATGGATTTGCTCAGCGTAGGAGAGAAACTACCACTGGTGAT
CTCCCCTTCGCCAATCCCGGCGACACGGACCACCTGATGGGCGCGTAAAACCCCGCGCTC
TTCGAGCACCAGGCCGACCAGTTTCTGCTCGACGCCATGCTCGATTTCTTCCAGCAGGCC
CTTGCGACCGATGAAGTCACGCGCTGCCGGCTCCCAGGCGATGCTCCAGCCCAGGTTCGA
GGTCAGCGGCGTGTGGGCTTCGTCGATGTCCTGGCCATACAGGTTCATGCCCGCTTCCAG
GCGCAGGGTATCGCGGGCGCCAAGGCCGCTGGGGGCGATGCCGGCGCCGACCAGGTCGTT
GAAAAACGCCGGGGCCTGTACCGCCGGGAAAATGATTTCCAGGCCATCCTCACCGGTATA
ACCGGTGCGGGCGATGAACCAGTCACCATCGGCCAGGCCTTCGAAGGGCTTGAGTTCACG
GATCAAAGCGGCGCGGGCAGCGGTTACCAGCTCCGCGACCTTTTCTCGCGCCTGCGGGCC
CTGGATGGCAAGGATGGCCAGTTCCGGGCGCTCGCTCAGCTCGACCTCGAAGCCGATCAT
CCGCGCCTGCAGCCAGGCCAGGTCCTTGTCGCGGGTCGAGGCGTTGACCACCAGGCGGTA
ACCGTCTTCACAGCGGTAGACGATCATGTCGTCGATCACCCCGCCCTGCTCGTTGAGCAT
GGTGCTGTACAGGGCCTTGCCGGTGGCGTTCAGGCGCGCGACATCATTGGCCAGCACCTG
TTGTAGCCAGGCACCGGCCTGGGCGCCACGGATATCGATCACGGTCATGTGGGATACATC
GAAGACCCCGCAGGCCTGGCGCACCTGATGGTGTTCCTCGACTTGCGAGCCGTAATGCAG
GGGCATATCCCAACCGCCAAAATCGACCATCTTGGCGCCGAGGGCCAAGTGCAGGTCATA
AAGAGGCGTACGCTGTCCCATGGGTTTCTCCTTCCGGGCGTGGCGAGGCTACGGCGGCTG
GCAGCGTTGCAGCTACCCGGTCTGTAGGACCGGCCGCAGCGAATGCCGCGCATTGTAGCT
GCAAGCAAGCAGGCTTACACCCTCAGCGCGTTTGACCGGGGTGGCGGGCCGAACGTCGAA
TCAGGCCGATGACCGGCAGCAAGCCGACCAGCACCAGGGTCAGCGCCGGTAGCGAAGCCC
GCGACCATTCGCCTTCGCTGGTCATCTCGAATACCCGAACCGCCAGGGTATCCCAGCCAA
AGGGGCGCATCAGCAAGGTCGCCGGCATTTCCTTGAGCACGTCGACGAATACCAGCAGCG
CCGCGCTCATGGCACCGGGCACCAGCAAAGGTAGATACACCTTGAAAAACAATCTCGGGC
CACTGACCCCCAGGCTGCGCGAAGCTTCCGGCAAGGACGGGCGAATCCGTCCCAGGCTGT
TTTCCAGCGGGCCGTAGGCCACGGCGATAAAGCGCACCAGATACGCCAGCAACAAGGCCG
ACAGGCTGCCGAGCAGCAACGGCTTGCCGGCACCACCGAGCCAGCCGGACAGCGGCACCA
CCAAGTGGTTATCGAGGTAACTGAAGGCCAGCATGATCGACACTGCCAGCACCGAGCCGG
GCAAGGCATAGCCCAGGTTGGCCAGGCCGACGCCGGCGCGGATGGTCGAGGTCGGCGCCT
GGCGCCGGGCAAACGCCAGCATCAGGGCAACACACACAGTAATCAGTGCCGCCATGGCGC
CCAGGTACAGGGTATGCAGGATCAGCCCGGCATAGCGCTCGTCGAGGTCGAAACGCCCGC
GCTGCCAGAACCACACCAGCAACTGCAGCATCGGCACCACGAAGGCACAGGCGAACACCA
GCAGGCACCAGCTGCTGGCGGCCAGGGCCTTGATGCCCCGCAAGTGATACAAGGCCTGGC
CGCGCGGGCGTTCGTTGCTGCTGCGCACCGCGCCACGAGCCCGGCGCTCGCCGTACAGCA
CCAGCATCACCGCCAGCAACAGCAGGCTGGCCAGTTGCGCGGCGCTTGAGAGGCTGAAGA
AGCCATACCAGGTCTTGTAGATGGCGGTAGTGAAGGTGTCGAAGTTGAACACTGACACCG
CGCCAAAATCCGCCAGGGTTTCCATCAATGCCAGGGCCACCCCGGCACCGATGGCCGGCC
GCGCCATGGGCATGGCAACCCGCCAGAATGCCTGCAGCGGAGACAGCCCCAGAACCCGCG
CCGCTTCCATCAGGCCCTTGCCCTGGGCCAGGAAGGCGTTACGGGCCAGCAGGTAGACGT
AGGGGTAGAACACCAACACCAGCACGGTGATGACCCCGCCGGTAGAACGCACCCGCGGCA
GGCGCAAGGGCCCGAACCATTCGCGCAACAAGCTTTGCACCGGCCCGGCGAAATCCAGCA
GGCCGACAAACACGAACGCCAGCACATAGGCCGGAATCGCGAACGGTAGCATCAAGGCCC
AGTCGAGCCAGCGCCGCCCGGGGAACTCGCACAGGCTGGTGAGCCAGGCCAGGCTCACGC
CCAGCACCGTCACACCAATGCCGACACCGAGGATCAGCGTCAGGGTGTTGCCCAGCAGGC
GGCTCATCTGGGTATCGAGCAGGTGCGACCAGATCTGCAGGTCGACCGACTGCCAGGACA
ACAACAGCACGCTCAGCGGCAGCAGCACCAGGGCGGCGATGATGAAGACCAGGGGGTACC
AGCGGCGTTGGGCGGGGTGGGCCAAAAGGAAAAATCTCTATGTAGAAGCACAGGCTCTGT
GGGAGCGGCCTTGCCCCGCGATTGCATTGTGTCAGTCACATTGCAATCGCGGGGCAAGCC
CGCTCCCACAGGGGGCCGATAAGGGCCCCGGAAGGATAAAGCCTGGCGCTTAGTTCCAGC
CAGCCCGATCCATCAGGCGGATGGCTTCGGCCTGGCGTTTGCCGGCCACTTCCACAGCAA
TGCTGTCGGCCTTGAAGGTGCCCCAGGCAGCCACTTCTTCAGATGGCGCCACGGCCGGGT
TGGCCGGGAACTCCTGGTTCACGCCGGCGAAGATTTTCTGCGCCTCGGCGCCGGTCATCC
ATTCGACCAGCTTCTTCGCCGCCTCAGGGTGCGGCGCATATTTGGTCAGGCCGATACCCG
AGAGGTTGACGTGCACGCCACGGTCAGCCTGGTTGGGCCAGAACAGCTTGACTGCCAGCT
TGGGGTTTTCCTTGTGCAGGCGGCCGTAGTAGTAGGTGTTGACGATGCCGACGTCGCACT
GGCCGGCGTTGATCGCCTGGAGCAAGGCGGTGTCGTCGGAGAACACATCGGTGGACAGGT
TGTTGACCCAGCCCTTGATGATCTCTTCGGTTTTTTGCTCGCCATGGGTTTCGATCAGGG
TAGCGGTCAGCGACTGGTTGTAGACCTTCTTCGCCGTACGCAGGCACAGGCGACCTTCCC
AGTTTTTGTCGGCCAGTGCCTCGTAGGTGCTCAGCTCTTCGGGTTTGACCCGCTCGGTGG
AGTAGGCGATGGTCCGTGCGCGCAGGCTCAGGCCGGTCCAGTCGTGGGACGAGGCGCGGT
ACTGGGCGGGGATGTTCTTGTCGATGACGTCCGACTTGATCGGCTGCAGGATGCCCATCT
GCTCGGCCTGCCAGAGGTTGCCGGCGTCGACGGTGAGCAGCAGGTCGGCGGTGGCGTTCT
CGCCCTCGGCCTTGATCCGCTGCATCAGCGGCGCTTCCTTGTCGGTGATGAACTTGATCT
TCACCCCGGTTTCTTTGGTGTAGGCATCGAATACCGGTTTGATCAGCTCGTCGATGCGCG
AGGAATACACCACCACCTCGTCCGCCGCCTGGGCGGCCGTGCCGAACAGGGTCAGAGCCA
GGGCGGCCATTACGTGCTTGCGTGGCAACATGGTGCAGTCCTCGGAATTCATGAGAGGCG
CAAATGGTAGTTAATCCCATTTGCCTTCTCAACCGAACTCACAAGGGAGGAGTTACCAGA
TGTTGCGGGGCCCTCAGGCCCGCGCCAGTTCCGGCAGGTCACCGCTCAAGCCCAAGGCCT
GGCGCACGAACAGGGCCTTGGCTTCCGGCAATTGCTCGATCCATTTCAGGCCGCTGTTGC
GCAACCAGCGCAACGGCAGTGGATCGGCCTGGAACAAGCGCTCGAAGCCTTCCATCGCCG
CCATCAAGGCCAGGTTGTGCGGCATGCGTCGGCGCTCGAAACGGCTCAGCACGCGAATAT
CAGCCAGGCGCTCGCCACGCTCGTAGGCATGCAGCAACTCTTCGGCCAGTACCGCGGCAT
CAAGGAAACCGAGGTTGACGCCCTGCCCGGCCAGCGGGTGGATGGTGTGCGCGGCATCGC
CGATCAGCGCCAGGCCTTCGGCCACGTAACGCTTGGCGTGACGCTGGCGCAGCGGCACGC
AAACCCGTGGGTCGGCCTGCAGGACGCCGCCCAGGCGCCCTTCGAAGGCGCGCTCAAGCT
CGGCGCAGAACGCCTCGTCGCTCAAGGCCATCAAGTGTTCAGCCTGCTCGGGCGTGGTCG
ACCAGACGATCGAGCACCAGTCCTGCTGGCCATCGCGCAACAACGGCAGGAACGCCAGCG
GCCCCTCGTCGGTAAAGCGCTGCCAGGCGGTCGCCTGATGTGGCCGGGCACAACGCACGC
TGGTGACGATGGCGTGGTGCAGATAATCCCACTCGCGGGTCTCACAGCCAGTCAGGCGGC
GTACCGCCGAGTTGGCGCCGTCGGCGGCAATCACCAGCGGCGCACGCAGGGTACGGCCGT
CGGCCAGGGTCAGCAGCCAGTCGTCGCCGGAGCGGCGCATCTGCTCCAGACGGGCATTGG
CCAGCAGGCCGATTTCGCTGTCGTGCAGACGCTCCAGCAGGCCATCCTGCACTACCCGGT
TCTCGACGATATGGCCAAGCACTTCGGCGTGCACGCTGGCCGCCGAGAAGTGGATCTGGC
CGGTGCCGCTGCCATCCCACACGTGCATGTCCGAGTAGGGGCTCAGGCGTCGCTCGCTGA
CTCCCTGCCAGGCGCCCAAGCGTTCGAGGATGCGCTGGCTGGCCGCCGACAAGGCGCTGA
CCCGCGGCTCAAACGCCGACTGCTGGTCGAAGGGTTTGATCGACAAGGGGCTGCCGTCGA
GCAAGAGAATTTCCAGGCCGCTGTGCTGCAACGCCAGGGCCAGGGCGCTGCCGACCATAC
CGGCACCGACAATCAACAGATCTGCGCGCATTTCCATGCCTTAAGCCTGTCTCGCTTGCG
GCTTGAGCCGCACGTAAAGGGTTTTGTCGACCCGCGCCACCAACTCACCTGCGGCGTCGC
GGATATCGACCTGAAGTCGTGGCAGGTACTTTTTGCCGCCGGCGGTGTGCTGGCGGATGT
CGTCGAGCAGGGCATCGTCGATGCGCAGGTCGGCGAACACCGGGCCCTTGCCCGGCGACA
CGAAATCGATGCTGGCGGCCTTGTCCCAGACGATGTACTCACGCCCGAGCAGCTCCATCA
GCATCAGCATGTAGAACGGGTCGACCATCGAGTACAGGCTGCCGCCGAACTGGGTGCCGA
CATAGTTGCGGTTGAACCAGCGCAGCCCCATGCGCACGCGGATGTGGCGCAGGTCGGGGC
TGACGCTGAGCACGCGAATGCCCGCGCCCAGGTACGGCGGGTAGATATTCAGCAGCCAGC
GCAGCCTGCGCGCGCGCCGGGCCAGTTTGCGCGGGTCGCTCATGCTCAGCTCCGTGGATC
CGGGCGAGTTCCCAGGCCCATGGCCTGGCGGGCGAACCAGCGCTTGGCCGGAGGCAACAG
GTCGAGGCCGAGCAGGCCCAGGTTGCGGCCGGTAGCGACCAAGGGTTGGGCGCTGCCGAA
CAATCGGGTGACGCGGTCGGAGAAGCCCACGGTCAGGTCCTGGTCCAGGCGCTGACGCTC
ACGGTAGGCCTGCAGGGTGGCGAAATCACCCGGCACTCCAGGGCTGGCCAGCAAGCCGTC
GGCCAGCGACTGCACATCGCGCAGTGACAGGTTGAAGCCCTGGCCGGCAATCGGGTGCAG
GCTGTGCGCAGCGTTGCCAAGGACTACCAGATGCGGGCGCACCTGCTCCTGGGCCTCGAC
CAGCGACAGCGGATACAAGTGCCGGGCGCCGACCTGGCGCAGCGCACCGAGGCGGTAGCC
AAACACGTCCTGCAGCTCGCTGAGGAAGCTGCGTTCGTCCAGCTCGGCCAGGCGCTTGGC
GTCCATACCGGCACGGGTCCAGACCAGCGCGCAGCGGTTCTCCGGCAATGGCAGCAAGGC
CATCGGCCCTTCGTCGGTAAAGCGCTCGAAAGCCTGGCCGCAGTGGGCTTCGCTCGGGGT
GATATTGGCGATCAGGGCGCTCTGGTTGTACGGCCGCTGGCTGACATGAATACCCAATTG
CTCGCGCAGGCCGGAACGGCCGCCATCGGCCAGTACCGCCAGGTCGCATTCAAGCGTGGT
GTCGTCGTTGAGCGACAGCCGGTAACCGTCTTCCAGCGGCTGCAGGGCGGTGACCTCCGC
CGGGCAGCGCCAGCTCACCACCTCAGCGTCCAGGCCCTGCCACAGGCACTGGCCAAGCCA
GGCGTTCTCGACCACGTAGCCGAGCGCCGGTACCCCTTCTTCCAGGGCGTCCAGGCGGGT
GGCGCCAAAACGGCCACGGTCGGAGACCTGGATCTGACGGATCGGCTCGGCGCGGCGGCT
GATCTGTTGCCACAGGCCAAGACGCTCGTAGATTTGCCGGGTACCGAAAGACAACGCCGA
AGAGCGGGCGTCATAGCTCGGCTGGAAACTGTCACCCGGGGCGAACGGTTCGATCAGCAG
GATCTTCCAGCCACGCGCCTTGGCGCCGGCTTGCAGGGCCAGGGCCAGGCTGGCGCCGAC
CAGGCCGCCGCCAATGATCGCAAGGTTGACCCGGCTCATGCTGCGGCACTGCGCGCAGCA
GCCATCAAGGCTTCGATTTCGGCAACCGTCTTGGGTACGCCGGAGGTCAGGATTTCACAG
CCCTGCTTGGTTACCACTACGTCATCCTCGATTCGCACACCGATGCCACGCCATTTTTTC
GCGACACTCTGGTTATCGGCACCAATGTAAATGCCAGGTTCAACAGTCAGGGCCATGCCC
GGCTCGAGCACTCGCCACTGGCCGCCGACCTTGTACTCGCCGACATCATGCACATCCATG
CCCAGCCAGTGCCCGGCGCGGTGCATGTAGAAAGCCCGATAGGCTTCGCTTTCAATCAGT
TCGTGCACCTGGCCCTTGAGCAGGCCCAGTTCCACCAAGCCTTCGGTAATCACTTGCACC
GTGGCCTCATGGGCGTGATTCCAGTGCTTGCCCGGGGCGATGACCGCAAAGGCCGCTTCC
TGGGCCTTGAGCACCAGCTCGTAGATGGCCTTCTGCTCCGGCGAAAAACGCCCGCTGACC
GGGAAAGTGCGGGTGATGTCGCTGGCGTAGCAGTCAATCTCGCAACCGGCGTCGATCAGC
ACCAAGTCGCCGTCCTTGAGCAGCGCGTCGTTCTCCTGGTAATGCAGGATGCAGCTGTTG
CGCCCGGCGGCGACGATCGAGCCGTAGGCCGGCATCTTCGCCCCGCCCTTGCGGAACTCG
TAGTCGAGCTCGGCTTCCAGGCTGTATTCGCGCAGACCGGCGCGGCAGGCCTGCATGGCC
CGCACGTGGGCACGGGCGGAAATCGCCGCGGCCTCGCGCATCACTTTCACTTCCGCCGCC
GATTTATACAGGCGCATGTCGTGCAGCAGATGATCCAGGGCAACGAATTCGTTCGGCGGC
TGCGCACCCAGGCGCGCTTTGGAGCGGATGACGTTGATCCACTCCATCAAGTGGCGGTCG
AACTCGGCGTTGCTGCCCATGGCCGAATACACCCGGTCGCGGCCTTCGATCAGGCCGGGG
AGGATGTCGTCGATATCGGTGATGGGGAAAGCATCATCGGCGCCAAAATCGCGGATCGCC
CCTTCCTGGCCAGCGCGCAGGCCGTCCCAGAGCTCGCGCTCGGGATTGCGCTCGCGGCAG
AACAATACGTACTCGCCGTGCTCGCGGCCGGGGATCAGGGCGATCACCGCCTCGGGCTCG
GGGAAGCCGCTGAGGTACTGGAAGTCGCTGTCCTGGCGGTACACGTGCTCGACGTCGCGG
TTGCGGATGGCAACCGCGGCGGCGGGCAGGATGGCGATGCTGTTGGGTTCCATCTGCGCC
ATCAGCGCCTTGCGTCGACGGGCGTATTCCGACTTGGGGATGTGGCTCATGGGCAGTGGC
AGTCCGTGGTTGATCAGTGCAACGAAGGTTTGGCCGCAGGCTCGACCGGCTGCTTCAGCT
CGGTGTAGAGCAGCAGCGGGGCGACGCGCAGGTATTCCATGACTTCCATATAGTCGTTTT
CGCCGTCTTCGGACTCTTCCAGGGCGTCCTGAACCTGAGAGATCGCGACCAGGTCCTGCA
GCACTTCCTTGGCCTCGGTGCTCAGGTCCTTGCCACCGGCATTCAAACCGAAACCGGCAA
TGAAGCCCTGGCACCATTGACCCAGGGCGGTGGCACGCTCGGTCAGCGGCTCATCATCAC
CCGGCAGCAACAGCACCACGGTGATATCGTCGCTGGTCAGTTCGCCCTTGACCATTTCTT
GCAGGCCGATCAAGGCGTTACGAACGTTGTCTGCCGGTTCGCTTTCCAGCAGGCCGGCGG
CGTCTGCCAACCATGCCTCGGCATCGAAGCCGGCACCGGCGCAGCTGCGCCCGAGCAACA
GCCCGTGCAGTTCGGCAGGGGAAACAGGATGCCCGTTGCTGCTGAGCAAGGTGGCGAAGG
CGGTGTACGGCGAATTGATATTGGGCATGGGCAACTAGGCGCCAGACGGCGCAATGACTA
GAATGAAGACCTTGTATCCTAGCACCGGCAGGCGCGCCAAGACCATCGACGCGGCCAACT
CCGGGCCGGCCAGGGCATAAACCGGGCAACCACCCGCACGACCGAATCGAGTGGCAACCA
ATGCAAGAGAACGATCTGCAAGCGCTGATGGGCCGATTCGAACTGCTGATTGAGCGGGTC
GAGCAACTAAAACGGCAAAACGCACTCTTATTAGCTCAGGAAAAATCCTGGCGCGAAGAG
CGCGCCCACCTCATCGAAAAAAATGAAATCGCCCGGCGTAAGGTCGAATCGATGATTTTG
CGACTCAAGGCCCTGGAGCAAGACTCATGAGCTCAAGCAATAGCGTCACTGTTCAGATTC
TCGACAAAGAATATTCGATCATCTGTCCGCCGGAAGAACGCAGCAACCTGGTCAGCGCCG
CGCGCTACCTGGACGGCAAGATGCGCGAAATCCGCAGCAGCGGCAAAGTCATCGGTGCCG
ACCGCATCGCCGTGATGGCTGCGCTGAACATTACCCACGACCTGCTGCACAACCAGGAAC
GCCCGCAAGCGACCGGCACTGGCGTCAACCGTGAACAGGTGCGCGACCTGCTTGAACGGG
TCGATAGCGCACTGGCCGACGATCAAGATTCAAATAAGGGTTGAGTATCGGTATACTGGC
GCCACTCCCTGGAGTGCTTGCCAGTCGGTCATGTCCCTGAGCCGATACGCACAACCACGG
GGGTTGCACGTGGGGCCGGTGTGCATGTCCGCTTGACGGAAAGCCTTAACGCCTCCTGCA
ATCTCCACCTTGAACTTTCGGGTTCAAGGGCTACACCGACAGCGGTTCGTCGGGGAGCCT
GAATTCTTTGCCCGCCCTTCTGCGCGGGCAATCGAGCTGTCACCCGGCGGGTGGCAGCCC
TCTCTGGGACTGCCCGTGCCATGACCGACACCGCGCCGCTGACCCGCCCGCAACTTCGCC
GCCTGCTTCGCGATGCCCGCCGTGCCCTGACGCCGGCCGAACAACGCCAGGCAGCCCGTG
GCCTGTACCGTCAGCTGGCGCAGCATCCGTTGTTTCGCCGGGCCCGGCACATCGCCCTGT
ACCTGCCCAATGATTGCGAGATCGACCCGCGCCTGCTGATGCGTGAAGCCCAGCGCCGTG
GCAAACGCACCTACCTGCCGGTACTGCACGCCTGGCCAAAAACCAAGATGGTGTTCCAGC
GCATCGAAGCCGGCGAAAAGCTGCGGCGCAACCGCTTTCGCATCCCCGAGCCGCACATCA
GCCTGGCCCGGCAACGGCCAATCTGGGCGCTGGACCTGATCCTGCTACCGCTGGTGGGTT
TTGATGAAGTGGGTGGTCGGCTGGGCATGGGCGGCGGTTTCTATGACCGCAGCCTGGCCT
ATCAGGCCCACCGCAAGGCCTGGAAAAAACCCTTGCTGCTGGGCCTGGCGCATGAATGCC
AGAAGGTCGAACGACTGGCGCAAGCCAGCTGGGATGTGCCGCTGCAGGGGACGGTCTCGG
ACCGTGGCTGGTACCTGGCTATCAACGCTGTTGCGGATTGACCGGCATTTCGTAAGGGGC
GTCGAGTTTGCGTTCCCAAAGGCTTTGCGCATAACCGGTAGTGACAACACCCAAACCGAA
CAGAAACACCAGAATCCAGAGCAAATCCGGTTTGCGATTCATCGATTGCCCCCCTCAGGC
AAACTGATCACGTTGTCAGCAACGTTTTTGTTGTTGCAGCAGCGTCAAGCTTAAAATGCG
CGCATTCTCCGACAACCTGAGGCGACACGCAAACGTTGACGCCAACCGACCGTCGGTTTC
CTGAAACAGGTTATTTCAAACATTGTCTGGAGCACCACCCATGGCCTACTGGCTGATGAA
ATCCGAGCCCGACGAACTCTCGATCAAGGACCTCGCGCGGCTGGGCGAAGCGCGCTGGGA
TGGCGTGCGCAACTACCAGGCGCGCAATTTCTTGCGTGCCATGGCAGTCGGTGACCAGTT
CTTCTTCTACCACTCCAGTTGCCCGGAGCCGGGCATTGCCGGCATTGCCCGCATCAGTGC
CGCAGCCTATCCCGACCCCACTGCACTCGACCCGCAAAGCCACTACTTCGACGCCAAGGC
CAACGACGCCAAGAACCCCTGGAGCGCTGTCGATGTCGCCCATGTCGAAACCTTCGGCAA
GGTCCTGCAACTGAGCTACCTCAAGCAGCAAACCGCCCTCGCCGAACTGGCGCTGGTACA
GAAAGGCAGCCGCCTTTCAGTGATGCCGGTGACCGCCGAACAATGGGCAGCGGTACTCGC
ACTGCGTTAAACAAGGTAGGATGGCCGCTCATTTGACGAACATCAACGCACCAGGACCGG
TGCGGCGTCACAATTTGACGTTAATGCAGCAAGGATTGCCCAACCATGTCGATGAGCCAA
CACGCCCCGAAATTCTTCGCCGGTGCCTTGATCGCCCTGCTCCTGGCCGCGGGTGGCCTG
GGCTACTGGAAGTCCCTGCATGACCGCCTGCCCGAAGGCCTGAGCATGGGCAACGGCAGG
CTCGAAGCCACCGAAGTGCAGATCGCCAGCAAGATCCCCGGGCGCCTGGCCGAGGTGCTG
GTCGACGAAGGCGATACCGTCAAGCAGGGCCAGTTGCTCGCCCGCATCGACACCCGCACC
CTCGAAGCCCAGCGCAACCAGGCCGAAGCCGAAGTGCTACGGGCCCGGGAAAACTACTCC
GCCGCCCAAGCCACGGTGCAATTGCGCCAGAGCGAACAACTGCTGGCCAGCCAGGAGCTC
AAGCGCGTGCGCGAGATCTTCCAGCGCAAATACGCCAGCCAGCAGTTGCTCGACCAGCAG
CAGGCCCGCTACGACACCAGCAACTCCGCCGTGGTCGCCGCCCGCGCGCAACTGGCGGCG
ATCAAGGCCGCCATCGGCGCCGCTGAAGCCCAGGTGGCACAGCTGACCAGTGAAATCGAC
GACAGCAGCCTGCGCGCGCCAATCAACGGCGTGATACAACTGCGCCTGGCCGAGCCAGGT
GAAGTGCTCGGTGCCGGCGGCCGCGTGCTGATGCTGATCGACCCCAGCGACCAGTACATG
AACCTTTACCTGCCCGCCTCCACGACCGGCCGCCTGACCGTCGGCGACCAGGCGCGCATC
GTTCTCGACGCCCTGCCCGACCGGGCCTTGCCGGCGAAGATCGCCTTCGTCGCGGCCAAG
GCGCAGTTCACCCCCAAACAGGTGGAAACCCGTGACGAGCGCCAGAAGCTGGTGTTCCGG
GTCAAGCTGCGCCTGACCGAACCAAGCGCCGTGCCCCAAGCCAAACCCGGCATGCCGGGC
GCAGGCTATGTGCGCACCGCTGATGTGGACTGGCCGGCCAACCTGCAATGAGCGCGCTGG
CGCTGCACGCCGAGGGCATCAACCACCGCTACGGCGGGCTGAACGCCCTGCAGGACATTG
CCTTCAGCCTGCCGGCCGGCACCCGCTGCGGCCTGATCGGCCCGGACGGCGCCGGCAAGT
CGAGCCTGCTCGGGCTGATCGCCGGGGTGAAGAAGCTGCAAAGCGGCGAACTGCAGGTGC
TTGGCGGCTCGATCCGCCAGCGCCGCCATCGCAACAGCCTCTACCCGCGTATCGCCTTCA
TGCCCCAGGGGTTGGGCGGCAACCTTTACCCCGAGCTGTCGATCAGCGAGAACATCCGCT
TCTTCGCCACCCTGTTCGGCCTTGGCGCCACGGAGTGCGAGCAGCGCATGCACAACCTGC
TGCTGGCCACCGACCTGCTGCGCTTTGCCGAACGCCCGGCGGGCAAGTTGTCGGGCGGCA
TGAAGCAGAAGCTCGGCCTGTGCTGTGCGCTGATCCACGAACCGGACCTGCTGATCCTCG
ACGAACCCACCACTGGCGTCGACCCGCTGTCGCGCCGGCGCTTCTGGGAGCTGGTCGAGC
AGGTGCGCCAGGAACGCCCGCAACTGACCCTGCTGGTCGCCACGGCCTACATGGAAGAGG
CCGAACAGTTCGAACACTGTCTGATGCTCGATCGTGGCCGGCTGATTGCCGCAGGCTTGA
GCGAAGAGCTGGCCGCAGCCACCGCCAGCCACAAGCTCGATGACGCCTTTACCCACTTTC
AGGGCGACAGCCAGCGCAGCCAGCAGCCCCTGGTGATCCCGCCGCGCGATAGCGGCGATG
CCGAGATCGCTATCGAAGCCCATGAACTGACCTTGCGCTTTGGTGACTTCACCGCCGTGA
ACAAGGTCAGTTTCGCCATCGGCCGTGGCGAGATCTTCGGTTTTCTCGGCTCCAACGGCT
GCGGCAAGACCACCACCATGAAGGTGCTCACCGGGCTGATGCCGGCCAGCGAGGGCAGCG
CCACCCTGCTCGGTCGCCCGGTGAACGCCAAGGACCTGGCCACGCGCAAGCGCGTTGGCT
TCATGTCCCAAAGCTTCTCGCTGTATGGCGAACTCAGCGTGCGGCAGAACCTTGAACTGC
ATGCGCGGCTGTTCGACCTGCCCAAGGCCGACAGCGGCCCGCGCATCGCCGAGCTGATCG
AGCGTTTCGATCTGGGCGCCATCGCCGACCAGCAGTCCGGCGCCCTGCCCCTGGGTTTGC
GCCAGCGCCTGTCGCTGGCAGTGGCGGTACTGCACCGTCCGGAAGTGCTGATCCTCGACG
AGCCCACCTCAGGTGTGGACCCGGCAGCGCGCGACGACTTCTGGCGCCTGCTGATCGAGC
TGTCGCGCGATCAGGGGGTGACGATCTTTCTCTCTACTCATTTCATGAACGAGGCCCTGC
GCTGCGACCGGATCTCCCTGATGCATGCCGGCAAGGTCCTGGCCTGCGACACCCCGGCGG
CGCTGCAGCAGCAGTTCGGCGGTGAAACCCTGGAAGATGCCTTCGTCACCTGCCTGGAAC
AGGCCCAGGGCGCCAGCGAAGCGCCAACGGCCCCAACCCAGTTCGACAGCCCGGCCAATA
CAGCAACGCAACCCCTGCGCCATGGCTTCAGCCTCAAGCGCCTGGTCGCCGTCGCCACCC
GCGAAGGCAAGGAACTGCTGCGCGACAAAGTGCGCCTGGCGTTCGCCCTGCTTGGCGCGC
TGTTCATGATGGTGATCTTCGGCTACGGCATCTCCCTGGACGTGGAAAACCTCGCTTTCG
CCGTTTATGACCAGGACCAGAGCCCGCAAAGCCGCGCTTATCTTGAAGCCTTCCGCGGCT
CGCGCTACTTCGCCGAACAGACGCCGATTCGCGATGCCGCACAGTTACACAAACGCCTGC
AGCGCTCGGAAATCAAGCTGGCCCTGGAGATTCCACCAGGTTTTGGTCGCGATCTGCACG
CCGGTCGCCAGCCGGTGGTAGCAGCCTGGCTGGACGGCGGCATGCCATTTCGCGCCGAGA
CTAGCCGTAACTATGTCGAAGCCGTGCACCAGGGCAACCTCGAACAACTGGCGGCGCTGA
GCAGCAAGGCCCGGGCCGGGCAAACTCCAGTGCGCCTGGAAACCCGCTTTCGCTACAACC
AGGACGTGGTCAGCGTCAACGCCATCGGCCCCGGGGTCATGGCGCTGATCCTGGCGTTCA
TTCCGGCAATGCTCACCGCACTGGGCATCGTGCGCGAAAAAGAGCTGGGCTCGATCACCA
ACTTCTATGCCACGCCCCTGACCCGCCTGGAGTTCCTGCTCGGCAAACAGGCGCCCTACC
TGGCGGTAAGCCTGGTCAACCTGACGCTGCTGGTAGCAATGAACCGCTGGCTGTTCGGCG
TGCCGTTCAAGGGCAGCGCCCTGGCCCTGGCCTGCGGCGGCGTGCTCTACCTGCTGGCGA
CCACCAGCCTGGGCCTGCTGATCTCGGCGTTCACCCGCACGCAGATCGCCGCGATCCTCG
GCACCATGATCATCACCAGCCTGCCGACCATCCAGTTCTCCGGGCTGATCGTGCCGCGTT
CCTCGCTCGATGGCGCGGCGGCCTTGATGGGCCAGTTGTTCCCGGCCGGTTACTTTCTCG
ATATCGCCGTCGGCACCTTTACCAAAGCCCTGGACCTGCGCGAACTCTGGCCCCAGTGCC
TGGCGCTGCTGGGCTTCTTTGTCGGTTTCACTGGCCTGAGTCTGGCCATGCTGAAGAAGC
AGGAGGTCTGATGCATCGTCTGGCACATACCCTGCGCCTGGGGCTCAAGGAGCTGACCAG
CCTGCGCCACGACAGCGTGCTGCTGTTGTTCCTGCTGTACGCCTTCAGCGTGGCGATCTA
CATGCCGGCCGCAGGCTCGGTGATCGGCGTGCACAACGCCAGCGTGGCGATCATCGACGA
AGACCACAGCCTGGTCTCGCGCAAGCTCGCCGAGGCCCTGCAACCACCGGAATTCCAGCA
CGCCGTGCCGTTGCCCTACGACCAGCTCGACCAGGCCCTGGACAGCGGCCGCTACACCTT
CGTGATCAACGTACCGGTGAACTTCCAGACCGACCTGCTGGCCGGGCGCTCGCCCGAGCT
GCAAGTCAACGTCGACGCCACGGCCATGAGCCAGGCGTTCATGGGCGCCGGTTACATCGG
CAGGATCGTCGAGCGCGAGCTGCTCGACTATGCCAAGCAGGGCTCGGCTACCGCCGGCAG
CCCGGCGCTGCTCAGTGCCCGGGCGTTGTTCAACCCCAACCTTGAGGGCGGCTGGTTTCT
GGCGGTGATCCAGATCGTCAACAACATCACCATCCTGGCCATCATCCTCACCGGCACGGC
ACTGCTGCGCGAGCGCGAGCACGGCACCCTCGACCACCTGCTGGTGCTGCCGCTGACCGC
GCTGGAAATCATGCTGGCGAAGATCGCCAGCAACGCCCTGGTGGTGGTGCTGTGCACCTG
GGTATCGCTTGAGGTGATCGTCAAGGGCGCGCTGGGTGTACCGCTGGCGGGATCGCTGGG
GCTGTTCCTGGCGGTGACGGCGCTGTACCTGTTCGCCAGCACCGCATTGGGGATCTTCCT
CGCCACCCTGGCGCGCTCGACCCCGCAATTCGGCCTGCTGGCGATTCCGGTGATCATCCC
GATGCTGTTGCTGTCGGGCGGCAGCACGCCGCTGGACAGCATGCCGCAATGGCTGCAGTG
GGTCATGCAGGGCTCGCCCTCGACCCACTTCGTCAGCCTCAGCGCGGCAATCCTGTTCCG
TGACGCCGGGCTGGCAGTGGTCTGGCCAGACATCGCGGCGCTCGCCGCCATTGGCCTGGC
CTTCTTCGCCATTGCCCTGGCGCGTTTTCGCCGCAGCCTGACCTCGTGATTACTGAACGA
TCAGGTTGTTGAACAGCAGGTCGTCGACGGTCGGCTTGCCTTCTTCGGATTCGAGCACCT
GCTGGACCTGCTTCAGAGCTTCCTGACGCAGTTTTTCCTTGGCCTCGACGTTACTCATGG
CCTCCAGGTTCTGCTGGGTGAACAGCGCCACCAGCTGGTTGCGGATCAGCGGCTCATGAT
GCTTTACCGCTGCGGCGGCGGCATCGCTGTTGACCCGCAGGGCCACGTCGGCCTTGTACA
CGCGCAGCTTCGGCCCGCCATCAAGGGCGTAATTGCCCACAAAAGGCGGGCTCAGGGAAA
TGTAGGAGACCTTCGGTTCCCCTTCCTTGGCTTCCTCGGCCATGGCCGCCATCGGCAGCA
TCAGCGCCAGTACCATCAAGATCCACGCTTTCACGAATTCGCTCCTCATACAGTTGGCGC
CAGCATACCCAGCGCACCGGTCAAACCCAAGCCCGGGCTTATGCCGGCCTATCAGGGCGG
GCCATGCTCGTTGACCCGGCACCTCGCCCACCTACACTTATCGGCCACTACGCGCAAAGG
AATAGTCCCGATGAAAGCAGTGTTGTGCAAAGCCCTTGGCCCGGCGCAAAACCTGGTCCT
GGAAGAAGTCGCCAGCCCCGTGCCGAAAAAGAACGAGATCCTCCTCGACGTGCAGGCCGC
CGGGGTCAACTTTCCCGACACCCTGATCATCGAAGGCAAGTACCAGTTCCAGCCGCCGCT
GCCGTTCTCCCCTGGGGGCGAAGCCGCCGGCGTGGTCAGCGCCGTGGGTGAAAAAGCCGG
CAACCTGAAGATCGGCGACCGGGTCATGGCCCTGACCGGCTGGGGCAGCTTTGCCGAACA
AGTGGCGGTGCCGGCCTACAACGTATTGCCGATCCCGGCGCAGATGGACTTCACCACGGC
GGCGGCCTTCGGCATGACCTACGGCACCTCGATGCATGCGCTCAGCCAGCGCGGCCAGCT
CAAGGCCGGAGAAACCCTGCTGGTGCTGGGCGCCTCGGGCGGGGTTGGCCTGGCGGCGGT
GGAAATCGGCAAGGCCATGGGCGCGCGGGTGATTGCCGCCGCCAGCAGCGCCGAGAAACT
TGCCGTAGCCAAGGCGGCAGGCGCCGACGAGCTGATCAACTACAGCGAAACCAGCCTCAA
GGACGAAATCAAGCGCCTGACCGGCGGCAACGGCGCCGATGTGATCTACGACCCGGTTGG
CGGCGATCTGTTTGACCAGGCGGTGCGCGGCATTGCCTGGAATGGCCGGCTGCTGGTGGT
CGGTTTTGCCAGCGGGCGCATCCCCGAGCTGCCAGTGAACCTGGCGCTACTCAAAGGTGC
AGCGGTGCTCGGGGTGTTCTGGGGCGCCTTTGCCCAGCGCCAGCCGGCCGACAATGCGGC
GAACTTCCAGCAGCTGTTTGCCTGGTTTGCCGAAGGCAAGCTCAAGCCGCTGGTATCGCA
GACCTTCCCGCTGGCTGAAGCAGGTGCAGCCATCGAGATGCTGGGCCAGCGCAAGGCGGT
GGGCAAGCTGGTGGTGACCATGGCCTGAACAGCTGAGCCCGCTCCTACCTGGAATGGCAG
CGCCGAAAGCGCGCCTCCAGGTTGCGATCGGGCATGGCATGGCTGCGCAAGGCATTGAGG
GTCTGCTCGACATAATCGCGGGTGCTGCCGTAACGGCCCTTGGCATTGGCAAATATCTGA
CTGAGCAGGGTGTCCGGCAGGTTGCCGGCATAGCATGGCAAATGCCGCTCCAACACAAAC
CCCAGGGCCTGGACCTTGCTGCCGTCCTCAAGCCGGCAATTGAGCCAGTGCGGGCGGTAC
GCAGGGTAAGGCATTTCTCGTTGCCACAAGGCCAGCAACGAATCTTCCAGGCAGTCGTCC
GGCAGGCGGTAGGCAAAGCCACTGCACGAACCGCCGCGGTCTAGACCAAAGACCAGGCCC
GGGCATTCCGGCGTGCCGCGGTGTTCGTGGGACCACAAATACAGCCCGCGATGATAGCCG
TGCACCCGTGCCCGTCGCCGTTCGGCGGCATTGCACTCCGGACGCCAGATCAATGAGCCG
TAGGCAAACAACCATACCGGGCCACCCTGATGCCGGGACATGGTGTGTTGAACTGAATGC
ACAAGTTGCTCGCGAGTTAACTGTTCGCCGAAATCAAGCAACGGCGGATAGGCCACATTC
AAAGATACCGTTTCGATCGCCGACATAGCTGCCGCCACACTTCCCCATGAATTACCAACG
CATTGCACTATAAAGCAACGCACGGTGCACAGAGTTACCGTACGGCAGATAAGCGCCGCA
ATACAAGCCCCCAGACGCCATGAGACGGCGATAAAGGCCGCACCGGTGCGATAACAGGTG
CACTGTTTCAAGTGTAGCGAAAGTTATTTTCGTTGCCGGCAATAATTAGTGGCTTATAAC
CGCTGGCGGCACCGGCAGTTATTTAAACCGGCACGCTGTTGCAGCGTGCCTTATTCCGTC
AATCAATTGCGCGGGGCATAAGCGAATACATCGGCGCGCATTTGATGCGCATCCATGCCG
GCGTCGACCAGTGCGTCGAGGGTGGCGTAAATCATGTTTGGCGAACCGCTGGCGTACACA
TGCACACCGGCCAGGTCACTGATGTCTTCGCATACCGCCTCGTGCAACAGGCCGCAGCGC
CCTTCCCAGCCGCACAGGTCGCTGACCACCTTGTGCAGGAACAGGTTGGGCAGGCTCTCC
CACTCGGCCCAGTGCTCGATCTGGTAGAAGTCGTCCGGTAGGCGCACGCCCCAGTACAGG
TGCACCGGGTGCTTGAAGCCGCTGGCCCGGCAATGTTCGATCAGGCTGTGCATCTGCGCC
ATGCCGGTGCCGGCCGCGATCAGCACCAGCGGGCCATCAGGCAGCTCGGCCAGGTGGGTA
TCACCAAAGGGCATCTGCAGCCGCGCCATGCCGTTGCGCTGCAGTTGCGCGATCAGCTCC
AGGGCACTGTTCTCGCGGGCCAGGACATGCAGCTCAAGGTCGCGGCCACTGTGCGGCGCC
GAAGCCAGCGAGAAAGCGGCCTTGTCACCGCTGTCACGCTCGATCATCAGGTATTGGCCG
GCGTGGTAGCGTGGTGGCTTGCCGGCAGGCGCACGCAGGCGCACGCGCCAGACGTCGCCG
CCAACTTCGACACATTCACTGAGCTGACAGGCCAGGGTCCGTACCGGCAGCTCGCCCAGG
GCCAGCACGCCATCCCACAACAAGACGCAATCCTCCAGTGGCTCGGCGATGCAGGTGAAC
AGCTCGCCGTGATCACGCTCGACGCCATCCTGACGCACCCGGCCCTCGACCAGCAGCGCG
GCGCAGACATGGCAGTTGCCATTGCGACAGCTTTGCGGGCAGTCGTAGCCCAGGCGTCGC
GCCGCATCCAGAATCCTTTCTCCGGGCTTGAGCGCCAACACGGCCCCGGACGGCTGCAAG
GTTACCTGCATTTAGTCTATTCCCAACTGGTTCCACAGCTCATCGATCCGCCGGGTGACG
GCTTCGTCCTTGACGATGACCCGTCCCCACTCGCGGGTGGTTTCACCCGGCCACTTGTGC
GTCGCATCCAGGCCCATCTTCGACCCCAACCCGGACACCGGCGAAGCGAAGTCCAGGTAG
TCAATCGGGGTGTTTTCGATCATTACCGTGTCGCGCTTGGGGTCCATGCGCGTGGTAATC
GCCCAGATCACGTCGTTCCAGTCACGCGCGTTGATATCGTCGTCCGTGACGATAACGAAC
TTGGTGTACATGAACTGTCGCAAAAACGACCAGACACCCAGCATCACGCGCTTGGCGTGT
CCTGGGTACTGCTTTTTCATGGTCACCACCGCCATGCGGTACGAGCAGCCTTCCGGCGGC
AGGTAGAAGTCGGTGATTTCCGGGAACTGCTTTTGCAGGATCGGCACGAATACTTCGTTC
AGCGCCACGCCCAGAATCGCCGGCTCATCCGGCGGACGGCCGGTGTAAGTGCTGTGATAG
ATCGGCTTGCTGCGGTGTGTGATGCGCTCGACAGTGAACACCGGGAAGCTGTCGACTTCG
TTGTAGTAGCCGGTGTGGTCGCCGTACGGGCCTTCCGGGGCCATTTCACCCGGATGGATC
ACGCCTTCGAGAATGATTTCGGCGGTGGCTGGCACCTGCAGGTCGTTGCCACGGCACTTG
ACCAGCTCGGTACGGTTGCCGCGCAACAGGCCGGCGAAGGCGTACTCGGAGAGGGTATCG
GGCACCGGGGTCACGGCGCCAAGGATGGTCGCCGGGTCGGCGCCCAGGGCTACCGCCACC
GGGAACGGCTGACCCGGGTGCTTCTCGCACCATTCGCGATAGTCCAGGGCGCCGCCGCGA
TGGCTCAACCAGCGCATGATGACCTTGTTGCGGCCAATCACCTGCTGACGGTAGATGCCG
AGGTTCTGGCGGTCCTTGTTCGGCCCGCGGGTCACGGTCAGGCCCCAGGTGATCAGCGGC
GCAACGTCGCCCGGCCAGCAGTGCTGCACCGGCAGCAGGCCGAGGTCGACATCATCACCT
TCGATGACCACTTCGTGGCATGCCGCGTCCTTGACCACCTTCGGCGCCATGGACACGACC
TTCTTGAAGATCGGCAGCTTCGACCAGGCGTCCTTGAGACCTTTCGGCGGCTCGGGCTCC
TTGAGAAAGGCCAGCAGCTTGCCGATTTCACGCAGCTCGCTGACCGACTCGGCGCCCATG
CCCATGGCCACCCGCTCCGGGGTGCCAAACAGGTTGCCCAGCACCGGGATGTCGAAGCCG
GTAGGTTTTTCGAACAGCAGGGCCGGGCCTTTGGCGCGCAGGGTGCGGTCGCAGACTTCG
GTCATTTCCAGGACTGGAGAGATCGGCACCTGGATGCGCTTGAGTTCGCCGCGCTGTTCC
AGGCCACGGATAAAGTCGCGCAAATCGCGATACTGCATGCAAAAGCCTCGTATTGGCTGC
CGTAGCGGTCGGGCTGCAGAGTGTAGCGCCGAACTCGGCTGCTCAGAATAGCCAAAGTAC
AGATAGCAAAAAGCCGGGTCGCCCCGGCTCTTGCCCAGCGCAACAGTTTACTTGCGCTTC
ATCGACAAGAAGAACTCGTCGTTGGTCTTGGTCTGCTTGAGTTTGTCGATCAGGAACTCG
ATAGCAGCCACTTCATCCATCGGGTGCAGCAGCTTGCGCAGGATCCACATGCGCTGCAGC
TCGTCGTCGGCAGTCAGCAGCTCTTCGCGACGGGTACCCGAACGGTTGATGTTGATGGCC
GGGAAGACGCGCTTTTCGGCGATCTTGCGGTCCAGGGGCAGCTCCATGTTACCGGTACCC
TTGAACTCTTCGTAGATCACTTCGTCCATCTTCGAGCCGGTTTCAACCAGCGCGGTGGCG
ATGATGGTCAGCGAGCCGCCCTCTTCGATGTTACGCGCGGCGCCGAAGAAACGCTTCGGC
TTCTCCAGGGCGTGGGCATCGACACCACCGGTGAGGACCTTGCCGGAGCTCGGGATCACG
GTGTTGTAGGCACGGGCCAGACGGGTGATGGAGTCGAGCAGGATGACCACGTCTTTCTTG
TGTTCAACCAGGCGCTTGGCCTTCTCGATAACCATTTCGGCAACCTGCACGTGGCGGGTT
GGCGGCTCGTCGAAGGTCGAGGCAACCACTTCGCCGCGCACGGTGCGCTGCATTTCGGTT
ACTTCTTCCGGGCGCTCGTCGATCAGCAGGACGATCAGGTGGCACTCGGGGTTGTTACGG
GTGATGTTGGCCGCGATGTTCTGCAGCATGATGGTCTTGCCCGCTTTTGGCGGAGCGACG
ATCAGGCCGCGCTGGCCTTTGCCGATCGGGGCGCAAAGGTCGATAACCCGGCCGGTGAGG
TCTTCGGTGGAGCCGTTGCCGGCTTCCATCTTCAGGCGCTCGTTAGGGAACAGCGGCGTC
AGGTTTTCGAACAGGATCTTGTTCTTCGCGTTTTCCGGCCGGTCGAAGTTGATGGTGTCG
ACTTTCAGCAGGGCGAAGTAACGCTCGCCTTCTTTTGGCGGGCGGATCTTGCCGACGATG
GTGTCGCCGGTACGCAAGTTGAAGCGACGGATCTGGCTTGGCGACACGTAGATGTCGTCC
GGGCCGGCCAGGTACGAGGCATCGGCCGAGCGCAGGAAGCCGAAGCCGTCCTGGAGAATC
TCCAGCACGCCGTCACCGGAGATTTCCTCGCCGCTTTTCGCATGCTTTTTCAACAGGGAG
AAAATCACATCTTGCTTGCGCGAACGGGCCATATTTTCTATGCCCATCTGTTCGGCCATT
TCGAGCAGATCGGTAATCGGCTTTTGCTTGAGTTCAGTCAGGTTCATAAGGGGAGTGACG
TAATCATGTAAGAAGGGGGAATTAAGCTTCTGGCTTAATGAAGCCGCGCCGCAAAGAAGG
CGACAGGATCGCGTACTGATTCGAATTAGGGATGCGTCGGCGACGGCGTGCAGAGGGCAC
CGAAGAAACAGTGCGAGGCCGAATGTAACACCTGCTTTTTCTGGCGTCTAGTCACCAGAT
AAAGAAAAGCCCCGACGAATGCGGGGCTAATTTCACTCAGATATTGGCGTCCAGGAACGC
CTGCAACTGAGATTTCGACAGCGCGCCGACCTTGGTGGCCTCGACATTGCCGTTCTTGAA
CAGCATCAGCGTCGGGATGCCACGCACGCCATGCTTGGCCGGGGTTTCCTGGTTGTCGTC
GATGTTCAGCTTGGCGATGGTCACTTTGCCCGCGTAGGTAGTGGCGATGTCGTCCAGAAC
CGGAGCGATCATTTTGCAAGGGCCGCACCATTCAGCCCAGTAGTCGACCAGCACCGGGCC
TTCAGCCTTCAGGACTTCGGCTTCGAAGGTGGCGTCGGTGACGTGTTTGATAAGATCGCT
GCTCATGGAAGTCTCCAAGGTCGTAAGCAAAAAAACGTGGCCCATCATAGCTGCACCGGC
TGCCTACAGGAAGCCAGGAACGATTGAGTGTAACTATAGTTGTGCATGACCGCGCATATC
GCTGCTGTCACGGGAAAGTCATAATTCCCGCACAACCTGCCCCATATCAAGCCTTGATAC
GCTGCGCGTTGGCGCCAGCGCCGGATCGTGGCAGGATTGCCGGGTTATCGACCGAGAACC
CATGACCATGCCGCAAACCACAGCCAAGAATCTGTCCTTGATCGCTGCCATAGACCTGGG
CTCCAACAGTTTCCACATGGTGGTCGCCAAGGCCCACCATAGCGAGATCCGCATCCTTGA
GCGGCTCGGCGAAAAAGTTCAGCTGGCCGCCGGCATCAATGAAGAGCGCCAGCTCAGCGA
AGAGTCCATGCAACGCGGCCTGGACTGCCTCAAGCGGTTTGCCCAACTGATCAACGGCAT
GCCCGATGGCGCCGTGCGCATCGTTGGCACCAACGCCCTGCGCGAAGCCCGCAACCGCGG
CGAATTCATCCGCCGCGCCGAAGCCATCCTCGGCCACCCGGTGGAAGTCATCTCCGGTCG
TGAAGAAGCGCGCCTGATCTACCTCGGCGTGTCCCACACTCTGGCCGACACGCCAGGCAA
GCGCCTGGTCGCTGATATCGGCGGCGGCAGTACCGAATTCATCATTGGCCAGCGCTTTGA
ACCGCTGCTGCGCGAAAGCCTGCAGATGGGCTGCGTCAGCTATACCCAGCGTTATTTCCG
CGACGGCAAGATCACCCCGGCGCGTTATGCCCAGGCCTACACCGCCGCACGCCTGGAGCT
GATGAGCATCGAGAACGCCCTGCATCGCCTGACCTGGGACGAAGCCATCGGCTCCTCGGG
GACCATCCGCGCCATCGGCCTGGCGCTCAAATCCGGCGGCATGGGCAGCGGCGAGGTCAA
TGCCGAAGGCCTGGCCTGGCTCAAGCGCAAGCTGTTCAAGCTGGGAGAAACCGACAAGAT
CGATTTTGACGGGGTCAAACCCGACCGTCGGGCGATCTTCCCGGCGGGCCTGGCGATTCT
CGAAGCGATTTTCGACGCCCTTGAGCTACAGCGCATGGACCACTGCGACGGCGCCCTGCG
TGAAGGCGTGCTGTACGACCTGCTCGGCCGCCACCACCACGAAGACGTGCGCGAGCGCAC
CCTGACCTCGCTGATGGAGCGTTATCACGTTGACCAGGGCCAGGCGGCACGGGTCGAGCG
CAAGGCGCTGCACGCCTTCGACCAGGTGGCCAAAGCCTGGGACCTGGAAGACGGCATCTG
GCGTGAACTGCTGGGCTGGGCAGCCAAGGTGCATGAAGTGGGTCTGGACATCGCCCACTA
CCATTACCACAAGCACGGCGCCTACCTGATCGAGCACTCCGACCTGGCCGGCTTTTCCCG
GGAAGACCAGCTGATGCTGGCGCTGTTGGTGCGCGGCCATCGCCGCAACATTCCCAAGGA
CAAGTTCGCCGAATTCGGCGACGACGCCGCCAAGCTGATTCGCCTGTGCGTACTGTTGCG
CTTCGCGATCCTGTTCCATCACATCCGCGGCACCCAGCAGATGCCCACGGTCACCCTGCA
CGCCAGGGGCGACAGCCTGGACGTCGAGTTCCCGGCCGGCTGGCTGGAAGAAAACCAGCT
GACCCAGGCCGACTTCGGCCTGGAGGCAGAATGGCTGGCCCGGGTCGGTTTCGTCCTCAG
CGTACGATAAGCACCGGGTTGCTCAGGCGCTCGAGCAGAGCGGCCTGGGCACTGCGCGGG
TTCTGGTTGCCGGTTGGCGTGCTGCGTACGTAACGGCCATCCGGTTGCAGGATCCAGGCG
TGGGTGTTGTCGGTCAGATACCCTTCGAGTTCCTTTTTCACCCGCAGGATCAGTTTCTTG
CCCTCGACCGGGAAGCAGGTCTCGACGCGCTTGTCGAGGTTGCGCTCCATCCAGTCGGCG
CTGGAGAGGAACATCTGCTCTTCGCCGCCATTGAGGAAGTAGAACACCCGCGTGTGCTCG
AGGAAGCGGCCGATGATCGAGCGCACCTGAATGTTGTGCGACACCCCGGCAATGCCCGGA
CGCAGGCAGCACATGCCGCGCACCACCAGGTCGATACGCACCCCTGACTGGCTGGCCTTG
TACAGCGCGCGGATGATCTTCGGATCGGTCAGCGAGTTGAACTTGGCGATGATGTGCGCA
GGCTTGCCGTCGAGGGCGAACTGGGTTTCGCGCGCGATCATGTCGAGCATGCCCTTTTTC
AGGGTGAACGGCGCGTGCAACAGCTTCTTCATGCGCAGGGTCTTGCCCATGCCGATCAGC
TGGCTGAACAGCTTGCCGACGTCTTCGCACAGGGCGTCGTCGGAGGTCAGCAGGCTGTAG
TCGGTGTACAGGCGGGCGTTGCCGGCGTGGTAGTTACCGGTACCCAGGTGCGCATAGCGG
ACGATCTCGCCGGCTTCGCGGCGCAGGATCAGCATCATCTTGGCGTGGGTCTTGAAGCCC
ACCACACCGTAGATCACCACCGCACCGGCGGCCTGCAGACGGCTGGCCATCTGCAGGTTG
GACTCTTCGTCGAAACGCGCACGCAGCTCGATCACCGCAGTGACTTCCTTGCCGTTACGC
GCGGCGTCGACCAGCGCGTCGACGATCTCCGAGTTGGCACCGCTGCGGTACAGGGTCTGG
CGCACAGCCAGTACATGCGGGTCCTTGGCGGCCTGACGCAGCAGGTCGACTACCGGGGTG
AACGACTCGAAGGGGTGCATCAGCAGGATGTCCTGCTTGCTGACCACGCTGAAAATGTTC
TCGCTGTTCTGCAACAGCTTGGGGATTGCCGGGGTAAACGGCGTGTACTGCAGCTCCGGA
TGGCTGTCCAGGCTGGTGATGCTGAACAGCCGGGTCAGGTTGACCGGGCCGTTGACCTGG
TACAGCTCGCTCTCGCTCAGGCTGAACTGCTTGAGCAGGTAGTCGGAGAGGTGTTTGGGG
CAGGTGTCGGCCACTTCCAGACGCACCGCGTCACCATAACGGCGCGAGAACAGCTCGCCG
CGCAGGGCCCGGGCCAGGTCTTCGACATCTTCGGAGTCCAGCGCCAGGTCGGCGTTGCGG
GTCAGGCGGAACTGGTAGCAGCCCTTGACCTTCATGCCCTGGAACAGGTCATCGGCGTGA
GCGTGGATCATCGACGACAGGAACACATAGTTGTCGCCAGGCCCACCGACCTCTTCCGGC
ACCTTGATCACCCGCGGCAGCAAACGCGGCGCCGGGATGATCGCCAGGCCCGAATCGCGG
CCGAAGGCGTCGATGCCTTCAAGCTCGACGATGAAGTTCAGGCTCTTGTTCACCAGCAAC
GGGAACGGGTGAGTCGGATCGAGGCCGATCGGGGTAATGATCGGCGCGATTTCGTCGCGG
AAGAAGCGCCGCACCCAGGTCTTGAGCTTGGTGTTCCAGTGGCGGCGGCGAATGAAGCGG
ATCTGGTGCTTTTCCAGCTCCGGCAGCAGCACGTCGTTGAGGATCGCGTACTGGCGATCG
ACCTCGCCGTGCACCAGCTCGCTGATCCGCGCCAGCGCCTGGTGCGGCTGCAAGCCATCG
GCGCCGGCCTGTTCACGGGCAAAGGTGATCTGCTTCTTCAGGCCCGCCACACGAATTTCG
AAGAACTCATCCAGGTTGCTGGAGAAGATCAGCAAGAACTTCAGCCGCTCCAGCAGCGGA
TAGGACTCATCCAGCGCCTGCTCAAGCACGCGGATGTTGAACTGCAGCTGGGACAATTCG
CGGTGAATGTACAGGCTGCTGTCGTCCAGACCGGGAATGACGATGGCAGGCGCAGCCACT
GGCGCCGGCGCCGGGGCCTCGACCACCGGCTCGGCAACCGCAGGCGGCTGTGGCGGGGTC
TCGACCAGTTGCTCGGGCACGGGCTGGGCGTCTTTGACTGCAACGTCGGTAAGTACTTCG
TTATTCATCTAGCGTTCCTGAAGGGCGTTACTGCCCTCTCATCAATTGAGCAGCGCGAAC
AGCGAAATAGGTGAGGATGCCATCGGCGCCCGCCCGTTTGAAAGCGGTGAGGGATTCAAG
GATAACCCCTTCACTGAGCCAGCCGTTCTGAATCGCTGCCATGTGCATGGCGTACTCGCC
GCTGACCTGGTAAACGAAGGTCGGCACTTTGAATTCGTCTTTGACCCGGTGAAGGATATC
CAGGTACGGCATGCCCGGTTTGACCATGACCATATCGGCGCCTTCCGACAAGTCGGCGGC
CACTTCGTGCAGGGCCTCGTTACTGTTGGCCGGGTCCATCTGGTAGGAGGCCTTGTTGGC
CTTGCCCAGGTTCAGCGCCGAGCCGACCGCATCGCGGAACGGACCGTAGTAGGCACTGGC
ATACTTGGCCGAGTAGGCCATGATGCGGACGTTGACGTGACCGGCCAGCTCCAGCGCTTC
ACGGATGGCCTGGATGCGCCCGTCCATCATGTCCGATGGCGCGACCACCTGGGCACCGGC
ATCGGCGTGGGACAGCGCCTGGCGCACCAGGGCGTCGACGGTGATGTCGTTCTGAACGTA
GCCTTCTTCGTCGAGGATACCGTCCTGGCCGTGGGTGGTGAACGGGTCCAGGGCAACGTC
GGTGATCACCCCAAGTTCCGGGAAGCGCTCACGCAGGGCGCGGGTGGCGCGCTGGGCGAT
GCCGTCGGGGTTCCAGGCTTCAGCGCCGTCGAGGGATTTTTTCTCTACCGGGGTGACCGG
GAACAGCGCCAGGGCTGGAATCCCGAGGTTTACCCACTCTTGCGCAGCTTCCAGCAACAG
GTCGATGGACAGACGCTCGACGCCCGGCATCGAAGCGACTTCTTCGCGGCGGTTTTCGCC
ATCGAGGACAAACACCGGGAGGATCAGGTCATCGACAGTCAGAACATTTTCGCGAACCAG
ACGACGGCTGAAGTCGTCACGACGGTTGCGACGCAGACGGGTGGCAGGAAACAAACGGTT
AGCGGGGGTAAAGCTCACGGCAGACTCCTGAGCCCGCGCAGGCGGGCGAGCGCGACAGTT
ATAAGCGGCCATTATGACGCCTGTATGACAGGCAAGGGCAACCCTGCGACTTGAGGACGC
AGTCATTGTCCTTGTAGGAAATGTTCACGTCGAGACACATTTGGACACTTTCCCCAAAGG
CCACGAAGGGTTAGGCTGCGCGTTCATTTCGCCAGCACCCAGAAAATGCTCCAACAATTC
CTGCAGGATTTCGGCTACTTTGCCCTTTTTCTCGGCACGTTTTTCGAAGGTGAGACCATC
CTGGTTCTCGCAGGCTTCCTTGCGTTCCGCGGATACATGGATATCAACCTGGTGGTCGTG
GTGGCCTTCTTCGGCAGCTATGCCGGCGACCAGCTGTGGTACTTCATGGGGCGCCGTCAC
GGGCGCAAGTTGCTGGCACGCAAACCGCGCTGGCAGATGATGGGCGACCGTGCGCTGGAG
CACATTCGCCGCCATCCGGACATCTGGGTCCTGAGCTTTCGCTTCGTCTACGGTTTGCGC
ACGGTGATGCCGGTGGCCATCGGTTTGTCCGGCTACCCGCCGCGCCGCTACCTGCTGCTC
AACGGCATTGGTGCGGCCATCTGGGCCCTGGCCCTGGGCGCCGCCGCCTATCACTTCGGC
GCCATCCTCGAAGGCCTGCTGGGCAACGTGAAGAAATACGAGCTATGGGTGCTCGGCGGC
CTGCTGGTGCTCGGTGGCTGCCTGTGGCTGCGCCGGCGCTTCAAGGCCGCGCGCATTGCG
CGCAAGGAAGCGGCTGCCGTAGAGGCCGAAAAGGCTGAGCAGGCTGTAGCCAAGCAGCAG
GACCCAAGCCAGGGCAGTGACCGGCCCTGAGCCCGTCATCCCGGCCAGGACCATGGCCGG
GACATTCAGCGCCAGGCGCAGTAGCTCCAGCCGCAAAGCCCAGGGGCGGTTCTCCAGGGC
CGTGCCGAGCACGAACAAACCAAATGCCATCAAGCCGCAGCCCAGCACCAGGGCAGCCAC
CGACAACTGCTCGGCGCGCTCCATCAAGTAACTGCCCAAGCCTACGTACACCGCGAACTG
CAGCGCCACATACAACTGCTGCGGCCAGGCCAGCGGCACCTCGAATTTCTGGAAGCGGCT
CAAGTCCTGCTTGGCTTGCGGATAACGCCGGGCAACGTCATCCGGCCGCCAGCCGGTGGG
CATGAACCAGATCCGCAGCTTGTCCCACCAACGCTCGGCATGCCGCGCATCGCTCCACAA
CTGGGCATAGAACTGCAGGTTGGCCCACAGCGGGTTCCAGCTGGCCAAAGGCGTGGTCAC
GCCAAAAATCACCGGCTCGTTGTCGTCCTCTTCCTGGAAGGTGCCAAACAGACGATCCCA
GACAATGAACACTCCGCCGTAGTTGCGATCCAAGTACAGAGGGTTCTGCGCATGGTGGAC
GCGATGATTGGACGGGGTAATGAACAGCCATTCCAGCCAGCCCAGCTTGGGGATGTGCCG
GGTGTGCACCCAGAACTGGTACAGCAGGTTCAGCGCCGCGACGGTGATGAACACCAGCGG
CGGCACCCCCAACACGGCCAGCGGCAGGTAGAAGATCCACGACAGCAAGAAGCCGCTGCT
GGTCTGGCGCAGGGCCGTGGACAGGTTGTAGTCCTCGCTCTGGTGATGCACCGAATGGGC
GGCCCAGAGGATGTTGCGCTCGTGGCCCATACGGTGCAGCCAGTAATAGCAAAAGTCATA
GACGACAAACGCCAGTACCCACACCCACAAGGCTTCGCCCGGCAGTTTGAACAGCGCCAG
GTGTTCCCAGGCCAGCGCATAGGTCACCAGGCCGACGCCCTTGGTCAGCAGGCCGGTGGT
GGTCGACAGCACGCCGGTGCTGAGGCTGTTGATGGCATCTGCCAGGCGATAGGTCCGTAT
GCCGCGCAATCGATCGGCGAGCAGCTCGGCAACGATCAGAACAATGAAAAACGGTACCGC
CAAAAGGATCAGGTCCATGGGTCTTTTCATCTCCAGCCTATCCAGCAAGATTAGGCCGGG
AATGGCATAAACCCTATGGCGACATCTGCCAAACTAGAGGACATTTAGCGCCTCGAATCG
GGAGTAGTGAGCATGACCCAGAAAAAAGTTGCTGTGATTCTTTCCGGCTGTGGCGTGTAT
GACGGCGCCGAAATTCACGAAAGCGTGATCACCCTGCTGCGTCTGGACCAGCGCGGTGCG
CAGGTGCAGTGCTTTGCGCCGAACATTGCGCAGATGCACGTGATCGACCACCTGACCGGC
GAAGAAATGCCCGAGACCCGCAACGTGCTGGTGGAATCGGCGCGCATCGCTCGCGGCGAG
GTCAAGGACCTGCGCGAAGCCGACGCCAAGGACTTCGACGCGCTGATCGTGCCGGGCGGC
TTTGGCGCGGCGAAAAACCTTTCGAACTTTGCCGTTGAAGGCGCAGGCTGCAGCGTGCAC
CCGGACGTCCTGGCCCTGGCCGAAGCCTTTGCCGAAGCCGGCAAGCCGGTCGGCCTGATC
TGCATCTCGCCGGCCCTTGCGGCGAAAATCTACGGCCCCGGCGTGGTCTGCACCATTGGC
AGCGATGCCGGCACCAGCGCGGCCATCGTCAAGATGGGCGGCACCCATGAGGAATGCGAT
GTCCATGACATCGTCGAAGACACCCAGCGCAAGCTGGTCAGCACCCCGGCCTACATGCTG
GCGAAAAGCATCAGCGAAGCCGCCGGCGGCATCTACAAACTGGTCGACCGGGTGCTGGAA
CTGACCCACGAGAATGACTGAACACCCCTGTAGGAGCGGGCTTGCCCCGCGATCGCGCGC
GAAGCGGTCGTCGTCCAGGCACCACATGATGCGCTGAGATCACGGACCTCATCGCGGGGC
AAGCCCGCTCCTACTCAGCCGCGTAAGAATGCGGTCCAGGGCGTTGGCAAACGCCTGCTT
CTCGCGATCGCCATACGGCGCTTGGCCGCCGCCGACCTGCCCCTGCTCGCGCAGGTCGGT
GAACAGGTTGCGCACCGCCAGCCGCTCACCCATGTTGCGCTCGTCGAACTCCTTGCCGCG
CGGGTCGAGGCAGGCAACGCCTTTCTTGACCAGGCGATCGGCCAGCGGCACGTCGCTGCA
GATCACCAGTTCGCCGGGCACCGCGTGCTCGACCAGGTAATCGTCGGCGGCATCCGGCCC
GCTGGGCACGACGATCAGCTTGACGCAGGCAAAAGCCGGCTTGATCTGGCTCTGGCCGGC
TACCAACACCACTTCCAGCTGACGCTTGAGGGCGAACTTGACCAGTTGATCCTTGGCCGC
CTTGGGGCAGGCGTCGGCATCGATCCACACACGCATGGCACAGATTTCCAACAAAAACGG
GCGAACAGTATCCCTGCTCGCCCGTTTGCCTTCAAATCAGCCCGCTGGCTGGCGGCGCTT
CTCGGCCAGGCGGCTGCGCCCGTAAAGGATGGCAATGGCCAACAAGGCCACCAGCTGCGC
GGCCAGTGAATAGGCGTCGGCGTGAATGCCCAGCCAGTCGAAATCGAAGAACGCCACCGG
CCGGGTACCGAACACCCCGGCCTCTTGCAGCGCCTTGACCCCGTGCCCGGCAAACACCAC
CGACAAGGCGCACAGCAGCGCCGCGTTGATGCTGAAGAACAACGCCAGCGGCAGTTTGGC
CGAGCCGCGCAGGATCACCCAGGCCAGGCCCACCAGCAGCACCAGTGCCGTGGCACCACC
GGCCAGTACCGCGTTGTGCCCGGCAGGGCCGGCCTGCAGCCAGAGGGTTTCGTAGAACAG
GATCACCTCGAACAGCTCACGGTACACCGAGAAAAACGCCAGCACGGCAAAACCAAAGCG
CCCGCCACCACTGACCAGGCTGCTCTTGATGTAATCCTGCCAGGCCGCCGCGTGCCGGCG
ATCGTGCATCCACACACCCAGCCACAGCACCATGACGCTGGCAAACAGCGCCGTGCAGCC
TTCGAGCAGTTCACGCTGGGCGCCACTGACGTCGATTACATAGGCCGCCAGCGCCCAGGT
ACCCAGCCCGGCCAGCAAGGCCAGGCCCCAGCCGACGTTGACGCTGCGTACGGCCGATTG
CTGGCCGGTATTGCGCAGGAAGGCGAGGATCGCCGCCAGCACCAGAATCGCTTCCAGGCC
TTCGCGCAGCAGGATCAGCAAGCCGGAGATGTAGCTCAGCGACCAGCTCAGGCCATCGCC
ACCGAGCAGGCCGGCGGCGTCCTTGAGCTTGGCCTTGGCGGCATCCAGGCGTTGCTGCAC
CTGCTCCAGTGGCAGGCCGTCCTGCAGCGACTGACGGTAGGCCATCAGGGATTTTTCGGT
GTCCTTGCGTACGTTGGCATCGACGTTGTCGAGCGAGCTTTCGACCAGCTCGAAACCTTC
CAGGTAGGCCGCTACCGACAGGTCGTAGGCTTGCTCGTGATCACCGGCCTGATAGGCCGC
CAGGCTCTTGTCCAGGGTGCTGGCGGTGTAGTCCAGCAGTTGCGCCGGGCCGCGCTGGAC
CTGCGGCGGTTGCGCACGCTGGGCGCGGAACCGGGCGAGCGCCTCTGGCCCTTCGCTGGC
TTCAATTTCGGCCGGGGTCTGACGAGCCAGATCGGCCAGGTTGTAGGTTTTATCGCCCTT
GGCCTGGGCCGGGTCGGCAGTGAAGCTGGCGACATAGGTCGCCAGGTCCCAGCGTTGGCG
CTCGTCGAGCTGATCGGCGAACGACGGCATATCGGTGCCTTCGATGCCCAGGCCGAGGGT
GTTGTACAGGTCGAACAGGCTCAGGCGGTCCAGCCGTTCGAGGCTGCGCAGGTTGGCCGG
TGGCGGGGTCAGGCCGAGGCCGGCGGGGCCGTCGCCGGCGCCAGTGTCGCCATGACACAC
CGAGCAATGCTGGGCATACAGCGGCGCGCCGCGACTCGGGTCCGGGGTAATGATCGGCGC
CTGGCTGACCTCATAGGCCACCGCCAGTTGCGCGCCAAGCTGACGGGCCTGGCGGGCGAC
CACCGCGCCGTCCTGGCGCTGGCTGACCGCCGTACGCAAGTTGACCACGCCCTGCTCCAG
GGCCTGGCGCTCAGCGCGCGCCGGCAAGGCGCCGATCAATCCCTGCAACACCTCGAGGAA
TTCGAGCTGTTCGCGGTATTCGCCGTCGTCGATTACCTTGCCCGCCTCGACGGTGGCCGG
GTAATCGGCACCGATGTAATCGAGCAGGTGCAGGGCCTTGGCAGCGCCATCGGGGCTGTC
GGCCAGCAGCGTGGCACTGCTCAGCGCCAGCACCGGCCAGAGCAGCCAGGCGAGTAAGCG
GGAACGGGGAATCATGAGCGACTCTCAAATGGAAATACGAGGTAAAGCATTGTTCACTTC
CACTGCCGTTCGCTCAAGGCTTGCCAGATGAATCCTTGAAAAATTTTGTGACAAATACCC
TGCGACACCTCCCGATTAAAGAACGACCGTTCGTCGGCCGATAGCTGAATGCTGGCACGA
CGGCAAATTCCTAAAGCACAACGCCATTATTTAGCCAGCAAATGCGTTTATAATGCCGCG
CCGCTATATAGCGGATCAGAATTTTGGCTCTTCTTTTAAGAGGATTTGGCGATATTGCCA
AAGGGATGACAGCCTTCTCGCCCCCAGGCTTTTCATCAATTCAGGGAAGAAGAATTCAGA
TGGCATCCCGTGTCCTCACCGTCGCGACACTGCTCGCGGCCGTTCAACTGGCTGGTTGCT
CGGCCTTTCGCAGCTATGACAGCGAACTTCAGGAAACCAACCAGCACCTGACCAGCGGTA
ACGTCGACGCTGCCCTGGCGCTGCTGGAAAAAAACAACAAGGGTGAGGACAAAGACCTTC
TCTACTACTTCGAGAAAGGCGAGCTGCTGCGCTCCAAGGGCGACCTGGCCGGCAGCCAGC
TGGCCTGGCGCAGTGCCGATGACGTGGTGTTCAAGTGGGAAGAGTCGGTCAAGCTCGACA
CCGACAAGTACCTGAGCCAGTTCGGCAGCTACCTGGTCAACGACAAGGTGCGCCGCTACG
AAGGCTATGACTACGAAAAAGTCATGCTGACCACGCAGATGGCCCTCAACCTGCTGGCCC
AGAACGACTTCGACGGCGCCCGTACCGAAATCAAGAAGACCCACGAGCGCGAAGCGGTGA
TTGCCGAGCTGCGCGACAAGGAATACCTCAAGCGCGAAGAAGAGGCCGAGAAAGAAGGCG
TCAAGACCGAGTACAAGGACCTTCAGGGTTACCCGGTCGCCAGCCTCGACGCGCCAGAAG
TGGTGGGCCTCAAGAACAGCTACCAGAGTGCGTTCAGCCACTACCTGTCTGGCTATGTCT
ACGAAGCCCTGGGTGAGAAAGGCCTGGCCGCACCGGGCTACCGCAAGGCTGCCGAACTGC
GCCCGAACACCCCGCTGCTGGAAAAAGCCCTGCTCGACCTGGACAAGCCAGCGGCGAAAG
CCACTGAAAGCGATGTGCTGATCGTGATCCAGAGCGGCCTCGCTCCGGCCCGCGACTCGG
TGCGCGTCCCGCTGCCGCTGCCGATCAGCGGCAACCTGGTGATCACCCCGCTGTCGTTCC
CGGTGATCAAGGAAGACACTTCCACCGCGCATTTCAGCGAAATCTACCTCAACGACCACT
CGCTGAAGCTGACCGCACTCAACAGCACCACTGCCATGTCCCGCCGCGCCCTGCGTGACG
ACATGCCGGGGATCATCCTGCGCACCAGCGTGCGGGCTATCTCTCGTGGTGTGGCGCAAA
AGCAACTGAACGACGCCAACCCGCTGGCTGGCCTGGCACTGGGTATCGCCTCGACCATCA
CCGAAGGTGCCGACACCCGTACCTGGCGCACCCTGCCGGATGAAACCCAGGTAGCCCGCG
TGCGCCTGCGTCAGGGCGAACACCAGTTGAGCCTGCCTTCGAGCCTGGGCGGCAGCCAGG
TCAGCGTGAAGATTGACCGGCCGTTCCAGGTGGTCACCCTGCGCGTAGTCGGCAACCAGG
TCTTCGCCGGTGGCCCTGCCCTGCAGGTGGCACCAAAAGCCACTGGCCAGGCCGTCGCCA
GCCTCAAACAACCTTAAGGAAACGCCATGCGTATCAAATTGCTCGCCGTTCTCGTCACAG
CCCTGCTGGCCGGTTGCGCGACCCCGCCACCACCAGAGCCGGGCAGCGCTGCCAGCAAAG
TGGTGAAAATGGGCAACCTGAAGAACATCGAGACCGGCCCGATGCGCGTTGCGCGCGAGA
ACGGCTTCTTGACCGTCAAGGTGTCCCTGAACAACACCAGCAGCAGCAACAAGACCCTGT
TCTACCGCTTCGCCTGGCTGGGCAACGACGGTTTCCCGGTGGCCGATGAAGAGAGCTGGA
AGACCGTCACCCTGTATGGCAAGCAGGCCAGCGTGTTGCCGGCGATTGCCCCGGTATCCC
AGGCCACCGACTTCCGTATCGAAGTTCAGTCTCAGTAATCATTTTTGCAGGAGCACATTT
TCATGATTGCACGCATTTCCCTCGCCGCCATTGCCATTGCCCTGGTCAGCGGCTGCAGCA
CCCCGTCGCCGGTCCTGGGCGGCAAGAACATCGGCTACGGTGACAGCAAGGCCGTGGAAC
TGGTCACCAACGAGTTCGGTTCGACCGACCTGCAGATGATCGCCGAGTCCATGACCCGCT
CGCTGGCCCAGTCCGGCATCCTCCAGGGTCGCCCGGTGGTGCAGGTCTATGACGTGAAGA
ACAAGACCAGCGAGTACATCGATACCCGCGAGATCACCACGTCGATCAAAACCCAGCTGA
TGAAGTCCGGCACCGCCCGCTTCGCCAGCGACAACACCCAGATGCAAAGCCAGGTTGACC
AGCTCAAGCTGCAGAACCAGAGCGGTCTGTACAAGAAAGGCACCGTGGCCAAGACCGGCA
ACATGATCGCCGCCAAGTACCGCCTGGAAGGCTCGATCAGCTCGATCGTCAAGCGCAGCA
GCGACTACAAGGACGTGTTCTACAAGTTCAGCCTGCAGCTGATCGACGTCGAGAGCGGCC
TGGCCGAGTGGATGGACGAGAAAGAAATCCGCAAGACCACGGAGCGCTAAGCAATGCGTG
CATGGATGGGCATTCTGGGCCTGGCTTGCGCGTTCAGCGTGCAAGCGGCCCCAAAAGTCG
CAGTAACCGACCTCGCCTACCAGGAGCGTGTGGAGCAGTACATCCACATGGTCTCGGCGC
AGAACAGCAGCCAGGCGAGCATGTACCACGCCAGTGGTTCGTCGAGCTACAGCGAGTTCG
AAAGCAGCGAGAGCTACATCGAGCAGACCGAGCTGCGCAAGTTCAGCGGCGACATCAAGG
GCGAGATTCTCAAGTCCGGGATGTTCCAGCTGGTCCAGGGTACGCCGTACACGGCCGATG
CCAAGGCTGACGTCTACGACGTTATCCGCCGCATCAAGAACGGCAACTTCAAAGGTGCTG
ACTACGTGCTGTTCGGTACCTTGTCGGATATCGACTTCCAGCGCGATATCACCTCCCTGG
ACAACACCAACAGCTATTCGGCGATCCTCGGCCTGAGCCTGGTGGCCGACTTCAGCCTGA
TCAACACCAAGACCTACGAGATCACCTCGGCGTTCACCGCCATGGGTGAGGGCCAGGACA
CCAAGCTGGTCAACAGCCAGGATGTTCGGGTCACCCTCAACCGCCCACGGGTGGTACGTG
AGGTTTCCAAGGAACTGGGCATGGACGTTGCCAAGCAACTGGCCGAACAGCTGGTAGGCG
CGATGCCGGAGCGTGAACGCACCCCGGCGCGCAACAACCTGCCGCCTGACGAGCCAGCGC
AGATCCTGCGTTGAGAAAGTAAAAAGGCGACCTTCGGGTCGCCTTTTTTTATGCTGATTG
TTTTCCTACACCGGCGCGCGGCGAATGGTCGCCAGCAAGGTCGCAGCCCCCAGGAACAGT
CCGGCAAAGGTGCGGTTCATCCGCCGCTGCTGCCGGGGCGTACGCAACAGGCGCAGCACT
TTGGCCGCAAGCCCGGTGTAACCGGCCATGACCATCAGATCGACCGTGACCATGGTCGCG
GCAATGATCAGGTACTGCGGCACCAGCGCCGCATGCGGATTGATGAACTGCGGCAGCACC
GCGAGCATGAAGATCAGCGCCTTGGGGTTGCTGACGTTGACCAGAAAGCCACGGAACACC
AGGCTCAACGGCTTGCCGATCGGGCGCACGGCGGATTCGTCGCTGATGTCAGCCGGCAGC
GCCCGCCACTGTTTGACCGCCAGGTACACCAGGTAGGCCACGCCGAACCATTTGATCACC
TGGAATGCGGTGGCCGATGCCGCGAGGATGGCACCGACGCCGGCGGCAATGATCGCAATC
TGCAGCACCAGGCCCAGCTGCAGGCCTAGCGCGTTCCAGTAGCCGCGCCAGAAGCCGTAT
TGCAGGCCGCAGGACATCGAGGCAATGGCCCCGGCACCCGGCGACAGACTGATCACCCAG
CAAGCGGCAAAAAATGCCAACCACGTTTCCAATGACATCGCGCACCTCGGCACTAACTTG
TTACAAACCTCTAAGCTAGTGCCCTGGCGAAAAAATCACCACGATTTTTTTCTGCGATCG
ATCAATTGCCCGGGGTTTTGCTCTCGCTCACCAGCGGCAGCACTTCGGCACCGCGCCAGC
GCCGCACCGATTTCTGGAAGAACTGGCTGTTGGGCACTTGCACCAGCGCACCGCCCGCTT
CCGGCAGTTCGATCAAGGTGGTGAACAACAGGTTGATGGCCACCACCCGGCCTTTGACGC
CCGGCTTGTCGATGGTTTCCACCAGTTCCACCACATCGCCGATGCGAAACGGCCCGACGG
TAAAGATCAGCACCGCGCACAGCAGGTTCGACAGCACGCTCCACATGGCGAAGAACGCCA
CTGCGGCAACCGCCACGAACCCGGACAGTGCGGTCCACAGCACCGTGGCGGAAACCCCCA
GGCGCTCGAGCACGAAGATCAGCGCACTGCCCATGATCAGCCAGCGCAGGCCACCACGCA
GCGGCATCAGCAGCTCCGGTGGCAACGGGTAGCGCTCGCCCAGGCGCTTGAGGCAACGGG
CAACCACGCGCTGCAGGATGAACGCCGCCGAAAGTATCAGCAGGATCTGCAAACCCAGCC
AGAACGGAGCGATCCATTCCACCGGCAATGGCAACTGCAAGGATTCCATCAGGACAACGC
CTCCAGCTCCGCCTGCATGCCCTCGAGGGTCTCCAGGGCGGCCATCCAGGCTTCCTCGAG
CTCCCCTTCACGAACCTTAAGCTTGGCCTGCTGGGCCAACAGCTCACGCAACTCGTCCTT
GCGCGCGGCTTCATACAGGGCGCTGTCAGCCAGACTGGCATCGACCTTGGCCAGTTGCTC
ATGCACGGTGCCCAGCTCGCGTTCGAGCTTGTCGGCTTCACGCTTGTGCGGTGCCAGTTG
CTGACGCAGGGCGGCAGCGGCCTGGCGCTGGGCCTTTTTGTCGGTTTTGTCGGCATTGAC
CGGCGCAGTGCTGACCGGGGCATTGCGTTGACGGTACTCGACCAGCCAGCGGGTGTAGTC
GTCCAGGTCACCGTCGAAGGTCTCGACCTTGCCGTCGGCGACCAGCAGGAAGTCATCGGT
GGTGCTCTTGAGCAAGTGACGGTCGTGAGAGACCACCAACACCGCACCACTGAATTCCTG
CAGGGCCATGGTCAGCGCCAGGCGCATTTCCAGGTCCAGGTGGTTGGTCGGTTCGTCGAG
CAGCAACAGGTTCGGCCGCTCCCAGGCGATCAGGGCCAGGGCCAGGCGGGCTTTTTCGCC
GCCGGAGAAATTCACCACCGGCTCGTCGATGCGCGCGCCGCGGAAATCGAATCCACCCAG
GAAGTCTCGCAAGGTCTGCTCGCGCTCGGTCGGCGCCAGGCGCTGCAGGTGCAGCAACGG
GCTGGCCTTGTTGTCCAGCGAGTCGAGCTGGTGCTGGGCGAAGTAGCCAACCGAGAGGTT
CTCGCCGCGTACCAGGCGCCCGCTGAGCGGCTCCAGTTCGCCGGCGAGGTTCTTGATCAG
GGTCGACTTGCCCGCGCCGTTGGGGCCGAGCAGGCCGATCCGCGCCCCCGGGGTGAGCTG
CAACTTGACCTTCTCGAGGATGGTCTTGTCGCCATAGCCCAGGCGGGCTTCGGACAGGTC
GAGCAGCGGGCTGGAGATTTTCTCCGACTCGCGGAAAACGAAGTCGAACGGCGAATCGAC
ATGCGCCGCCGACAGCTCCTCCATGCGCTCCAGGGCCTTGATCCGGCTCTGCGCCTGACG
GGCCTTGGTGGCCTGGGCCTTGAACCGGGCGATGTACTTTTCCATGTGCGCGCGCTGCGC
CTGCTGTTTCTCGTAGGCTTGTTGCTGCTGCGCCAGGCGTTCGGCACGGGTGCGCTCGAA
CGCGGTGTAGCCACCACGGTAGAGGGTCAGCTTGCACTGCTCGACATGGGCGACGTGATC
GACCACGGCATCGAGGAAGTCACGGTCGTGGGAGATCAGCAGCAGCGTGCCCGGATAGCC
CTTGAGCCAGTCTTCGAGCCAGAGGATGGCGTCCAGATCCAGGTGGTTGGTCGGTTCGTC
GAGCAGCAACAGGTCAGACGGGCACATCAGGGCCTGGGCCAGGTTCAGGCGCATCCGCCA
GCCACCAGAGAAGTCGCCGACCCGGCGGTCCATCTGCTCGTTGGTAAACCCCAGGCCTGC
CAGCAGCTTGCGCGCCCGCGCATCGGCGGTATAACCGTCGGCGCTGTCGAGCTCGATATG
CAGGCGTGCCAACGCAGTGCCGTCGTGGGCAGCTTCGGCCGCAGCCAGGTCGGCCTGGAC
CTTGCGCAGGCGGGCATCGCCGTCGAGCACATAGTCGACCGCCAGGCGCTCGAGGGTGTC
GACCTCCTGGCGCATGTGCGCGATGCGCCAGTCGCCAGGCAGCTGGCAGTCGCCGGAGTC
GGGCGTCAGCTCACCGCGCAGCAAGGCGAACAGGCTGGATTTACCGGCGCCGTTGGCACC
GATCAGGCCGGCTTTCTGGCCGGCGTGCAGGGTCATCTCGGCGCCTTCTAGCAGGCGCTG
TGGACCACGCTGTAAAGTGAGGTTCGATAGTCTGATCATAATGGCCGCGGAGTCTACCAG
CTTCGTCGGCAACTGGCGCGAGTGGGACCATGCACACCGACCTGTGGAATTTTGCCCTGA
AGCTCTACGCTCGACCGGGCGTAGAAGCCGCCTGCCTGCAATGGCAGGCCCGGGGTGGCG
ACGTCTGCCTGCTGCTGTGCGGCGTGTGGCTCGGCGCACGCGGTATCGCAGCGAACGAAC
AGCGGGTTAAACAACTCAAGGAACTCGCCGAGGCGTGGCAAACCGAGGTGGTGAAACCGT
TGCGCGCACTGCGCCAGTCCTGGCGTGACGAAGCAGCCAAGGATGCGCAACTGGCGATAT
TGCGCGAGCAGGTAAAAGGCCTGGAGTTAGCGGCAGAACGCATCCTGCTGGAGCGCCTGG
AGACGGCCTGCAAAGACTGGGCAGCAACGCCCGAAGCCGAAGTGGACTGGATAGGCTGGC
TGGCACCCGAAGGCGCCGGTGCGCATCACGACGCGCTGCAAAGGCTGCGCGCCGTGATGC
TGACGACTCAGGACGCCGAAGACGGGGTCTGAGTGGTCGATGCTACCGAAGCTGCTGGCG
CAGTGCTTGCCGGTGCAGAAGCAGCGGGTGCTGCAGGCGCTGCTGGAGTAGCAGGCTTGG
CAGCTACAGGCTGAGCTGGCTTGGCAGCGGCTGGCCTGGCTGCAGGTTTAGCGGCTGCCG
GTTTGGCAACGGGTTTGGCCGGCGCTTTAGCTGCGGCAGGTTTAGCGGCCGGCTTGGCTG
CAGGTTTTGCCGCTGCTGGTTTGGCTGCAGGCTTGGCAGGTGCTTTCGCCGCTGCTGGTT
TGGCCGCTGGCTTGGCGGCAGGCTTGGCCGCTGCGGTTTTAGCCGCTGGCTTGGCTGGCG
CTTTAGCCGCAGGTTTGGCTGCTGGCTTGGCAGCTGCGGTTTTTGCCGCAGGTTTAGCCG
GGGCTTTAGCGGCGGCAGGCTTGGCTGCTGCAGTTTTTGTTGCAGGCTTGGCAGGTGCTT
TCGCCGCTGCTGGTTTGGCCGCTGGCTTGGCGGCAGGTTTAGCCGCTGCGGTTTTCGCCG
CTGGCTTGGCTGGCGCTTTGGCCACAGGTTTAGCCGCTGGCTTGGCTGCGGGTTTGGCTG
CTGCGATTTTCGCCGCAGGTTTGACCGGTGCTTTGGCGGCAGGTTTTGCTGCGGGCTTGG
CTGCTGCAACAGCAGGTTTGGCCGAACGCACGCTCAATGCCTTGGCGGCAGCTTCCTTGA
CCTTGCCAACGCCCTGGGCCAGTTTCAGGCTTTCCTGAGCGTCACGCTTGAGCTGCAGGA
TGTAGGTGCGGGTTTGCGTTTGGCGGTCTTTCAGCGAGTCGAGCAAACCTTCCAGTTCAC
TCACCCCGTCCTTGGCTTTTTTCTGCGCCTTGGCTTTGCCAGCCTTGGCAGCGTCCTGCA
GTTTCAGCCGCGACTTGTGCAGTTTTTCCTGGGCCTTGCCACGTTGTTTTTCCAACTTGG
CGAGTAGTTTTTCAGCATCAGCCAGCGCTTGCGAGCAGGCATTTTCCAAATGATCGAGCA
GGCTGCCCGAGAGTTGCTGGAGCAGGTGCAACGGCGTACTTACTGGCTTCTTATTGGCCG
ACATGGTTTACCTCCTGGCTGACGAGATTGCGGCTCATACTATGCTTCTGCTGCTACCGC
CGCTAGGGCATGTTGACAGTATTAAATGCGCCGCGTTGCATGCCTGGGCAAAGTTGTTAT
CGCTGCAGCTGGAAACAAGTGTAGATGCTGCACAAAGTGTTGCTGATATTTACACGAAGT
GACGAGCGAAGGCTGGCATACTTTATTTCCTCTGAAGCAGGAGCGAGCCTGTGCCGCGTT
ATCTAGTCCTTACCCTGTTGCTGTTGCCAACAGCGTTAATTGCAGCGCCTGATACTAAAC
CCGCCAGCGACCATGACCTGGCTTACAGCCTGGGTGCCAGCCTGGGCGAGCGCCTGCGCA
CGGAAGTTCCCGGCCTGCAACTCGATGCCTTGATCGATGGCTTGCGCCAGGCTTATCAGA
ACAAGCCATTGGCCCTGAGCCAAGAACGCATGGCGGCAATACTCAGCGAACATGATGCCC
AGGCCAACCAAGCTGCAGTTCAAGCACAAAGCGAACAATTGCTGAGCGCGGAAAAACGAT
TCCTGGCCACTGAACGGGCCCGGGCCGGAGTGCGTGAACTGGCTGAAGGGATACTCGTGA
GCGAGTTGCAGGCCGGTACTGGCAGCAAGCCAAAAGCCGGCGGCAAAGTCCAGGTTCGCT
ATGTTGGCAAGTTGCCGGATGGCACGGTGTTCGATCAAAACCAGCAGCCGCAATGGTTCA
ATCTGGACAGTGTGATCGAGGGCTGGCAAGTGGCATTGCCACAGATGGCGAGCGGGTCGA
AATGGCGGCTGCTGATTCCTTCGGCACAGGCTTACGGTGCCGAAGGCGCGGGCGACCTGA
TTGCGCCCTATACGCCGCTGGTGTTCGAGATCGAGTTGCTCGGGGTTGCCGACTGAGGGT
CGGCAGACCCGTCAGGCCTGGACTTCCTCTTTGACCTCGTGCGCGTTATGCAGCACTTCG
ATCAAGCAGTCTTCAAGCTCGAAACGCTCATGCAACGAGCTGCCGAGTTCGCCGAGTTTT
TTCGCGAAGCGTTCGGGGTCATTGCAGTTGCCCTTGTCGCAATGATCGTTGAACGCCGAC
GCGATTTCGGTAATTGCATCAATGCGCGGGCTGATCTGCTTGGCTAGCTCGAGCCCGCGA
GTATCGCCAAACGCCTTGGCTTCGCTGACCAGTTGCTCGCTCACTTCGAAATGCCAGGCT
GACACGTAGTCGACCAGTACCGCACAGAAGTCCCGGCTCTTGTCCTTGTCGGCAAAGGCC
GGTTTGGCATCACGCAGCTCGCGGAAAGCCGTCACCAGCTCTGCACGCTCATCCAACCAG
CGGTCAATGAGTTTATGGACCCCACCCCAGCGTTCCTGAGCATTCTGACAACTATCTAGC
ATGGCGATCTCTTCCCTTCTGGGTAATGCCCCCTGCCCCCGCGCCGCAAATGTGCAGAGC
AAAGGTGAAGTCAGCAGAGCGGCATCGAGCAGCTGTGTTTTCGGTATGCGTGCAGGGAGA
TTATTCCCGTGCGCCCTAGCCTTCAAGGTACGCACGCGACAAAGTTCATACAAGTGTTTA
ATCCGCCCATCCTTTGCCGCCGGTCGCTTGCACAGTGAAAAACTTCGCCTCAGTTTTTTA
CCGAGCGACTGAACAGTGGACGGGTGCGCCCGAGCAGGCGACAGGTCGGCAGGGTTGCCA
GCAAGACGAACGACAAAAGGCTCCACTCAGGGATGGTCAGGTCGAGGAAACTCCAGGTGA
TTGGCACGCAATCCGGGCTGCCGATGATCATTGCCTTGACGACCTGAAGCATTGGCATGC
TTTCGAGGACATAGTCAAAAGCCGGTTCGCATTCGATGCTCGAGAGCGCCGGATTGCCTT
GCAGCCAGACATGCCGGGCGGCCAACAGTGCCCCGCCGGTGGCGAAGAACAACGCCAGCG
CGGCATAGATGCGGGTGCCCAGACGCCCTGGGGAATGCACTACCGCGCACAGGCAAACCA
GAGCAAAGGCGCCCAAAAACAAACGTTGGCTGTAGCACAGCGGGCAAGGCACCAGGCCCA
TGCCGAATTCCAGGTAATAGGCGGCAGCCTGGACCAGTACCGATGCCAGCAACGCCGGGA
AGAACAGTGAACGCAAGCGGGCCAACGACATGGCGAATCCAGGAGCGCGATGGACAGGCG
ACAACGGTAGAGGAAAGGCGCGGCTTGTATCAAGGCAAGACAGCCGGGACAAGTCCCTGA
ACGACAAGGGAAGTATCCCGAACTAAGCAAGAAAGATAGCTGGGCATCTGAAGGAAAAAT
TACCGGCTAAAGCAGGAGATTTGTTCGAGCCCATGGGCACGCGTTTTTTCGCGCGCCCAT
GGGTAGCTCAAGCTCGCACGGCCTCTGGCAGCGGCAATGCCAGTAGACGCTGATCAAGCA
TGCCCAGGCCTTCCTGGAACAGCTGGTTGCTGCGCTCGGTATCGCCCAGGCCAGCGAGCA
AGCGCGCAAGTTCTGCACAGGCTTCAGGATTGCGCTGCACGCGCAGGCTGCTTTCCAGGT
AATCCCGTGCCTTGCCCCACAGGCGGTTCTGCAGGCTCAAACGGCCCAGGGTCAGCAGCA
GGCTGGGGTCGTCGGGATGGTCCTTGAGCCAGCCTTCGGCAGTTTGCAGCTGGCGCGCCA
GATCGCTGCCGCGCACCAGCCCGTACAAGCGCGCCAGGTGACTTTCGTACTGGCGCTTGA
GGGCGGCGCGCAGGGCTTGCTCGGCTTCGCTTTCGGCGCCCAGCTGGCGCAGTTGCTCGG
CATAGGCCAGCACCAGCTGAGGCTCCTGGCGCTGCGCAGCAGTGAGCTGCTGCCAGGCGC
GCTCAAGGGATTGCCGGGCGGTTTGCTCATCGCCTTCGCGGCTGGCCGCCAGGTTGAGGT
TCTCGCCCCAGGCGCGACGCTCAAGCTCGGCCAGCTCCGCTGCCGGCAGCACTTTATCCT
TGCGCAGGTCGGGCAGCAGGCGGATCAGTGCCGACCAGTCGCCACGCTCGCGATACAGGC
GTTGCAACAGGCGCAGCACCTGAACGTTATGCGGATGACGCTCCTGCATGGCCTGCAGGG
TTACCAGGGCAGCGTCGCTGTCGCCGCGGTCCATCTGCAACTGGGCATGACTCAGGGCAA
TGGCCAGTTCCGCTTCGGGCTGGCGCTCCAGCGCCCGCTCCAGGAGGTTGTCGCTGTCTT
CGCTGCGGCCCAGCTCGTTGGCGGCACGCGCAGCGCCGAGGTAGTACAGCAGCGGTTGAC
GCTCGGCTTCGGCAGCGCGGTGCAGGTGGCGCTGGGCACTGGCCCAGCGACCCTCGGCGA
GATCCAGTTGGCCCTGCTCGATCGCCAGCTGGGTACGACGGCTGCGGTTACGCCGCGACC
AGGGGTTGACCACCCCGCCGGAGGTCAGCACCAGGCCCACCAGGTAGCGCACCAGCAACA
GCGCCAGGATGATCCCGGCCAAGGCTGCGAGCGCTGCCCACAGGCCCGATTGATAGCGAA
AGCTGCCGTAGGAAATCAGCACATAACCGCTGTGCTTGGCGATCGCGATGCCGAGCGCGG
CTGCCACGGCAATGGCCACCACCGCCAGCAGGTAAACGCGCTTCATGGCTTGGCCCCCTC
GACTGGCTGATGCCGGCGCTCAAGGTAGGCCTGCACGGCACTGATGCTGTCGGCCAGGTC
CGGCACCAGCACGGTGACCGGCTGCTCGGCCAGTTCGTTGAGGGCGGCAAGCATCGCCTG
GCTCTGCGGGTTGTCCGGGTTGAAGTTGGCCAGCAGTACGCTGCGGGCGTCGTCCAGGGC
CTGGGTATAAACCTTGGCCTCGCCGTTGAGCGCCGCCCACTGGGCTTGTTCGATGGTCAG
GCTCAGAGCCAGGCGCAGCTGGTTGAGTGACTGCCCGGATAGTAACGGACGAATATTGTC
GTCAGCATCGAAATCGATCTGGAAGTACTTCGACAGCTCTGCCCACCACTGCGACCAGCG
GCTGGCGCCATCGCCGTCGGCGGTCAAGGCACCCAGCGCATCGGCATTGCTGGTGAATTC
CGGCGATTGCGCACTGAGCTGCAACACCTGCTCGCGCTGGGCCGCCAGCTTGAGGAAGAG
GCCGGTGCGGTCGGGCTGCTGGACGCTGTTGAGGGTCGCCAGGCTCTTGGCCAGTTGCTC
ACGGGCGGCAAACGAGCCGGGGTCGCTCTGCTCACGAAGGATTTCATCGGCGCCCTTGAC
CAGCTCGCGCGCACTGGCGATGTCCTGCAAGGCAGACAGGCGCAGGCTGGCCAGGCGCAG
CAGGTGCTCGGCCTCGGCCAGGCGCCAGTCCTTGCGGCTGGCGCCGAGGATGGTTTCCAG
ACGCTGGCTCAAGCGTTGCTGATCGCCTTGCAACTGCGCCACCAGGCGCCGGCGATCTTC
AAGCTCGGATGCGGGCGGCAAGCCGGCCAGCTGCGCAGACATCTGCTGTTCACGTTGTTG
CAGGGCCAGGGTTTGCTCGCTCAGGGCCTGCAGGCTCTGCACCTGGCCCTGCTCGCTACC
CTGGAGCTGGCGAACCTGCCATACGCCCCATCCGCCAACGGCGACACCTGCCGCGCCCAG
CAGCAAGGCCAGGACTGCCAGGCCGTTGCCGGAGCGTTTGGCAGGTTCCACGGGGGTTTG
CGCAGGAGCCTCTGGGGCCTTCAGTTCATCGTTGGGCAAGACAGTTTCGCTCACGTATCC
ATCCTTTGCTTTGTGGCACGTCGCCAATCAGCTTAGCGCCTTAGGGGGCTGGTGCAGGAG
TTTCCTGCAATGTTGCCAGCAAAGCCGCGGCGCTGGCACCACGGCAATCCACTACATTCT
GTGCGCCACTGGCGCGGGCAAGTTCCGCCACCCGTGGGCTGGGCACGAACAACGGCAATT
GCGCCAACTGCGGCCAGTGTTCACCGGCCAGTTGGCGCAAGTGTTGAAAACCCTGCCCAC
TGCTGACCACCAGGCCGTTCAGGCGTTCCCCGGCGATACACCGGACCAGGGTGGCCTCAG
GGTAATGCGGCAGGTAGCGGCGATACAACTCAAGGTAATCGACCCGCGCGCCGAGTGCCG
CCAGACGCTCGGCGAGCAGCTCGCGCCCGCCTTCGCCACGGATGATCAGCACCCGGGATT
GCGGGCGCTTGATCGCGGCGGTCAACGCCGGCAGTTGCAGCAGCGCTTCGCTGTCATCAC
CTTGTGCCGGGTAGCTGACATTCAGACCGTGGTCGTCGAGGATCTGTGCGGTGGCAGCGC
CAACGGTGAACCAGGCTTGCACGGGCGGCTGCGGCCAGTGCGCGTTCAGTTGTTCAAGCG
CCAGGCGCGCTGCCGGCTTGCTGACGACGATGATCGCGCTGTACTGGTCGAGCGCCTGCA
CCTGGCCAAGCTGCGCCGGCGTCAGCGCCAGCGGCTCGGTTTCCAGCAACGGCAGGCTGC
TGCTGAACACGCCCTGCTCGGCAAGCGTGCGGGCCAGCGCGCTGCACTCTTCGGCCGGCC
GGGTCAGCAGCAGGCGCCAGGCGCTCACGGGTGCCCGGCCTCGCCGTAGACCGCCTTGAG
GATGTCTTCGGCACCTTGAGCCAGCAGGTCTTCAGCGACCTTGATACCGAGCGCTTCGGC
CTCCTCGCGCGGCGCACGGGCCTGAGCCGTGAGCAGCTTGCCGCCAGCCGGTTCGCCAAC
CAGGCCGCGCAGCCACAGCTGCTCGCCTTCGAGCACCGCGTAGCAGGCAATCGGCACCTG
GCAGCCACCATTGAGGTGTTTGTTAAGGGCGCGCTCGGCAGTCACCCGGTCGGCGGTGTC
GGCGTGATGCAACGGCGCCAGCAGCGCATGGATTTCGCGGTCGGCACTGCGGCACTCGAT
GCCCACTGCGCCCTGGCCGCCTGCGGGCAGGCTGTCGTCGACGCTGATGCCGGAGGTGAT
ACGGTCTTCGAAGCCCAGGCGGATCAGGCCGGCGGCGGCGAGGATGATGGCGTCATACTC
GCCGGCATCGAGCTTGGCCAGACGAGTGTTGACGTTGCCGCGCAAGAAGCGGATCTCGAG
GTCCGGGCGGCGGGTCAGCAACTGCGCCTGGCGGCGCAGGCTTGAGGTACCGACGATACT
GCCGGCCGGCAACGCCTCAAGGCTGTCGAAGGTGTTGGAAACAAAGGCATCGCGCGGGTC
TTCGCGCTCGCAGATGCAGAACAGGCCCAGGCCTTCGGGGAAGTCCATCGGCACGTCTTT
CATCGAGTGCACGGCGATGTCGGCCTGGTTTTCCAGCAGCGCGGTTTCCAGCTCTTTGAC
GAACAGGCCCTTGCCGCCGATTTTCGACAGCGGCGAGTCGAGCAGTTTGTCGCCACGGCT
GACCATCGGCACCAGGGTCACGACCAGGCCGGCGTGGGCCTGTTCCAGACGGGCTTTGAC
ATATTCGGCCTGCCACAGGGCCAAGGCACTTTTGCGGGTGGCAATGCGGATTTCGCGAGT
GGACATGGAACGATCCGTACGAGATAGATTCGCCCGATGATAACAGCTCAGTCCAGACCG
CTAGCAGATCTAAATCATGGTAGGAGCCGACCATCCCTGGCCGTCGACCGCTCCCTGGTC
CCCGCCCTTAAAGCTGTTGCATCATTTTGCGTACACCAGCCACATGCCGGCGGCTGACGA
TTAGGGCATCACCGTTCAGGCCCTTGAGGAATAGCTGAAAATGCCCAAGCGGCGTGCGTT
GCAGACGTTCGATGCGGTTGCGGGCGACCAGCGCATTGCGGTGAATGCGCACAAAGCGTT
CACCAAACTCGTCTTCCAGAGCCTTGAGCGGCTCGTCCAGCAGCACTTCGCCGGCCTCGT
GGCGCAAGGTCACGTATTTGTGGTCGGCAATGAAGTAGATCACCTGGTCGAGCGGAATCA
GCTCGATACCCTTGCGGGTGCGCGCGCTGATATGGCTGCGCGGGCCGCTGCCGCTCTCGG
CGGCCGGGCGGGTCAGGGCCGCCAGTTGCACGCGGTTGGGCCGTTCGGCCTTTTTCAAGG
CGTCGCGCAGGCTGTCGGGCTGCACCGGCTTGAGCACGAAGCCCAGGGTGCTGTCCTTGA
ACGACTCGACGGTGAACTCATCGTCACCGGTGCAAAACACCACCGCAGGCGGTGCTTCGC
GTTCGCACAGCCGGGCAGCGACCTGCAGGCCATCCAGGCCCGGCATGCGAATGTCGAGCA
GGACCACCTCAGGCTTGAGGCTGTCGATCAGGGCCAGGGCCTCTTCGCCATTGGTGGCGC
TGGGCTCCAGCACGGTATAGCCCTCCAGTTCGCCGAGCAGTCGGCTCAGGCGTTCCCGGG
CTTGGGGTTCGTCATCAACGATCAGGACATTCATATAGCGCTGGATTCCTGCGTGAGTCT
CGCACAAGGATAGCGTAGACAGGTGAGGTGACGACCGTCACGGCGATCCACGCTCAGACT
CGCACGATGGCTAAAGATTCACTGGCCCGGCAGGAAACATGCCGCGCCTCTGTCCAACTG
TAGACGGTTGCCGCAACACTGCCGTTCAATCGATAAATATCCTGTTGCAAGCGCGCTGTC
GCGGGCCTGTGCTGCGACATAAACCCGCATTTGCCCCGACCGCCGCACTCCGGCAGCCCC
GCCAATCCTGCTATGATCGACGCCACTTTTTCCGTTCACGCCTTCAAGAGTGAATCCATG
AGCACCGACAAGACCAATCAGTCCTGGGGCGGCCGCTTCAGTGAGCCCGTCGACGCCTTC
GTCGCCCGTTTCACCGCCTCCGTCAATTTCGACCAGCGCCTGTACCGCCACGACATCATG
GGTTCGATCGCCCACGCCACCATGCTGGCGAAGGTCGGCGTCCTCACCGACGCCGAGCGC
GACACCATCATCGATGGCCTGAAAACCATCCAGGGAGAAATCGAGGCCGGCAACTTCGAC
TGGCGCGTCGACCTTGAAGACGTGCACATGAACATCGAAGCGCGCCTGACCGACCGCATC
GGCATCACCGGCAAGAAGCTGCACACCGGCCGTAGCCGCAACGACCAGGTCGCCACCGAC
ATCCGCCTGTGGCTGCGTGACGAAATCGACCTGATCCTGGCCGAGATCACCCGCCTGCAG
CAGGGCCTGCTGGAGCAGGCCGAGCGCGAAGCCGAGACCATCATGCCCGGCTTTACCCAC
CTGCAAACCGCGCAGCCGGTGACTTTCGGCCACCACCTGCTGGCCTGGTTCGAAATGCTC
AGCCGCGACTACGAGCGCCTGGTTGATTGTCGCAAGCGCACCAACCGCATGCCCCTGGGC
AGCGCCGCGCTGGCCGGCACCACCTACCCGATCGATCGCGAACTGACCTGCCAGCTGCTG
GGCTTCGAAGCTGTGGGCGGCAACTCGCTGGACGGCGTTTCCGATCGCGACTTTGCCATC
GAGTTCTGCGCCGCCGCCAGCGTGGCGATGATGCACCTGTCGCGCTTCTCCGAAGAGCTG
GTGCTGTGGACCAGCGCGCAGTTCCAGTTCATCGACCTGCCCGATCGCTTCTGCACCGGC
AGCTCGATCATGCCGCAAAAGAAGAACCCGGATGTCCCGGAGCTGGTGCGCGGCAAGACC
GGCCGTGTGTTCGGCGCCCTCACCGGCCTGCTCACCCTGATGAAAGGCCAACCGCTGGCC
TACAACAAGGACAACCAGGAAGACAAAGAGCCGCTGTTCGACGCCGCCGACACCCTGCGC
GACTCGCTGCGCGCCTTTGCCGACATGATCCCGGCGATCAAGCCTCGCCACGCCATCATG
CGCGAAGCGGCCCTGCGCGGCTTCAGCACCGCCACCGACCTGGCCGACTACCTGGTGCGC
CGCGGCCTGCCGTTCCGTGATTGCCACGAAATCGTTGGCCACGCGGTGAAGTACGGCGTC
GATACCGGCAAGGACCTGGCCGAGATGAGCCTGGAGGAACTGCGCCAGTTCAGCGACCAG
ATCGAGCAGGACGTGTTCGCCGTACTGACCCTCGAAGGCTCGGTCAACGCCCGTGACCAC
ATCGGCGGGACTGCGCCTGCGCAAGTACGCGCCGCCGTAGCCCGCGGCAAGGCGCTGCTC
GCCGCGCGCTAAGCCCTTCCTGCGTCTTGCTACCCAGCCAGTTCTGCCTGGGTAGCCGCA
CGCAAGCGCTGAAGGAAAGCCGGCGTTTCGGCTTTCCTGTCAGCTGCGACCTTGTGCACA
TTCGGATTTTCCCCCAGTCGCTCGAACAGTGCCCGGGCGCCCGGCAATGGCTGCAGGTAA
TCAATGCCGAACAGACGCTGGCCAACCTGGCAGGCCAGGTCGACGCTATAGAGAAAGTAC
AGGTCCGCCAGGGTAAGGCACTCGCCTGCCACATACGGGGCGAATCGACCGCGCTGGGCC
AGGGCGGCAAAGCCCTTGTCCAGATCACGCCGGGCCTTGGCCTTCAAGGCCTCCGGGGTC
GCCCTGCCGGCAAAGAACACTTCGACATAGCAGTAGCGGGCGGGCAGCTCGATGTACAGC
TCGATTTCCTTGGCCAGCGCGCGCACCTGGGCGCGCTGGAAGGGATCGGCCGGCAACAGC
GCCACCTCAGGGCAGGTCTCTTCGAGGTAATCGAGGATGGCGTCGGTTTCGCTGATAAAG
CCCTGTGCCACCTCCAGCACCGGCACCTTGCCGCGCGGGCTGATCGCCAGCACTTGCGGG
TTCTGGCAACCATGCAGGGGCACCTCCTCAAACGGCAGGCGTTTTTCCAGCAGGGCGAGC
TTGACCATGTTGTAGTAGTTGCTTGCAGAGAATCCGTGCAGTCGGAACATTTCCGGCCTC
CTAGCCGCGTGAAGTCTCTGCATTTTTGGAACGAATCAAGCCAGAAAGCTGCCGTATGCT
TCCTGTAAGGGCGTAGGACCTTTCTGGATTTACTTCGTCTCCTGACCGATCAGCGCTTTC
CCGAGCGCACCATTTCGAGGAATGCGGGCATCTGCGCCTCTTTATCAGCGGCAATCTTCT
GCACGTTCGGGTTGCTCTTGAAGCGCTCCAGCAGTTCACGCGCCTGCGGGAAGTCTTCCA
GCAGATCGACATCCAATACTTTCTTGCCCACGACATAGGCCAGGTCGACGCTGAAGCAGA
ACAGCATATCGGCGATGGTCAGGCTGTCGCCGGCCACATAGGGAGTGAACTTGCCATTGC
GCTTGAGGGTGGCGATCCCGGCCAGCAACTCGTCCTTGGCCTTAGCCTTGATGGCTTCAT
CCACCTGCATGCCGAAGAACGCTTGCGGGTAGCAGGCGCGGGCCGGCAGTTCAATGTACA
GCTCGATCTCCTTGGCCAGCTCGTGGACCTTGGCCTGGGCAAACACCCCCTCCGGCAGCA
GCGCCGTGCCCGCCTGAGTCTGCTCGATGTAGTCGAGGATCAGGCTGGTTTCGCTGAGAA
AACCGTGCTCGGTCTCCAGCACCGGCACCTTGCCGCGCGGGCTGACTTTCAGCGCTTCGG
GGCGCTGGCCGCCGAAAAACAGCACTTCTTCAAAGGGTACGCCCTTTTCCAGCAGCGCCA
GTTTGACCATGTTGTAGTAGTTGCTGACCGCGAATCCATGAAGCTTGAGCATGAAACAGC
CTCCAGGCCGAAAAGGGGTTGGCCGGGTTGTTATAGACCCAAGTGCCGGGTACTGACCAG
CATCATGAAGATTGTCGATAACAAGGCATTGCTGCCGGGCCCGTGGCAAACTGGGTTCCC
CAAAAGAGGAAAGCGCCCATGAGCGAACCAACCGATATCGACAACGACGAAGAAGAGTTC
GCCGAGTCGACCCTGATCGAAGCGATCGAGAACCAGATCGAAAGCGATAACCCGCCAGCG
GCCAAGGCCACGTTCAACAAGCTGACCCTGGTAGGTTACGAGCGTGAAGACATCCTCAAC
CTCATGGCCCACGTGCTGGCCTACGAGATTGATGCGATGCTTGAAGACGACCGCGCGTTC
AACACCGAATGGTACGAAACCGCCTTGCGCGCCCTGCCCGAGCTGCCGCCGGAAAAGGAC
TGAAGCAAAGCAGGATTTCCCTGACTACACTGCAAAACCAGGCACCGGCGACGGTGCTGC
CCTCCTTGTCTGGAAGTCGGAGTCTTTATGTCGTTTACCCCCGAACTGATTGCCGAGCTG
GAAGTCCTTGCCTTGTTCAACCTGGATAGCAGCCAGGAAGGCATCAAGGTTCATAACACC
GCCTCCAAGGAGGTGATCGCTGCAGCGCGTCGCCTGTACGAGAAGAAGCTCACTGACCAG
CCCGATGGCGGTTACCTGACCAGCCTTGGTCACGATGCTGCCGAGAACGTGCAGGTGTTG
CTGAACATTCTGAATGTCGTCGAACCTGCCTGATCGGGACTGCCTTGCAGTCCATCGCCG
GCAACGCCGGCTCCCACAGCGGGGGCTGGCCTTGCTAGCGGTAATCTCCACTCCATCGCT
AATAAAATGGCGTCAAAATTAAAATAGCTTAAACTCGCCATTGCTCCCTAGACGGCCGGT
TTCAGCTCGCCATGAACCACCCCCACGAAATTCGCCCCGACCTCGACCAGGGCATTGACC
GCAAGGTGCTCAGCCAGCTGCGCCAACGCTTCCTGAAGCTCAACCAGGGGCGCCTGGGGC
GGGCCATGGACGGGCTGTCGAGCCGCCAGCAGCAGGTCTTGACCCTGCTGCCGCTGTTTT
TTCACGTCAATCACCCACTGTTGCCCGGTTATGTCTCCGGCACGACGCCCGCGGGGGTCG
CCAACTTCGAGCCTGATGCGCAACTGCTGGCCGAAGCCCAGCGCCTGACCCGCTCATTTT
CGTACAAGGCCCGGCGCGGCAACCCGCCCCAGCCGATTCACGGGCTGTTCCTGATGGGCA
GCCTGGGCACCCTGGCCCAGGCCGAGCAGAGCGACATGGACGTCTGGGTCTGTCACGCCG
CCGACCTGAGCGAAAGCGAACTGGCGGAGTTGCGCAAGAAATGCCTGCTGCTGGAAATCT
GGGCCGCCAGCCAGGGCGCCGAAGCCCACCTGTTCTTGATCGAGCCGCAAGGCTTCGTCC
AGGGCGAACGCGACGGCCAGCTCAGCTCCGATGACTGCGGCACCACCCAGCATTACCTGC
TGCTCGACGAGTTCTACCGCACCGCCATCTGGCTGGCCGGGCGCACACCCTTGTGGTGGC
TGGTGCCGGTCTATGAAGAGCCACGCTACCGGCAATACATCCAGACCCTGCTGTCCAAGC
GTTTCGTGCGTGCCGAAGACCACCTCGACCTCGGCCACCTGGCGCACATCCCTCCGGGCG
AATTCGTCGGCGCCGGGCTCTGGCAACTGTTCAAAGGCATTGAATCGCCCTACAAGTCGG
TGCTCAAGCTGCTGCTTACCGAGGTCTACGCCAGTGAACACCCGCAGGTGCAGTGCCTGA
GCCTGCAGTTCAAGCAGGCGGTGTTCAGCAATCGCCTCGACCTCGACGAGCTCGACCCCT
ACATGATGGTCTACCGGCGTATCGAGCAGTACCTGCAAGGCCGCGGCGAACGCGAGCGGC
TGGAGCTGGTGCGGCGCAGCCTGTACCTGAAGGTCAACAAGAAGCTCAGCGGCCTGGCCC
GCCAGCGCAGTGCCAGCTGGCAGCGGGACCTGCTGCAGCGCCTGAGCCAGGAATGGAGCT
GGGATCAACGCCAGCTGGCGCTGCTCGACAGCCGCAGCCAATGGAAAGTCCGCCAGGTGG
CGGTCGAGCGCCGGGAGCTGGTAGCCGAGCTGAACTACAGCTACCGCTTCCTCTGCCAGT
TTGCCCGCAGCCAGAACGCCACCAGCCGCATCGACCAGCGCGATCTCAGCGTGCTCGGCC
GGCGCCTGTACGCCGCCTTTGAACGGCGCGCCGGCAAGGTTGAGTTCATCAACCCGGGCA
TCGCCCCGGACCTCGCCGAAGACACCCTGACCCTGGTGCAGTCACCCAACCGCAAAGAGC
CCGGGCAGACCCACTGGGGCCTGTACAACGGCAACCTCGGCGTGCACGAGTGGGAGCACT
TCGCGCCGATCAAGCGCTGCCGCGAACTGCTCGAACTGCTGACCTGGGCGCACCGCAACG
GTGTGATCGACAGCAGCACGCGCCTGGCCCTGCACCCGGGCAGCAGCGACCTGAGCGAGT
ATGAGCTGTTCAACCTGCTCGGCAGCCTGCAACAAAGCGTCGCCCTGCCCCTGGCGGTGG
TCAGCGAACAGCGCCTGCTGCAACCGAGCGTGGTGGACGAGATCCTGCTGCTGGTCAATG
TCGGCATCGACCCGCTACAGCACCACCGCGACCTGAACATCCTGATGACCACCGAGCGCA
CTGACTCGCTGAGCTACGCCGGGGTGCGGGAAAACCTGGTGCTGACCCTCGACCAGGTCA
CCCTCAACAGCTGGAACGAAGTGCAGGTGCACCGCTACGACGGCGAACATGCCCTGCTGC
GTTGCCTGCGTGATTACCTCAACAGCCTGGGCGCCGGCCACACGCCCAGGCTGCGGGTCC
GCTGCTTCTGCCACAACCGCGCCCAGGCCATCGCCCTGCGGGTCGAGGAAGTGTTCGCCA
GCACTCAGGCGCTGCTGGCGCAGAACCTCAACCAGCGCTACCTGTTGCAAGTCGAGCAGC
ACACCCATGTACTGGAACTGCAACGCGGCGCGGTAAACCTGGTGACCCTCGACGATCCGG
ACGCGGTGCTGCGCTACCTCGGTGAAGAACGCAGCGACTACAGCCCCCTGCACCTGGACG
CCAATGCCCTGCAGGAGCTCGACCTGGCGCAACTGCTGCCGCTGGGCCAGCCGCAGTGCA
TCCAGCTGTTCTATCGGCTGCAGGACACCTGGGCGGATGTCTACGTACTCGATGAGCACA
ATGCCCTGTGGCAGCAGCGCTTGCCGTTTCACGATGAAAACAGCCTGTTGTTGCCGCTGC
AGCGCTTCTTGCAATCGATCGTGTTTCGCCGCGACGCACGCCTGCCGCTGGACAGCCTGC
AGGCCCAGGGCTCACTGGATATTCTTTATTACCAATTGTTGCCATCAGGCACTGGCAAGG
TTCGCCAGGTAGAAGCGCGCCAGGTCGAGGTCAAGGCCATCGACCGGCCCTACTACGAAG
TGCAGGCGATTTTGCAGGCAGGCGCCAGCGATGACGTGCAAGTCACGCTGTACTGCAATC
AGCGGGAGTTTTCCCAGCTCGAGCATGGCGACCAGCTGTATGCGGTGGTCGCCCGCGAGA
TCATCGAGCAGCGCCGCGAGGCTGAGCGCTACCGCTGCTACATCACCGACCTGGACTTGT
CGGGCCTGCTGGCCGACGGCCTGGGATCGAGCATTCTCTACCTGCGCTACAAGGGCGAAC
TGGAGCGGGCGCTCAACGAGGCCCTGGCGCAGGCTTGAGGCTCAGAGGTCGAAGTCACCA
GCCGCTTCTGGCTGGTATTCGACTTCAAGCAGTTTGAGCTTGAGGGTCTTGCCGCCCGGG
GCCGGCCAGTCGATCTGCTCGCCTACCGACAAGCCCAGCAGCGCGCTGCCGATCGGCGCG
AGGATGGAGATCTTGCCTTCGTCGGCGTTGGCGTCTTTCGGGTAGACCAGGGTCAGGTGG
TAGTCCTTGCCGCTGGCTTCTTCGCGGCAATGAACCCGGGAGTTCATGGTCACGACACCG
GCCGGAACTTCCTCGTGACCGACCTGTTCGGCGCGGTCGAGCTCGTCCTGCAAGGCGAGC
ACACCCGGCGAGTCCTGCGTCTTCTCATCGAGGCTGTCGATCAGACGCTCAAGACGCTGC
ACGTCCAAGCGGGTGACGATAATGGAAGGGTGGGTGCTCATGATCCGGTCAGACTCCTTT
TTCTGGGCGATATAAAGCAAAACCCCGCCCAAGGGCGGGGTTTGCAGGAATTCGGCACAG
CCGAAACAGGTTCGACACTACCACAGCCAAGTAAATACACAATACCCGCAGGGTCTATGC
CAACCCGGCCAGCTGTCGACGCGCCAGCGCCTCGCGGCAGATCTGCCGGCGCTGCTCGTC
ATCGGCCGCGCGCCACTGGCGAATGTCCTCGACATGGCGATAGCAACCGATGCAGACCTT
GTGTTCATCCAGCCGGCAGGTGCTGATGCACGGCGACGGTACTGCCGGGCTGACGTTACT
GTAGAGCGGCTTGGCCGGCTTGGCTGCGCTGCTCATCAGATGTCGTCGAAATCGAGCTTT
TCACCCGCCCGCTCCCAGACGATGCGCTCCAGCATCTCGCCCAGCAATTCCTCGGTCTTT
TCACAGGTCCACTTGCCGTTCTGCTCGTCGTAGTCGAAGTGGAAACCACCGGACTTGTCG
GCCAGCCACAGCTGGCGCAGCGGTTCCTGGCGGCTGAAGATCAGCTGGCTGCCGTTGTCG
AACTTGATGGTCAGGACCCCTGCCGAGTTCTCCATGTCCAGATCCAGGTCAGTCTCGTCG
AACAGGTCTTCCAGCGCCTGTTGGGTCGCGTCGACCAGGTCGTGAAAACGCGCTTCGGTC
AAACTCATTGCAAGAACCTCAAAAATGTCTGCACACACGCAAGCCGGGCAAGATACGAGC
GCGGCGCGCCGAATGCAAAGGATACCGACCTGCGCCAGGCAGCGCAGCCACCACCCCGCC
CGACGGCGGGTTGCCCGCATAGGCAAGGGGCCGGGCGCTCGGTATACTCGGGCGCAATAC
TGCTTATTACAAAGGATTACGCCATGAAGCGCCTGATCTCCACCCTCGCGGCGCTCGTCG
CGGTTGCCTGCCTCGTTTCCGCCTGCGGCCAGAAGGGCCCGCTGTACCTGCCAGACGACA
GCAAAGACGGTAAAAAGTCGCAATCGCACAAGCACCAGTAAGGGTAACCCATGGACGCTT
TCAACTACCGCGACGGTCAGCTGTTCGCGGAAGGCGTGGCCCTGTCGGCCATCGCTGAAC
GTTTCGGCACGCCGACCTACGTCTACTCGCGCGCCCACATCGAGGCCCAGTACCGTAGCT
ACGCCGATGCTCTGGAGGGTGTTTCGCACCTGGTGTGCTTCGCCGTCAAGGCCAACTCCA
ACCTCGCTGTGCTGAACCTGCTGGCCCGCCTGGGCGCAGGTTTCGACATCGTTTCCGGCG
GTGAGCTGGAGCGTGTACTGGCCGCGGGCGGGCGTGCCGATCGCGTGGTGTTCTCCGGCG
TCGGCAAAACCCGCGAAGACATGCGCCGCGCCCTGGAAGTCGGCGTGCACTGCTTCAACG
TCGAATCCACCGACGAGCTCGAGCGCCTGCAGGTAGTGGCCGCCGAAATGGGCGTACGCG
CGCCGGTTTCGCTGCGGGTCAACCCGGACGTCGATGCCGGTACCCACCCGTACATCTCCA
CGGGCCTGAAAGAAAACAAGTTCGGTATCGCCATCGCCGATGCCGAAGAGGTGTACATCC
GCGCCGCGCAACTGCCGAACCTGGAAGTGGTCGGCGTCGACTGCCATATCGGCTCGCAGC
TGACCACCCTGGAACCCTTCCTCGATGCCCTCGACCGCCTGCTGGCGTTGATCGACCGCC
TCGGCGACTGCGGCATCCTCCTGCGTCACCTGGACCTGGGTGGCGGCGTCGGTGTGCGTT
ATCGCGACGAAGAGCCGCCGCTGGCCGGCGACTACATCAAGGCCATCCGCGAGCGCGTCG
GCGACCGCGACCTGGCCCTGGTGTTCGAGCCGGGCCGCTATATCGTCGCCAACGCTGGCG
TGCTGCTGACCCAGGTCGAGTACCTCAAGCACACCGAGCACAAGGATTTCGCCATCGTCG
ATGCGGCGATGAACGACCTGATCCGCCCAGCCCTGTACCAGGCCTGGATGAACGTCACGG
CGGTGCAGCCGCGTGCCGGCGAAGGCCGTGTTTACGACATCGTCGGGCCGATCTGCGAAA
CCGGCGACTTCCTCGCCAAGGAGCGCGAGCTGAACCTGGCCGAAGGCGACCTGCTGGCGG
TGCACTCGGCGGGCGCCTATGGTTTTGTCATGAGCTCGAACTACAACACCCGTGGTCGTT
GTGCCGAAGTGCTGGTCGATGGTGACCAGGCCTTCGAAGTGCGTCGTCGCGAAACCGTGG
CCGAGTTGTTCGCCGGCGAAAGCCTGCTGCCGGAGTAAACCCATGCTGCTGCGTTTTACC
AAGATGCATGGGCTGGGCAACGACTTCATGGTCCTCGACCTGGTCAGCCAGCATGCGCAC
ATTTTACCCAAGCACGCCAAGCAATGGGGCGACCGCCACACCGGCATCGGTTTCGACCAG
TTGCTGATCGTCGAGGCGCCGAGCAATCCGGAAGTGGATTTCCGCTACCGGATCTTCAAC
GCCGACGGCTCCGAGGTCGAACAGTGCGGCAACGGTGCGCGCTGCTTTGCGCGCTTCGTG
CTGGACAAGCGCCTGACTGCGAAAAAACGCATCCGCGTTGAAACCAAAGGCGGCATCATC
GAGCTGGACGTGCGCAACGACGGGCAGATCAGCGTCGACATGGGCCCGCCGCGGCTGGTG
CCGGCCGAGATCCCGTTCGACGCGCCGGCCCAGGCCCTGAGCTATCCGCTCGAGGTTGCC
GGGCGCACTGTCGAACTGGCGGCCGTGTCGATGGGCAACCCCCATGCCGTGCTGCGCGTC
GACGACATCAACGCCGCGCCAGTGCACGAGCTGGGCGCGCAGATCGAACATCACCCGCGC
TTCCCGCAGCGGGTCAATGTCGGTTTCATCCAGGTCATCGACCGTCACCGCGCGCAACTG
CGGGTGTGGGAACGCGGCGCGGGCGAAACCCAGGCCTGCGGTACCGGTGCCTGCGCCGCT
GCCGTGGCGGCGATCAGCCAGGGCTGGATGGATTCACCGCTGTTGATCGACCTGCCGGGT
GGGCGCCTGTCCATCGAATGGGCAGGCCCGGGCAAACCGGTGTTGATGACCGGCCCCGCC
GTACGCGTGTTTGAAGGACAGGTTCGTCTATGAGTGAGTACCAGCCATGACCGATCAGCC
CCAGGCTCCCGCCGAACAGCCCACCGACCTTAGCGCCGAGGGCTCGAAGCCCACCCTCGG
GGCTGAGGCCGTGGTTGCCTACCTGCGCGACAACCCGACGTTCTTCGCCGAGCACGACGA
ACTGCTCAGCGAGCTGCACATTCCCCATCAGCGTGGCGATAGCGTGTCGCTGGTCGAGCG
CCAGCTCAAGCTGCTGCGCGACCGCAATATCGAGATGCGTCACCGCCTGTCGCAACTGAT
GGACGTGGCCCGCGACAACGACCGGCTGTTCGACAAGACCCGCCGGCTGATCCTCGACCT
GCTCGATGCTGACAGCCTCGAAAGCGTGGTGATGGCTGTCGAAGACAGCCTGCGCCAGGA
GTTCAAGGTGCCCTTCGTCAGCCTGATTCTGTTCGGTGAAACCGCCGCGCCGGTCGGCCG
CTGGGTCAACAGCGGCGACGCCCAGCAAGCCATTGGTGGCCTGTTGTGCGCCGGCAAGAC
GGTCAGCGGCAACTTGCGCGATCATGAGCTGGACTTCCTGTTCGGCGAAGAGCAGCGCAA
GGAAGTCGGCTCCAGCGCCGTCGCCACCCTCAACCACCAGGGCCTGCACGGCGTACTGGC
GATCGGTAGTCGCGACCCGCAGCATTACAAGAGCACGGTCGGTACCCTGTTCCTCAGCTA
CATCGCCGAAGTGCTCGGCCGGGTCGTCCCGCGCCATACCCAGACCCTGCGTCCGGTGCG
CTAGTGGAACGCCAGCTGGAGGCCTTCTGCGCGCACTTGCGCAACGAGCGCCAGGTGTCC
GAACACACCCAGCTGGCCTACCGACGCGACCTCGAAAGCGTCCTGGCGTTCTGCGCCAAG
GGCGGCATCGACAGCTGGAACGCCCTGCAGATCCAGCACCTGCGCCAACTGATCGCCCGC
CAGCATCACCAGGGCCAGTCCTCGCGCAGCCTTGCCCGCCTGCTCTCAGCGGTGCGCGGT
TTCTACCGTTACCTCAACCGTGAAGGCCACTGCAGCCACGATCCGGCCAACGGCCTGTCA
GCGCCCAAGGGCGAACGGCGCCTGCCCAAGACCCTCGACACCGATCGCGCCCTGCAACTG
CTGGAAGGTGCGGTCGAGGATGAATTTCTCGCCCGCCGCGACCAGGCCATGCTCGAGCTG
TTCTACTCCTCCGGCCTGCGCCTGTCGGAGTTGACCAGCCTCAACCTGGAGCAGCTCGAC
CTGCCCGGCGGCCTGGTGCAAGTCCATGGCAAGGGCAGCAAGACCCGCGTGCTGCCGGTC
GGGCGCAAGGCCCGCGAGGCGCTGGAGCAATGGCTGGTGCTGCGCGCCGGCAGCGGCCCG
CAGGACGGCGCGGTGTTCGTCAGCCAGCAGGGCCGGCGCCTGGGCCCACGGGCCATTCAA
CTGCGGGTGCAAGCCGCTGGCGCCCGCGAACTGGGCCAGAACCTGCACCCGCACATGTTG
CGACACTCCTTCGCCAGCCACTTGCTGGAATCGTCCCAGGACCTGCGCGCCGTGCAAGAG
ATGCTCGGCCACGCCGACATCGCCACCACGCAGATCTACACTCACCTGGACTTCCAGCAC
CTGGCCGCCGTGTATGACAGCGCCCACCCCCGGGCCAAACGCAGTAAGGGCAGTGACTCA
TGAGCATCAAGCTGATCACCTTCGACCTCGACGACACCCTGTGGGACACCGCACCAGTGA
TCGTCAGCGCCGAGACCACCCTGCGCGACTGGCTGGCAGCCAATGCGCCAACCCTGGGCG
CGGTTCCGGTCGAGCACCTGTATGCCATTCGCGAGCGCCTGGTGCAGGCAGAACCCGGGC
TCAAGCACCGCATCAGCGCCCTGCGCCGGCGCGTACTGTTCCATGCCCTGGAAGAGGTCG
GCTACAGCGAGAACAAGGCCCGTGAGCTGGCCAACGAAGGCTTTGAAGTGTTCCTCCACG
CCCGCCACCAGATCGATATCTTCCCTGAGGTGCAGCCGGTGCTGGAGATCCTCCGTCACC
ACTACACCCTGGGCGTGGTCACCAATGGCAACGCCGATGTGCGCCGCCTGGGCCTGGCCG
ATTACTTCAAATTTGCCCTGTGCGCCGAAGACCTAGGCATCGGCAAACCCGACCCGCAAC
CCTTCCTCGAAGCCCTGCGCCAGGGCGAAGTCGAGGCGAGTGCGGCGGTGCACATTGGCG
ATCACCCCGGCGATGACATTGCCGGGGCCCAGCGCGCCGGCCTGCGGGCGATCTGGTTCA
ACCCCCAGGGCAAGGCCTGGGAAGCCGAGAACCGCCCTGACGCGGAGATCCAGCGCCTGT
CGCAGCTGCCTGAACTGCTCAACAGCTGGCGCTGAAGCGCAGACACAAAAAAGCCCGCAG
CGACGGCGGGCTTTCTTGCTGACGGGGCCACTCAGATAGGGCGGCTACCGTACTTGTTGT
CCGGCTTCTTGGGCGGATCGGCGACCACGTTGGCCTCCACTTCCTGCACCTTGCCACCAC
GGGAGAGAAACTCTTCCATGGCCTTGGCCAGGGCATCACGCTCCTTCTGCTTGGCTTCCA
TGCTCGGCATGTCTTCTACCGAGACTGCCGCCGACTTCGACTTGCCTTTGGCTACGGGAG
CCGGGCTGTCGTCGCCGCTGTCGTCAGCCACATCATCGGCTGCCGCTTCGAGGCCTTCAT
CGCCTTCGTCTTCATCGCCTACTTCGAGGTCGTCAGTTTCCAGATCGTCGTCGCTCATGT
TCTACCTCATGACTTGCGAAAAGCAGATTAGTTATAGACCAGCAACGTCGAAAATCGACA
GCTGCCAGAAAAAATTCAAGGACCGCAGGCAGGCTGCGGGCCGTGGTTGCGCCACAACGA
ATGGCGAGAACCGGGCAAACCCCACGTCACGGGCGAGGTCTGTACAAATAAAGAGCGGGC
GGCGGTAATGCGCCGACATACCCTGGCATGATCGACTCGCTTATTGGCAAGCCTAGCAAA
GGGTACGGAAGTTTGCGGACAGCTCGTCAGCACCCTTCGGCGCGCATTCTAGCGTGCTCA
GAGAAAAAGCAAAGTGCCTAAATTTCACTGAGCGCTGTAAGTTTTCTACCCACGTCGCAC
GCAGCCATCAAAGCGCGGCAAGAAACCGTTTGCGCCTGAGAGAAGTGACAAAATCCGGAC
AAAAAAATGCCCGGCAAGCCGGGCAAGATTTTTTCGAGGACGTTACAGGTTGTAGCCGCG
CTCGTTGTGTTGCGCCAGGTCGAGACCGACCGACTCTTCTTCTTCGTTGACCCGCAGGCC
CATGACCAGATCCAGCACCTTGAGAATCACGTAGGTGACGATCGCGGTGTAGATCACGGT
AAAGCCGACGCCCTTGGCCTGAATCCAGACTTGCGCGCCGATGTCTTCGACGGTGCCGAA
GCCGCCCAGTGCCGGGGCTGCGAACACGCCGGTGAGGATCGCGCCGACGATACCGCCGAT
GCCGTGCACGCCGAAGGCATCCAGGGAGTCGTCGTAACCCAGTTTGCGCTTGAGGCTGGT
GGCGCAGAAGTAGCAGATCACGCCCGCCACCAGGCCGATTACCAGGGCGCCCATCGGCCC
GACAGTGCCGGCAGCCGGGGTGATGGCCACAAGACCGGCGACCACGCCCGAGGCGATGCC
CAGTGCGCTTGGCTTACCGTGGGTCAGCCACTCGGCGAACATCCAGCCCAGGGCCGCTGC
GGCGGTAGCGATCTGGGTCACCAGCATGGCCATGCCGGCGGTGCCGTTGGCGGCAGCGGC
GGAGCCTGCGTTGAAGCCGAACCAGCCAATCCACAGCATGGCCGCGCCCATCAGCGTATA
GCCGAGGTTGTGCGGCGCCATTGGCGTGGTCGGGAAGCCCTTGCGCTTGCCCAGTACCAG
GCAGGCCACCAGGCCGGCAATACCGGCGTTGATGTGCACCACGGTGCCGCCCGCGAAATC
GAGTACGCCCCAATCCCACATCAGGCCGCCGTTACCGCTCCAGACCATATGGGCGATGGG
CGCATAGACCAGGGTGAACCAGATGGCCATGAAGATCAGCATCGCCGAGAACTTCATGCG
CTCGGCAAAGGCACCGACGATCAGCGCCGGGGTGATGATCGCGAAGGTCATCTGGAAGGT
GATGAACACCGCTTCGGGGAACAGCGCCGCCGAAGAGGTCAGGCTCGCCGGGGTCACGCC
GGCGAGGAACGCCTTGGACAGACCGCCAACGAAGGAATTGAAGTTGACGACACCTTGCTC
CATACCGGTGGTATCGAAGGCCAGGCTGTAGCCGTAAACCACCCACAGGACGCTGATCAG
GCCGGTGATCGCAAAGCACTGCATCATCACCGACAGCACGTTCTTGGAACGCACCATGCC
GCCGTAGAACAGGGCCAGACCAGGGATGGTCATGAACAGCACCAGGGCTGTAGCGGTCAA
CATCCAGGCGGTGTCGCCGGAGTTGAGCACGGGGGCTGCCGCCTCCTCTGCCAGGGCCAG
GCCAGGCATTACGAGGGACAAAAGGGCTCCTAGCCCTGCGAACTGACGCAGAGTCATATT
GTTATCTCCTGGGGCGTTGGGGTTTGGTGAGGCTTTTTTTAGATCGCGTCGGTATCGGTT
TCGCCGGTACGGATGCGAATCGCCTGCTCCAGATTGACCACGAAAATCTTGCCGTCACCG
ATCTTGCCGGTGTTGGCCGCCTTGGTGATCGCCTCGATGACCCGGTCCAGATCCTTGTCG
TCGATGGCGACGTCGATCTTCACCTTGGGCAGAAAATCGACCACATACTCAGCGCCGCGA
TACAGCTCGGTGTGACCTTTCTGCCGGCCGAAACCTTTGACTTCAGTGACAGTAATGCCC
TGCACGCCGATTTCGGACAGCGACTCGCGCACGTCGTCCAACTTGAACGGCTTGATGATG
GCAGTGACTAGCTTCATGAAACTCTCTCCCGAATTGGTGGACTTGCCCCAGGAAAACAAA
CCCGACTCAAGTCTAAGCGCAGTGCCTGGCTTTGTAACGCGTCGTCATGGTGACTGCATC
AGTGCATGGGTCATGAAGGACATAGCAGAAACCTTGCCAGAATGGTTAAAGCCCAGAATT
ACAGGGACTTAGGTTGCACAACCCGACTTGGCCAGTCGCCAGCACGGGTTTGCTGCACAA
CAACGGTGCGCGGCGTTTCGCCGCCATGCGCGAAAAGCGTGCAGCATTGGGGCGCTGAGG
CTGCGTGTTACACTGGCGCCCCATTGCATACTGTGGACAGCCGAACATGCTCGCGCCCAA
AGCCTTTCTTGATGCCCTGAGCGACCAGGCCTCGCGCCTGTTCAGCAGCGACACCTCGCA
GCCTCGCAGCGAAATCGAAAGCCAGTTCAAAGCCCTGCTGCAAAGCGGCTTCAGCAAACT
CGAGCTGGTCAGCCGGGAAGAATTCGACAGCCAGATGGTCGTCCTGGCCCGCACCCGCGC
CCGTCTTGAGGCGCTCGAAGCCAAGGTCGCGGAAATGGAAGCACGCCTGAACCCGCCTGC
TGCCGAGTGAGCTTGCGATGACGCCTTCTACTGAGTACCCGGTGCTGTTGTTCTCCTATG
GCACCCTGCAGGACAAAGCTGTGCAGCTGGCCAACTTCGGCCGTGAACTGGTCGGCCAGG
AGGACCAGATGCTCGGTTACAGCCAGGCCTGGGTGGAAATCACCGACCCGCAAGTCCTGG
CCACCAGCGGCAAGACCCACCACCCGATCGTCACCCCCAGCAGCAATGCCGACGACAGCG
TACCCGGCATGGTCTTGCAGATCAGCGAAGCCGAACTTGCCGCGGCGGATGCCTATGAAG
TGTCCGACTACAAGCGGGTTGCGGTGACCCTGGCCTCTGGTCTGACGGCCTGGGTTTACG
TGCGCGCCTGAGCGACGCGGTAGTGGTCAAGGCGTCGCACATAACGCTCGGCGTGGCTGG
CTGTACTGGCCTCATCGCGGGTCAAGCCCGCTCCTACAAGCCTGAGAACAGTGCTGAACC
TGTCGGAGCTGGCTTGCCGGCGATCGAGTGCGCAGCGCTCGCACTAGTGGTCCTGTAAAA
ACCAGACTCACTCTTCCCCGCCCCGATCCGCTCCACCCCACTACGCTTGCAGAGCCGCAG
GACGCGGCTTTGTCTAGATCATGGAGCGTTCATGTCCCTCGCCCTTGTCCACAGCCGTGC
CCAGGTCGGTGTTTCGGCCCCGGCGGTCAGTGTTGAAGCGCATCTGGCCAATGGTCTGCC
GGCACTGACCCTGGTTGGCCTGCCGGAAGCGACCGTGAAAGAAAGCAAGGATCGGGTGCG
CAGCGCGATCCTCAATTCCGGCCTGGAATTCCCCGCCCGGCGCATCACCCTTAACCTTGC
TCCCGCGGATTTACCCAAGGATGGCGGACGCTTTGACCTCGCCATCGCCCTGGGGATCCT
TGCCGCCAACGGCCAGTTCCCGATTGCAGCGCTTGGCGAGGTGGAATGCCTGGGTGAACT
GGCGCTGTCCGGGGCAATCCGCTCGGTGCAAGGCGTACTGCCCGCTGCCTTGGCGGCACG
AGAAGCCGGCCGGGCCTTGGTGGTGCCGCAAGAGAATGCCGAAGAAGCCTGTTTAGCATC
GGGCCTGGTAGTGTTTGCAGTCAGTCACCTGCTGGAGTTAGTCGCCCACTTCAACGGCCA
GAGCCCGCTCAATCCCTACGCTGCCAACGGCCTGTTGCTGCAGATCCGCCCCTACCCCGA
CCTCAACGAAGTACAGGGCCAGCAAGCCGCCAAGCGCGCACTGCTGGTTGCCGCCGCCGG
TGCGCACAACCTGCTGTTCAGCGGCCCACCGGGCACCGGCAAGACCCTGCTCGCCAGCCG
CCTGCCCGGCCTGTTGCCACCGCTGGATGAACGCGAAGCGCTGGAGGTGGCGGCGATACA
GTCGGTGGCCAGCCATGTGCCGCTGAACAGTTGGCCGCAGCGGCCGTTTCGCCATCCGCA
TCACTCGGCCTCCGGTGCTGCGCTGGTCGGCGGTGGCAGCCGACCGCAACCAGGAGAGAT
AACCCTGGCCCATCACGGCGTGCTGTTCCTCGATGAGCTGCCGGAGTTCGAGCGGCGGGT
ACTGGAAGTGCTGCGCGAACCGCTGGAATCCGGCGAAATCGTCATCGCCCGGGCCAAGGA
CAAAATCCGCTTTCCAGCGCGCTTCCAGCTGGTCGCCGCCATGAACCCCTGCCCCTGTGG
ATATCTTGGCGACCCCACCGGCCGCTGTCGCTGCAGCAGCGAACAGATCCAGCGCTACCG
CAACAAACTCTCCGGGCCCCTGCTCGACCGTATCGACCTGCACCTGACCGTCGCCCGCGA
AGCCACGGCACTGTCCACCAACAGCAGCCACGGCGAAAGCAGCGCCACCATTGCCGCGCA
AGTCGCCGCCGCCCGCGACATCCAGCAACAGCGCCAGGGCTGTGCCAACGCCTTCCTCGA
CCTGCCCGGCCTGCGCCATTACTGCGGGTTATCCACAGCCGACCAGAGCTGGCTGGAAAG
CGCCTGCGAACGCCTGACCCTGTCCTTGCGCGCCGCCCATCGCCTGCTCAAGGTGGCGCG
CACCCTGGCCGACCTGGAACAGGCTGAAAACATCGGACGCGGGCACCTGGCTGAAGCGCT
GCACTATCGCCCGAGCAACCAGTAGTAATTGCCCGCATTCTGCTCTTAACTTGGCAACAG
CCCACCGCACCGAGACCGGTATGTTCGCATTCGCCCAGAGTTACCCGCTGTTGCTCGGCA
TTACCCTGATCGTGCTCGACCTCACGCTCTGGCAACTGATACCCGTCAATCGCCGGCCCT
GGCGCATCGCTGCGCGTTTGCTGGTGTTTTCGCTGTTCACCTGGGTGCTGATCAGCGCCG
GGATCAGCCCGCTACAACCTGCGCCCTGGGTTGAGGATGTGCCGCGCAATCTGCTCGCTA
CGGTGCTGGGGATTGCCTGGTGGCTGTTTGCGGCGCGTACCGCGACGGTGGTGATTGGCT
TGGTGCTGGTGGCCCGTAGCGGCCACACCGGGCGCTTGCTGCAGGATGTGCTGGGGGCGG
TGATTTTCCTGGTGGCCATTGTGGCTGCGGCGGCCTATGTGTTGCAGTTGCCGGTCAAAG
GCCTGCTGGCAACCTCGGGGGTGATGGCGATCGTCATCGGCCTGGCGCTGCAGAGCACGC
TCAGCGACGTGTTCTCCGGCATTGTGCTGAACACCACCCGCCCCTATCAGATCGGCGACT
CGATCAGCATCGACGGCACCGAAGGCAAGGTCATCGAGATCGACTGGCGCGCCACCCGCT
TGCTGACTGGCAACGGCAGCATGGCGGTGATTCCCAACTCGGTGGCGGCCAAGGCCAAGC
TGCTTAATTTCAGCCAGCCCAGCGATGTGCATGGCGTCTCCATCAGCGTCGTGGTGCCGG
CCAAGGTACGCCCGCGACGGGTGCTCGATGCCCTGGAAAAAACCCTGCAAGGCACACGTA
CCTTGCTGACCAGCCCGGCACCGAAAGCCACGATCAAGAGTTCAAGCCTGGAGTCGGTGG
AGTACGAGGCCAGCGGCTTTGTCAGTGCCATGAGCCAGAAGACCGAGGTGCGCAACCATA
TGTTCGACCTCGCCCACCGGCACCTGGAAGCCGCCGGCGTAGTGTGGAACAGCGACTCCC
AGCAAGGCCAGGTGTGGAACCGTCAGCGCGCCCTGCTCGAAGACGTGCGCATCTTCCGTT
CGCTCAGCAACGAGGAAAAAGACAACCTCAGCCAGCGCATGACCGCTGTGGAATACCTGG
CCGACCAGGTGATCCTCGGCGTCGGCGACAGCTCGGATTACCTGCTGGTGATTGGCACCG
GGGTAGTGTCGGTGGGTGTTAGTGATGGTGACAAGCAGCTCGAAGCCGGGCGCATGGGCC
CGGGTGAGGTGCTGGGGGTGGAAGGCCTGCTCGAAGCGGAAGACTCCACTGCCGAGTTCC
GCACCCTGACCAGTTGCATCCTCTACCGTATCGACAAGGACGAAGTACGCAGCTGCCTGG
AACAACGCACCGAGGTCAAGACCGCACTGATCAAGTTGCAACGCATCCGCCAGCAAACCC
GCCAGTCACTGCTCGAGCAAAAACCTGCAGCCATCAAGAAAGGCGGCTTTCTCAGCTGGC
TGCACAAGTAGCGGTCAGAGCACCACGCGCAAGCACTGCCCGGCGTGATACAGCGAGAAC
CCGGTTTCGTAGAAGCCGGTCCGCAGCGCCGGCGCCGACACCGGTTTCATTGCCGAGAAC
GGAATCGGCAAGGCATCCGGGTTATCGCACAACAGGTACTGGGCGAAGGCTTTGCCGATC
ACTGTGCCGGTGGTGTTGCCACGGCCGTTGTAGCCGGTAACGGCGACGATGCCCGGCGCT
GGCTCGAACAGGCGCATCAGGTGGTCCGGGGTGAAGTCGATGCAACCGGTCCAATGCATT
TCCCACTCGACTTTGCCCAGTTGCGGGAAGTAATGGTTCTGGATGCGATCGGCCCAGCTG
CGGATGAACCAGGCCGGCTTGTTGTCGACCCGTCCAAGGCTGCCGAGCAACAGCCGCCCC
TGATCATCGCGACGGATGCTGCTGAGCACCGTGCGCGTATCCCATGAACCCTGGCCGTGC
TTGAGCACGTTGTCGGCAGCGGCGCCTTGCAGCGGTACCGAAGCGACCTGGTAGTAGTAA
CCGCGGAAGAACTGGCGTTGCAGGTTGGTCCAGTCGCCCTCGGTGTAGGCGCCGGTGGAG
ATCACCACCTTGTCGGCACTGACCGAACCCTGGGCGGTTTTCACTCGCCAATTGCTGCCT
TCACGCTCCAGGCCTTGCACGGCGGACTGCTGGAAGATCTGCCCGCCCAGGCGCTCGACC
GCTGCGGCCAGGCCCTGGGTATACCCCATGGGGTTGATGGTGCCGGCGCGGCGATCAAGC
AGCGCGGCGGAAATCTTGTCAGTACCGCAATATTCTTCGCACTTTGCCCCGGTCAGCAGT
TCGACATCGGCACCGCGACTGCTCCATTGCTGGTGACGGGCTTCGAGGTCGGCAACGCCG
GTGGCGTTGTGGGCCATGTGCAGGGTGCCGCTGTTGTGCGCCTGGCAGTCGATACCCAGG
CGTTCGATGGTGGCGAACACCTCGCCCGGCGCTTCGCCCAGCACCTTGTTCAGGCGGCTG
CCTTGCTTCTGGCCCAGGGTCGCTTCGACGTCGTCCGGGCGAATCCAGGTGCCGGCGTTG
ACCAGGCCAACGTTGCGCCCGGAACCTCCGTGGCCGATTTTCCAGGCTTCGAGCAGGATG
ACTGACTTGCCCTGCTCAAGCAGGTGGATGGCTGCCGACAGGCCAGTGATGCCGCCGCCG
ATGATGCACACATCGGCCTTGAGTTCGGCGCTCAGCACACGGGATGGCGCGGCGGGCTGG
GTGACGTGCTCCCAGAGGCATTGTTGACGCAGTTCTGGCATGGCCGGCTTCCTGTTTTAT
TCTTGTGCGGTGATGCCCCTATCGCTGGCAAGCCAGCTCCCACAGGGAGCAGCGGTCCTT
GTGGGAGCTGGCTTGCCAGCGATGGGGCCGACTCGGTATTCAGTCGAAGACAATCCCCTG
CGCCAACGGCAGCTCGCGGGAATAGTTCACGGTATTGGTCTGCCGGCGCATGTAGGCCTT
CCACGAATCCGAGCCCGACTCACGGCCACCGCCGGTTTCCTTCTCACCGCCAAACGCCCC
GCCAATCTCCGCACCGCTGGTGCCAATGTTGACGTTGGCAATCCCGCAGTCACTGCCCGC
GGCGCTCTGGAAGCGCTCGGCTTCGCGCAGGTCGGTGGTGAAGATGCACGACGACAAACC
TTGCGGCACTTCGTTGTTCAGGCGCAGGGCTTCTTCGAACTCGTCGTACGCCAGCACGTA
GAGAATCGGTGCAAAGGTTTCATGACGAACCACGGCGCTCTGGCCAGGCATCTCGACGAT
CGCCGGGGCCACGTAGTAGGCATTCGGGTACTGGTCCTGAATCTGCCGCTCGCCGCCAAA
CACCTGGCCGCCTTCATCGCGGGCGCGCGCCAAAGCGTCCTGCATGCCTTCGAACGAAGC
CTTGTCGATCAGCGGGCCGACCAGGTTGTCCTTGCGCGGGTCGCCGATACGAACCTTGGC
GTAGGCGGCTTTGACCCGAGCAACCACTTCGTCCTTGATCGAGCGATGGACGATCAGCCG
GCGCAAGGTGGTGCAGCGCTGGCCAGCAGTACCGACGGCGCTGAAGAGGATGCCGCGCAC
GGCCAGATCCAGGTCGGCACTCGGTGCAAGAATCATCGCGTTGTTGCCACCGAGTTCGAG
GATGCTGCGGCCGAAACGTGCAGCCACCCGCGGGCCGACTTCACGGCCCATGCGGGTGCT
GCCGGTGGCGCTGACCAGCGGCACGCGCGGATCGTCGACCAGCGCTTCGCCGGCCTCACG
ATCACCGATGATCAACTGGCTCAGGCCTTCTGGCGCATCACCAAAGGCTTTCAGGGCTTT
TTCGAACAGCGCCTGGCAGGCCAGCGCGGTCAGCGGGGTTTTCTCCGACGGCTTCCAGAC
CACGGCGTTGCCGCACACCAATGCCAGGGTGGTGTTCCAGGCCCAGACCGCGACGGGGAA
GTTAAAGGCGCTGATCACTCCAACCACGCCCAACGGGTGCCAGGTTTCACGCATATGGTG
GCCCGGGCGCTCGGAGGCGATAGTCAGGCCATAGAGCTGACGCGACAGGCCGACGGCGAA
GTCGCAGATGTCGATCATTTCCTGCACTTCGCCCAGGCCTTCCTGGGTGATCTTGCCGGC
TTCGATCGACACCAGCTCGCCGAGCTCGGCCTTGTGCTTGCGCAATACTTCGCCGAACAG
GCGGATCAACTCACCGCGGCGTGGGGCCGGGACGTTGCGCCAGGCCTGGAAGGCTTTTTC
GGCCTGATCGATCTTGGCGGTTACCTGGGCTTTGCTTTCCAGGTGCACCGCGGCAATCGC
GCTGCCATCGATAGGGGTGTGAACGGGATGGTTACCGTGGGTGTAGGCAGTGGCCGGGAC
ACCGAGGCGGTCAAGCAGTCCATCAACCATTTTCTTCTCCTGCATGCGATGAGTGGTTGA
AATAGTGATAGGGATCAGTATTAATCCGATCACTCTGGCGCAACAAACGACCTTTATTCT
GCATATCATTCCGCCAGGTAATGATCTACTGGCTTAGAGACCGCTATGTCCAAACGTCTG
GTGCCATCGATGGCCGCCCTGCAGTGTTTCGAGGCTGCCGCCCGGCACCTGAGCTTCACC
CGCGCCGCCGAGGAGCTGCACCTGACCCAGAGCGCAGTGAGCAAGCAGGTGGCCCAGCTT
GAAGAGATGCTCCGCCATCATTTGTTTCTGCGCATCCGTCGGCGCCTGCAGCTGACACCA
GCAGGCGCGCTGTACCTGGCCGAGGTCAACAAGATTCTCACCCAGGTCGATATGTCCAGC
CGTTACATCATGTCCTACGGCGAACAGACCGAAGTCCTCAAGGTAGCCACTCAACCGAGC
TTTGGCGTGCGCTGGCTGATTCCGCACCTCAAGGGCTTCGGCAAGCAGCACCCGAACATC
CACCTCGACATCCGCAACGAAATGGAACCCTTCGCCCTGTTGCAGGCGACCGCCGACGTG
GTGTTCTTCTTTGGCCAGGGCACCTGGCCTGGCGCGACCTGCATCGAGCTGTTCGGTGAA
GAAGTGCTGCCGGTGTGTGCGCCAGAGCTGTTGCAGGGGCGCACGCTCAAGGACGCCAGC
GAACTGGCCGAACTGGTGCTGCTGCAAAGCACCTCGCGCCCGGAGGCCTGGCATGAGTGG
TTCCTGGAGCAAGGCCTGCACTCGGCCCATAGCTATCACGGGCCGCGCTTCGACACCTTC
TATATGAGCCTCAGTGCTGCCCAGTCCGGCTGCGGCGTGGCCCTGGTACCGCGCTACCTG
GTGGCCCAGGAGCTGGCCGAAGGCAAACTGGTCGTGCCCTGGCAGCACAGCATGCGCAGC
AATGGCGCGCATTTCCTGGCGTTTTCCGAGCATGCCGCCGAGGTGCCGAAAGTGCGCGCC
TTGGTCGACTGGATTCGCGCTGAGCTGGCCGGGCAAGATTGATAATTTTTGGAATGACGC
ATCGACTTTTTTTCGCTTGTGCAGGTACTGCATTCCTCGCTTTCATGTAAGGGTGCCCAC
TTACCAGGAAGCTTTCGATGCCCGCTCAAGATTTCGTCAGCCCGGACAGCATTCGCGCGC
AGTTCTCGGCCGCCATGTCGCTCATGTACAAGCAAGAAGTGCCGCTGTACGGCACGCTGC
TGTCGCTGGTGAGCGAAATCAATCAGCAGGTGATGGCTGAGCAACCCGAAGTTGCCCAGG
CCCTGCGCTGGACCGGCGAAATCGAGCGCCTCGACCAGGAACGCCACGGCGCCATTCGCG
TCGGCAGCGCCGAAGAGCTGGCGACCATCGGCCGCCTGTTCGCGGTGATGGGCATGCTGC
CGGTAGGCTATTACGACTTGAGCTCAGCCGGCGTGCCGGTGCATTCCACCGCCTTTCGCG
CCGTGCACGAGCAAGCGCTGCACATCAGCCCGTTCCGGGTCTTCACCTCCTTGCTGCGCC
TGGAACTGATCGACAACCCGGCGCTGCGTGAACTGGCGCGTGAGATTCTTGCCCGCCGGC
AGATCTTCACTCCGCGCGCGCTGCAACTGATCGAACAGTTCGAGCGTGCTGGCGGCCTGA
ATGCCGACGATGCCCAGGCGTTTGTCGACGAAGCCCTGCATACCTTCCGCTGGCACCGGG
ACGCCACGGTGACCGCCGAGCAGTACCAGCAACTGCACGACCAGCACCGCCTGATTGCCG
ATGTGGTGGCCTTCAAGGGCCCGCACATCAATCACCTGACCCCACGCACCCTGGACATCG
ATGCCATTCAGCTGGGCATGCCGGCCAAGGGCATTCCGCCCAAAGCCGTGATCGAAGGGC
CGCCACCGCGCCGCTGCCCGATACTGCTGCGTCAGACCAGCTTCAAGGCGCTGCAGGAAA
AGGTCGCGTTCACTGACCAGCACGGGGAAGGCAGCGGCAGCCATACCGCGCGCTTTGGCG
AGATCGAACAACGGGGTGCGGCGCTGACGCCGAAGGGCCGCGAGCTTTACGACCAACTGC
TCGATGGCGCCCGGGCGGCGCTAGGTGGTGTGCCGGCCGAGGCCAATGCCGAGCACTATA
TGAGCCTGCTCAGCGACAGTTTCAAGGCCTTCCCCGATGACCTGGCGCAGATGCGCGAGC
AGGGGCTGGCGTACTTCCGCTACTTTGCCACCGAGCGTGGCCTGGCAACCCGTGGCGATG
CTCAGCGGCCGACGTCACTGCAGGCGTTGATCGATGCCGGGCATATCCACTTTGAGGCCC
TGGTGTACGAGGACTTTCTGCCGGTCAGTGCGGCGGGAATCTTCCAGTCGAATCTGGGTG
ATGATGCGCAGAGCGAGTACGGCAGCAACGCCAACCGCGACGCCTTCGAACAGGCGCTGG
GCAAGCCGGTGCAGGATGAGTTGGCGTTGTATGCCGAAAGTGAGCGGCGCTCGCTGATGG
CCTGTGCGCAGGCGCTGGATATGCCTGGGCTTTGAGGGCCTCATCGCGGGTCAAGTCGAG
GCGTCGCACCGCCGCTCCTACAAAGTCTGTGGGAGCGGCGGTGCGACGCCTCGACTTGAC
CCGCGATGGCGTCACCGCCCAACCCGAAACCTGTCCACTTCCTGCCGCAACTGCCCCGCC
AACCCCTCAAGCTCACGCGCGGTAGCCGCCAGGTTAGTCGCCACCTCATGCTGCTCGCTG
TTGGCCAGGGCAATGCTCTGCAGGTTGCGGCTGAGCACGTTCGCCGTGCTGCTCTGCTCC
TGGGTAGCGGTGGTAATGGCGGCAAACTGCTCCCCCGCCGAGCGGCTGCGCTCATCGATC
TGCGCCAGCGCTGCGGCAACCTTGGCATTGCGCTCCAGGCCTTCCTGCATCAGGCGGTTG
CCCTGCTCCATGGTGCTGATGGCATTGCCGGTTTCCTGCTGGATGCTGCCGATCATCGCC
GAGATTTCATCGGTGGCCTGACGGGTGCGCGAGGCCAGGTTGCGTACCTCGTCGGCAACC
ACGGCAAAGCCCCGGCCCTGCTCACCGGCCCGCGCCGCTTCGATGGCAGCGTTCAAGGCC
AGCAGGTTGGTCTGCTCGGCAATCGAGGTGATCACGCCGACGATGCCGCCAATTTCTTCG
GAGCGCAGGCCCAGGGTGTCGATCACCGTGGCGGTGCCGGCCAGGGCGCTGGCGATCTGC
TCCAGGGACGATGACGCCTGGTCCATCGAGGCACGGCCAATGCGGGTTTGCTGGACGTTG
TCCTGGGCCATGCGTTCGGTGCTGCCCATGTTCTCGGCGATGTTCATCGAGGTGGCGCTG
AACTGCTCGACAGCGCCGGCCATGCTGGTGATTTCGCCAGACTGCTGCTCCATGCCCTCA
CAGGCCCCGGAGGACATGCCCGACAAGGCCTGGGCGCGGCTGCTGACTTGCTCCGCTGCT
GCGCGAATGTGCTCGACCATGCTCGCCAGGGCTTCGCCCATCTGGTTGAAACTGTGCGCC
AACTGGCCGATTTCGTCATCGCTCGATACCCGCAAGCGCGCCTGCAGGTCACCGGCGCCA
AGGGCCTGCGCCTGCTGCAAGAGGTCAGCCAAGGGGCGCAGACGGCGGCGCAACAGCCAC
AGGGTGGCGGCGACCGCCAGCAACATCGCCAGCAAACTGCCGATGGCCAGGCGCGTGCCG
ACGCTCCAGGTCACTGCGCGGATTTCCGCCTTCGGCATGCTTGCCACCACCGTCCACGGC
CCGCCGGCAAACGCCACGGTCACGCTGAACAGCTCTTCGACGCCGTCATGCCAGAAACGC
CCTTCGCCCGCAGTGAACCCGGCAAGCGCCTGCGCCGCCTGACTGTCCGCACGCACACCT
GCTGGCGGCACCAACCAGTGCTGCTTGTCGTCGAGCAAGGCCAGTGAACCGGTCTGGCCG
ATACGAAAACGTCCGAGGTTGGCAAACTGAGCCTTCTGCGCGTCGGTGTAGTCGAAACCG
ACAAACAGCACCGCAATCACCCGCCCGCTGCCGTCACGCACCGGGGTGTACTGGGTCATG
TAGTCGCGCTCGAACAGGTTGGCCCGGCCAACGTAGGCTTGACCGGCTAGCAAGCGCGCG
TAGGCCGGATGCTGGCGATCCAGCAGGGTGCCAATGGCGCGGCTGCCGTCCTGCTTGGTC
AGCGAGGTGCTGATGCGAATGAAGTCGTCGCCGCTGCGCACGAACAAGGTGGCAACGCCT
GCGGTCATCTGGCGAAAATCATCCACCTGGCGAAAGTCGTTGTTGAGCAGTTGCTCGCCC
AGGTACAGCGCGGGCGTGGAAACCCCGGCAACCGTCACCGACTCCCCTGGATGCAACTGC
AAACCGGCAGCAAAGCGCTTCTCGAACAGCCCGCTGAGGCGCTGGGTGCTTTCGCGCAGG
GTACTGTGGAAAGTGTCGAGCTGATCGGCGAGCAGGCGCGCTTCACTGGCCAGGTGTTCC
TGGCGGGTATTCAGGTTGGCGTTGTCCAGCGAACGCAGGGCAAACAGGGTGCTACCGGTA
ATCACCACAGCCAGCACGATGGCAAGGGCGATACCGAGTTGCGAGGCAATCCGGGCACGG
GGTTGAGACATGGAAGCTCCTGGCAAGAGGGGCCGGGATCGTCCTGATCACGCTGACCGT
CCGCATCGATACGGGAATCGAACCATCTAGGCGTGGCTCTGATGCCTCTGCTTCGGCGGC
CTGACGCAATACTTGAGCGTGCAACAGGGTTATCCTGCGCAAACGGTCAACTCGCTCCGA
TTGCCGCTGATGTCCCCAGAATTTGAACCTTGGGCAGGTCCATCGAATCCGCCTCGCCCT
GCAGGAAGTCGCTCAGACGCCGCAGCCGCTCGCCACCGGGGCGGGTTCGCGGCCAGACCA
GGTAGTAATCCAGGCCGCTGGCAACCGCTGTCGGCCACGGCAGGCTCAGGCGGCCCTGGG
CGACGTCTTCGGCAACCATCAGCAGGTCGCCCATGGACACTCCATAACCGCGAGCGGCGG
CGATCATGCCCAGCTCCAGGGTATCGAATACCTGGCCGCCCTTGAGCGACACCTTGTCGG
TGAGGTCCATGCGCGCCAGCCAGCTGCGCCAGTCGCGCTTGTCGGGGGTTGGATGCAGCA
GCTCGACACCGGCCAGGCGCCGCTCGTCCCACGGCCCTTCCTTGAGCAGCTCGGGCGCGC
CTACCGGGATGAGCAGCTCGGAAAACAGCCGCTTGACCTCCCAGTCCGGCGGAAAGTGAC
CGTCGCTGAGCAATACCGCGCAGTCGAAAGGCTCATGGTTGAAATCGACATGATCGACAT
CCATCCAGGCGCTGGTCAGTTGCACTTCGTTGCCCGGCTGCAGGTGGCGAAAGCGACTGA
GGCGCGCCAGCAGCCAGCGCATGGTCAGGGTCGAAGGGGCTTTCATGCGCAGGATGTCGT
CTTCACTGCGCAGGGTGTTGCAGGCCCGCTCCAGCGCGGCAAAGCCTTCGCGCACCCCTG
GCAACAGCAAACGCGCCGCTTCGCTGAGTTGCAAGCTGCGGCCATTACGCACGAACAAAC
GGCAGGCAAAGTGCTCTTCAAGGGTGCGGATGTGCCGGCTGACGGCACTCTGGGTTATCG
ATAACTCATCTGCGGCGCGGGTGAACGAGCTATGCCGGGCCGCCGCTTCGAAGGCCCGCA
ATGCATACAGAGGCGGTAAACGGCGAGACATGGCGGCGGGCTCCGGGTTATCCACAGGCA
ATCGACTGGATCATACTCCCATGAGTTTTAATCATGCCAACCATCGCTATTATCCTTTTG
TGGATAACCGCACCAAGCCTCAGACTTTCACGCTTTGAATCTATCGCGTAAGAAAAGGAC
GACTCCATGCAGGCTGCGCCTACCCAAGAACTCAAGGCTTTGCTGCGCCTGGCCGGGCCG
CTGATTGCCTCGCAGTTGGCGCACATGCTGATGGTGCTCACCGACACACTGATGATGGCC
CGCATCAGCCCGCAGGCCCTGGCCGGTGGCGGCCTGGGCGCGGCGAGCTATTCGTTCGTG
TCGATCTTTTGCCTGGGCGTGATCGCCGCCGTCGGCACCCTGGTGGCGATTCGCAAGGGT
GCTGGCGACATCGCCGGCGCCACCCGCCTGACCCAGGCCGGGTTGTGGCTGGCCTGGGTC
ATGGCCCTGGTGGCGGCTTTGGCGCTGTGGAACCTGGAGCCGGTACTGCTATTGCTCGGC
CAGAGCCCGAACAACGTCGAGGCGGCCGCGCAGTTCCTGCTGCTGCTGCCCTTCGCCCTG
CCCGGCTACCTGAGTTTCATGGCCCTGCGCGGCTTTACCAGCGCCATTGGCCGCTCGACG
CCGGTGATGGTCATCAGCCTGATCGGCACGGTGGCCAACTTCCTGCTCAACTATGCGCTG
ATCGAAGGCATGTTCGGCCTGCCGAAGCTGGGCCTGGTGGGCATCGGCCTGGTGACCGCA
ATCGTTGCCAACTGCATGGCCGTGGCCATGGCGCTGTATATCCGCTGGCACCCGGCCTAT
GCACCCTACCCGATTCGCCAGGGCCTGAGCCGCCCGTCGTGGCCAGCCTTGCGTGAGCTG
TGGCGCCTGGGCCTGCCGATTGGCGGCACCTACACCGTCGAGGTCGGCCTGTTCGCCTTC
GCCGCGCTGTGCATGGGCGTGCTCGGCAGCACCGAGCTTGCCGCGCACCAGATCGCCCTG
CAGATCGTCTCTACCGCATTCATGATTCCGGCCGGCCTGTCGTACGCCGTGACCATGCGT
GTAGGGCTCTATTACGGCGCCGACAACCTGTTGGGGGCACGGCATGCCGGCCGCGTGGGT
ATCGGTTTTGGCGCGGCGATGATGCTGATGTTCGCCATCCTCTTCTGGCTGCTGCCAGAC
CCGCTGGTGGGGCTGTTCCTCGACCACGGTGACCCGGCCTTTGCCGACATCATCCAGCTG
GCGGTAAGCCTGTTGATGGTCGCCGCCTGGTTCGAGCTGTTCGACGGCGTGCAGACCATT
GCCATGGGCTCGATCCGAGGCCTCAAGGATGCCAAGACCACCTTCCTGGTCGGGCTGTTC
TGTTACTGGGTGATCGGTGCGCCGGCGGCCTGGCTGCTGGCCTTCAACCTCGGCCTGGGC
GCGGTAGGCGTGTGGTGGGGGCTGGCGCTGGGCCTGGCGTGTGCGGCGGTGAGCCTGACC
CTGGCATTCGAATGGCGGATGAAGCGCTTGCTGGGCAGTGCCGCTGGGGTGAACAAGGTG
ACTGCTTCAGTGGTTTGAAGGGCCCCATCGCGGGTCAAGCCCGCTCCTACATGACCCGCG
ATGCTGCTTGCTGCGCCGGCCCGCGCAGCAAATACTCCATCAACGCATCAATCGGCAACG
GCCGGCTGATCAGAAACCCCTGCACCTGATCGCAATCGAAACTGCGCAGCAGGTCCATTT
GCTCCGGGGTTTCCACGCCCTCGGCCACCACCTCGAGGTTGAGGTTGTGCGCCAGGTTGA
TCATCGCGTGCACCAGCTTGCGGTTTTCTTCACGCTGCTCCATGCCGCCGACAAAGCTGC
GATCGACCTTGAGCAAGGTGATCGGCAGGCTGTTGAGGTGCACGAACGACGAAAAGCCGG
TGCCGAAATCGTCCAGCGAGAAGCGCACGCCCAGGCGCCCAAGGGCGTCCATGGTCTGTT
TGACCAGGTCGTTGCGGCGCATCACGGCGGTTTCGGTCAGTTCGAATTCCAGCCAGCGGG
CATCGACGCCGTGTTCGATGATCAGCCGGCTCAGGGTCGCCAACAGCTGGCTGTCCTGGA
ACTGGCGAAACGACAGGTTCACCGCCATGTGCAACGGCGCCAGACCCTGCTCACGCAGCG
CCTGCATGTCGCGCAGGGCCCGGGAGATGACCCAGTAGCCCAAAGGCACGATCAGCCCAC
TCTGCTCGGCCAGCGGTACGAACTCGCTGGGCGGCAGCAGCCCACGTTCGGCATGGCGCC
AGCGCACCAGGGCTTCGAGGCCGACAATGCGCCCGTCGGCCAGGTTCAGTCGCGGCTGGT
AATGCAGCTCCAGCTCGTCGCGGCGCAGCGCCCGGCGCAGCTCGCTTTCCAGGTCGGCAA
GGCTGCGGGCGTTGCGGTTGATGCGTTCGTTGAAGACGTGAAAGGTACAGCCCTGGGTGC
TCTTGGCCTGCTGCATGGCGATGTGCGCATGCCACATCAGCGGGTCGGCGCCACCCTGGG
CGCGGGCGTGGGCAACCCCCAGGCTGCAGCCGAGCAACAGGCTTTCGCCGTCGATCCAGT
AAGGTTCGGCCAGGGCTTCGGTGATGCGTTCGGCCATCCATTCGGCGCGCTGCGGCTCGC
GGCGGGTATCGATCAACAGGGCGAATTCGTCGCTGCCCAGACGTGCAACCTGGTCGCCGG
CTTCAAGCTGGCTCTTCAGCCGGCCCACCACCTGCAGGATCAACCGGTCGCCGGCCTGGT
GGCCGAGGGCGTCGTTGGCATGGCGAAAGTTGTCCAGGTCCAGGTGCCCGAGGGCGACGC
CGCGCCCTTCGTTGTCGGCCAGGCGCGCAGCCAGCAGGGTCTGGAAACCCTGGCGGTTGG
CGATGCCGGTCAGCGGGTCCTGTTCGGCCAGGCGTTGCAGGGTCGCTTCGAGGACGCCGC
GCTCGCGGACATGGCGCAGGCTGCGGCGCAGGATATTGCTGGTCAGCTGGTCGCGAATCA
GCCAGTCGCTGACACCCGGCGGCGGCACCTGCGGTTCATGCTCGAGCAGCAGCACCATCG
GCAGCACGCAGCGCCCGGGCGCCGGCTGCAGTTGCGGGGTCGCCAGCACCAGCGCATTGC
GGTCATTGGCAAACAGGCTGTCGACCGCCTCCCAGTTCGGAGCGGTCAGCAATACCGCCT
GGCCCGCCATCGGCAGCAGACACTCGCGCAACACAATGGCCCATTCCGGCTCATCGGCCA
GCAGGAGCAAACGCAAGGGTTCGACGGGCGTAGACAAGCTGGCTCCTTAGGACGTAGACA
CAGTCAAATGACGATGGGCAGCGAGAATGCGTATCCTAAACCATTAATGAAAATGATTTT
CACTTAAAGTCATGCCATTCCATTGCCGACATCCCGCAGGTTTCGCCACGCATCCTGCGG
GAAAGTATCAAATGCGGCAAATTTAGATCGCGTGGTACGTCACACTGTCAGACGGTCGCG
GCAGAAACTTTCTACCCCTGCTAAAATGCCCGGCTATTTTTCTAGCGTCCCCGGTTTTCG
TCATGTCCCGACTCAACCCCCGGCAACAAGAAGCCGTGAACTACGTCGGCGGCCCTCTTT
TGGTGCTCGCCGGTGCAGGCTCCGGCAAAACCAGCGTGATCACCCGCAAGATCGCGCACT
TGATCCAGAACTGCGGCATCCGTGCCCAGTACATCGTGGCCATGACCTTCACCAACAAGG
CCGCGCGGGAGATGAAAGAGCGGGTCGGCACCCTGCTGCGCAAGGGCGAAGGCCGCGGCC
TGACCGTGTCGACCTTCCACAACCTGGGCCTGAACATCATCCGCAAGGAGCATGAACGGC
TGGGCTTCAAACCGGGCTTCTCGATTTTCGACGAGACCGATGTCAAAGCCCTGATGACCG
ACATCATGCAGAAGGAATACTCGGGCGACGACGGTGTCGACGAGATCAAGAACATGATCG
GCGCCTGGAAGAACGACCTGATCCTGCCACCCGAAGCCCTGGAAAACGCCCGCAACCCCA
AGGAGCAGACCGCCGCGGTGGTCTATGCGCACTACCAGCGCACCCTGCGGGCGTTCAACG
CGGTGGACTTCGACGACCTGATCCTGCTGCCGGTCAAGCTGTTCCAGGACAACCCCGATG
TCCTCGAAAAGTGGCAGAACAAGGTCCGTTACCTGCTGGTCGACGAATACCAGGACACCA
ACGCCAGCCAGTACCTGCTGGTGAAGATGCTGATCGGCACGCGCAACCAGTTCACCGTGG
TTGGCGACGACGACCAGTCGATCTACGCCTGGCGCGGCGCGCGGCCCGAGAACCTGATGC
TGCTCAAGGACGACTACCCGTCGCTGAAAGTGGTGATGCTCGAGCAGAACTACCGCTCCA
CCAGCCGCATTTTGCGCTGCGCCAACGTGCTCATCTCGAACAACCCGCATGCCTTCGAAA
AGCAGCTGTGGAGCGAGATGGGCCACGGCGACGAGATCCGCGTGATCCGCTGCAAGAACG
AGGAAGCCGAGGCCGAACGGGTAGCCATGGAAATCCTCAGCCTGCACCTGCGCACCGACC
GGCCCTACAGTGACTTCGCCATTCTTTACCGGGGCAACTACCAGGCCAAGCTGATCGAGC
TGAAGCTGCAGCACCACCAGGTGCCGTATCGCCTGTCCGGCGGCAACAGCTTCTTCGGAC
GCCAGGAAGTTAAAGACCTGATGGCCTACTTCCGCCTGCTGGTAAATCCGGACGATGACA
ACGCCTACCTGCGGGTGATCAACGTACCGCGCCGGGAAATCGGCTCGACCACCCTGGAAA
AACTCGGCAACTACGCCACCGAGCGCAAGGTTTCGATGTATGCCGCCAGCGAGGAGCTGG
GCCTTGGCGAGCACCTGGACAGCCGTTATACCGACCGCCTGCAGCGCTTCAAGCGCTGGA
TGGACAAGGTCCGCGAACAGGTTGCCCTGGAAGACCCGATCGCAGCCCTGCGCAGCATGA
TCATGGACATCGACTACGAAAACTGGATTCGCACCAACAGCTCCAGCGACAAGGCCGCGG
ATTTTCGCATGAGCAACGTCTGGTTCCTGATCGAGGCGCTGAAGAACACCCTCGAGAAAG
ACGAAGACGGCGGCATGACCATCGAAGAGGCCATCGGCAAGCTGGTTTTGCGCGACATGC
TCGAGCGCCAGCAGGAAGAGGAAGACGGCGCCGAAGGCGTGCAGATGATGACCCTGCACG
CCTCCAAGGGCCTGGAGTTCCCCTACGTGTTCATCATGGGCATGGAGGAGGAAATCCTCC
CGCACCGTTCCAGCATCGAAGCCGACACTATCGAAGAAGAACGGCGCCTGGCCTACGTCG
GGATTACCCGCGCACGTCAGACCCTGGCCTTCACCTTTGCTGCCAAGCGCAAGCAGTACG
GCGAAATCATCGATTGCTCGCCGAGCCGCTTCCTGGACGAGTTGCCCGACGACGACCTGG
CCTGGGAGGGCCTGGACGACGCGCCAACCGAAGTGAAGGCCGCTCGCGGCAACAACGCAC
TGGCCGATATCCGTGCCATGCTCAAACGTTAGATAATCAACCTTTGCTGCGGCGTATTGC
CGTGGCCACTCTTGCTACATCGAGGAAATACCACAGTGGAAGCACTGCACCAGAAGATTC
GCGAAGAAGGCATCGTGCTTTCCGATCAGGTTCTCAAAGTCGATGCGTTTCTCAACCATC
AGATCGACCCTGCGCTGATGCAACTGATTGGCGACGAGTTCGCCCGCCGGTTTGCCGATT
CGGGCATCACCAAGATCGTCACCATCGAAGCCTCGGGCATTGCCCCGGCGGTGATGACCG
GCCTAAAACTGGGCGTCCCGGTGATTTTCGCGCGCAAGCACCAGTCGCTGACCCTGACCG
AAAACCTGCTGGTGGCTTCGGTGTATTCCTTCACCAAGCAGACTGAGAACACCGTGGCGA
TCTCCCCGCGCCACCTCAACAGCAGCGACCGCGTGCTGGTGATCGACGACTTCCTGGCCA
ACGGCAAAGCCTCCCAGGCGCTGATCTCGATCATCAAGCAAGCCGGCGCCACTGTTGCCG
GCCTGGGTATCGTCATCGAGAAATCGTTCCAGGGCGGTCGCGCCGAGCTGGACAGCCAGG
GCTACCGCGTTGAATCGCTGGCCCGGGTCAAGTCGCTGAAAGATGGCGTGGTTACTTTCA
TCGAGTAATCAACGCCGACTTTTTCGCGGGGCAAGCCCGCTCCTACCAGCCTGTAGGAGC
GGGCTTGCCCCGCGATCAGTTAAAAGCTGTCGCCTGCAACCCTGCCAGCAACAGCCGCTG
ATACAGATCTTCCTTCAGCCCCTGCGGCTGCGCCAGGTTCATCCGCGCCAACTGCGCAGG
AAACGCCTCGGGCGCCGGTGCATCCAGCGCCGCCTTGCCCAGCTCCAGCACCTCGCTCAA
CTTGAACTTGCTCTTGAGCCAGTTCAGCGCCCGCAGCAAATCGCGCTCCTCGGCGGTGAA
ATCACTGCCCAGCGGATACTCGGGGAACAACCGTGCGTGGCGGTCACGCAGCGCCTGCAA
ACGCTGCGGGGTGTTGTCGCTGAAGCGCGGGGCCAGGCAAAAGTCCTTGGGCAACTTGCC
AGCTTTCTGCGCCCGCTCGATCAGTTCGGGCTGAAAGCGCGAGTCCGTGATCGCCAGCAA
ACGGGCAATCACCTCAGCATCGGTCTGCCCGCGCAGGTCGGCGATTCCGTATTCGGTGAC
GACGATATCGCGCAGGTGGCGGGGAATGGTGCAATGACCGTATTCCCAGACCAGGTTGGA
ACTGACCTCCCCGCCTGACTCACGCCAGCTGCGCAGCAGCAGGATCGAACGCGCGCCTTC
CAGGGCATGGCCCTGGGCAACGAAGTTGTACTGCCCGCCGACCCCGCTGAGCACCCGGCC
GTCTTCCAGCTGGTCGGCGACCCCGGCGCCCATCAAGGTCATGGTGAACACTGTATTGAT
AAAGCGCGCATCCCGGCGCTGCAGGCGCTTGAGCGACTCCTGGCCATACAGCTCGTTGAT
GTAGCTGATGGCGCTCATGGCGAAGCGTTTGCGCTGGCTTGGCGGCATTTCCCGCAGGCG
CTGGTAAAACGCCTGAGGGCCAAGAAAGAAGCCGCCATGCACCAGCACACCCTGGTCATC
CAGCTCGCCGTTGTTGGCCGCCTGCTGGCGCGACTCGTCCGGGTACACCGGGCGGCGGAT
GATTCCAGATTCGACCAGTGCCAGCAGGCCGTTGACGAACATTTCGCTGCAGCCGTACAG
GCCGCGGGAAAAGGGCTGGAGGCCGCCTTCGCGTTCGATCAGGCTATGCCAGGGCGTCAG
GTTGATATCTGCCAGCAATGCCTGGTACGCCTCGCTGTCAGCCTGTCGCGCCAGCAACCC
TGCGGTCAGCGCATCGCCCATGGCACCAATGCCGATCTGCAGGGTGCCGCCATCGCGCAC
CAGGGTGCTGGCATGCAGGCCGATGAAATGGTCCTGGGTGGTCACCGGCATGTTCGGCGT
GGAGAACAACCGGGTGTTTTCCGGGCGGTCGATCAGCAGGTCGAAGTCATTGCGGGGCAG
CTCGGACGCGCCCGGCATGTACGGCAGTTCGGCATGCACCTGGCCGAGCATGAGGATGGT
TTCGCCGGCTGCCCGGCGGCGGGCAATCATTGGCAGCAGGTCGAGGGTGATGTCCGGGTT
GCAGCTCAGGCTCAACTGGCCGGGATGTGCCGGATCTTCGGCTACCAGCTGCGCCACCAG
GTTCAAGCCCTTGGCGTTGATATCGCGGGCGGCGTGGCTGTAGTTGCTGCTGACGTAGTC
CTGCTGGGCCATGGTGCTGTGCAACAGGCTGCCGGGTTGCATGAAGAACTGCTCGACACG
GATGTTGGCCGGCAACTGGTCGCGGCGCAGGTCGTGCAGGTAGTCCAGCTCAAGGTAGTC
GGCGAACACCCGCTCGATGAAGGGCTCAAGAAAGCGCCGCTGCAAGCCGTCGCCCAGGTC
CGGGCGGCCCAGGCTCAAAGCGGTGTAGATGGTCAGCTGCCGCTCGGGCAATTGGCGGAT
TCGCGCATACAGGGCGTTGACGAAGCGGTTGGGCTTGCCCAGCCCCAGCGGCAGGCCCAT
GTGGATATGCGCGGGCAGGCGCGCCAGCACCTGGTCTACGGCATCGTCGATCGAACAGCT
GTACGCCATCGCGGCCTCCTGTGGCATTCCTTGAACAGGTTGGACCGAGCATGCCGCCAG
ATTGCTGCGCTGGCCAGCGCTAAAAAGCACAAAGCCCGCACGTGGCGGGCTTTGTTGGGC
AAGCGCTGGGCTTACAGGCCGGACATCTTCTTGATGGCGCCCATCAGGTCGTCATCCGAG
CAGTCGGCGCAGGTGCCTTTCGGCGGCATGGCGTTGATGCCGGTAATGGCCTTGGCGAGG
ATGCCGTCCAGACCACCCTGGTGGTCGGAGCGCTCTTTCCAGGCGGCGGTATCGCCGATT
TTCGGCGCGCCGAGCAGGCCGCTGCCATGGCAAGCATTGCAGTGCTTGGCGATGATTTCA
TCCGGGGTCTTGGCACCGCCGCCAGCAGCGGAGGCTGCGACTTCCATTCCCTTGCATTCC
TGCCCCTGAACACACACCTGGCCGACCGGTTCCAGTCGCTTGGCGATGTCGTCGTTGGTC
GCAGCTTGAGCGCTGACTGCCCAAAGGGCCAATACGGCAGCTGGTACGGCCAGCATTTTC
TTGATTAGATTCACGCGTACACCCTCATGGTGGCTAGTCACGCCCGCGGCCACGGTTTCG
CAGGCGGCGCAAGTATAACGGGAACCCTGCCTCACCGAAACAACCCTAGTGTCCAAAGGG
TCTTAGCCGCGACAATCCGCCGCGCAATACCCGCTAGAAGTTGGCCGGAGTCGCCGCGCT
GATCAGCCGGGCCGGCTCATCGTAAGGATTGCGGAAACGGTGCGGCTTGGTACTTTCAAA
ATAGTAGCTGTCGCCCGCTTCGAGGATGAAAGTTTCCAGGCCTACTACCAGTTCGAGACG
ACCTTCAAGAAGGATGCCGGTCTCTTCGCCGTCGTGGGTGAGCATTTCTTCGCCGGTGTC
GGCACCCGGTGGGTAAACCTCGTTGAGAAAGGCAATGGCCCGGCTCGGGTGCGCCTTGCC
GACCAGCTTCATGGTCACCGCGCCGTCCGAAATGTCGATCAGCTCGTGAGCTTTGTAGAC
GATCTGGGTGGGGTTTTCCGGTTGCAGCTCTTCGGAAAAGAACTCGACCATGGACATCGG
AATACCGCTCAACACCTTGCGCAACGAGCTGATGGAAGGGCTGACGCTGTTCTTCTCGAT
CATCGAGATGGTGCTGTTGGTGACGCCCGCACGTTTGGCGAGTTCACGCTGTGACAGGCC
CTTGAGCTTGCGTATGGCTTGCAGTCGTTCACCGACGTCCAAAGCTGGAGCCCTCCTAAA
CGAACGAGTGGGGTCGAAATTGAACGTTATCATCGCAACAGCGTTCAGTATTTACAACAC
TTCGACCCGCAGCCTGTCCGCTTTGGCGCCTTAATCGCCGCTGTAGTCCAGCGTTACGCG
CTTGAGGTTGCAGAAAATCTGGTAAGGGATGTTGCCAGCGTGCATGGCCACTTCGCTGGC
CAGCACGTTTTTACCCCACAGCTCCACCGGGCTGCCGAGGCCCGCTTCAGGCACGTCGGT
GAGGTCAATGCAGAGCATGTCCATCGATACCCGGCCAATCAGCTGGGTACGTTTGCCGGC
CACCAGCACCGGCGTACCGTTTGGCGCCTGGCGCGGGTAGCCATCGGCGTAACCCATGGC
CACCACACCAACCCGGGTCGGCCGCGGGCTGACAAACTTGGCACCGTAGCCTACCGGCTC
GCCGGCTGGCAGCTCACGCACGCTGATCACCCGTGATTGCACGGTCATCACCGGCTGCAG
GCGCGCCGCTTGAGCCTGGGGCACTTCGAACGGCGTGGCGCCGTACAGCATCAGGCCCGG
GCGCACCCAGTCGCTGGGCATGTTCGGCCAACCGAGCACGGCCGGCGAGTTGCGCAGGCT
GACCTCGGCGCTCAAGCCCTGGCGTGCGGCCTGGAATACCGCCAGTTGTTCGTTGCTGGC
CTCGCTGTCGAGCTCATCGGCACGGGCGAAGTGGCTCATCAGCACGATACGCGCAACCTT
GCCGCTGGCCAGCAGGCGCTGGTACGCGGCCTGGTAGTCCTTGGCATGCAGGCCAACCCG
GTGCATGCCCGAGTCGAGCTTGAGCCAGACTGTAATCGGCTTGCTCAGGTGCGCCTGTTC
GATAGCCTCCAGTTGCCACAGCGAATGCACCACGCACCACAGGTCATGCTCGGCGATCAG
TTGCAGTTCGCTGGCTTCAAAGAAGCCTTCGAGCAACAGCACCGGCGGCTTGATCCCGGC
TGCGCGCAGCTCCAGCGCCTCTTCGATGCAGGCCACGGCAAAACCATCGGCGTGCTGCTC
CAGGGCCAGGGCGCAACGCACGGCACCGTGACCATAGGCATCGGCCTTGATCACGGCCAG
GGCTTTGGCTCCGGTCAGTTCGCGGGCAAGTTGATAGTTGTGACGCAGGGCTTGAAGATC
GATCAGGGCACGGGCGGGACGCATGACGGCAGCCTTCTGGGCAGTCTGGTTAGAAGTAAA
AAGCCCGGTGCTCGAAGGCAGCTGGTCGGCCGCCGGCGGCACCGGGTGAGGGATCGGGTA
TTACGGCAGTGCGGCGACCACCGACAGCTCGATAAGGATTTCCGGCTCGCACAGCTTGGC
TTCAACGGTGGCACGGGCCGGGGCGACGCCTTTTGGCAGCCACTTGTCCCACACCGCGTT
CATGCCCTGAAAATGCGCGTCGATGTCCTTGAGATAGATGGTCACCGAAAGCAGGCGGCT
CTTGTCGGTGCCGGCCAGGTCCAGCAGGCGCTCGATGTTGGCCAGGGTCTCGCGGGTTTG
CTGCTCGATCCCGGCGTTCATGTCGTCACCGACCTGGCCCGCGAGGTACACGGTGCCGTT
GTGGGTAACGATCTGGCTCATGCGCTCATTGGTGAGCTGGCGCTGGACTGACATGCTTGG
CAGGCTCCTGGTGTTTTCCGTAGCGAGAGATATCGAGGCCTTCAGCGCTGATTTGCGGCT
TCTTGCGCGCAATCAGGTCGGCCAGCAGGCGACCGGAACCGCAGGCCATGGTCCAACCCA
GGGTACCGTGACCGGTGTTGAGGAACAGGTTACGGAACGGGGTAGCACCGACGATCGGCG
TACCGTCCGGGGTGGTCGGGCGCAGGCCGGTCCAGAAACTGGCCTGGCTCAGGTCGCCGC
CACGAGGATAAAGGTCGTTGACGATCATCTCCAGGGTTTCGCGCCGACGCGGGTTCAGCG
ACAGGTCGAAACCGGCGATTTCAGCCATGCCGCCGACGCGGATGCGGTTGTCGAAACGGG
TGATCGCGACCTTGTAGGTTTCGTCGAGAATGGTCGAGGTCGGGGCCATGGCCGGATCGG
TGATCGGCACGGTCAGCGAGTAGCCTTTGAGCGGGTAGACCGGGGCCTTGATGCCCAACG
GCTTGAGCAACTGCGGCGAGTAGCTGCCCAGGGCCAGCACGTAGCGGTCGGCGGTTTCCA
GCTTGCCGTCGATCCATACACCGTTGATGCGATCACCGGCGTAGTCCAGGCGTTGAATGT
CCTGGCCAAAGCGGAACTCGACACCCAGCTTGATCGCCATTTCCGCCAGGCGGGTAGTGA
ACAGCTGGCAATCGCCAGTCTGGTCGTTGGGCAGGCGCAGGGCGCCGGCAAGGATATCGG
TCACGTTGGCCAGGGCCGGCTCGACGCGGGCAATGCCTTCGCGGTCGAGGACTTCGTACG
GCACGCCGGACTGCTCGAGGACGGCGATGTCCTTGGCGGCGTTGTCCAGTTGCGCCTGGG
TGCGGAACAGCTGGGTAGTACCCAGGGTACGGCCTTCGTAGGCAATGCCGGTTTCGGCGC
GCAGCTCGTCGAGGCAGTCACGGCTGTACTCGGACAGGCGCACCATGCGCTCCTTGTTCA
CCGCGTAACGGTTGGCGGTGCAGTTGCGCAGCATTTGCGCCATCCACAGGTACTGGTCGA
TGTCGGCGGTGGCCTTGATGGCCAGGGGCGCGTGGCGCTCCAGCAGCCACTTGATGGCCT
TGAGCGGCACGCCCGGGGCAGCCCAGGGCGAAGCGTAACCAGGCGAGACCTGGCCGGCGT
TGGCAAAGCTGGTTTCCATGGCGACTGCCGGTTGACGGTCGACCACGACGACTTCGAACC
CTTGCCGTGCCAGATAGTAGGCACTGGCGGTTCCGATCACACCGCTACCAAGTACCAGAA
CTCGCATGTTTATTACCCTCGACGCAGCGTACCGCTGACATTTGTTGTTAATGGCGTAGA
TGCGCGCAGTATAGGAAGGTATGACCAGTGCTTTTCACTATATAAAAGCCTATATTTGGC
GAGAATTCTCGGCAAGGTTGGCTTTTACGGAGGGGCATCCACTATGAGAACCCAGCACCA
AAGCAAGCGTGAACTGGACAAGATCGACCGCAATATCCTGCGCATCCTGCAGGCCGATGG
ACGCATCTCGTTTACTGAACTGGGCGAAAAGGTCGGCCTGTCGACCACCCCCTGCACCGA
GCGGGTCCGGCGCCTGGAGCGCGAAGGGATCATCATGGGCTACAACGCCCGGCTCAATCC
GCAGCATTTGAAGGGCAGCCTGCTGGTGTTCGTCGAGATCAGCCTCGACTACAAGTCGGG
CGACACTTTCGAAGAGTTCCGACGTGCCGTGCTGAAGTTGCCGCACGTGCTCGAGTGTCA
CCTGGTCTCGGGCGACTTCGATTACCTGGTCAAGGCGCGGATTTCCGAGATGGCCTCGTA
CCGCAAGCTGCTTGGCGACATCCTGCTCAAGCTGCCGCATGTGCGCGAGTCGAAGAGCTA
CATCGTCATGGAAGAGGTGAAGGAAAGCCTCAACCTGCCGATTCCGGACTGAGGTTCAGA
CCAGCACCTGGCGGGTGCTGGCGATGTACTGGTGGACCAGCTTCTCGGCCTGCGGATCGA
TCATCTCGGCCGGGCCGCGGCCATTGGGGCATGGCAGCTTCGGCGTGGTACCGAACAGGC
GGCAGATCAGCGGCCGCTCTTCGTACACGGTGCAACCGTTGGGGCCCAGGTGCACGCAGT
TCAGTTCCGCCAGCGCGGCTTCCTGCTCGGCGGCGCTCTTGCGCGGCAGGCGGGCCATTT
CTTCTGACGAAGTGGTGACCGGCCCGCAACAGTCGTGACAGCCCGGCACACATTCAAACG
ACGGGATCTGCTCGCGCAGGAAGCGGATCTTGTGGCTGTTGCAACTCATGGCGGCCTGCG
GCAAAGAAGTCTGGCGCTCTATTTTGCCCTACGGTTGCCCACCCCTGAAAGCGCAGCTTA
TCCTGCGTAAAATTTTCCAAACACTCAGAACCAGGACATCGCCATGAACGCCGGCGTTCA
GCAGCCCGCCTCGCACACCGCTTCCTACTACGCTGCCAGCAGCGTCCCACAAGCGGATTA
TCCACAGCTGCAGGGCGAACTGAGTTGCGACGTCTGTATTGTCGGCGGTGGTTTTTCCGG
GCTGAACACGGCGATCGAACTGGCCGAGCGCGGCCTCAATGTGATCCTGCTGGAAGCGCG
CAAAATCGGCTGGGGCGCCAGTGGGCGTAACGGCGGGCAGCTTATTCGTGGCGTCGGCCA
CGGCCTTGAGCAGTTCACGTCGATCCTTGGTTGCGACGGCGTGCGCGAGCTCAAGCTAAT
GGGCCTGGAAGCGGTAGACATCGTCCGCGAGCGTATCGAGCGGCACAGCATAGAGTGCGA
CCTGACCTGGGGTTACTGCGACCTGGCCAACAAACCGCGCGACCTGCAAGGTTTCGCCGA
GGATGCCGAAGAACTGCGCAACCTTGGCTATCGCCACGAGCTACGTCTGGTAGCGCCGGA
GCAGATGCACAGCGTGGTCGGCTCGGACCGCTACGTTGGCGGCTTGATCGACATGGGCTC
CGGGCATTTGCACCCGCTCAACCTGGCCCTGGGCGAGGCCGTGGTGGCTGGCAAGCTGGG
CGTGCGCCTGTTCGAGCAGTCTGCGGTGACGCGCATCGACTATGGCCAGCAGGTGCGCGT
GCACACCGCGCAAGGTTCGGTATTGGCCAGCACCCTGGTGCTCGGTTGCAACGCCTACCT
TAACGACCTGAACCCCGAACTCGGTGGCAAGGTGCTGCCCGCCGGCAGCTACATCATCGC
CACCGAGCCTCTGAGCGAAGCCCAGGCCAGCCAGTTGCTGCCGCAAAACATGGCCGTCTG
CGACCAGCGCGTGGCCCTCGATTACTACCGTCTGTCGGCCGATCGCCGGCTGCTGTTTGG
CGGTGCCTGTCATTACTCCGGACGCGATCCGCAAGACATCGCCGCCTACATGCGGCCGAA
AATGCTCAAGGTGTTCCCGCAGCTCGCCGATGTGCGCATCGACTATCAATGGGGCGGAAT
GATCGGCATCGGTGCCAATCGCCTGCCGCAGATCGGCCGCCTACCCAACCAGCCCAACGT
GTACTTCGCCCAAGCGTATTCCGGCCATGGCCTGAATGCCACGCACCTGGCCGGCAGGCT
GCTCGGTGAAGCCATCAGTGGCCAGCACAGCGGGCGCTTCGACTTGTTCGCGCGGGTGCC
GCACATCACCTTCCCGGGCGGTAAACACCTACGCTCGCCGCTGCTGGCCCTGGGCATGCT
CTGGCATCGGATGAAAGAGCTGGTCTAAGACCGCCAGAACGGCTTCAAGCCTTCCTCACG
GGCCTGCTCAGGAGTCAGGCCGACGTCGCGCAGTTGCGCTGCGTCCAGCGCCAGTAGTGC
CCTGCGGGTATGCCAACGGTGCGCCATCAGGCCCCAGCGACTGAGACCGGTGGGCGCACT
GAACAGCTGGGTACGCTGCTCGCGGCTCAGTTCTTCGGCATACAGTTTCAGGCGCACATC
GCTCATGCCGCTCATTGCTTGTTACCTCCAGGGTGTGTGAACCGTGGAGAAAGCATGCGC
GTCAAGGCAAAACCATTACAGATCCAAAGACCGACTATTATTTCCATACAGAATTGGCAG
ATTTCCTACTGAATGCTGTATTTTTTCCTCATCTGTATTGGTCTGTTGCTGTAGTCGTTT
TCCGGAGTATGCCATGACGTTGTACATCAACCTCGCCGAGCTGCTCGGTGCCCGTATCGA
ACAAGGCCTATACCGTCCCGGCGACCGCTTGCCTTCGGTACGCGCCCTGAGCATCGAACA
TGGTGTCAGCCTGAGCACGGTGCAGCAGGCCTATCGCCTGCTGGAAGACAACGGCCTGGC
CGCACCACGGCCAAAATCCGGCTACTTCGTGCCCAACAACCGCAGCCTGCCCGCCCTCCC
CGATGTCAGCCGCCCGGCACAACGGCCGGTGGATATTTCCCAATGGGAGCAGGTCATCGA
GCTGATCCGCAGCGAGCCGAATAAAAACGTGGTGCAACTGGGCCGCGGCATGCCCGATAT
CGACAGCCCGACTCTCAAGCCGCTGCTTCGCAGCCTGGCCCAGCTCAGCCGGCGCCAGGA
CATGCCCGGCCTGTATTACGACACCATCTCTGGCACCCGCGCCCTGCGCGAGCAGATCGC
CCGGCTGATGCTCGACTCCGGCTGCACTGTCAGCCCGGCCGACCTGGTGGTGACTACCGG
CTGCCACGAGGCGCTGTCGAGCAGCATCCGCGCGGTGTGCCAGCCCGGCGATATCGTCGC
GGTGGATTCGCCCAGCTTTCATGGCGCCATGCAAACCCTCAAGGGCCTGGGCATGAAGGC
CCTGGAGATCCCCACCGACCCGCTCACCGGGATCAGCCTCGAAGCCCTGGAACTGGCCCT
GGAGCAGTGGCCGATCAAGCTCATCCAGATCACCCCGAACTGCAACAACCCGCTCGGCTA
CATCATGCCCGAGGCGCGCAAGAAGGCCTTGCTGACCCTGGCGCAACGCTTCGACGTAGC
GATCCTGGAAGACGATGTGTATGGCGACCTTGCCTACACCTATCCCAGACCGCGGACCAT
CAAGTCGTTCGACGAAGACGGTCGAGTGCTGCTCTGCAGCTCGTTCTCCAAGACCCTGGC
GCCAGGCCTGCGCATTGGCTGGGCGGCCCCGGGGCGGTATCTGGAGCGGGTGCTGCACAT
GAAGTACATCAGCACCGGCTGCACCGCCACCCAGCCGCAACTGGCAATTGCCGACTTCAT
CGAAGGCGGCCACTACCAGCCGCACCTGCGGCGCATGCGCAGCCAGTACCAGCGCGGGCG
CGACCAGATGAGCGACTGGGTTACCCGCTACTTTCCACCGGGCACCCGCGCCAGCCGGCC
CCAGGGTGGTTTCATGCTGTGGGTGGAATTGCCGGAAAGTTTCGACACGCTGCGCCTGAA
CCGGGCTTTACTTGGGCAGGGCGTGCAGATTGCTGTCGGCAGTATTTTCTCGGCCTCGGG
CAAGTACCGTAACTGCCTGCGGATGAACTTCGCCGCACGCCCCAGTGCCGAAATCGAAGC
GGCAGTGCGCAAGGTTGGCGAAACCGCCATTCGTCTACTGGCCCAGGAGCACGGCGCCGG
GTAACTTTGCGCCGCCGCTCGCGGTCCATATTCTTACGCCTCAGTTGTAACAGGACGATC
TTTTTGAAAAGCCAGCGGGTGCTGCCACTACTGCTGTCGCTACTGCTCGGCCTGGGCGGC
TGCGCCAGCGTCAGCCAGCCACGGGAAGTCAGCCAGGCGCTGCCGGCCAGTGACTCGGCC
TTTGGCCGTTCAGTGCAGCGCCAGGCCTCGGCCTATGACGGGCGTTCCGGCTTTCGCCTG
CTGCCCAACAGCAACGAAGCCTTCCGCGCCCGCGCCGAGCTGATTCGCAACGCCCAGTCG
AGCATCGACCTGCAGTACTACATCGTCCACGACGGCCTCAGCACCCGCGCGCTGGTGCAC
GAGCTGCTGCAGGCCGCCGACCGCGGGGTGCGCGTGCGCATCCTGCTCGACGACACCACC
AGCGATGGCCTCGACGAAATGATCGGCACCCTGGCCGCGCATCCGAACATTCACATCCGC
GTGTTCAACCCCTTGCACCTGGGCCGCAGCACTGGCGTAACCCGGGCCATGGGCCGGCTG
TTCAACCTGTCGTTGCAGCACCGGCGAATGCACAACAAGCTGTGGCTGGTGGACAACAGC
ATGGCCATTGTCGGGGGGCGCAACCTGGGCGATGAGTATTTCGATGCCGAACCCAACCTC
AACTTTACTGACATCGACCTGCTCGGCGTCGGCCCGGTGGCCGAACAGCTGGGGCACAGT
TTCGACCAGTACTGGAACAGCGCGCTGAGCAGGCCGATTGGCGATTTTCTGTTCACCCAA
CCCGATGCCGACGACCTGCGCAACAGCCGCCAGCGCCTTGAGGCGTCACTGGCCGATGCG
CGGGTCAAGCGCAAGGCTCTGTATGAGCGGCTGATGGCCTATCAAGCCCGACCGCGCCTC
GACGTGTGGCGCAACGAGCTGATCTGGGCCCATAACCAGGCGCTCTGGGACGCGCCGAGC
AAGGTACTGGCCCGTGACGAGCCGGACCCGCAACTGCTGATGACCCAACAGCTGGCACCT
GACCTGAACAACGTCCAGCACGAGCTGATCCTGATCTCGGCCTATTTCGTGCCCCGCGAG
TCCGGCCTGCTCTACCTGACCAGCCATGCCGACAAAGGCGTATCGGTAAAATTGCTGACC
AATTCACTGGAAGCCACCGATGTGCCGGCGGTGCATGGCGGCTATGCACCCTATCGCAAG
GCACTGCTCGAGCACGGCGTGCACCTGTATGAACTACGCCGCCAGCCAGGCGATCCGGGC
TCGCGCCGCGGCTTGCGCTTTCATGGCAGCTCGGACTCGAGCCTGCACAGCAAGGCGATC
GTCTTCGACCGCAAGAAGACCTTCATTGGCTCGTTCAACTTCGACCCGCGCTCGGTGCTG
TGGAACACCGAGGTCGGGGTGTTGGTCGACAGCCCGGAACTGGCCGAATACACCCGCGAG
CTAGCCGCCCAGGGTATGGCCCCGGCGGTCAGCTACCAGCCACAATTGGTCGATGGCCAG
CTGGTCTGGGTGACCGAGGACAACCACCGCCTGCACACCCTGACCACCGAGCCCGGCGGT
CTGTGGCGGCGCTTCAACGCCTGGATCAGCAAGGCTGTGGGCCTGGAGAAGATGCTCTAG
ACCGGCGCCGGCTCAAAAGCATTGGGCCGCCGCGCGAGCAGCACCAGGCCAAAGGCCCCC
ACGGCCATGAACAGCGGCAGCGCATGCCCGCTGACCCATTGGCTGCCCGCCCCTGCCGCC
AGCGGTCCGATCAGGCAACCGATGCCCCACAGCTGCGCAACATGAGCATTGGCGCGCACC
AGTGCGTCGTCGCGGTAGCGTTCGCCAATCAGCACCAGCGACAAGGTGAACAGGCCGCCG
GCACTGGCGCCGAACAACACCCACAAAGGCCAGATCAGCGGCGTTTGCAGCGCCAGCGGG
ATTGCCAGGCTCGAAGCCAGCAGCGTCAAGGCACAGCCACTGAACAGCGTGCGCCGCGAC
ATGCGGTCGGCCAGTGCGCCGATCGGCAGTTGCAGCAGCGCATCACCGACCACCACGGTA
CTGACCATGAACAGGGCGATTTCGGTAGTGAACCCCTGCTGCAGGCAATAAACCGGCAGC
AAGGTCAGGATCATCGCCTCGAAGGCAGCAAACAGGGCAATAGCCCAGGCGATCACCGGC
AATCGCCGGCAGAAACCGAACAGGTCGGTGAAGGTCACGCTGCAGGCTTCGGCACTCGGT
GCACCGTCGCGCCCGAGCAGCACCAATGGCGCGGCAATCAGCAGACCGGCACCGATCCAG
AAGCCCAGGTCATCCTCCGAACCCACCACGCCAAGCAACAATGGCCCGGCCAACTGGCTC
AAGGCATAACTGCTGCCATACAGCGCCACCAGACGCCCGCGCCATTGCTCGACCACCAGC
TGGTTGATCCAGCTTTCGCCAAGGATGAACACGATAGTCAGGATGATCCCGATCAACAGG
CGCAAGGCCAGCCACAACGGATAGCTCGGCAGCAACGCCAGCAAGCCGATAGACAACGCC
CCTGCCCACAGGCACAGGCGCATCAGTCCCGGCGTACCAAAACGCGCGGCCAGACGGCTG
GACAGGCTGGCACCGACCAGCACGCCAATGGCCGGCATCGCCGCCATCACACCAATGGCA
AAGCTGCCGTAGCCCCAACCCTCCAGGCGCAACGACACCAGCGGCATACTGACGCCCAGG
GCCAGGCCGACACTGAGCACGGCCGCCAGCACGGCGAAATAGGTTCCCCAACGCATCGGC
GTCTTCCTCGCAAAAAAAATCGCGGGGCAAGCCCGCTCCCACACTGTGGAAGAGGGCTTG
CCCCGCGACAGGTCCGTCTGGATTTACAGCTTGATCCAGGTCGCCTTCAGCTCGGTGTAC
TTGTCCAGCGCGTGCAGCGACTTGTCACGGCCGTTGCCCGACTGCTTGAAGCCGCCGAAC
GGTGCGGTCATGTCGCCGCCATCGTACTGGTTGACCCACACGCTACCGGCACGCAGGGCC
TTGGCGGTCAGGTGCGCCTTGGAGATGTCGGCGGTCCACACACCGGCAGCCAGGCCGTAT
GGGGTGTCGTTGGCGATGTTGATCGCCTCGATGGTGGTGTCGAAGGTGATCACCGACAGG
ACCGGGCCGAAGATCTCTTCCTGGGCGATCTTCATGGCGTTGGTCACGCCGTCGAAGATG
GTCGGTTCGACATAGGTGCCGCCGGTTTCTTCGAGAATGCGCTTGCCGCCCACCAGCAGC
TTGGCACCATCGCTGTGGCCAGCGTCAATGTAGGACAGCACGGTGTTCATCTGCTGGGTA
TCGACCAGAGCACCGACGGTGGTAGCTGGGTCAAGCGGGTTGCCCGGCTTCCAGGCCTTG
AGTGCTTCGAGCACCAGCGGCAGGAACTTGTCCTTGATCGAGCGCTCGACCAGCAGGCGC
GAACCTGCGGTGCAGACTTCGCCCTGGTTGAAGGCAATGGCGCTGGCGGCAGCTTCGGCG
GCGGCGTTGAGGTCGGGGGCGTCAGCGAAGACGATGTTCGGGCTCTTGCCGCCGGCTTCC
AGCCAGACGCGCTTCATGTTCGACTCACCCGCGTAAATCATCAGCTGCTTGGCGATCTTG
GTCGAACCGGTGAACACCAGGGTATCGACGTCCATGTGCAGGGCCAGGGCCTTGCCAACG
GTGTGGCCATAGCCTGGCAGCACGTTGAGTACGCCCGCCGGGATGCCGGCCTCGATCGCC
AGTTGGGCGATACGGATGGCAGTCAGCGGAGATTTTTCCGAAGGCTTGAGCACCACCGAG
TTACCGGTGGCCAGGGCCGGGCCGAGTTTCCAGCTGGCCATCAGCAGCGGGAAGTTCCAC
GGCACGATGGCGGCAACCACGCCCACCGGCTCGCGGGTCACCAGGCCGAGCTGGTCGTGC
GGGGTAGCGGCGACTTCGTCGTAAATCTTGTCGATCGCTTCACCGTTCCAGCTCAGGGCC
TGGGCGGCGCCTGGCACGTCGATGTTCAGCGAGTCGCTGATCGGCTTGCCCATGTCCAGG
GTTTCCAGCAGGGCCAGCTCTTCGACGTTCTGCTTGAGCAGCGCGGCGAAACGAATCATG
GTGGCCTTACGCTTGGCCGGGGCCAGGCGCGACCAGACGCCGGAGGCGAAGGTGGCACGG
GCGTTTTCAACGGCGCGATTGGCGTCGGCCTCGTCACAGCTGGCGATCTGCGCCAGGAGG
CGTCCGTCGACCGGGCTGAGGCACTCGAACGTGGCGCCGGAAACGGCAGCGGTGTATTCA
CCATTGATGAAAGCACGGCCTTCGATCTTCAGTTGCTGGGCACGCTGTTCCCAGTCCGCA
CGAGTCAGGGTGGTCATACGAAACTCCTCCTCTTGTTAAGGTGCAGTGCCGCGCGAGGGC
TTGGGGGCACTGTCGAAAATTCTGGCTGGGCGACACAGGCGCACAGGCACCTGCCACCCT
AAACCACCGGCGCCCTAATTTTCAATATATTTGACATAATCACACCAAACACCTACTGAT
GTTCATTTTATTAAACAACAAAAAGGGGACCCGATCATGCGCATTGACCAGATCATCGAC
TTCGCCCAAGTGCTGACCGAGGCTGAACGCTACCGTCCTGCCGCGGAAAAGATACTCAAG
GGCGAACCGGATCAAGCCGTCTATAACCACTATGCCAGCCCTTGCGGACAATTCGCCGCC
GGCGTCTGGGAAGGCGAAGTCGGTCAATGGACCGTCAATTACACCGAACACGAGTATTGC
GAGATCGTTCAAGGCGTCTCGGTGCTTCGCGACGAGGCAGGCGGGGCAAAAACCCTGCGC
GCGGGCGACCGCTTCGTGATCCCGGCGGGCTTCAAGGGCACCTGGGAAGTGCTGGAGCCG
TGCCGCAAGATCTATGTGATGTTCGAGCAGAAGTAAATAACTACCACTCGAGCTGGACCT
GACCGACGGAGCATGGCGCTGCCCAATTGGGTATGTACTCAATGAAAGGAAGCAACGCCA
TGACCAACGAAGAAGCCCTGCAACACATCAATCACCTTGTCGGCACCCGCTATGTACCTA
GTGCCAAGGCCTACATCAGCGAACTGACCGGCCGCGCTCGCGTGGTCGGTGCGGGTGAGT
TCTCCACCCGCGAGTACGACCCGAGCCGTATCCAGGTGATTGCTAACGACGAAGGCATCA
TCCAGTCGTTTCACTTCAGCTAATTTCAAAGCGGCATAAAAAAAGGGCCCGTATCCTGAG
ATACGGGCCCTTTTTTCGTCAGCCGGATCAATTACTTGATCTTGGCTTCCTTGTAGATCA
CGTGCTTGCGAACAACCGGATCGAATTTTTTGATTTCGATTTTGTCCGGAGTGGTGCGCT
TGTTCTTGTCGGTGGTGTAGAAGTGGCCGGTATTAGCGGTCGACACCAGACGGATCAATT
CACGCATGATTCTCTCCCTTAGACCTTAGCGCCGTTACGGCGAATGTCGACCAGAACGGC
ATCAATGCCGCGCTTGTCGATGATACGCATGCCTTTGGCAGATACGCGCAGACGCACGAA
ACGCTTCTCGGACTCGACCCAGAAGCGATGATGCTGCAGGTTCGGCAGGAAACGACGACG
GGTTTTGTTGTTTGCGTGGGAAATGTTATTCCCGGTTACCGGACCCTTACCGGTAACTTG
ACAGACTCTCGACATGCCTCAGCCCTCTAAAACCACATGCCCAACCCGGCATGGGTTGGC
CGCTTAATCTCTCAGTCTTTGGCGCCAGGCGCCGTGTTTCTTCAGGGTCTTATCGACTCG
GTCAGCAGATGCGACAAGCCGAGCCCCTAGAAAAGAGCGCTGCTTTATACCAGAAAGACC
AGAGCACAACAACAGAAGATGTGCTTTGACTTGCTGTTCGACACGCCGGACCAGCATAAC
CACTGGCCCGGCCGGCTGTCGACCGCCCGTCGCTCGATCGGCAAAAAAGGATATGGTCAT
TTGTCTCACGGCACACTAGGGTAGGACTTTTCCAGACTGCACTGGCAGATGGGCCATCGA
TCAGCCAAGGAATCCCCATGCGTGCTGCCGCTCTACCCCTGTTGTTCGCCACCTTGCTCG
GCCCGGCTTTCGCCCAGGCGGCTGCGCTGAGTGTGTGCACCGAAGCCAGCCCCGAAGGCT
TCGACGTGGTCCAGTACAACTCGCTGACCACCACCAATGCCTCGGCCGACGTACTGATGA
ACCGCCTGGTCGAGTTCGATGCGCGCCAGGGCCAGGTGGTGCCGAGCCTGGCCGAAAGCT
GGACGGTTTCGCCAGACGGCCTGATCTATGAGTTCAAGTTGCGCCCGGGGGTAAAGTTCC
ATAGCACTGGCTACTTCAAGCCCGGGCGCACGCTGGATGCCGACGACGTGCTGTTCAGTT
TTCAGCGCATGCTCTACCCCGCCCATTCCTGGCACAAGATCGCCCAGAGCGGCTATCCGC
ACGCCCAGTCGCTGCAGCTACCCAGCCTGATCAAGCAGATCGAGGCCGTCGACCCGCTGA
CCGTGCGCTTTACCCTCGACCATCCCGACGCCACGTTCCTGGCCACCCTGAGCATGGGCT
TTGCCTCGATCTATTCTGCCGAGTATGCCGACCAGTTGCTCAAGGCAGGCACCCCGGAGA
AGCTCAACAGCCAGCCGATCGGCACCGGGCCGTTTGTGTTCAATCGTTTCCAGAAGGACG
CGGTGATCCGCTACCGCGCCAACCCGGACTACTTTGCCGGCAAGCCGGGTGTCGACCCGC
TGATCTTCGCCATCACCCCCGATGCCAACGTGCGCCTGCAAAAACTCAAGCGCAATGAGT
GCCAGATCGCCCTGTCGCCGAAACCGCTGGATATCGCCGCGGCCAGCGAGGATCCGACCC
TCAAGGTGGAAAAGACCGAAGCCTTCATGACCGCTTTCGTCGCCATCAATAGCCAGCACG
CACCGCTGGACAAGCCGGAAGTACGCCAGGCCATCAACCTCGCCTTCGACAAGGCCAGCT
ACCTCAAGGCCGTGTTCGAAGGCACCGCCGTCGCCGCCAATGGCCCGTATCCGCCCAACA
CCTGGAGCTACGCCAAGGACCTGCCAGGCTATCCGGCCAACCTCGACAAGGCTCGGGCCC
TGCTGGCCAAGGCCGGCCTCAAGGACGGCTTCAGCACCACCATCTGGACCCGCCCGCAAG
GCAGCCTGCTCAACCCCAACCCCAGCCTCGGCGCGCAATTGCTGCAGGCCGACCTGGGCA
AGATCGGCATCAAGGCTGAAATCCGCGTGATCGAATGGGGCGAGCTGATCCGCCGGGCCA
AGGCTGGCGAGCACGACCTGCTGTTCATGGGCTGGGCCGGTGACAACGGCGATCCGGACA
ACTTCCTCAGCCCGCAGTTTTCCTGCGCGGCGGTCAAGTCCGGGACCAACTTCGCCCGTT
ACTGCGATCAGCGCCTCGACCAGTTGATCAGCGCCGGCAAGACCACCAATGACCAGAGCG
TGCGCAGCCGTCTGTACCAACAGGCGCAGACGCTGATTCAGCAGCAGGCCTTGTGGCTGC
CCCTGGCCCACCCGACCGCCGCCGTACTGGCGCGCAAGGATGTCCAGGGTTACCAGGTCA
GCCCGTTCGGTCGCCAGGACTTCGCCGGGGTCAGCACCTCGCGCTAGAGCCAGCCGTGCT
CGGCCATCGACAGTGGCTCGCCGTCGCCGATGACGAAGTGGTCGAGCACGCGCACTTCGA
TCATGTCCAGCGCTTTGGTCAGGCGCCGGGTCAGGACCAGGTCGGCATCGCTGGGCTCGC
TCACGCCTGAAGGATGGTTGTGGCAGAGGATCAACGCCGCGGCGTTATGGGCCAGGGCGC
GCTTGATCACCTGCCGCGGATAGACGCTGGCGCTGTTGATCGAGCCCTGGAACAGCGCCT
CGAAGGCCAGCACCCGGTGCTTGCTGTCGAGAAACAGGCAACCGAAGACCTCATGCGGCT
CGTGGCGCAGGCGCGCCTTGAGGTAGTCCTTGACCGCCTGCGGGCTCTGCAGGGCTGAAT
CGCGCCGCAGGCCCTCGGCCAGGTGGCGCCGGGACATTTCCAGCACGGCCTGCAACTGGG
CGTACTTTGCCGGGCCCAGGCCGAGCTCGCCATTGAAGCTGCGGCTGTCTGCCTCCAGCA
GCCCGCGCAGGCTGCCGAAGCGCCCGAGCAGATGCCTGGCCAGGTCGACCGCGCTACGCC
CACGCACCCCGGTGCGCAAAAAAATCGCCAGCAGCTCGGCATCCGACAGGTTACCCGCCC
CCGACTCCAGCAGTTTTTCCCGCGGGCGCTCCGCCGCAGGCCAATCCCTGATACTCATGA
CAATTCCCTCTGTCTTTCGGTTACTGCTCCCGGTTTGAGCCCTGTGCTACATTAGCCGCT
CATTTTTACGCGACGAACCGGCCTGGGGAGGCGTCGTCGCCGCGTGCAATCACTGAGCAA
AAGGCAAGCCTATGCAGCGGCTGTATCGGAAGCGCATCGTTCTCGGCGTCGGCGGCGGCA
TTGCCGCCTACAAGAGTGCCGAGCTGGTTCGCCGACTCCTTGAACACGGCGCCCAAGTGC
GCGTCGTCATGACCCGTGGCGGGGCCGAATTCATCACCCCGCTGACCATGCAGGCCCTGT
CCGGCCACCCGGTGCACATGGACCTATTGGACCCTGCTGCCGAAGCGGCGATGGGCCATA
TCGAGCTGGCCAAGTGGGCCGACCTGGTACTGATTGCCCCAGCCACCGCCGACCTGCTCG
CGCGCCTGGCCCAGGGTGTCGCCGATGACCTGCTGACCACCCTGGTGCTGGCTACCGATG
CCACCGTGGCCGTGGCCCCGGCGATGAACCAGGCAATGTGGCGCGACCCGGCCACCCAGG
CCAACCTTGAGCTGCTGCAAAGCCGCAATATCCAGGTGTTCGGCCCGGCTTCCGGCAGCC
AGGCCTGTGGCGACGTCGGCCTGGGCCGCATGCTCGAAGCCACCGACCTGGCCTGGTGCG
CCGCCGAGACTTTCAAGCGCGAGTCGCTGACCGGCAAGCACGTGTTGATCACTGCCGGCC
CGACCCAGGAAAACATCGACCCGGTGCGCTACATCACCAACCACAGCTCGGGGAAAATGG
GCTTTGCCCTGGCTGAAGCCGCCGTGGAAGCTGGCGCCAAGGTGACCCTGGTGACCGGCC
CGGTGAATCTGCCGACACCCGACCGCGTCACCCGCATCGACGTGGTCAGCGCCCGCGACA
TGCTTGCCGCCTGTGAAGCCGCCATCCCCTGCGATGTGTTCATCGCCTCGGCAGCAGTCG
CAGACTACCGCCCAGAAGTGGTAGCCCCGCAAAAACTCAAGAAAGACCCTACGACAGGTG
ACGGCCTGCTGCTGCAGATGGTCCGCAACCCGGACATTCTTGCCAGCATCTCCACCCGTC
CTGACCGCCCGTTCAGCGTCGGCTTTGCCGCCGAGACCGAACACTTGCTCGATTACGCCG
CGCGCAAGCTCAAGGACAAGAACCTCGACCTGATTGTCGCCAACGATGTGGCCAACCCCA
GCATCGGCTTCAACAGCGAGGAGAACGCCTGCAGCGTCATCGACCGTCAACTTCACGCAA
CAGTTTTCGCGCAGACCAGCAAGGGCAAGATCGCCCGCCAGCTGGTAGCCTTCATTGCCG
AACGTCTCAACCAGGTTTAATTTCGCATGCACGCTCTACAAGCCAAGATTCTCGATCCAC
GCATCGGTAGCGAGTTCCCGCTGCCGCAGTACGCCACCCCGGGTTCGGCCGGCCTTGACC
TGCGCGCCATGCTCAAGCAAGACACCGTCCTCGAGCCAGGCCAGACCCTGCTGATCCCTA
CCGGCCTGTCGGTGTACATCGGCGATCCGGGCCTGGCGGCGCTGATCCTGCCGCGCTCGG
GCCTTGGCCATAAACATGGCATCGTCCTCGGCAACCTGGTCGGCCTGATCGACTCCGACT
ACCAGGGCGAGCTGATGGTCTCGTGCTGGAACCGCGGCCAGACCCCATTCACCATCGCCA
TCGGCGAGCGCATTGCGCAACTGGTGCTGGTACCCGTGGTACAGGCGCACTTCGATATCG
TCGAAACCTTCGACGAAAGCCAGCGTGGCGCTGGCGGCTTCGGTCATTCCGGTAGCCATT
GAGGCGCTTCCAGCAGGTGCTGCCGGGGCTATTGATAGCCCTGGCTGGCCTGCTTGCGGG
CGTACTACTGACTTGGTTCACCGCAGTACTGCCTGGCCAGCGTGAGCACCGCAACAACCT
GGCTTACGCCCAGGCCGGTGCACTCGTATCGCGCCTGGACGCCTCGATCATTGCCGTCAG
CAGCGAAGTGAACGCCCTGGCGAGAAGCCCGGCGGTACTGGCATTGGTTCAATCACCTGA
CCCCAAAAAGCTGCTCGGCGCATTCGCCCACCTCGACGGCCTGGTGGCGGCACAGTTGCT
CAAACCTGGACAGGCCGCCTCGAGCCCACCCATGAGCGAGCCCGTGCTCGACATGATCCG
GCGCGCCGAGCGCGGCGTTCCACCTGCCCTTGAAGCCTATCCTGAGGCTGGACAGCAACG
GGTTTTCAGCGTCACCGCACTGCGTGAGTCTGCTGACGCCCCCGTACAGGCCATTTTGGT
GCTCACATTCGCGCTCTCACACTTCACTGACCCACTGCAGCGCGATGCGGGTACGATTGG
TCAGATGCGACTGACACAATTGGTGTTCAACGACCCGCCCGTCGAGCTTTTCAACCACGG
CCACAGCCAGGCGCCGGCATTGCACCAGTTGGGCACTGCCAACGCCACCTGGGCCTTGGG
GTTTCAGCCCGGCCCCTTGATCGAGAACGCCTCGGCATACAGGTTCAACCCCTGGCTGCT
GCTCGCCGCCTTTCTAGCGTTGTCCGGCCTGTTCGGCGGCTTTTGGTTAACCGCCAGACG
CTCCCAGAATGGGGCCGTAAACATCAGCTGAATGTAGACAGAACAGACTTTACCGGCGAA
CTCTGTCGCGAAAATGCCGTCAAAGGCGGACATATTGACTCGCGCAGTGGCTGCCGCTGA
CGCTCTCAGCAACCCTTTTAGATTGGAGTTTCCCAGGTGACCAGCATGGAACGAGTGACC
CCGAACCTTCCCGCCAGCATCTTCCGCGCCTACGATATCCGTGGCGTGGTCGGTGACACC
CTGACCGCCGAAACCGCTTATTGGATCGGCCGCGCCATCGGCGCCCAGACGCTGGCCCAG
GGTGAGCCGAACATCTCGGTCGGCCGCGACGGGCGCCTGTCGGGGCCAATGCTGGTCGAG
CAACTGATCAAGGGCCTGGTCGAAGCCGGCTGCAAGGTCAGTGACGTCGGCCTGGTGCCG
ACCCCAGCCCTCTACTACGCCGCCAACGTACTGGCCGGCAAGTCCGGAGTGATGCTCACC
GGCAGCCACAACCCGCCGAACTACAACGGCTTCAAGATCGTCATCGCCGGCGACACCCTG
GCCAACGAGCAGATCCAGGCGCTGTTGATCCGCCTGCAAACCAACGACCTGAGCCGCGGC
GAAGGCAGCGTCGAGAAAGTCGAAATCCTCGAGCGCTATTTCAAACAGATCACCGGCGAT
ATCAAGCTGGCGAAGAAGCTCAAGGTGGTGGTGGACTGCGGCAACGGTGCGGCTGGCGTG
ATTGCCCCGCAGCTGATCGAAGCCCTGGGCTGCGAAATGATCCCGCTGTTCTGCGAGGTC
GATGGCAACTTCCCCAACCACCACCCGGACCCGGGCAAGCCTGAGAACCTGGTCGACCTG
ATCGCCAAGGTCAAGGAAACCGGCGCCGACCTGGGCCTGGCCTTCGATGGCGATGGCGAC
CGCGTCGGCGTGGTCACCAACACCGGCAACATCGTCTACCCCGACCGCCTGCTGATGCTG
TTCGCCCAGGACGTGCTGGAGCGCAATCCGGGCGCCGAGATCATCTTCGACGTCAAATGC
ACCCGCCGCCTGACCCCGCTGATCGAGCAGTACGGCGGCCGCGCGCTAATGTGGAAAACC
GGTCACTCGTTGATCAAGAAGAAGATGAAACAGACCGGCGCCCTGCTCGCCGGTGAAATG
AGCGGCCATATTTTCATCAAGGAACGCTGGTACGGTTTTGACGATGGTATTTACAGTGCC
GCGCGCCTGCTGGAGATCCTCAGCAAGGCCAAAACCGATGCCGAACAGCTGTTCGCGGCG
TTCCCGAACGATATTTCCACGCCGGAAATCAACATTGATGTGACCGACGAGGGTAAATTC
AGCATCATTGATGCACTGCAACGCAACGCCGACTGGGGCAACGACGCCAACCTGACCACC
ATCGATGGTGTGCGGGTCGACTACCCACAAGGCTGGGGCCTGGTTCGCGCCTCCAACACC
ACGCCGGTGCTGGTATTGCGCTTCGAGGCCGACACTGACGCCGAACTGCAGCGTATCCAA
GAGGTATTCCGCGCCCAACTAAAGCGCGTTGCCCCTGACCTGCAACCCGAGTTCTGACCG
ACTATCTGTTCCAACTGGAGCCCTGCATGACCCTCGATCGCGATGCCGCCACCCATGTCG
CCCAGGTTTTGTCCGAAGCGCTGCCTTATATCCGCCGCTTTGTCGGCAAGACCCTGGTGA
TCAAATACGGCGGCAACGCGATGGAGAGCGAAGAGCTCAAAACCGGTTTTGCCCGCGACG
TGGTGCTGATGAAAGCGGTCGGCATCAACCCGGTGGTCGTGCACGGTGGCGGCCCGCAGA
TCGGTGACCTGCTCAAGCGCCTGTCGATCGAAAGCCACTTCATCGACGGCATGCGCGTTA
CCGACGCGCAAACCATGGACGTGGTGGAGATGGTCCTCGGCGGCCAGGTCAACAAGGACA
TCGTCAACCTGATCAACCGTCATGGCGGCAGCGCCATCGGCCTGACCGGCAAGGATGCCG
AGCTGATTCGCGCGAAGAAGCTCACCGTCAGCCGCCAGACGCCAGAGATGACCACCCCGG
AAATCATCGACATCGGTCATGTGGGCGAAGTAGTCGGGGTGAACACCGACCTGCTCAACA
TGCTGGTCAAAGGTGACTTCATTCCGGTGATCGCGCCGATCGGCGTGGGCGCCAACGGCG
AGTCGTACAACATCAACGCCGACCTGGTGGCCGGTAAGGTTGCCGAAGCACTGAAAGCTG
AAAAGCTGATGCTGCTGACCAACATCGCCGGCCTGATGGACAAGCAAGGCACCGTGCTCA
CCGGCCTGACCACCGAGCAGGTCAACGAACTGATCGCCGACGGCACCATTTACGGCGGCA
TGCTGCCGAAGATCCGCTGCGCCCTTGAAGCGGTGCAAGGCGGGGTCAACAGCTCGCACA
TCATCGATGGCCGGGTGCCGAACGCGGTACTGCTGGAGATCTTCACCGACAGCGGCGTAG
GCACCCTGATTACCAACCACAAGCCGCGCTAAGGCACAAAAAAGGCGACCCTCGGGTCGC
CTTTTTGTTTGCCTCAGATACCGTACTGGGCCCGGTAGGCCTCGACGGCCGGCAAGTGCT
GCTTGAGCGCCGGGTCGTCGGCGAGGAACTCCAGCACCTGGGTCAGCGAGACGATGCTCA
CCACCGGAATGCCGAAGTCGCGCTCCACTTCCTGGATCGCCGACAGCTCGCCGTTGCCGC
GCTCCTGGCGGTTCAGCGCGATCAACACGCCAGCAGCCTTGGCTTGCTGGCCCTGGATGA
TCTGCATGACTTCGCGGATGGCGGTACCGGCAGTGATCACGTCGTCGATGATCAGCACAT
CGCCGGTCAGCGGTGCGCCGACCAGGCTGCCGCCTTCACCGTGGGCCTTGGCCTCTTTGC
GATTGAAGCACCACGGCAGGTCGAGGTCATGGTGCTCGGCCAGGGCCACGGCAGTGGCTG
CCGCCAGGGGGATACCCTTGTAGGCCGGGCCGAACAGCACGTCGAACGGGATCTTGCTGT
CGACGATTGCCGCAGCATAGAAACGCCCGAGCTGAGCCAGGGCCGAACCGCTGTTGAACA
GGCCGGCGTTGAAGAAGTACGGGCTGGTGCGCCCGGACTTGAGGGTGAACTCACCGAAGC
GCAGAACCCCGCGGTCGATGGCAAAACGAATGAAGTCGCGCTGATACGGCTGCATGAAGA
GTCCCGGATACCACGGATTTAGCTAATTGAGTACAGCTCGGGTATCATACACGCACGAGA
TTTTTGGGGCCATTTATGCGGATCATCAGTGTGAACGTTAATGGCATTCAGGCTGCCGTT
GAGCGTGGTTTGCTCAGCTGGCTACAAGCCCAGAATGCTGACGTCATCTGCCTTCAGGAT
ACCCGCGCCTCGGCCTTTGAACTCGACGACCCAGCTTTCCAGCTCGATGGCTACTTCCTT
TATGCCTGCGACGCAGAAGTTCCCGCCCAAGGCGGCGTGGCACTTTATTCGCGGTTGCAG
CCCAAGGCAGTCATCAGCGGCCTGGGCTTCGAGACAGCCGACCGCTACGGACGTTACCTG
CAGGCCGATTTCGACAAGGTAAGTATTGCAACCCTGTTGCTACCTTCGGGAATGAACGGC
GATGAAGACTTGAACCAGAAGTTCAAGTTGATGGACGACTTCGCCAAGTACCTGGACAAG
CAGCGGCGCAAGCGTCGCGAGTACATCTATTGCGGCTCGTTGTACGTGGCGCAGCAGAAG
CTCGACGTCAAGAACTGGCGCGATGGCCAGCAGTCTCCAGGCTTCCTGGCGCCGGAACGC
GCCTGGATGGACGAGATTGTCGGCAACATGGGCTATGTCGATGCCCTGCGCGAAGTCAAC
CGTGAAGGCGACCAGTACAGCTGGTGGCCAGACAACGAGCAGGCCGAGATGCTCAACCTG
GGCTGGCGCTTCGACTACCAGCTGCTGACCCCGGGCCTGCGCCGCTTTGTTCGCAGCGCA
CGCCTGCCACGCCAGCCGCGCTTCTCCCAGCACGCGCCGCTGATCGTGGATTACGACTGG
ACGCTGACCATCTAAGTCGTGCAGCCACAAAAAAACCGACTTCATGTCGGTTTTTTTGTG
GCTTCAGCTTTTATCAGATCATTATTTGATCGGCCGCCAGGTCAGCGGGTAGCGATAGGG
CTGGCCTTCGTTGGCCTTGACCCCGGCAATGATGGTCAGGATCAGCACGGCGATCATCAG
CATGCCAAACAGCACAATGCCGATCAGGACGAACATCAGCAGCCCACAGATGATTCCGGC
GATGAATACTGTGATCTGGAAGTTCAGTGCCTCCTTGCCCTGGGCATCGACGAACGGGTC
GACGTCCTTTTTCCAGATCCACATCACCAGCGGCCCCAACAGGCTGCCGAAGGGGAAGAC
CAGGCCGAGCAAGGCAGCCAGGTGACAGAACATCGCCCATTGCCGGGCTTCGGCGTTGGG
AGTGGGCAACTGCAAGGGCTGCTCGGTCATGCTCTGCTCCTGGGCGTGGGTGTATCAGTC
AGCCAGCGAGGCCTGCTGCAGTTCGAACAGGTCAACCATGCCTTTTTGCGCCAGTGCCAA
CATGGCGTTGAGCTCTTGCGGCTGGAATGGCGCGCCTTCGGCAGTGCCTTGTACTTCGAT
GAAGCCGCCTGCGCTGGTCATCACCACGTTCAGGTCGGTCTCGGCTGCCGAGTCTTCGAG
GTAGTCCAGATCGAGCACCGGCTCACCCTGGTACATGCCTACCGAGACGGCTGCGATCAT
GTGCTTGAGCGGGTCACCGCCCTTCAGGCCGCCGCGCTTCTTGACCACGCGCAGGGCATC
AACCAGGGCAACCATGGCGCCGGTGATCGAAGCGGTGCGGGTGCCGCCGTCGGCCTGAAT
CACGTCGCAGTCGACGTACAGGGTGATGTCGCCCAGCTTGCTCATGTCCAGCGCAGCGCG
CAGGGAGCGGCCAATCAGGCGCTGGATTTCGAGGGTGCGACCGCCTTGCTTGCCACGGCT
GGCTTCGCGCTGGTTACGCTCGCCGGTAGAACGCGGCAGCATGCCGTATTCGGCCGTCAG
CCAGCCCTGGCCCTGGCCTTTGAGGAAGCGCGGGACACCGTTCTCGACACTGACGGTACA
GATGACTTTGGTGTCACCGAACTCGACCAGTACTGACCCCTCGGCGTGTTTGGTGTAGTT
GCGGGTGATGCGGATCGAGCGGAGCTGATCGGCAGCGCGACCACTTGGACGTTTCATTTG
GGATACCTGTACTGGACTTGAATCTGCCCAGCATTATAGAGCGCGCCGGGCGATGAGGAC
ACGCCTATTGTCGCAGGCCCCGAAACAGACGGCCCAGGGCCGCAGGTCGGGTTTTTCCGG
GAACCGCGTGAGGGTTTGTAACATCAGTTGATTGGGAGCCAGCGCCGCACTGCGCTACAA
TCCTGCGCCTTCAGCCGCTTGGCTTTCCTTCATCTTTTGCGCGAGGTACTTCCCATGGTG
CACAGCATGACCGCTTTTGCTCGAGTCGAGCGCGCCGGTAGCCAGGGCACCCTGATCTGG
GAACTGCGCTCAGTCAATCATCGTTACCTGGAGCCGCACCTGCGCCTGCCAGAAGCCTTC
CGCGACCTCGAGGGCGCCGTGCGCGAAAGCCTGCGCCAGGGCCTGTCGCGCGGCAAGGTC
GAATGCACCCTGCGCTTCAACGAAGAGAACAACGGCAAGGCCCTGCAGGTTGATCGCGAG
CGCGCCGCGCAACTGGTTGCCGCCGCCGAGACAGTCGCCAGCCTGATCAAGCAGCCGGCG
CCGCTCAACCCGCTCGAGGTTCTGGCCTGGCCCGGCGTGTTGGTGGCCGATGCCGCCGAC
CCGCAGGCGCTCAACAGCGAGGCCATGGCCCTGTTCGAAGAGGCCCTGAACGAGCTGAAG
AACGGCCGCAACCGCGAAGGCGCAGAACTCGCGCGACTGATCAACGAGCGCCTGGACAAC
ATGGCCAGCGAGGTCACCACCTTGCGCGCCCTGGTGCCGCAGATGCTCGCGGCGCAACGG
CAGAAGATCCTCGACCGCTTCAGCGACATGCAGGCCGAGCTCGACCCGCAGCGCCTGGAG
CAAGAGATGGTCATGCTCGCGCAAAAGAGCGACGTCGCCGAAGAGCTCGACCGCTTGAGC
ACCCACGTCACCGAAGTGCGCCGCGTGCTCAAGTCCGGCGGTGCCGCCGGCCGGCGCCTG
GACTTCCTGATGCAGGAGCTCAACCGCGAAGCCAATACCCTGGGCTCCAAAGCCTTCGAC
CCACGCAGCACCCAGTCCGCGGTCAACCTCAAGGTACTGATCGAGCAGATGCGTGAACAA
GTACAGAACATTGAGTAAGGCCACCCCGACCATGAATCACAGCAGCGGCACCCTTTACAT
CGTTTCGGCCCCCTCCGGCGCCGGCAAGACCAGCCTGGTCAAAGCCCTGATCGATGCTGA
CAACAGCATCCAGGTGTCGGTCTCGCACACCACCCGGGCCATGCGCCCGGGCGAAGTGCA
CGGCGTGAACTATCACTTCGTCGAACACACCGAGTTCAAGCTGATGATCGAGCAAGGCGA
CTTCCTCGAACAGGCCGAAGTCTTCGGTAACTTCTACGGGACTTCGCGCAGCGCGCTGCA
ACAGGCGCTCGACCAGGGCCAGGACCTGATCCTCGAGATCGACTGGCAAGGCGCCCAGCA
GGTGCGCACGCTGATGCCCGAGGCGCGCTCGATCTTCATCCTGCCGCCGACCCAGGAAGC
CCTGCGCCAGCGCCTGACCAACCGCGGCCAGGACAGCGACGAGATCATCGAAGGACGGAT
GCGTGAAGCAGTGAGCGAGATGAGTCACTACGACGAGTATGACTTTGTCATCATCAACGA
TGACTTCGCCACGGCACTGGAAGACCTCAAGGCGGTGTTCCGCGCCAATCGCCTGCTGCA
AGCCAACCAGCAGCAGCGTCATGGCCAGCTGCTCAAGCAATTGCTTGCCTGAGCAACCTG
CCGCTCCAGCCGCTTAGCGGCGGCTGGAGACCGTGGCGTGACGATGCAGGGTCATGCCCA
GGAAGAACGCCGGCGCACGCAGACGCGACAGCATCATCAGCACCAGGCCGAGTACGGTGA
TGATCATTGCGATCACGAACACCAGGCCCAACCCGCCCACATGCGAACCGCTGCCGAACG
ACGGCGAAGCGCTGTCGATGGCTGTCTGCAGGAAAATCACCGAAAGGATGCCACCGCCAA
GCAGCGGGCACAGGCCGCGCATCAGGAAATGCCGCACGCTGTCGAACAGGCTGTGGCGGA
AGTACCAGACGCAAGCATAGGCAGTCAGCGAATAGTAGAAGCAGATCATCATGCCCAGGG
CGGTGATGGTGTCTGCCAGGACGTTTTCGCTCAAGGTACGCATGGTCACGTAGAACACAC
CTGCCGCCATGCCGGCGCAGATGGTGGCGTAGCGCGGGGTTTTCGAGCGCGGGCAGATAC
TGGCGAAACGCTCGGGCACAGCGCCGTAGTAACCCATGGCCAGCAACGTGCGCGCCGGCG
ATACGAAAGTGGACTGCAGCGAGGCGGCAGTGCTGGCCAGCACCGCGATCGACATCAGGA
TAGCCAGCGGCCCCATGACCGGGCCGGCCAGGTGAGCGAAGACGTTTTCCTGGATGCGCG
GGTTGTTCAGGCCCAGGCCAATGTCACCGATACCGGCGAATTGCAGGGTAGCGATTGCTG
TGACCAGGTACAGGCCAAGAATCAGCAGCACCGTCAGGGTCGCCGCACGGCCAGGGGTAT
CACCGCTGCCGACCGATTCTTCACTGATGCTCAGACACACGTCCCAGCCCCAGAAAATGA
AGATCGACAGCGACAGGCCGGCGGTAAAGGCCGAGAACGACTCAACGCCGAAGGGGTTGA
ACCAGTCCAGGTCGAACGCCAGCGGTGGCGTCGCCGACGACTCGCCAAACGCAGCCATGG
CAAAGCCCACCAGCACCACCAGCTGCAAGGCCACCAGGCCGTACTGCACGGTCATGGTCG
TAGCGATGCCGCGACAGCAGATCCACACCGCCATGGCGATGAACACGCAACAGGTGACGA
CATTGACCAACAGGTTGTCGCTCAGCGCAGCCACCTCGTGGCTGCCGGTGATCTGCCCAA
GGAATAGATAGAAGAAGTCGACGGCCACCCCGGCCAGGTTGGACAGCACGATGGTGGTTG
CGGTAACCAGCCCCCAGCCGCCAATCCAGCCGATCATCGGGCCGAACGCCCGTGCCGACC
AGGTAAAGGAAGTACCGCTGTCAGGCTCGGCCGCATTCAGTTCGCGGTAACCCAGGGCCA
CCAGCAGCATCGGCAGGAAGCCAACGATGAATACCGCCGGCAGATGAGCCCCGACTTCAC
GCACGGTCGGGCCCAACGCACCAGTCAGGGTGTAGACCGGAGCGATGGTGGAAATGCCCA
GCACGATGCTGGCCAGCAGTCCGAGCCGGCCCTTGGCCAGCCCCTTGGATCGCCCGCCCT
CACCTGGGGACAGGCCTGCTTTGTGTTCACTCATGAGTAGTTGCCGCCAATATTGGTATT
GTTTTTCAGGACGCCCCGCGGGGTGTCCGCTTTCACTCATTGAAACCTGTTGCGTGGTAC
TTCAAGCCCGGATCAACCGGCTGACCTCATAGGATTTTCTCCCGGATCCGCTCGCCCATG
GCACGGGTCAGGCATGCCTCACGAAATGCCTGGAACAGGCGCAGCGAGACCGGGTTGTCG
GCAAAACGGTACTCGGGGTGCCATTGCACGCCGACCACAAAGCCCGGGGCGTCTTGCATC
GACACCGCTTCGATCAGCCCGTCGGGGGCCAATGCCTCGGCGCGCAAGCCGCCAGCCAGG
CGATCGATACCCTGGCTGTGCAGCGAATTGACCATGAAGCTGTGCTCCATCCCCAGGCGT
TCGAACAACCCGCCGGGCTGGACAGTGACCAGGTGACGGGGGCTGTACTGTTCTTCCAGC
GGGGCGTCCTGCGGCTCGCGATGATCCAGGTAACCCGGCAGTTCCTGCACCCGCTGGTGC
AGGGTGCCACCGAGGGCCACGTTGAGTTCCTGGAAACCACGGCAGATGCAGAACACCGGC
ACGCCGTCGGCAATCGCCGCCTGCAGCAGCGGCAGGGTCAGTCGATCGCGAAACACGTCG
TGCTGGGTCCCTTCCACGCTGGGGGCGCCATTGTAATGATGCGGCTCGACATTTGAAGGC
GAACCGGTAAAAAGAATGCCATCGAGCCGCTCCAGTACGCGGCGCGGGTCGCTGGGCTCG
GCCCTGGCCGGGAGGATCAGGGGGATCCCGGCAAAGCCTGCGGCCTCGACATATTTGTCG
CCCACGGTGTGCGACGAGTTCTTGCCCAGTTGCTGGCGGCAAGCGGAAACGCCAATCAAA
GGCGGCATTGCTGCGGTAGTTTGCATGGGTTCACCCTCCCTTACAGCTTGATCCAGGTCG
CCTTGAGTTCGGTGTATTTGTCGAAAGCGTGCAGCGATTTGTCCCGGCCATTACCCGACT
GCTTGAAGCCGCCAAACGGTGCGGTCATGTCGCCGCCGTCGTACTGGTTGACCCAGACAC
TGCCAGCACGCAGGGCGCGAGCGGTGTTGTGGGCACGGGAAATGTTGCTGGTCCACACCG
CCGCCGCCAGGCCGAAGGGCGAGTCGTTGGCAATGTCGATGGCTTGTTCGGCGCTATCGA
AGGTGATCACCGACAGCACCGGGCCGAAGATTTCTTCGCGGGCGATACGCATGGCATTGG
TCACACCATCGAAAATCGCCGGCTGCAGGTAAACACCGCAGGTGTCTTCCAGCACCCGCT
CGCCACCGGTGACCAGGGTGGCACCGTCAGCCTTGCCGGCTTCGATGTAACCGAGCACAG
TGTCCAGTTGGGTGGTGTCGACCAGGGCGCCGACGCGGGTGTCCGGGTCCAGCGCATGGC
CGGGCTTCCAGGCCTTGAGGGCCTCGACCACCATCGGCAGGAACTGGTCCTTGATCGAGC
GTTCAACCAACAGGCGCGAACCGGCAATGCACACTTCGCCCTGGTTGAAGGCGATAGCGC
TGGCCGCAGCTTCGGCGGCGGCCTGCAGGTCCGGGGCGTCGGCGAAGACGATATTCGGGC
TCTTGCCACCGGCTTCGAGCCAGACGCGCTTCATGTTCGACTCGCCGGCGTAGACCATCA
GCTGCTTGGCGATGCGGGTGGAGCCGGTGAACACCAGGGTATCGACGTCCATGTGCAGGG
CCAGGGCCTTGCCGACGGTGTGGCCGTAACCTGGCAGCACGTTGAGGACACCCGCCGGCA
AACCGGCTTCGATCGCCAGTTGGGCGATACGAATGGCGGTCAGCGGCGATTTTTCGGACG
GCTTGAGGATCACCGAGTTACCGGTGGCCAGGGCCGGGCCGAGTTTCCAGCAGGCCATCA
TCAGTGGAAAGTTCCACGGAACAATGGCCGCGACCACGCCGACCGGCGAGCGGGTGACCA
AACCCAGCTGGTCGGACGGGGTCGCAGCAACTTCGTCGTAAATCTTGTCGATGGCTTCAG
CGTTCCAGCGGATGGCGTTGGCCGCCGCCGGAATGTCGATGCTCAGGGCATCGGCAATCG
GCTTGCCCATGTCCAGGGTCTCGAGCAATGCCAGTTCTTCGGCATTGGCCAGAAGCAAAT
CTGCAAAAGCAATCAGCACCCGCTTGCGCTGGGCCGGCGCCTGGTTGGCCCAGACGCCAC
TGTCGAAACTGCGCCGGGCCGCAGCTACCGCGCGTTCGGCATCGGCGCTGTCACAGCTGG
CGATCTGCGCCAGCTGGCGGCCGTCGACCGGGCTTGAACACTCGAAAGTTTCGCCGGACA
CACTGGCACAGTACTGGCCGTCGATGAAGGCGCGGCCTTCGATGTTCAGGCCCTGGAAAA
GCTGTTCCCAGTGTTGGCGTGGTGCTGTTGTCATTGTTGTTTTCTCCGGCGTCACACCGT
GTGCAGGTACCAGTTGTATTCGAGGTCGGAAATCGACACCTCGAACTCGGCCATCTCGCT
TTCCTTGCAGGCGACAAAAATATCGATGTAGTCGGGGCTGATGTACTTGTTCAGCACTTC
ACTGTCATCGAGCTCACGCAGCGCATCGCGCAGGTTGTTCGGCAGGCTCTGCTCCAGCTG
CTCGTAGGAGTTGCCCTCGATAGGCGCTCCCGGCTCGATCTGGTTGGTCAGGCCGTGGTG
GATGCCGGCGAGAATGGCCGCCATCATCAAGTACGGGTTGGCATCGGCGCCGGCAACCCG
GTGCTCGATTCGCACGGCATCGCTGCTGCCGGTCGGCACGCGGACCGCTACGGTGCGGTT
GTCCAGCCCCCAGCTCGGCGCGTTGGGCACGTAGAACTGGGCACCGAAACGCCGGTAGGA
GTTGATGTTCGGGCACAGGAAGGCCATTGACGCTGGCATGGTCTCGAGCACGCCACCAAT
GGCGTGGCGCAGGGTTTCGCTTTGCTCGGGGTCTTCGCTGGTGAAGATGTTCTTGCCGGT
TTTTTTGTCCAGCAACGAGATATGCACGTGCAGGCCGTTACCGGCCTGGCCCGGATAGGG
CTTGGCCATGAAAGTGGAGTCCATTTCATGGTCGTAGGCGATGTTCTTGATCAGGCGCTT
GAGCAACACCGCGTAGTCGCAGGCCTTCATCGGGTCGGCAACGTGGTGCAGGTTGACCTC
GAACTGCGCCGGGGCGCTTTCCTTGACGATCGCATCCGCCGGGATGCCCTGCTCCTTGGC
GGCTTCAAGCATGTCCTGCAGGCAATCGACGTATTCGTCGAGATCGTCGATCAGGTACAC
CTGGGTCGACTGCGGGCGCTTGCCGGAGATCGGCGAACGCGGCGGTTGCGGGCGGCCGTT
GAGGTTGTCCTGGTCGATCAGGTAGAACTCAAGCTCAAACGCCGCGCAAATATCCAGGCC
CAGCGCATCGAACTTCTCCACCACGCTGCGCAGCACTTCCCGCGGGTCGGCGAAGAATGG
CGTACCGTCCAGTTCGTGCATGGTCATCAGCAATTGCGCGGTCGGACGCTTCTGCCACGG
CTCGTAGGCCAAGGTGCCGGGGATCGGGAAGCAGATGCGGTCGGCATCGCCGATGTCCAG
GCCCAGGCCGGTGCTTTCGACGGTCGAGCCGTTGATGTCCAGGGCAAACAGCGAAGCCGG
CAGGTTGATGCCTTTTTCGTAGACTTTAACCAGGCTTGCACGCTCGATGCGCTTGCCACG
CACCACGCCGTTCATGTCTGCAATCAGCAGATCGACAAATTGCACCTCAGGGTGGGCCTG
GAGAAATTCGCCCATCTCATCGAGAGGGATGGCGCACGGGGAGACCGACGTCATGGCTAG
GCATCCTTTGATTTTTTATCGAACGACATGGAGGAGGTACTACTGCGCTATCGAGAGCGG
CGATGGTTTCATTTGTTCTTTTTAAGTGGTCCCATCGTGGGGAACAGCTGAACGCCGTGG
GTTCGCACGGACGTTCCAGATTTTTCTGACAACGTCGCGACTTGATTCACGACTGCCGCC
TCACTATAGAATGGCCCCCACGCAACAGACATTGGCATTTAGGCAAGTAAAGAGTGCATC
CATGCAATATCAGATCAGCCACGCCGACCTTTCCCTGGTGCTTGCACTGGTCCGCGGCCG
CTCCCTGGCCAAGGCCGCCGAGCTGCTGAAGGTCGATGTATCGACTGTTTTTCGTTCGAT
CCGGCGCATGGAAGCCGCCCTGGGTACCGCGTTGTTCGTCAAAAGCCGCAAAGGCTACAT
CCCCACCGGTACCGCCCAGGCCCTGGCCGAGCAGGCCGAACGCGCCGAGCAGGCACTGGA
TGCCGCGCGGGTGGCGCTGGAACTCGGTGAGCAGGTGGTCAGCGGCACGGTGCGCCTGAC
CTGCACCGACGCCGTGCTGCACAGCCTGCTGCTGCCAGCGCTGGCCGAGTTCATGCCGGC
GTATCCGGCGCTGTCGCTGGAGCTGGCGACCTCCAACACCTTTGCCAACCTCAGCCGGCG
CGATGCCGACCTGGCCCTGCGCCTGACCAACACCCCGCCGGAGCACCTGGTCGGGCGCTG
CCTGGGATCGGCGTCCTATGTGGTGTGCGGCCGCGAAGAGTTTCGCGACAAGCTCAAGGA
CGCGCCGGCGGCGCTGCCGTGGATAGCCCCGGACGACACCATGCAGGACCACCCCACCGT
GGTCTGGCGCAGCGAACACCTGCCCGGGGTCATGCCGCGCTACCGTTGCAGCAGCATCTC
GGCGATTGCCCAGCTGGTAACCGCCGGCCTGGGCGTGGCGGCCCTGCCAGACTACATGGC
CCATACCCTGCCCGGTGTCGAATCGCTGAGCGCTGCCCTGCCCGGCTGCGACACCGAAGT
CTGGCTGCTGACCCGCCCCGATTGCCGCGCCTTGCGTTCAGTGCAGACGCTGTTCGACGA
ATTGACCCCGCGCCTGCGCGATGCCTTGGGTCGCCAGTGAAATCGTCCTCGCGGGGCAAG
CCCGCTGCCACAGAACCTCTGTAGGAGCGGGCTTGCCCCGCGATGCTATTGAATTGAGCA
CGCATACAAGACAGTTGTGCTAGAGCCCTGCAAGTAGGTATCGTCGAGGTATCAAGGGCT
CGAAATGAAATCAGCGCTTCCCTAAAGGCTGGTGATTTTTTAAACTATCGAGTCCGCTCG
CCCTTTCGGGCTGAACTCCGCATTTGCTACTTGAGGAAGACCATGGCCCGCGTAACCGTT
GAAGACTGCCTAGAACACGTGGCTAACCGTTTTGAGCTGGTCATGCTCTCCACCAAACGT
GCCCGTCAACTGGCCACCGGCGGCAAAGAGCCGAAGCTGCCATGGGAAAACGACAAACCT
ACCGTCATGGCCCTGCGCGAAATCGCTGAAGGCATCTGCACTGATGAGTTCATGGCTGCA
GAGTCGATCCAGACTCAAGTTGAGCCAATGTTCGCGTTCGGCGAGGGTGACGAGACCAAC
GAGGCAGTCTAAGCCCATGCCTGGTCGACGTAGTACGGCACCGGTCATCGTCCCTTGGCA
AGAGGTAATCCCATGCCGAGCATAGACGCCCTCGCCGATCGCTTGTCGACCTACCTCGGC
GCCGACCAGGTCAACCTGGTGCGCCGGGCGTATTTCTACGCCGAACAAGCCCACGACGGC
CAGCGCCGTCGCAGTGGCGAAGCCTACGTCACGCACCCGCTGGCGGTGGCAAGCATCCTT
GCCGACATGCACATGGACCATCAGAGCCTGATGGCCGCCATGCTTCATGACGTGATCGAA
GACACCGGCATCGCCAAGGAAGCACTCAGCTCGCAATTTGGCGAAACCGTGGCCGAACTG
GTCGACGGCGTCAGCAAGCTGACCCAGATGAACTTCGAGACCAAGGCCGAAGCCCAGGCG
GAAAACTTCCAGAAAATGGCCATGGCCATGGCCCGGGATATCCGTGTGATCCTGGTCAAG
CTGGCCGACCGCCTGCACAACATGCGCACCCTCGAAGTGCTGTCCGGCGAAAAACGCCGG
CGCATCGCCAAAGAAACCCTGGAAATCTACGCCCCCATCGCCAACCGCCTGGGCATGCAC
AGTGTGCGCGTAGAGTTCGAAGACCTCGGCTTCAAGGCCATGCACCCGATGCGCTCGGCG
CGCATCTACCAGGCGGTCAAGCGCGCCCGCGGCAACCGCAAGGAAATCGTCAACAAGATC
GAAGAGTCGCTGGCCCACTGCCTGGCGGTCGACGGTATCGAAGGCGAAGTCAGCGGCCGG
CAGAAGCACCTCTATGGCATCTACAAGAAGATGCGCGGCAAACGCCGGGCCTTCAACGAG
ATCATGGACGTCTACGCGTTCCGCATCATCGTCGACAAGGTCGACACCTGCTACCGCGTG
CTGGGCGCCGTGCACAACCTGTACAAGCCGCTGCCGGGGCGCTTCAAGGATTACATCGCG
ATCCCCAAGGCCAACGGCTACCAGTCGCTGCATACCACGCTGTTTGGCATGCACGGGGTC
CCGATCGAGATCCAGATCCGCACCCGCGAAATGGAAGAGATGGCCAACAACGGCATCGCC
GCCCACTGGCTGTACAAGTCCAGTGACGACGAGCAGCCCAAGGGCACCCATGCCCGGGCG
CGCCAATGGGTCAAAGGCGTGCTGGAAATGCAGCAACGCGCGGGCAACTCCCTCGAATTC
ATCGAGAGCGTGAAGATCGACCTGTTCCCGGACGAGGTCTACGTGTTCACGCCCAAGGGC
CGGATCATGGAGCTGCCCAAAGGCTCCACGGCGGTCGACTTCGCCTACGCGGTGCACACC
GACGTCGGCAACAGCTGCATTGCCTGCCGCATCAACCGCCGCCTGGCGCCGCTGTCCGAA
CCGCTGCAGAGCGGCTCGACGGTCGAGATCGTCAGCGCCCCGGGGGCGCGACCGAACCCG
GCCTGGCTCAACTTCGTGGTGACCGGCAAGGCCCGTACGCACATCCGCCATGCGCTCAAA
CTGCAGCGCCGCTCGGAATCCATCAGCCTCGGCGAACGCCTGCTGAACAAGGTTCTCAAC
GGCTTCGACAGCGCCCTGGACAAGATCCCCCAGGAGCGCATCCAGGCCATGCTCGGCGAA
TACCGCCTGGAGCTGATCGAAGACCTGCTCGAAGACATCGGCCTGGGCAACCGCATGGCC
TACGTAGTGGCCCGCCGCCTGCTGTCTACCGAAGGCGAGCAACTGCCAAGCCCGGAAGGC
CCGCTGGCCATTCGCGGCACCGAAGGCCTGGTGTTGAGCTACGCCAAATGCTGCACGCCG
ATACCGGGCGACCCGATTGTCGGTCACCTGTCGGCGGGCAAAGGCATGGTGGTGCACCTG
GAAAACTGCCGCAACATCAGCGAAATCCGCCACAACCCGGAAAAATGCATCCAGCTGTCC
TGGGCCAAGGATGTCACCGGCGAATTCAACGTCGAGCTGCGCGTCGAGCTTGAGCACCAG
CGCGGCCTGATCGCGCTGCTGGCCAGCAGCGTCAACGCCGCCGACGGCAATATCGAGAAA
ATCAGCATGGATGAACGCGATGGTCGCATCAGCGTGGTCCAACTGGTGGTCAGCGTGCAC
GACCGTGTGCACCTGGCACGCGTGATCAAGAAACTGCGCGCCCTGACCGGGGTGATCCGA
ATCACCCGCATGCGTGCGTAGCCCAATAACAGCAAGGAGTCATCATGACCAAGACCGTCA
TCACCAGTGACAAGGCCCCAGCCGCCATCGGCACCTATTCCCAGGCGATCAAGGCCGGCA
ACACGGTGTACATGTCCGGGCAGATCCCGCTGGACCCGAAAACCATGGAACTGGTCGAAG
GCTTCGAAGCCCAGACCGTCCAGGTCTTCGAAAACCTCAAAGCCGTTGCTGAAGCCGCTG
GCGGTTCGTTCAAGGACATCGTCAAGCTGAACATCTTCCTCACCGACCTCAGCCACTTCG
CCAAGGTCAACGAGATCATGGGCAAGTACTTCGACCAGCCGTACCCGGCCCGCGCCGCCA
TTGGCGTTGCTGCCCTGCCGAAAGGCTCGCAGGTTGAAATGGATGCCATCCTGGTCATCG
AGTAACACCCCCGAGGGCGCGCCGCCCGGTGCGCCCTCATCCCCCGCCCCTGCAAGGACC
CCCGCCATGCGCTACGCGCTCGCCCTGTCGCTGCTCGCCACCCTGTTGAGCGGCTGCGCC
AGCCACAGCCCGGAAGACCTCAACGGTACCTGGATCAACCAGAACGCCATCGACGCTGCC
GCCAAAGGCTCCAACCTGCGCCAGGCCCTGCTCGCCAACGGCCCGAACCTTGAATGGAAG
GTCAACGTTGCCGCCAGCCAGGCCACCTTCAGCAATGGCTTTGAAGCGGGCGACGGCAAG
CTCAAGGCGCTCAAAGATGGCCAGTGGGAAGTCGATTTCTATGGTAACTACGCCGAGACG
CTGAGCCTGGACGGCGACGAACTGGTTCAAGCGGCCAGTGACGCCAACCCGCAGCAGAGC
TTCCAGCGCGCCGAAACCCCGGCGCCCATTGATGCGCCAGCTGGCACCACCTTTGAAACC
GAGCTGTACAAGGCTTACATGGGTGGCGACTGGAAGATTGTCGAGGGCCCGGGTCAAGGT
GCAATGGTGCATTTTCGCGCCAACGGCAGCCTCGACGGCCTGCCCGGCCTGGATCGCTAC
GCGCTGTGCCTGGCTGGTGATTGCGCGGCCATGAGCGGCGAGCACGACAGCCTGTGGCTG
GAACGCAACCAGCAGGGCAACCCGTGGATCTTCAAGCGTGACGGCAAACAGCTGGAAATC
TTCCAGGCCGTCAACAAGGCCCAGGCCGACGAGATGCCCGATCTGCAACCTGGCCCTCGT
CGCTGGCTGCTTGAGCGTCAGTAAGGGTTAATTGCTACCGGCAAGGATGGCCGCATAGCC
TTCCTTGTAGCTTGGGTACTGTGGCGCCCAGCCCAGTGCCCGGGCCCGGGCGTTGCTGCA
GCGCTTGCTGCCGGCACGGCGCACCCGCTCCTGCTCCGACCACTGGGTAACGCCCATGTA
CTCGCGCAGCCAGGCAACCACGTCAAACAGCGGCGCCGGCGCGTCATCGACACCGATGTA
GCAGTCGTCCACAGCCTTGCCTTGCTGATCGCTCTTGAGCAAGAACGCCAGCAGCCCGGC
AGCATCTTCAGCGTGAATGCGGTTGCCGTACAGCGGCGGCTCTTCGGTTACTCGATAACC
CTGGCGGACCTGGCTGAGCAGCCATTCGCGACCCGGGCCGTAGATGCCCGTAAGGCGCAC
GATGGTCGCCGGGATGCCGCTGGCCAGGGCCAGTTGCTCGGCTTCGAGCATCACCTTGCC
CGAATAGCCTTCAGGCGCCACGGCAGCAGTTTCGTCAATCCACTCGCCGTCCTTCTGCGC
ATACACGCTGCTGCTCGAGACAAACAGCAGGCGCCGCGGCTTTTGCCCGCGCTCGGCCAG
CCAGGCCAGCACGTTGCGCAGGCCCTCGACATAAGCGGCCTGGTAACCGGCTTCGTCATG
CTGGCTGGCGGCAACGCTGTAGACCAGGTAATCCGGAGCGTCAACCGGCCAGTCGGCCGG
GCAACGCGAGTCATTCAAGTCGGCAGCGATCGCCGTCACCCCCTCTGGCAATTGGCCAAC
ACTGCGGCGCAAGCCGCTCACCGGCCAGCCAGAGGCCAGCAATTGCTTGGCCAGACGGCC
ACCGACATCGCCACAACCGACGATCAGAACTGAGGGCGCAGACATCCTGAAACTCCGCAA
ATCAAAGGCCCAGCCTATCCAAATAAATCGATAGGCGGCTAGCTATGATGGAAAAAAAGT
AACTTTATTACTTCTGCTAACAAGAATTACTTGCAATAATGGCCACCCAATTTTGTTCTC
GGCCTGTCTCGAGGCCTGGAAGGACAACCACCTCTTTCTTCTTCATCAGGTCAGGCCAGC
ATGACACGTATCCAACCTTCCGCTTCGCCAACCACGTCGCGCGCATGGCGCGCCGTTGCC
GCGCTGATGCTCAGCCTGGTGATGGCACCCGCCGCCCTGGCCGATGAGCCGACCACCGCA
CCCGCCACTCCAGCCGCCGCCGTTGCACCGGCCGCACCGGGTGCCGAACAGGCTGCTGCG
CCGACCGATCCGGCTGCCGCACCTGCTGTTGCTCCGGTTGATGGCCAGGCCGCCAGCCCG
GCTGACGAAAGCGTTGAAGCACTGGTTGAAGATACCAGCCTGGGCATGGCCCACGACCTG
TCGCCATGGGGCATGTACAAGAACGCCGACATCGTGGTGAAGATCGTCATGATCGGCCTG
GCCATCGCCTCGATCATTACCTGGACCATCTGGATCGCCAAAGGCTTCGAGCTGCTGGGC
GCCAAGCGTCGCCTGCGTGGCGAGATCGCCGCCCTCAAGCGTGCCACCACCCTCAAGGAA
GCCAGCGACAGCGCCAACAAAGAAGGCACCCTGGCCCACATCCTGGTTCACGATGCCCTG
GATGAAATGCGCCTGTCGGCCAATACCCGCGAGAAAGAAGGCATCAAGGAGCGCGTCAGC
TTCCGCCTTGAGCGCCTGGTAGCTGCCAGCGGCCGCAACATGAGCAGCGGCACCGGCGTC
CTCGCCACCATCGGTTCCACCGCGCCGTTCGTCGGTCTGTTCGGTACCGTCTGGGGCATC
ATGAACAGCTTCATCGGCATCGCCAAGACCCAGACCACCAACCTCGCCGTGGTTGCCCCG
GGTATCGCCGAAGCCCTGCTGGCCACCGCCCTGGGCCTGGTCGCAGCGATCCCTGCGGTA
GTCATTTACAACGTCTTCGCCCGCTCCATTGCCGGTTACAAGGCGCAGGTGTCCGATGCC
TCGGCCGAAGTCCTGCTGCTGGTCAGCCGCGACCTGGACCACCAGCCAGGCGATCGCGCC
GCGGCACCTCACATGGTTAAAGTGGGCTAAGCCATGGGCCTGCATCTTAACGAAGGTGGC
GACGACCTCGCCGAAAACCACGAAATCAACGTCACGCCGTTCATCGACGTCATGTTGGTC
CTGCTGATCATCTTCATGGTGGCAGCGCCGCTGGCAACCGTCGACATCAAGGTCGACCTG
CCAGCCTCGACCGCAAAACCGGCGCCGAGGCCCGAGAAGCCGGTGTTCCTCAGCGTCAAG
GCTGACCAGAACCTGTACGTCGGTGACGAGCAGGTCCAGCGTGACCAGCTCGGCGCGATT
CTCGACGCCAAGACCAAGGGCGACAAGGACACCACGATCTTCTTCCAGGCCGATAAAGGG
GTGGATTACGGCGATCTGATGGAAGTCATGAACACGCTGCGCGCGGCCGGTTACCTGAAA
GTCGGTCTGGTCGGCCTTGAGACGGCAGCCAAGAAATGATCAAGACGCGGCATAAGCTGG
CGCGTTACAGCAGTAGTCTGGCGATTGTGCTGGGTATCCATGCCGTTGCCGTTTTGCTGA
CGCTCAATTGGTCGGTGCCCCAAGCGATCGAGTTGCCGCCTGCGGCAATGATGATCGAAA
TGGCCCCGATGCCCGAACCGGCCCCGCCACCTCCACCCAAGGTGGTCACCCCGCCACAGC
CGCCAGCGCCGGTCGAAGAACCGCCGCTGCCGAAACTGGCCGAGGCGCCGAAACCGAAAA
TCGCCATTGCCAAGCAGGTCAAGCCAAAGGCCAAACCGCAGCCGCCCAAGCCCGAGAAAA
AGCCTGAGCCGCCGCAGGAAAAGCCGGCCGACGAGGAAGTGGTCGATACACCGCCAACCA
CCGCACCGTCGCAAAAATCGGCGGCTCCGGCGCCGAGCATCGCCACCAACAGCAATGCCC
TGCCGACCTGGCAGAGCGATCTGCTGCGACACCTGGCGAAGTACAAGCGCTACCCGGAAA
ACGCCCGGCGCATGCGTATGGAAGGCATCAACCGCCTGCGCTTCGTGGTCGATGGCGAGG
GCAAGATCCTCTCCTACGCCCTGGCTGGTGGATCGGGCAGCGCGGCACTGGATCGGGCGA
CCCTGGAGATGATCCGTCGCGCGCAACCGGTGCCACCGCCGCCTAAAGAACTGCTCAACA
ACGGCAGCATTGAAGTGATCGCGCCTTTCGTCTACTCGCTGGACAAACGCTAACGCTTTG
TTTCTGTCACAAACGAGCAAGTCTGATAACGTGCGTCTATCGATTGCAGCCGCTATGCTG
GGGCCGCAACTTCATGGACGCACGTTATGACCCTCACAGAATTGCGCTACATCGTCACCC
TCGCCCAGGAGCAGCACTTCGGCCACGCCGCCGAACGCTGCCACGTCAGCCAGCCGACCC
TGTCGGTCGGCGTCAAGAAGCTTGAGGACGAGCTGGGTGTACTGATCTTCGAGCGCAGCA
AAAGCGCGGTACGCCTGACCCCGGTCGGCGAAGGCATCGTTGCCCAGGCGCAAAAGGTAC
TCGAGCAGGCCCAGGGCATTCGCGAGCTGGCCCAGGCCGGCAAGAACCAGCTGACCGCCC
CGCTGAAAGTCGGCGCGATCTACACCGTCGGCCCCTACCTGTTCCCGCACCTGATCCCGC
AACTGCACCGGGTCGCCCCGCAGATGCCGTTGTACATCGAAGAGAACTTCACCCACATCC
TGCGCGACAAGCTGCGCAATGGCGAGCTGGACGCAGTGATCATCGCCCTGCCGTTCAACG
AAGCCGACGTACTGACCCTGCCGCTGTACGACGAGCCGTTCTACGTGCTGATGCCCAGCG
AGCATCCATGGACCCAGAAAGAAACCATCGACGCCAGCCTGCTCAACGACAAGAGCCTGC
TGCTGCTCGGTGAAGGCCACTGCTTCCGTGACCAGGTGCTCGAGGCGTGCCCGACCCTGG
CCAAAGGCAGCGACGGCGCCAAGCACACCACGGTCGAGTCCAGCTCGCTGGAAACCATTC
GCCACATGGTCGCTTCGGGCCTGGGCGTATCGATCCTGCCGCTGTCGGCAGTGCACAGCC
ACCATTACGCCCCGGGCGTGATCGAAGTGCGCCCGCTGAGCCCACCGGCGCCGTTTCGCA
CCGTGGCCATCGCCTGGCGCGCCAGCTTCCCGCGGCCCAAGGCCATCGAGATCCTCGCTG
ACTCGATCCGCCTGTGCTCGGTCGCCAAACCCGCCGCGAGCCAGTAGGAAAGCACCATGC
CGGAGTTGTCCCAGGTCTCGGTGACCGCGCTCAAGGGAGTCGGCGAGGCCATGGCCGAAA
AACTCGCCAAGGTCGGCCTGGAGAACCTCCAGGACGTGCTGTTCCACCTGCCGCTGCGCT
ATCAGGACCGCACCCGCGTGGTGCCCATCGGCGCCCTGCGCCCGGGCCAGGATGCAGTGA
TCGAAGGCGTGGTCAGTGGCACCGACGTGGTCATGGGCAAGCGCCGCAGCCTGCTGGTGC
GCCTGGGCGACGGCAGCGGCGTTCTGAGCCTGCGCTTCTACCACTTCAGCAACGCGCAGA
AGGAAGGCCTCAAGCGCGGCACCCACCTGCGCTGCTACGGTGAAGCGCGCCCGGGTGCTT
CCGGGCTGGAAATCTACCACCCGGAATACCGCGCGCTGACCGGCGACGAGCCGGCCCCGG
TGGAGCAGACCCTGACCCCGATCTACCCGACCACCGAAGGCCTGACCCAGCAGCGCCTGC
GCCAGCTGTGCCAGCAGAGCCTGGCCCTGCTCGGCCCGCGCAGCCTGCCGGACTGGCTAC
CGGACGAACTGGCCCGGGATTACCAACTGGCGCCGCTGGACGATGCGATCCGCTACCTGC
ACCACCCACCGGCCGATGCCGACGTCGATGAGCTCGCCGAAGGCCACCATTGGGCCCAGC
ACCGCCTGGCGTTCGAAGAGCTGCTGACCCACCAGCTGTCCCAGCAGCGCCTGCGCGAAA
GCCTGCGCGCCCAGCGTGCGCCGGTATTGCCCAAGGCCAGCCGCTTGCCCCAGCAGTACC
TGGCCAACCTCGGCTTTGCACCAACCGGTGCCCAGCAACGCGTGGGCAACGAGATTGCCT
ACGACCTCAGCCAGCCGGAGCCGATGCTGCGCCTGGTGCAAGGCGATGTCGGCGCCGGCA
AGACCGTGGTCGCTGCCCTCGCTGCCCTGCAAGCGCTGGAAGCCGGTTACCAGGTGGCGC
TGATGGCACCCACCGAGATCCTCGCCGAGCAGCATTTCATCACCTTCAAGCGCTGGCTGG
AGCCGCTGGGCATCGAAGTCGCCTGGCTGGCCGGCAAGCTCAAGGGCAAGGCACGCAGCA
GCGCCCTGGAACAGATCGCCGCCGGCGCCCCGATGGTGGTTGGCACCCATGCCCTGTTCC
AGGAAGAAGTGAAGTTCAAGAACCTGGCCCTGGCGATCATCGACGAACAGCACCGCTTCG
GCGTGCAGCAGCGCCTGGCCCTGCGCCAGAAAGGCGTGGGCGGTCAACTGTGCCCGCACC
AGCTGATCATGACCGCCACGCCGATCCCGCGCACCCTGGCCATGAGCGCCTATGCCGACC
TGGACACCTCGATCCTCGACGAATTGCCGCCAGGCCGCACCCCGGTCAACACCGTGCTGG
TAACCGACAGCCGGCGCTTCGAAGTGGTCGAGCGGGTGCGCGCGGCTTGCGCCGAAGGGC
GCCAGACCTACTGGGTCTGCACCCTGATCGAAGAATCTGAAGAGCTCACCTGCCAGGCCG
CCGAAACCACTTACGAGGAACTTAGCAGCGCCTTGGGCGAGTTGCGTGTCGGCCTGATTC
ACGGGCGCATGAAACCTGCGGAGAAAGCCGCGGTGATGGCCGAATTCAAGCAGGGCAATT
TGCAGCTGCTGGTGGCAACCACGGTGATCGAGGTGGGTGTCGACGTGCCCAATGCCAGCC
TGATGATCATCGAGAACCCCGAGCGTCTGGGCCTGGCCCAATTGCACCAGCTGCGCGGCC
GGGTTGGCCGGGGCAGCGCGGTGAGCCATTGCGTGCTGCTGTATCACCCGCCGCTGTCGC
AGATCGGCCGCGAACGCCTGGGGATCATGCGCGAGACCAACGACGGCTTCATCATCGCCG
AGAAAGACCTGGAGCTGCGCGGCCCGGGTGAAATGCTCGGCACCCGCCAGACCGGCCTGC
TGCAATTCAAGGTCGCTGACCTGATGCGCGACGCTGACCTGCTGCCCGCCGTGCGCGACG
CCGCCCAGGCCCTGCTGGCCCGCTGGCCGTCACACGTCAGCCCCTTGCTGGAACGCTGGC
TGCGCCACGGCCAGCAATACGGCCAAGTGTGACGCCCGTCCCAGATTGCGGCCAGCCCGG
GGTTCAAGCTGGTTATACTCATGCGATTGAAAAAATTTTGGATACAGACCATGACTGAAG
TTGCTCTGGACACCGCAACCCCCCACGCTCCGTCTGTTATCCGGTTGCTGCTCGACAAGC
TCGGCATCGCCTACCGCGAAGTGACCGACCATCCGCAGCTGCCGGCCGCCGCCAAAGTGC
AGGCCGTACTGCTGGACGACGAAGTCGGCGCGTTGATGGTGCTGTTCCCGCAAAACCAGT
TGCTCGACCTCAGCCGCCTGACCGAGCTGACCGGCCGCAAGCTGGCTGCGGTACCGCTGG
AACGCCTGCGCCACATGCTGGAAAAGCACGGCCTGAAAATCCTCCCGGGGATTCCGGCGC
TGACCAGCTCACCGTGCCTGTACGAAGAAAGCCTGCTGCGTCCCGAGCGCCTGCTGATTC
ACTCCGGTGAAGCCGGGTTGTTGCTGGAGATCGAGCGCGACGACTTCAAGAAGATGCTCA
GCAAGGCCAGCGCCGGCAACTTCGGCGAACTGCTGACCAGCATCCGCCCAAATCTCGACC
GCCCCCACGACGACCGCGAAGAAATTTCCCAGGCCGTCCAGGCATTCACCGCCCGGCGCA
TCCAGCAGCGCCTGGAAAGCACCATCGAGATCCCGCCGCTGGCGGAAACCGCGCAAAAAA
TCATCAAGCTGCGGGTCGACCCCAACGCCACCATCGATGACATCACCGGCGTGGTCGAAA
CCGACCCGGCCCTTGCTGCGCAAGTGGTCAGCTGGGCGGCTTCGCCCTACTACGCCTCAC
CGGGCAAGATCCGCTCGGTGGAAGACGCCATCGTTCGCGTACTCGGCTTTGACCTGGTGA
TCAACCTGGCCCTGGGCCTGGCGCTGGGCAAAACCCTGAGCCTGCCCAAGGACCACCCGC
AACAGACCACGCCGTACTGGCAGCAATCGATCTACACCGCTGCGGTGATCGAGGGCCTGA
CCCGGGCCATGCCACGGGCCGAGCGCCCGGAATCGGGCCTGACCTACCTGGCCGGGCTGC
TGCACAACTTCGGCTACCTGTTGCTGGCGCATGTGTTCCCGCCGCATTTCTCGCTGATCT
GCCGGCACCTGGAGGTCAACCCGCACCTGTGCCACAGCTACGTCGAGCAACACCTGCTGG
GCATCAGCCGCGAGCAGATCGGCGCCTGGCTGATGCGCTACTGGGACATGCCGGATGAGC
TGTCCACTGCCCTGCGCTTCCAGCACGACCCGACCTATGCCGGCGATTGCGCCGCCTTCC
CCAACCTGGTGTGCCTGGCGGTGCGCCTGCTGCGCTCGCGCGGAATCGGCTCGGGGCCGC
AGGAAAGCATCCCCGACGATCTGCTCGAGCGTCTGAACCTGACCCGCGAAAAAGCCGAGG
ACGTGGTCAACAAGGTGCTGGAAGCCGAAGCCATGCTGCGTGAGCTGGCCTCGCAATTCA
GCCAGCACTGAGGCGTAAGCCTGACCTTGGCGGTCAGGCCTTCTTTTTCGGTTTCAGGTA
CTTCATCAGGCCCTGGAACCAGATCACCAGCGCCGGGTTGCCCTTGATCTGGATGCTTTT
GTCCTGAATCCCCTGCATGAAGGCCAGTTGCTTGTTCTTGGCCTGCAGGGTGGCAAAACC
GAACGCGGCATCCTTGAAGGCGATAGCGAAAGCTGGCGCAGGGTGAGTGCCGGATTTGCT
GCTGATTCGCAGGTCCTTGACGATGAAATGGCGCGCCGCCTTGCCATCGAGGGTCTGCAG
CTGGAACACCAGGTCCTTGTCGGCCAGTTGCTGCTGAAAGGCAGGGTTGTTGCGGCTGGC
TTTGGCCATCAGCAGGCCCATGGCCCAAAGGAGAAAGCGAAACTTCATGTGCACGCCTCG
GCTAAAAAGTGACTGGCGAAGCAGTTTATAGTCTCGCTACAAAAACGCCATAGTTCTCTA
CGCTTTACCCGATGATAGCCGCCGTTGGCCTTGTAACCGGGTTATTCACTGACGCCTGAA
CCTGCTCAACGCGTACAGAATCAACTGGTTCGCGCCGACAGCCGCCAGTGCCGTAGACAA
CCCCAGCACGCTGCAAAACATTGCGCGCAGCGGATGCTGGGGCAACAGGTAGAGCAGGAT
TGCGGCAGGAATGGCCGCCGCTAGCAGCAACCGCCATTTGAGCCGCGGCACCAGCGCGAT
CGCCAGGTTCATCAACACCACGAAGTAGAAGATCAGGTACATGCCCATGCCGATCGCGAC
GCCGCGTGACATCAGCCCGCCGGCCATCTGCCGGTACATTGTCATGCCAGTGTTGTGCAG
CCACAGGTAAGTGACAATGGCCAACAGGTGCACAACCAGAGCGATTGCCAGGCGGTAAGG
GCGAGTTACAAGCATTTCTGTGTCTCGTCTTCGACCACGCCTTTGTCGCTCAGGCGCTTA
ATACCGTCCACGGCGCTGTCGCGGTAACCGCTGGCCTCCAGTGCCGCTTGCTGGTAGCAC
GCCATGGCGCGGTCATTGTCCTGCTGGCCAAGCTTGCCTGCCTCGTAGGCAAAGCCAAGC
TCCACCAGCCCCCGCGGCGACTCCAGCTTCGCCGATTGGCGCAAGGCTTGAAGCGCTTTG
CCCGGGTCCTGGCAGACCCGGTCCTCGGCATACTCTTCGCCGTAGCAAACGAAGTGCGCC
AGCATGGCCCCGGCGTCCCGTTCAGTGACCATCGCCGCCTCCAGGAGCTGCACGATGGTC
GAGTCCGGCAGTCGTTCGGCATCCCCTGAAAAAATCAGGATGACCGCCTGGACTGCGGCC
TCGTTGTTGCCCTTGGTAGCGGCACTGAGCAGACTGTTGAGGGCGGCGTTCATCAGTTGC
CCAGGGTTGTCGTAGAGCCCTGCCCTGCCCAGATTCTCATAGAGCCTGGCGCGCTCGACA
TCCAGCTCGCCGGCAACCTTCTCCTGGCGCCCGGTAAAGAAGCCCGCCAGCGACCAGTCA
TCGATCCGCTGTAACACCCAGCATTGGCCGCGGGTAAAGGTATAGACATTGAGCAGTTCG
CCCTTGGTGTCGTGCAACACCACTTGCCGGCTACCCTCCTGCTCGACCACCAGCCCCAGC
GCGGCACGCTTGGCCGGCTGTAGCAAGGCCAGCGACGGGCGCTGCTCCGGGGCCAGCTTG
CGGATCGCCACACGCGGTTGCTTGCGACCGGGGTAGATCCGCTGCTCGATCAGCGGGTCA
GCCACCAGCGACTGCTGCAGCGCTTCGCTCTGGGCAAAAGCGGCGAAAAAGGCGCCAAAA
TCGTTGTCGGAGCAGTCCGGCATGTCCGCCGGGGCACCAGCGCAGGTTGTCGCCCCGGCC
AGCAGCAGGAACGAGCAGAACCACTGCCGCCACGTCGTCGCAAAGCCTTTCATGGTTTGC
CTCTGTCGATCAGCTGTTGAGTGGGAGTACACCAGTAGTCACTGAAACCCAGCCAGTAAC
CCAGCACATCGCGGATAAAGCGCAGGGCGCTTTCCGGCTTGCGGCAATCGGCCTGCTCGT
CGGCCACGTCATAGGGCGTATTGCTGATGAAGTAGTTGAGCCAATGGGGCTTCCAGTTGG
GTATGGCGATCTCGATATGCCCATCAGCCTTGTACAAGCTGATCCAGACGATGCCGACAG
TGCCGTTGTCTTCGTAATCGCGCATGTCCAAAGAGGTCTGCGAGAACAGCGGCGTGCGGT
AAACCTGCTTTTGATTGCTGCGGTCAATGAAACGCAGGTAGGCCAGGTCATCGAAAGGCA
CCAGCCAGCCACCAACCGGCACATTCTCCATGAGATAACGGCCCGACTCGCTGACCACCC
TGACTTCGCCTGGCCGATCGATCAATACCTGGATGTTGTGTCCCACCCAAAGTACCAATG
CCCCAACCATCGCCAGGGCAAAATAGTGCCTACGTTTCAAGACCGATCCTTGTTGCATAC
ATTCAGCCGGCCCAACCAGTGGGCAAGCATTATCGCCAGGAAAGTCAGACCACCGGCCAG
CGGGCTGAAAAACATCGTTCGCACCGGGTGATCCGGCATCAGCCAGTAGATGATCAACGC
CACCAGCGCGCCATTGATCATGAGTTTGTGCTTGAGCCTCGGCACGAAAACGATCACCAG
GCTGAAGATCACCATCACATCGAACACCAGCCAGAAAATGGCGCCAGACGCCACGCCGCG
GGCGGTGAAGCCGCCGTAGATCTGCTTGTAGTAATGAACCCCGATGTCGTTGAGCACCAG
GAACAGGAAGCAAGCCAGCGCATGCACGGCCAGGGCGATCAGCCAGCGTTTGATCATCGG
GAGTTTCCTTGCAAAGCCTGGCACCAGCTGCGCACATCGTTCCTGTCGAAGCCCGGGCAG
TTGTTGTCGCGGGGGATATAGCGATAGGGGTGCGCGGCTTCGTAGGTGAAGTGGTAGTAG
TTGTGCTTGTCCTGGCCGTACAGCCAGTAGGACGAGGAGCCCTGGGAAATCTGGTAGGGC
TCGAAGGTCAGCATTGAGGATTCGGCGGGGATGAAGTTGTCAGGCTCCATCCACAGCAGC
AGCGCGTTCGAATACAACGGCGTGGTCACGCCTGGCAGCAGCAGGAGTACCAGCAACGCC
AGGGCCAACCCTTTGCCTTTGCTCATGCCGGCGGCAGGTTCGCATAGTAGGAACCCACCA
GTTCCATGACCACCACGGTGGTCAGGCAAATGAACGTCAGCAGGCGATGCCAGAGCTGGT
CACGCCAGCGTCGGTGCAGGCTGGTGAGTATCAATATCAGGCAGACAAAGGCCAGGCTGC
CGAACAGGTCGCTGTCGGCAACGCCCGCCAGGTAGTTGGGCAAGGTCAAGCCGTCATACA
TGGCGTTGCCCTGCGCTAGCGGTTAGTGCGAATCCTTCGGTCTTCATCACGGCCCTCCCT
GGACACTTCCCCGTCCTTGCGACGGCGGCCGCGTATGCTAGCCAGATGCCAGGGCGGCGG
CAATAAAAAACGGGCACCTTGTGCGGTGCCCGTTTTTCACTGCAATCGATCTGTGCGAGG
CATCACGGATTGACGCTGTCCTTCAGGGATTTGCCTGGTTTGAAAGCAACGGTGTTGCTG
GCCTTGATCTTGACCGGCTCGCCGGTTTGCGGGTTTTTGCCCGTGCGGGCACCGCGGTGG
CGCTGCAGGAAGGTACCGAAGCCGACCAGGGTCACGCTGTCCTTGCGGTGCAGGGCGCCG
GTGATTTCTTCGAGCACGGCGTTGAGCACGCGGTTGGCTTGCTCTTTGGTGAGATCAGCC
TTTTCCGCAATGGCGGCGGCGAGTTCTGGTTTACGCATAGTGAAGCCTCTTTGACGGTTT
TTTTGTTGTTATGCCGTGCTGCTCTTGAAGAACAGCGCCCAAGGCACCGCAGGCTCTAAA
CTGCGGCAGACGGAGTGAGAATGGCATGCCCTCAGGGGCCGCGCCAGTCTCTGGGCGGCC
ATTGTTGGGGCAAAGGCAGGGGAAATCCGACAGAACGCCGGTTATTTACGCCATCAGCGC
CGGAAGTTGCCGATTTAGAGCCAGCTTGTCCATGACGGCGGTGCCGGTCAGGGCATAGCC
CAGCAGTTGGCCGTCTGCGTCATGGCAGAGCACCTTGAGGTCGGCGCCCTGGCCTTCAAC
GCTCCACTGGCCCTCACGGCCATGGGGCACAGGCGACACCACCAGCGGGCAGGCCGGGGT
TTTAACCGTAACCGGCATCGGCCCGTAGGCGACCGCTGTCGGGTTGCCGGCCAGGGTTTG
CGCCAGCGCCCGGGCGCAACTCATCAACGGCATCACATACAGCAGATTGAGGCCATCGAC
TTCGGCGCAATCACCGAGGGCGAAGATGTTGGCGTGGGAGGTACGCAGCTGGCGATCAAC
CACTACGCCGCGATTGACCTGCAACCCCGCAGCCGAGGCCAGGTCGATGCGTGGGCGCAG
GCCAACAGCCGAAACCACCAGGTCGCAAGCAATCACGCTGCCGTCGGACAAGTGCGCTTC
CAGGCCCTGCTCCAGCCGCTGCAGGCGGGTCAGTACCGGGCCCAGGTGGAAGCGCACGCC
CAGCTCTTGAAGGCCGGCCTGAACCGCAGCTGCCGCCATCGGGTGCAGCAAGGTCGGCAT
GACCTGCTCGCACGGCGCCACCAGCTCGACCTGATAGCCACCCAGGCTCATGTCGTTGGC
GAACTCACAGCCGATCAGGCCGGCGCCGAGGATCAGCACCCGTTGCTTGCCAGCGGCGGC
GGCGCGAAAACGCGCGTAGTCCTCGAGGTCGTTGATCGGGAAGATCAGCTCGCCCGCATC
GCCTTCGACCGGCACCCGCACGGTTTCGGCGCCCCAGGCCAGGATCAGGTCGCGGTAGTG
AACCTGCTCTTCACCGATCCACAGGCGTTTATGGCCCGGGTCGATGCCGCTGATGCGGGT
GTGGGTGCGCACCTCGGCCTTGAGCTGCTCGGCCATGGCGCCGGGTGCGGCCATGCTCAG
GCCGTCGGCGTCCTTGTTCTTGGCGAAACCGGTGGAAAGCATCGGCTTGGAGTAGGAACG
GCCGTCGTCGGCGGTAATCAGCAACAACGGCGTATCGCCGTCGAGCTTGCGAAACTCGCG
AGCCAGGTTGTAACCCGCCAGACCTGTACCGACAATCACCACTGGAGCCGTCATGCGCTG
CCTTCCTTGAAATCTGATTGAAATGTGATCAGTTGATTTCGATCATCTCGAAATCCATCT
TGCCGACACCGCAGTCCGGGCACAGCCAGTCTTCGGGTACGTCTTCCCACCGGGTGCCTG
GAGCGATGCCGTCGTCCGGCCAACCGTCAGCTTCGTTGTAGACCAGGCCACAGACAATAC
ATTGCCACTTTTTCATAACGCACTTCCTCGAAAGACTCAGGCATTGGAGTGGCCGCTCTC
GTGAAGATTACAGTGGCGGCCATCAAAGAAAGGGCTTTGTACTGGAGCCAGGTGCCAGCA
TGCAAGCCGGATCGGGCAATCATGCTAAGCTCGGCGTCTCTCTGGCCTGTTATTCGATAC
CGCCGTGCCGTACGAAACATTGCAAGCGCCCGCTGCACTCTGGCTGCAGCACCCTGACCT
GGCAGACAGCACATCGCCCACGACTCGCGACTGGTTGTACGACCAGGGCTCCCTGACCCG
CCGCCTGATTCAATTATCCGCCGATCACTTTTGCGTGACACCCCTTTGCGAGGGCTGGCA
ACGCCTGCGCGAAGACGAATGCCAGGCCCTTGACCTGCCGTTGGGCAGCGAAGGCTGGGT
GCGCGAAGTGTATTTGCGCGGCCATGGCCAGCCCTGGGTGTTTGCCCGCAGCGTGGCCGC
GCGCAGCTCGCTGGAAAGTGGCGGCCTGGACATGGAAGCGCTGGGCAGCCGCTCATTGGG
CGAACTGCTGTTCTGCGAACAGGGCTTTGTCCGCCGGCCCATCGAGGTCTGCCACTATCC
GCAGGCCTGGCTGCCGCTGGAGCAGTGCCATGCAGGCTTGTGGGGGCGCCGTTCGCGCTT
TGATCGCGACGCCTTGAGCGTGCTGGTGGCCGAGGTGTTCTTGCCTACACTGTGGATTGC
CGCCGACACCCCATCGGAGACCCGCTGATGTACCTGCAGTTGCTCAAGTCGTTCAATCGC
CTGCACCCCCGGGCCTGGGACTTCATCCAGCTGAGCCGGATGGACCGTCCGATTGGCATC
TACCTGCTGCTGTGGCCGACCCTTTCGGCCGTCTGGATTGCCGCCAAGGGCGCGCCGACC
CTGGCCAACGTGCTGATATTCACCCTCGGCGTGGTGCTGATGCGCGCTGCCGGCTGCGCC
ATCAACGATTTCGCCGACCGCAAGGTCGATGGCCACGTCAAACGCACTGCCGACCGCCCG
CTGGCCGCCGGACGGATCAACGCCCGCGAGGCGCTGACCCTGTTTGCGGTATTGGTCGGG
GTGAGTTTCTTGCTGGTGCTGTGCACCAATGCCACCACGGTGTGGCTGTCGTTCGGCGCT
GTGGCGCTGGCGGCCTGTTACCCGTTCATGAAGCGCTACACCTACTACCCGCAGGTGGTG
CTGGGGGCGGCCTACTCCTGGGGCATCCCCATGGCCTTCACCGCCGCCACCGGCGAGCTG
CCGGCCATCGCCTGGCTGCTGTACATCGCCAACCTGCTGTGGACCGTGGGCTACGACACG
TACTACGCCATGGTCGACCGCGATGACGACCTGAAAATCGGGGTCAAATCCACCGCCATC
CTGTTCGGTGAAGCCGATCGGGTGATCATCCTCACCTTGCAGGTATTGTCCCTGGGCTGC
CTGTTACTGGCCGGCAACCGCTTCGAGCTGGGCGGCTGGTTCCACCTGGGACTGGTGGCA
GCCTTGCTGTGCTTTGCCTGGGAGTTCTGGTCGACGCGCAAGCTGGACCGCGAATCGTGC
TTCAAGGCCTTTCTGCACAATCACTGGGCGGGGCTGCTGATCTTTATCGGCATCGTGCTG
GATTACAGTTTCTGATTTTTTCGCGGGGCAAGCCCGCTCCTACATGTAGGAGCGGGCTTG
CCCCGCGAAAAAGCCACTACGGTTTGGCGACGTGCCACACGTCCTTCATGCCATCCCCCG
TGGTTTCCCCCGCCTTCTTGTCCTTGACGAAGGTGTACAGCGGCTTGCCATCATAGGCCC
ACTGCATGCTGCCGTCATCGCGCTTGATCTGTGTCCACTTGCCTTCGGCTTTCTCGCCAT
CCTTGACCATCAACGGCGGCCAGTTCTTGGCACAATCAGCGTTACACATGGATTTGCCAC
CAGCGTCCTTATCAAAGGTGTACAAGGTCATACCCTTATGGTCGACCCACATGCCACCTT
TCTCCATGGCATGATGAGCCGAGGCCACTCCCGGCAGCGCCAGGGCTACTGCAGCGAATA
GACCCATCCAGTTCAGCGTATGTCGTGTCATTGGATTCACCGTAATTCTCGGGAGAGGGA
ATTTAAGCCTAGCCCAGTAACAGAATGTTGCTGCAATGGCCCACGAGCTGTCACACGACT
GCAATAATTCCGTTATCTAATGCGGGCCAAGACACCTTTAATGGAAGAGGTTTAAGCATG
GTTGGCAGAAACATTCTGATCGTTGACGACGAAGCGCCAATTCGCGAGATGATCGCCGTT
GCATTGGAAATGGCCGGCTATGACTGCCTGGAAGCCGAAAACTCCCAGCAGGCCCACGCC
ATCATCGTCGACCGCAAGCCGGACCTGATCCTGCTCGACTGGATGCTCCCGGGCACCTCC
GGTATCGAACTGGCCCGCCGCCTCAAGCGCGACGAGCTGACCGGCGACATCCCGATCATC
ATGCTCACCGCCAAGGGTGAGGAAGACAACAAGATCCAGGGCCTGGAAGTCGGCGCCGAC
GACTACATCACCAAGCCTTTCTCGCCGCGCGAGCTGGTGGCCCGGCTCAAGGCCGTGCTG
CGCCGCGCCGGCCCGAGCGATGGCGAAGCGCCGATCGAAGTCGGCGGCCTGCTGCTCGAT
CCAATCAGCCACCGGGTGACCATCGACGGCAAGCCGGCCGAAATGGGCCCGACCGAATAC
CGCCTGCTGCAATTCTTCATGACCCACCAGGAGCGCGCCTACACCCGTGGCCAGCTGCTC
GACCAGGTCTGGGGCGGCAACGTCTATGTCGAGGAACGCACCGTCGACGTGCATATCCGC
CGCCTGCGCAAGGCGTTGGGCGATGCCTACGAAAATCTGGTACAAACCGTCCGCGGCACC
GGTTACCGGTTCTCAACTAAAAGTTGAGAAAGCTGCAAGCTGTAAGCCCCAAGCTGCAAG
AAAGAGCAAAAGCACACGCAGATCCGCTTCAACCTTGCAGCTTGTAGCTTGCAACGTGCA
GCTGATCCGCTAAGGATCCCAATTGAACCAGAACTGGCATGGCACCCTGATTCGCCACAT
GCTGTTGCTGATCACCGTCTGCCTGCTGGCCGGCCTGATCAGCGGCTACTATGGCTGGAG
CCTGGCCCTGGGCCTGGCGATCTACCTGGGCTGGACCCTCAAGCAACTGCTGCGCCTGCA
CGAATGGCTGCGCCTGCACAAACCCGATGAAGCACCGCCCGATGGCTATGGCCTGTGGGG
CGAGGTGTTCGACAGCATCTACCATCTGCAACGCCGCGACCAGCGCGTGCGCGGGCGTCT
GCAGGCGGTGATCGACCGGGTGCAGGAGTCCACCGCCGCCCTCAAGGATGCGGTGATCAT
GCTCGACAGCGATGGCAACCTGGAGTGGTGGAACCGCGCCGCGGAAACCCTGCTCGGCCT
CAAGACCCCGCAGGACAGCGGCCAGCCAGTAACCAACCTGGTACGTCATCCACGCTTCAA
GGAGTACTTCGAGCAGGAGAACTACCTCGAACCGCTGGAGATCCCCTCGCCGATCAACGA
CCGCATGCGCGTGCAACTGCACATCACCCGTTACGGCAACAACGAGCACCTGATGCTGGT
ACGCGATGTCACCCGCATCCATCAGCTGGAGCAGATGCGCAAGGATTTCGTCGCCAACGT
CTCCCACGAACTGCGCACGCCGCTGACGGTGATCGCCGGCTACCTGGAAACCCTGCTCGA
TAACGTCGAAGAGGTGAACCCGCGCTGGGTTCGTGCCCTGCAGCAGATGCAGCAGCAAGG
CGGGCGCATGCAAACGCTGCTCAACGACCTGCTGTTGCTGGCCAAGCTGGAAGCCACCGA
CTACCCCTCGGACAACCAGCCAGTAGCGGTCGAGAGCCTGCTGCAATCGATCAAGGGCGA
CGCCCAGGCATTGTCCGGGCAGCGTAACCAGCGCATCAGCCTGGAGGCGCAGCCGGGCAT
TCGCCTCAAGGGTAGCGAGGCGGAGCTGCGCAGCGCCTTCTCCAACCTGGTGTTCAATGC
AGTCAAATACACCCAGGACGAAGGCCAGATCCGCATCCGCTGGTGGGCCGACGAGCAAGG
CGCACACCTGAGCGTGCAGGACTCGGGCATCGGCATCGACCCCAAGCATCTGCCACGCCT
GACCGAGCGCTTCTACCGCGTCGACTCCAGCCGTGCCTCCAATACCGGTGGCACCGGTCT
GGGCCTGGCGATCGTCAAGCACGTGCTGCTGCGCCATCGCGCGCGCCTGGAAATCAGCAG
CGTGCCAGGCCATGGCAGCACCTTTACCTGCCATTTCGCCCCGGTGCAGATAGCCTCGCG
CCAGGCCTCCTGAGCCGCCGCCCTTTAAATTTGCGCAGTCAGCCGCTACATTGGCTGACT
CGCGCCAGCTAATGCTGGCATTGCTGTACTCCCTTTCTTAAAAGACGGACCCCGTAAAAC
TCCATCATGGACCCTTCCCCTGGTTTCAACCTCGCTGCACTTTTCGCCGATTTCGGCATG
ATTCTTTTTGCTCTGCTGCTGGTTCTGCTCAACGGTTTCTTCGTTGCCGCCGAGTTCGCC
ATGGTCAAATTGCGCTCGACCCGGGTCGAGTCGATTGCCGAGCAGCATGGCTGGCGCGGG
CAGATCCTGCGCACCGTACACAGCCAGCTGGACGCCTACCTGTCCGCTTGCCAACTGGGT
ATCACCCTGGCCTCGCTGGGGCTGGGCTGGGTCGGTGAGCCGGCCTTCGCGCACCTGCTC
GAACCCCTGCTGGCCGCCGTCGGCGTTGAATCGCCGGAAGTCATCAAGGGCATCTCGTTC
TTCAGCGCCTTCTTCGTCATCTCCTACCTGCACATCGTTGTAGGTGAGCTGGCGCCCAAG
TCCTGGGCGATCCGCAAGCCCGAGCTGCTGTCGCTGTGGACGGCGGTGCCGCTGTACCTG
TTCTACTGGCTGATGTACCCGGCCATCTACCTGCTCAACGCCAGCGCCAACGCCATCTTG
CGTATTGCCGGCCAGGGCGAGCCCGGGCCGCACCACGAACACCACTACAGCCGTGAAGAA
CTCAAGCTGATCCTGCACTCCAGCCGTGGCCAGGACCCTAGCGACCAAGGCATGCGGGTA
CTGGCCTCGGCGGTGGAAATGGGCGAGCTGGAAGTGGTCGACTGGGCTAACTCGCGGGAA
GACATGGTCTGCCTCGATGCCAACGCGCCGCTCAAGGAAATCCTCGCGATGTTCCGTCGG
CACAAGTTCAGTCGCTACCCGGTACTCGATGCCGAGCGCGGCGAATTCATCGGCCTGCTG
CACATCAAGGACCTGCTGCTGGAGCTGGCCGATCTCGACCATATCCCCGAGTCGTTCAAC
CTGGCCGAGCTGACCCGGCCGCTGGAGCGCGTGTCGCGGCACATGCCGCTGGCGCACCTG
CTCGAGCAGTTCCGCAAAGGCGGTGCGCACTTTGCGCTGGTCGAGGAAGCCGACGGCAAG
GTCATCGGCTACCTGACCATGGAGGACGTGCTGGAAGTGCTGGTTGGCGACATCCAGGAC
GAACACCGCAAGGCCGAGCGCGGCATCCTCGCCTACCAGCCGGGCAAGCTGCTGGTACGC
GGCGACACCCCGCTATTCAAGGTCGAGCGCCTGCTTGGCGTGGATCTGGACCACATCGAG
GCCGAAACCCTCGCCGGCCTGGTCTACGAGACCCTCAAGCGGGTTCCGGAAGAGGAAGAG
CTACTGGAAGTCGAAGGCCTGCGCATCATCATCAAAAAGATGAAGGGGCCGAAGATCGTC
CTGGCCAAGGTGCTCAAGCTCGATTGAGCCGCCTCAGGGGTTGCCGGCGGTAAAGTTCGG
CAGCCCGCCGACGGGCTGGTTGAACTGGTAGGGTATCGACTCCAGCGCCAGCCCGACGTT
GCGCTGCACCACAAAGTGCAAGTGCGGGCCGCTGCTGTTGCCGGTATTGCCGGATTTTGC
CAGCGGCGTGCCGTACACCACCCGCTGCCCTTCCCTGACCACCACCGAGCCGCGCATCAG
GTGCAGGTACACGCCCATGGTGCCGTCTTCGTGAAGGATGCGCACAAAGTTGCCTGACGG
ATGACTGCCACGGCCGCTCTGGCTGTTTTCGGTCTTGATCACCACCCCTGCCCGTGCGGC
GATGATCGGCGTGCCTTCAGGCATGGCGATGTCCATGGCATAACGGCCCTTGGGCCCGAA
GTGGCTGTAGCGGCCATTGGGCCCCTGGGTCAAGCGAAAGGGCCCGCCGCGCCAGGGCAA
TGGGTAACGGAACGCCTGTTGACGCTGGCCCGGGTTGCCCAGGGCAAAATCGAACTTGCT
CTTGTAGCTCACCGGCTTGCCGGGCTGGCGGGCACTGAGCAGCGTCAGCGCCACCGTGCT
GCGCGCCGGCACCACTCGCCGCACCAAACGCGACGCCCCACCCTGGACATTGCCCAGGCG
CTCCAGGCGCAGCTCTACCTCGACCGGCGCGTAGGTGTCGTTACGCGCACTGAAGCGCAC
GCCTGCGGCAAAGCGGTTGGCCTGCAACTGCACCTGGGTTTCCAGTTGCTCAACCATCCT
GTCGCCAAAGACAAACGCCCGGCCGCCGGGAATCGGTCGATCGGAATAGGACACCACGCC
GTAGGCGTCGGTACTTTTGTAAAGGGTCATGGCCAGCACAGGGCCGCAGGCCATGAGCAA
GGCGCAGAACAGCAGCGTGCGTGCAGGCATGAGTAGTGGCTTTTTGACAGTGAGTGGTCT
GTCGAAGCCTAGCAGCGGATTTTGGCGGGGGTATGGCGAGAGTGTTTCAGGGGTGTACCA
GGAGACGAACGGTGCATTGATCGCCGGCAAGGCCGGCTCCTGCAGGAGCCGGCTTGCCCC
GCGAAGAGGCCAGCCCAGTCAATACATCAGGTGTTGTCTGGATTGCGACCGCTGCGCGCT
CGATCGCGGGGCAAGGCCCGCTCCAACAGGGCCTTCAGGCCCCTGGCACGAAGTGCTTCT
GCGCCGAACCGCGGGCGATCAGGCGCGACAGGTAGTCGAGCTTCTGCGCATCCTGGTCAA
CGAACTTGAAGGTCAGTTGCAACCAGTCGCTGTCGGGTTTCGGCTCCAGCGCGGCAACCG
CATGCAGGTAGCCGTTGAGGCGGGCGATCTCGGCGTTCTCGCCCTGCTCCAGGTCGAGTA
CCGCGCCTTCCAGAACCTGTGGCAGGGTTTCGCCACGGCGCACCACCAGCAGTGCTTCCT
TGAGGCTCAAGGCCTTGATCACACACGGCTGCACGCCGCTTGGCAGGCGCAGTTGGCCCT
GGCCACGCCCTGCCGGCGCCGCAGCTGCAGGCTTGGGAGCGCTCACCAGGGGTTTGGCCG
CGGCTACCGGGGCCACCGGGGCTGTCGGCTTGACCGTTTCGGCACGGCCGCCAGTCAGGG
CGCTCAGCGAGTCGTTGGCAAACGCCGACGTCGCGCGGGTCGGCGCACTGGCCAGCAAGG
TGTCGAGCTTGCCGACCTTGGTCAGGGCTTTTTTCACCTTGGTCAGCAGTTGCTCGTTGG
TGAACGGCTTGCCGACGAAATCCGAGACCCCGGCCTGAATCGCCTGGACCACGTTCTCCT
TGTCGCCACGGCTGGTCACCATGATGAACGGCAGGGTCTTCATCGACTCTTGCTGACGGC
ACCAGGTCAGCAGCTCAAGGCCGGACATTTCCGGCATTTCCCAGTCGCACAGGACCAGGT
CGAAAGCCTCACGGCTCAGCAAGGTCTGGGCCTTGCGGCCGTTGACCGCATCTTCGATAA
CGATACCGGGGAAGTAGTTACGCAGGCACTTCTTGACCAGGTCGCGAATGAACGGCGCAT
CATCCACAACCAACACACTGACTTTACTCATCGCCACTCCTATTGAATCCCGACTAGCAT
AACGCTGACTGATGGCCATTTGCCAAACATTGGGTCACGCCGGGACTCGTTGTTTCGTTC
GCGGCTGCCTCACCCGCAAACGAAAACGCCCGGCCAAGGCCGGGCGTTCATTCTCGGGCA
GTCTTAGTTATCGTCAGATTTGCCCGGAACATTAGCCTTTTCGCCGCTGCGCTGAACCTC
TTCCTGCATACGCTTGAGGCCCAGGTGACGGACGTCGGTACCGCGCACCAGGTAGATCAC
CAGCTCGGAGATGTTGCGCGCGTGGTCGCCGATACGCTCCAGCGAACGCAGCGCCCAGAT
CACGCTGAGAACGCGCGAGATCGAGCGTGGATCTTCCATCATGTAGGTGACCAGCTCGCG
CAGCGCGGTCTTGTACTCGCGGTCGATGGTCTTGTCGTACTGGGCCACCGACAGCGCCAG
GTCGGCGTCGAAACGGGCAAAGGCATCCAGGGCATCACGGACCATGTTGCGCACCTGGTC
GCCGATGTGACGCACTTCAACGTAACCGCGAGGCGATTCGCCTTCTTCGCACAGCTGGAT
GGCGCGACGGGCAATCTTGGTCGACTCGTCGCCGATGCGCTCCAGGTCAATTACCGACTT
GGAAATGCTGATGATCAGGCGCAGGTCAGACGCCGCCGGCTGACGTCGGGCCAGAATGCG
CACGCACTCTTCGTCGATGTTGCGCTCCATCTGGTTGATCTGCTCGTCGACTTCGCGCAC
TTGCTGGGCCAGGCCCGAGTCGGCCTCGATCAGCGCGGTAACCGCATCGTTGACCTGCTT
CTCGACCAGGCCGCCCATCGCCAGGAGGTGGCTGCGAACCTCTTCGAGTTCGGCGTTGAA
CTGCTGGGAGATATGGTGGGTAAGGCTGTCTTTATCGATCATGCTTTCGCTCCGCGAAAA
AGCTTCAAGTAGCAAGCTTCAAGCTTCAAGTTTGTTCGTGTCGTTCCCGGGCTTCACGCT
CGCCACTTTCTTGCAGCTTGCGGCTTGAAGCTTGCAACTGCCGCTAGCCATACCGGCCGG
TGATGTAGTCTTCGGTCTGCTTCTTCGCCGGGTTGGTGAACAGCGTGTCGGTATCACCGA
ACTCCACCAGCTTGCCCATGTACATGAATGCGGTGTAGTCGGAGACCCGCGCCGCCTGCT
GCATGTTATGGGTAACGATGACGATGGTGTACTTGGACTTGAGCTCGTAGATAAGCTCTT
CGACCTTCAGCGTCGAGATCGGGTCGAGTGCCGAGCACGGCTCATCGAGCAGCAGTACTT
CCGGCTCCACGGCAATGGTACGGGCAATCACCAGACGTTGCTGCTGACCACCGGACAGGC
CCAGCGCCGACTCGTGCAGGCGGTCCTTGACCTCCTCCCACAGCGCCGCACCCTTGAGCG
CCCACTCCACGGCTTCGTCGAGCACGCGCTTCTTGTTGATGCCCTGGATACGCAGGCCGT
AGACCACGTTCTCGTAAATGGTCTTGGGGAACGGATTGGGCTTCTGGAACACCATGCCAA
CCCGGCGGCGCAGTTCGGCGACGTCTTCGCCCTTGCGGTAGATGTTGTTGCCGTAAAGGT
TGATCGCGCCGTCCACGCGGCAGCCGTCAACCAGGTCGTTCATGCGGTTGAAGGTGCGCA
GCAAGGTCGATTTACCGCAGCCGGACGGGCCGATGAAAGCGGTCACACGCTGCTTGGGGA
TGTTCATGCTGACATCGAACAGCGCTTGCTTGTCGCCGTAGTACAGGCTCAGGCCTGGCA
CTTCGATGGCTACGGTTTCTTCAGCCAGGCGCAGGCTCTGTTTGTCGCGACCCAGGGCCG
ACATGTCTATACCGTGAGAATGGGTTTCATGTTGCATGATTTCACTCCGTTTGTAGCTGC
AAGCTTCTAGCTGCAAGCTGCAAGTTTGAGCAAAAGCGGCGTGTAGCTTGCCGCTTATGG
CTAATAGCTTTCAGTCAGCTGTCCAGCGCCTTGTACTTCTCGCGCAGGTGGTTACGAATC
CATACCGCCGAGAGGTTCAGGGTGGCGATTACCAGCACCAGCAACAGCGCGGTGGCGTAC
ACCAGCGGCCGCGCGGCCTCGACGTTCGGGCTCTGGAAGCCGACGTCATAGATGTGGAAG
CCCAGGTGCATGATCTTCTGGTCCAGGTGCAGGTACGGGTAATTGCCGTCCACCGGCAGC
GACGGCGCCAGCTTCACCACACCTACCAGCATCAGCGGCGCCACTTCACCGGCGGCCCGG
GCCACGGCGAGGATCATGCCGGTCATCATCGCCGGGCTGGCCATGGGCAGGACGATCTTC
CACAGGGTCTCGGCCTTGGTTGCACCGAGCGCCAGCGAGCCTTCACGGACCGTACGTGGA
ATCCGCGCCAGGCCTTCTTCGGTGGCCACGATCACCACCGGTACCGCCAGCAGCGCCAGG
GTCAGCGAAGCCCAGAGCAGGCCCGGCGTACCCAGGGTCGGCGCCGGCAGCGCTTCGGGG
AAGAACAGCCGGTCGAGCGAGCCACCCAGCACATAGACGAAGAAGCCCAGGCCGAACACG
CCGTAGACGATCGCCGGAACACCGGCGAGGTTGTTCACCGCAATACGGATCAGGCGGGTC
ACCGGGCCCTGACGCGCATATTCACGCAGGTACACCGCCGCCAGCACGCCGAACGGGGTG
ACGATCACGGCCATGATCAGGGTCATCATCACGGTACCGAAGATCGCCGGGAAGATCCCG
CCTTCGGTGTTGGCTTCACGCGGGTCGTCGCTGAGGAATTCCCAGACCTTGGCAAAATAC
ACGCCCAGCTTGGTGAAGATACCCATGCCGTTCGGCTGGTAGGCATGCACCACCTTGCTC
AGGTTGATTTCCACCTCACGACCATTACCGTCCTTGGCCACCAGGCTGTCGCGGCCGAAG
TCCTGGTGCAGGCCGCCCAGACGCTCTTCGATGGCCTTGTAGCGGTTGTTCAGCTCGGCG
CGCTCGGCTTCGATATCGGCCTGGGCAGCGGCGTCCAGCTTGCCGTCCAGCTCCAGCTTG
CGGGTCTGCAGGCGCAGACGCTCAAGACCGTAGTTGATCGCACCGATGTCCTTCTTCTCA
AGCTTCTGCAGCTCGCCGGCCAGCTTGTCGGCACGCTTGAGGCGATCTTGCAGCTCGCTC
CAGGCCGCCTGGCCTTCGGCGACGACCTTGCCGTTTTCCTTGACGCTGACCAGGTAGCCA
TAGAAGTTGCCCCACTCGCGGCGCTCCAGGGCGATCAGGTCGACCGGCTTGTGCTGGTCG
GTCAGCCATTCGCCGACCACCCAGGTGAAGTCGCTACCGTTGAGGTCGCGGTTACCGACC
TTGATCAGCTCGCGGGTCATGAACTCCGGGCCTTCATCAGGCACCGGCAGGCCGGCACCT
TTCAAACGGGCACGGGGTACCTCTTCCTTCTGCACCACTTCGCCAACGACGATGTGGTTG
GCCTGGCCAGGCACGTTGTAGCTGGCTTGCAGCAGGTCGGCCGGCCAGAAATGGCCCAGG
CCGCGCACGGCGATCACGGCGAGCAGACCGATGGTCATGATCACCGCGATGGCGACCGCG
CCACCGCTCATCCAGACGCCGGGGGCGCCGCTCTTGAACCAGCTTTTGAGGGAATCCTTT
TTCACGGATCGCTACCTTTCTATCAAAGCGACGAGTATTTCTTGCGCAGACGCTGGCGAA
TCAGCTCGGCCAAGGTGTTCATCACGAAGGTGAACATCAGCAGCACCAGCGCGGCGAGGA
ACAGCACGCGGTAGTGACTGCCACCGACTTCCGACTCGGGCATCTCCACCGCAACGTTGG
CCGCCAGGGTGCGCATACCTTCGAACAGGTTCATTTCCATGACCGGGGTGTTGCCGGTGG
CCATCAGCACGATCATGGTTTCACCCACCGCGCGGCCCATGCCGATCATCAGCGCCGAGA
AGATCCCCGGGCTTGCGGTCAGGATGACCACGCGGGTCAGGGTCTGCCATGGCGTGGCAC
CGAGTGCCAGCGAACCCAGGGTCAGGCTGCGCGGCACGCTGAACACGGCGTCTTCAGCGA
TCGAGTAGATGTTCGGGATCACCGCAAAACCCATGGCGATACCGACCACCAGGGCGTTGC
GCTGGTCGTAGGTGATACCCAGGTCGTTGGTAATCCACAGGCGCATGTCACCGTCGAAGA
ACCAGGTCTCGATGAACGGGCTCATGTACAGGGCGAACCAGCCGGTGAAGAGGATCACCG
GGATCAGGATCGCCGCTTCCCAGCCATCCGGCACCCGCAGGCGCAGCGACTCGGGCAGGC
GGCTCCAGGCGAAGCCGGCGACCAGAATGCCCAGCGGCATCAACAGGAACAGGCTGAACA
CACCCGGCAGATGGCCTTCAAGGAACGGCGCCAGGAACAGGCCGGCGAAGAAGCCGAGAA
TCACCGTCGGCATCGCCTCCATCAGTTCGATCACCGGCTTGACCTTGCGGCGCATGCCCG
GGGCCATGAAGTAGGCGGTGTAGATGGCGGCGGCAATGGCCAGCGGCGCAGCGAGGATCA
TCGCGTAGAACGCGGCCTTCAAGGTACCGAAGGTCAGCGGCGACAGGCTCAGCTTGGGTT
CGAAGTCGGTGTTCGAGGCGGTCGACTGCCAGACATACTTGGGCTCGTCGTAGTTCTCGT
ACCAGACCTTGCTCCACAGCGCGCTCCAGGACACTTCCGGGTGCGGGTTCTTCAGGGTCA
GCGGCAGCAGCTTGCCGCCTTCTTCGATGATGATGCGGTTGGCCCGTGGCGACAGCGCCA
GAATGCCCGCGCCTTCAGCAGCCGGCTCGACCAGCAGGGTACGGTGCGCGGTGCTGTGGA
ACACACCGAGCTCGCCGTCAGCGTCGAGGGCAACGAAGCCCTTGCGGCGCTCTTCGGCAT
CGATCTGCACCACCGGCGCCTTGCCCATCTGGAACTCGCGAATGCGCTTGAAGCGCTGCT
CGCCATCCGGGTCGCGGGCCATGAACCACTGGGCCAGGCCACCTTTGGAGTCACCGATGA
TCAGCGAGATACCGCCCACCAACTGAGTGCTGGCGGTGACTTCGGCATTGCCGTCGTCGA
GCAACTTGTAGCGGCCGTTGAGGCTCTTGTCGCGCAGGCTGAAAACATCAGCCTGGGCAC
GACCGTTGATTACATACAGCCACTGCTGGCGCGGGTCGATGAAGATGGCTTTGACCGCTT
CGGTCATCTGTGGCAGCTCGATACGACTCTGCTCGCTGGTGACTTCGCCGGTCATCATGT
TCTCTTCGCGGCTCAGCGACACCACCTGCAGGTGCGCACCGGTGGAACCGGCCACCACCA
GGGTCTCGCCATTGACGTTGAGGCTGACATGCTCCAGCGCCCGGCCCTGGTCATCCAGGG
CGAAGGGCTCCTGGCCATAGGGGAAGTCGATGGCCGGAGTGATGGTTTTCTTGTTGTCCG
GGTAGGTGATCTTGTAGCTGTGGCTGAACACCAGCGCCTGGCCATTGGACAGGCCCAGCA
CCACCAGCGGGTTACCCGGCTGATCGGCACCGATCGAGGTCACCTGGGTGCCAGCCGGCA
CCGGCAGTTCGACGCGCTTGAGCTCGGCACCGCTCTTGGTGTCGAAGAACAGCGCCTGGC
CCTTGTCGGAAACCCGCATGCCGACCAGGTTCTGCTCTTCCAGGGCGATCATCAGCGGCT
TGCCGGCGTCCTGCTGCAGCCAGGTCGGCTCCAGGGCCTTCTTGCTGGTCAGGGTAGCGC
CCTGGAACAGCGGTACGACCACATAGGCCAGGTAGAAGAAGATCAGGGTAATGGCTGCCA
GCACGGCAAGCCCGCCCACCAGTACATACCAGCGGGTCAGGCGATCCTTGAGCGCACGCA
TGCGCCGCTTGCGTTGCAGTTCGGGCGTATTGAAGTCAATCCGCACGGGGGGAGAATTTT
GGGTCATGGTGGAGTTGGCCAGATCATTCATGCGCACACCCTAGCGGTCCCGTATGACAA
AAACATGACAATGCAGTGACGCAAAAAAGCCCGCCGCGCAGATACCCCTGGCAGCGGACT
CGCAATGAGTGGCGAGACCGGGACAAAACCCGCCCCCGCCGGTCCTTCAGTTACTTCTTC
GCAACGTTGCCGTTGTGATTCAGGCCCAGGTCAGCCAGGGCTTTATCAACCACTTTGGCT
GGCAGCGGGATGTAACCATCCTTCACCACCACTTGCTGGCCGGCTTGCGACAGCACCAGC
TTGACGAACTCGGCTTCCAGCGGGGCCAGAGGCTTGTTCGGCGCCTTGTTGACGTAAACG
TAGAGGAAGCGCGACAGCGGGTAGGTGCCGTTCAGGGCGTTGGCTTCGTTGTCTTCAACG
AAGGCACCGCCTTCTTTCTTGGCCAGGGCTACAGTCTTGACGCTGGCGGTTTTGTAGCCG
ATGCCCGAGTAACCGATGCCGTTCAGCGAGCTGCTGATCGACTGCACGACCGAAGCCGAG
CCAGGTTGTTCGTTGACGTTAGGCTTGAAGTCGCCTTTGCACAGGGCTTCTTCCTTGAAG
TAGCCGTAGGTGCCGGACACCGAGTTACGGCCGAACAGCTGCACTGGCTTGTTGGCCAGG
TCGCCGGTCACGCCCAGGTCACCCCAAGTTTTCACGTCGGCCTTGGCGCCGCACAGGCGG
GTCGAAGAGAAGATTGCATCGACCTGGGCCATGGTCAGGCCTTTGATCGGGTTGTCCTTG
TGTACGAATACGGCCAGGGCGTCGACGGCAACCGGGATGGCGGTTGGCTTGTAGCCGTAC
TTCTGTTCGAAGGCCTGCAGCTCGACGTCCTTCATCTTGCGGCTCATCGGGCCGAGGTTG
GCGGTGCCTTCAGTCAGCGCGGGTGGCGCGGTGGAGGAGCCGGCAGCCTGAATCTGGATG
TTGACGTTCGGATATTCCTTTTTGTAGGCCTCGGCCCACAGGGTCATGAGGTTGGCCAGG
GTATCGGAACCGACGCTGGAGAGGTTGCCCGACACACCGGTGGTCTTGGTGTAGGTCGGA
ATAGCAGGGTCAACAGCGGCAACCGCATTGGCGGTGGCAACGCCAGCGGCGACGAAAGTC
AGGGCCGCCATCAAACGCTTCAGTTTCATGCCTTGCTCCTAGCAGGAATTGGGGTGAGAT
GGATCGGGCCCAAGTATCTGCAGGCCGTATGACTACTCTATGAATCGAATGTGACAATTA
GATGAAAGGCCATCACCGGCGAGCGGTGATGGCCTTTTCAAAATGTTGCGAGGTTTGATT
TAGAGCGGTTTCAGCGCTTTTTCGCGGTCAGATAAATACCCACCAGCAGACCAATGGTGC
AGATACCAGCAACGTAATAAGCCGGCGCCATCGGGCTGAACTTGAGCATCGCGGTGACGG
CCATCGGCGTCAGGCCGCCGAAGATCGCGTAGGCCAGGTTGTAGGAAAACGACAGGCCAC
TGAACCGAACTACCGGCGGGAAGGCTTTAACCATGACGTACGGCACGGCGCCGACGATGC
CGACACACAAGCCGGTCAAGGCATACAACGGGAACAGCCACTCGGGGTGGGTAGGCAGCG
TGTGATAAAAGGTCCAGGAGGTCACCAGCAGCGCCAGGCTGCCAACAATGAACACCCGCC
CGGCGCCAAAACGGTCGGCCAGCGCGCCGGTGCCGATGCAACCGAGGCTGAGCAGGACGA
TGGCCAGGCTGTTGGCCTTCAGCGAATCGGTCGGACTGACCTGATAAAGGCTCTGCAGCA
GCGCCGGGGTCATCAGGATCACCACGACAATGCCGGCCGACAGCAGCCAGGTCAGCAGCA
TCGACAGCACGATGGCGCCACGGTGGTCGCGCAATACCGCGCGCAGCGGCACTTCTTCGG
CCAGCGCCTTGCGCGCCTGCATCTCGGCAAACACCGGGGTTTCGTGCAGCCAGCGGCGCA
GATAGACCGCGAACAAGCCAAACACGCCGCCGAGCAGGAACGGAATACGCCAGGCGTAAT
CGGCCACTTCCTGCTGGCTGTAAACCGTGTTGATCAGCGTCGCCACCAGCGAACCGAGCA
GAATCCCGGCAGTCAGCCCCGCCGTCAGCGTGCCGCAAGCGTACCCGGTGTTGCGCGCCG
GCACGTGCTCGGAGACGAACACCCAGGCGCCCGGCACTTCACCGCCAATCGCCGCGCCCT
GGATCACCCGCATCACCAGCAACAGGATCGGAGCCCACAGGCCGATCTGCGCATAGGTCG
GCAGCAAGCCCATGATCAGGGTCGGCACCGCCATCATGAAGATGCTCAGGGTGAACATCT
TCTTGCGCCCCAGCAGGTCGCCGAAGTGGGCCATGACGATGCCGCCCAGCGGCCGCGCCA
GGTAGCCGGCGGCAAAGATGCCAAACGTTTGCATCAAACGCAGCCATTCAGGCATTTCGG
CGGGAAAGAACAGCTTGCCGACCACCGTGGCGAAGAACACGAAGATGATGAAATCGTAGA
ACTCCAGCGCACCGCCCAGGGCGGAAAGCGACAAGGTCTTGTAGTCACTGCGGGTCAGCG
GCCTCGAAGGCTGCGCGATACTGCCGGGCACGGAGGTCATAGGTCTCTCTTGTTTGGCAT
TTCTTATTGGGGGTGCAGGCCGCCTGGCACGCGGGTTTGGGCCTGGGCAGCCTGGAAAGA
TAGCAAATTGGCAGAAAAAGCACATAGCAGTACAAATTCAATACAAGTATTCATGACTGC
ATGGTCGTCGCTGCGCTTTCGGCTCTATATACTGGCCGCTTGTAGGAAAGGGTTGCGCCT
TCTGAAGGATGTTGTGCGAAAACGCCGCTAGGTATGCTTAGTCGGTTTCGCAGAGTTTCC
CTTCGCCGCCTGGCAAAGCGAAAGCAGCGTAGAATAGTTGTGCTGAATCGTTTTTCGAGG
CGTCTGTCATAGCGCCAACCAACGAAGCGTCATGGGTCAGAGGCACCCCCGGCATGATTG
AACTCGAACAAGAAGATCCTATCCCGCAAGGCGACCTGGCCTTGCAGATCACCGCATTGC
CCCGTGAAACCAACGGTTTCGGCGATATCTTCGGCGGCTGGCTGGTCGCCCAGATGGACC
TGGCCGGTACCGCCATGGCCAGTCGCGTTGCCGGTGGCCGGGTAGCTACCGTGGCCATCG
ATCGCATGGCATTCCTGGTGCCGGTGGCAGTCGGCGCGCAATTGTCCTTCTATACCCAGA
CCCTGGAAATCGGCCGCAGCTCGATCCAGATGATGGTCGAGGTGTGGAGCGACGACCCGC
TGTCCAGCGAGTGGCGCAAGGTGACCGAAGCGGTATTCGTGTTCGTCGCCATCGACGGCA
GCGGGCGCACCCGCTCGGTTCCTCCTCGTCGCTGAGACCGCTGCGCGGTAAACTCGAAGG
TATGCAAGCGGTCCAAGGCCGTACGGCAAACCTACGAGATAAAGCGCATGTCCACACCCA
AGGTCGAATCCGAAAAGCACGGCGAGCTCAATTGCTGGCGCATCACCAGCGACACGGCTG
AATTGCTGGTCGCCCAGCAAGGCGCGCAGGTGCTCAGCTATCAGCGGCTCGGCGAGCCAC
CTTTGCTGTGGCTCAGCGAACAGGCCATCTTCAGGCAGGGCAAGTCCGTGCGCGCCGGGG
TTCCGGTGTGCTGGCCCTGGTTTGGCATTTTCAAGCGCAACCCCGATGCCGTGCAGGCCA
TGTATCGCGCTGAAGACGGCCCGGCCCATGGCCTGGTGCGCGGTCGTGACTGGCAATTGC
TGGGCATCGCCGTGAAGGACGGCAATGTAACAGTCGAATTCACCCTACCAGAGGCCAAAG
GCGACCTGCCCGGCTGGCCACACATCGTTGAGCTCAAGCTGACCATCGTCATGGGCGAAC
AGCTGAGCATCACCCTCTCCAGCTATAACCTCGACAACGTCCCGGTCACCCTCAGCCAGG
CGCTGCACAGCTACTTCGCGGTCAGCGATGTGCGCGAGGTCCAGGTCGAAGGTGTCGATG
GTCTGAACTACATCGAAACCCTGGCCAACTGGGAGCAGCGCCAGCAGCAAGGCGCGCTGG
GCTTTGCCGGTGAAACCGACCGCATTTATCTGCAGGCGCCCGAGCAACTGAGCATCGTCG
ACCCGGCCTGGAACCGTCGCGTGGTGATAACGGCCCAGGGTTCGCGTACGGCAGTGATCT
GGAACCCCTGGACCGAGCGTGCCGCTGAGTTGCCGGATATGGCCGACGATGGCTGGCAGC
GCATGCTCTGCATCGAGACCGCGAACGTGTGGGAAGATGTGGTGACACTGGCGCCTGGGG
CAACCCATTCGCTGAGTCTGAAAATCGATAGCGAACAGCTGTAGATCACTATCGCGAGGC
AAGCCCGCTCCCACAGTATCCGGTGGGAGCAAGCTTGCCCCGCGATCATTCAAAGATCGG
CGTCTTCCACCACCCGCACCTTGGCTGCATCCATTGCATAGGCCGCATCCGCCAGGTCAT
TGCTGACCGTCTCCACCTTCAACGTACCGTTGACCCACAGCGGCGTGTAGATATCGTCGA
GCTTCAAGCCCTTGGGATAGCGCACCAGCACCAGCTGGTTCGGTGGTGGCGGCGGCACGT
GGATGCAGGCGCCCGGGTAAGGCACCAGGAAGAACAACGTGCTGTTGCCCTTGGCGTCGG
TTTCCAGCGGCACCGGATACCCGCCCAGGCGGATGTGCTTGCCATTCATGGCGGCCACGG
TCTTGGTCGAATACATCACCGCCGGCAAGCCTTTGCTCTGCTTGAGGCCACCCTTTTCGC
TGAAGGTGCCCATGGCTTCCGGGGAGTTGTGGTCGATTTCGGGCATCTGCTCGAGGGCTT
TCTGGTCCGACTTGGGCATCAGCTCCAGCCAGTCGGTTTCCGGCAACTCAGCCCGGGCCA
GGCCGCTCAGCAGTAATAGAGAAAGCAGTAATACACGGCGCATGAAAAAGCTCGGCAACG
AAGGAATTCGGTGCCGAGCATTCTAGCCTGCCGTCAGCTCTTTTTGACGACCAGCCCGTA
GATCACCAACAGGATAATCGCGCCCACCAGCGCGCCGAGGAAACCTGCACCCTCTCCAGC
CTGATAGATGCCCAGCGCCTGGCCGCCGTAGGTCGCGGCGAGCGAACCGGCAATGCCCAG
CAGAATGGTCATGATCCAGCCCATGCTGTCGTCGCCAGGCTTTAGAAAGCGTGCCAGCAG
ACCGACGATCAGGCCGATGAAGATGGTTCCGATGATACCCATGGCAATCCCTCTGAGTTG
AATGGCGCATGCCAAAGCCTAGTCAGCGCTTTGGCATCCTGCCATCAGAGGGACAGCGGG
GCGGGAAGGTTCCCTTCAGCCCTTGATCAGGGCTTCGACTTGCTGGATTTTTTGCTCCAG
GGTCGTCAGGTCGTCGCAGCGCAGAGTGGCGTGGCCAACCTTGCGACCGACCTTGAAGGC
CTTGCCGTAGTGGTGCAGGTGGCATTCGTCGATGGCGATCACCTGGTCGACTGCCGGCAC
TTCGCCGATGAAGTTGAGCATGGCGCTTTCGCCGACCTTGGCGGTCGAACCCAGCGGCAG
GCCGGCAACGGCGCGCAGGTGGTTCTCGAACTGGCTGCACTCGGCGCCTTCGATGGTCCA
GTGCCCGGAATTGTGCACCCGCGGGGCGATCTCGTTGGCTTTAAGGCCGCCATCGACTTC
GAAGAACTCGAAGGCCAGCACACCGACGTAGTCGAGCTGCTTGAGCACGCGACCGGCGTA
GTCTTCGGCCAGGCCCTGCAGCAGGTGGTCTTCGCTGGCCACCGACAAACGCAGGATGCC
GTTCTCGTGGGTGTTGTGCACCAGCGGGTAGAAGCGGGTTTCGCCATCGCGTGCACGCAC
GGCGATCAGCGACACTTCGCCGGTGAACGGCACGAAGCCTTCGAGCAGGCACGGCACGCT
GCCCAGTTCGGCGAAAGTACCCACAACATCTGCGGCAGTTCGCAGCACTTTCTGACCTTT
GCCGTCATAACCAAGGGTGCGGGTCTTGAGCACGGCAGGCAGGCCGATGCTGGCAACGGC
GGCCTCCAGGTCGGCTTGCGACTGGATATCGGCGAAGGCCGGGGTGGGAATGCCCAGGTC
CTTGAACATGCTCTTTTCGAACCAGCGATCGCGGGCGATACGCAGCGACTCGGCGCTCGG
GTAGACCGGCACGAACTGCGAAAGGAAGGCCACTGTTTCTGCCGGGACGCTTTCGAACTC
GAAGGTCACCAGGTCAACTTCGTCGGCCAACTGCCGCAGGTGGTCCTGGTCACCGTAATC
GGCGCGCAGGTGCTCGCCCAGGGGCGCTGCGCAGGCGTCCGGAGCCGGGTCGAGGAAAGC
GAAGTTCATGCCCAGCGGAGTACCTGCCAGGGCCAACATGCGGCCCAGCTGGCCGCCACC
GATTACACCGATTTTCATGCTTTTGACCTCAAGCCTGGCGCGGATCTGGATTGTCCAGAA
CGTTGTCTGTCTGCTCAGCGCGGAACTGTTTGAGCACAGTGTGGAACTGCGGGTGCTTGG
CGCCGAGGATGCTCGCCGAGAGCAGCGCGGCGTTGATCGCGCCAGCCTTGCCGATCGCCA
GGGTGGCAACCGGAATGCCGGCCGGCATCTGCACGATCGACAGCAGCGAATCGACACCCG
AGAGCATCGACGACTGCACCGGTACGCCCAGCACCGGCAGGTGGGTCTTGGCCGCGCACA
TGCCTGGCAGGTGGGCAGCGCCACCGGCGCCGGCGATGATCACCTCGATGCCACGGCCTT
CGGCCTCTTCGGCATACTGGAACAGCAGGTCCGGGGTACGGTGGGCAGAGACCACCTTGA
CCTCGTAGGGAATGCCGAGTTTTTCCAGCATATCGGCGGTGTGGCTAAGGGTGGACCAAT
CGGACTTGGAGCCCATGATCACGCCAACCAGTGCACTCATCGTCGAGCCTCTTCTCTTGG
GCGCCCGCAGGCGCGTCAAAAAACAACAAGCCACGCGGGGACAACCGGCGTGGCTTGTTA
TACGAATTAGGGCCGGGTGAAACCGACCGAAGGCCGCGCAGTATATCGCAAAGCGGTGCG
CTTAATGCACTCCGACGACCAACTGTCGGCCTTATTTTTCGGGGCTTTGGCTGACTTTCG
GGTCAAGCCGGCGTCGCCGGCCCACCCTCCAGCTTGCGCCACAGCAGGCGCACGTTGGCC
TTGCGCACCAGGGCGCAGCGATACAGGCGGATTTCCAGCGGTACGTGCCACTGGCTACCG
CCGCAAATCACCAGCTCACCGCGTTCAAGTTCGGCCCGCGCCGACAGCCTCGGCACCCAG
GCGATGCCCAGGCCTTCGAGGGCCATGCTCTTGAGGCTGTCGGCCATCGCCGTTTCATAG
ACAGTGGTAAAGCGCAGGTTGCGCTGGCGCAGCAGCAGATTGACCGAACGCCCAAGGAAC
GCCCCGGCGCTATAGGCCAGTAGCGGCACGCTGCCCTCGCCTTCCAGGTCGAACAGCGGC
TTGCCGTCGGCATCGGCGGCGCACACGGGCAGCATTTCAGTGTGACCCAGGTGCAACGAG
GGGAAGATTTCCGCATCCATCTGCAAGGCGGCATCGGGGTCGTAGAACGCCAGCATCAGA
TCACAACCGCCTTCGCGCAGGGCATGCACAGCGTCGCCGACGTTGGTCGCGACCAAACGC
GTGGCGATGTTCAGGCCGTCGTTGCGCAACTGCGCGATCCAGCGCGGAAAGAACCCCAGC
GCCAGCGAGTGTGCCGCCGACACCTGGATCACCTCGCCCTGCCCGCCTTCCAGGTGATGC
AGATGGCGCAGCACCTCGCCCAGCTGATCGACCACCGTACGCGCCGTCACCAAAAACAAT
TGCCCCGCCGCCGTCAGCTCGATCGGCGTGCGCGAGCGGTTGACCAGGGTCAGCCCCAAT
GCCGCTTCCAGGCTGCGAATGCGTCGGCTGAAGGCCGGCTGGGTGACAAAGCGGCGCTCG
GCGGCCTGGGAAAAGCTGCGGGTGGCGGCCAGGGCACTGAAATCTTCCAGCCATTTGCTC
TCAAGGTTCATGGGCTCTCCAGGCATGCACCAAAATTGAACACGCTCGATCGGCAGTTGG
CGTCACATCAACCCGTATGCCGTTTGTGCATAGGTTAGCGTGCAACAGCATTGGCCGCAA
AATCGGCGCGGGCCTAGGATTGACGCCATTCCGGCATGTGCCGGGTCAAAATCGAGATGA
TATCCATCATGTCCGCTGCTGCATCGTTCCGTGTCGAAAAAGATCTGCTTGGCACCCTCG
AAGTTCCTGCCGATGCCTACTACGGTATCCAGACTCTGCGTGCTGCCAACAACTTCCACC
TCTCCGGCGTTCCGCTGTCGCACTACCCTAAACTGGTTGTGGCCCTGGCCATGGTCAAAC
AGGCTGCTGCTGACGCCAACCGCGAGCTGGGTCACCTGAGCGATGCCAAGCACGCTGCCA
TCAGCGAGGCTTGCGCCCGTCTGATCCGCGGCGACTACCACGAGCAGTTCGTGGTCGACA
TGATTCAAGGCGGTGCTGGTACTTCTACCAACATGAACGCCAACGAAGTGATCGCCAACA
TCGCGCTGGAGGCCATGGGCCACCAGAAGGGCGAGTACAAGTACCTGCACCCGAACAACG
ACGTGAACATGGCGCAGTCGACCAACGACGCCTACCCGACTGCGATCCGCCTGGGTCTGC
TGCTGGGTCACGACGCCCTGCTGGCCAGCCTCGACAGCCTGATCCAGGCCTTCGCTGCCA
AAGGCCAGGAATTCGACCACGTACTGAAGATGGGCCGTACCCAGCTGCAGGACGCCGTGC
CGATGACCCTGGGCCAGGAATTCCGCGCCTTCGCCACCACCATGACCGAAGACCTCAACC
GTCTGCGTTCGCTGGCGCCAGAGCTGCTGACTGAAATCAACCTGGGTGGTACCGCCATCG
GTACCGGCATCAACGCCGACCCTGGCTACCAGCTCCTGGCCGTTCAGCGCCTGGCCACTA
TCAGCGGCCAGCCGCTGGTCCCGGCTGCCGACCTGATCGAAGCCACCTCGGACATGGGCG
CCTTCGTCCTGTTCTCGGGCATGCTCAAGCGCACCGCGGTCAAGCTGTCGAAGATCTGCA
ACGACCTGCGCCTGCTGTCCAGCGGCCCACGTACCGGCATCAACGAAATCAACCTGCCAG
CGCGTCAGCCAGGCAGCTCGATCATGCCAGGCAAGGTCAACCCGGTAATCCCGGAAGCGG
TCAACCAGGTGGCCTTCGCCATCATGGGTAACGACCTGGCCCTGACCGTCGCCGCCGAAG
GTGGCCAGCTGCAGCTGAACGTCATGGAGCCGCTGATCGCCTACAAGATCTTCGACTCGA
TCCGCCTGCTGCAACGCGCCATGGACATGCTGCGCGAGCACTGCATCGTCGGCATCACCG
CCAACGAACAGCGCTGCCGTGAACTGGTCGAGCACTCGATCGGCCTGGTCACCGCCCTGA
ACCCGTACATCGGCTACGAAAACGCCACCCGTATCGCTGCCATCGCCCTGGAAAGTGGCC
GTGGCGTGCTGGAGCTGGTCCGCGAGGAAGGCCTGCTGGACGAAGAGATGCTCAACGACA
TCCTGCGTCCGGAAAACATGATTGCTCCGCGTCTGGTGCCGCTCAAGGCGTAACCGATGC
TGTAACACGCTCACCAGGTCGAGGGACTAGACACCTCTCACCTTTTGAGGGCCCAGGGAT
CATTCCCCGGGCCCTTTTTTTATGCCCTTTCAGAGGGCATATCCGCCACGCCAAGGCAGA
CGCGCGGCGCTCGCATCGGTATAGTGCCCGCCCTCTTGCGTGCCAGCCCCCTGGCGCTAC
ACGCAGCAAAGTCATCAAAAGCGAGGAACACTCCATGCTTGAAGTCATCAACGACTTCCT
CTCGGGCAAGGTACTGATCGTGCTCATTGTCGGTCTGGGCAGTTACTTCACGATCCGCTC
GCGTTTCGTTCAGTTGCGGTACTTCACCCACATGTTCGCGGTGTTTCGCGACAGCCTGCG
CAGCAGCAGCGAGCAACTGAGCTCGTTCCAGGCGCTGATGCTCAGCCTGGCCGGCCGGGT
CGGTGCCGGTAACATTGCCGGGGTCGGTATCGCCGTGACCCTTGGCGGCCCCGGTGCGGT
GTTCTGGATGTGGGTGACCGCGCTGGTCGGCATGTCCAGCAGCTTCATCGAATGCACCCT
CGGCCAGCTGTACAAGCGTTGCGACAGCGAAGGCCAGTACCGCGGCGGCCCGTCGTATTA
CATCGAGCACGGCCTGGGCAAACGCTGGCTGGGCATGGTCATGGCCTTCCTGCTGCTGGT
GACCTTCGGTTTCGCCTTCAACGGCCTGCAAGCCCACGCCGTGACCCACTCGCTGAACAA
CGCCTTCCAGTTCGACACCACCTACACCGGCATCGCCCTGGCGGTGCTGCTGGGCCTGGT
GTTCATCGGCGGCATCAAGCGCATCGCCGCCGTCGCCGACCTGCTGGTACCGGTCAAGAC
CCTGGCCTACATCGCCGTGACCCTGTACGTGATCGTGCTGCAGTTCGACCAGGTGCCGGA
CATGCTGATGACCATCGTCAAGAGCGCCTTCGGCCTCGATCAGGCCTTCGGTGGCCTGGT
TGGCAGCGCCATCATCATGGGCGTCAAACGTGGCGTGTTCGCCAACGAAGCCGGCCTTGG
CAGCGCACCCAACGTCGCCGCCGTGGCCGAAGTCGACCACCCGATTGCCCAGGGCGTGGT
CCAGGCGTTCTCGGTGTTCCTCGACACCTTCATTATCTGCACCTGCACCGCCTTGCTGAT
CCTGCTGTCGGGCTTCTACACCCCGGGCTTCGAAGGCGACGGCATTGCCCTGACCCAGAA
TTCGCTGGCTGCGGTGGTCGGTGACTGGGGGCGGATTTTCATCAGCGTCGCCCTGGCGCT
GTTTGTGTTCACCTCGATCCTCTACAACTACTACCTGGGCGAGAGCAACCTGCGCTTTCT
GGTCGGTGACAACCGCAAAGCCCTGATCGGCTACCGCGCCCTGGTGTTGCTGCTGATCTT
CTGGGGCGCGGTGCAGAACCTGGGCACGGTGTTCGCCTTCGCCGACATCACCATGACCTG
CCTGGCCTTCGTCAACCTGATCGCCCTGGCCCTGCTGTTCAAGGTGGCCATGCGCGTACT
GCGCGATTACGACGACCAGCGCGCAGCCGGGATAAAAACGCCGGTGTTCGATTCGGCCAA
GTTCGCCGACCTCGACCTGGATACCAACGCCTGGCCTGCCAAGGTCGAAGACACCAAGCG
CTGACAGCCAGCCCGGTGTTCGCGTACTGTGGTCGGCTTAACCCAAGCCGACCACGGAGA
CAGGCGAATGGCAATTGCGCAACCGGCCCGCAACATCATGGTGCTGTACACCGGCGGCAC
CATCGGCATGCAAGCCAGCGCCAACGGCCTGGCTCCGGCGTCCGGCTTCGAACAGCGGAT
GCGCGCGCAACTGGCCGGCCAGGCCGGCATTCCCACCTGGCAGTTCCGTGAACTGCTGCC
GCTGATCGACAGCGCCAACATGACCCCGCAGTACTGGCAGCGCCTGCGTGCGGCGATCAT
CGACGCCGTCGACAGCCAAGGTTGCGATGCCGTGCTGGTGCTGCATGGCACCGATACCCT
GGCCTACAGCGCCGCCGCCATGAGCTTTCAACTGCTGGGCTTGCAGGCCCCAGTGCTGTT
CACCGGCTCGATGCTGCCGGCCGGGGTCGCCGACAGCGATGCCTGGGAGAACCTCACCGG
CGCATTGCAGGCCTTGGCCACCGGCGTCGCGCCGGGTGTGCAGCTGTATTTTCACGGAGA
GTTGCTAGCCCCGCACCGTACCGCCAAGGTCCGCAGCTTTGGCCGGCATCCGTTCGTTAC
CCTCAAGCGCTTTGCCGGCGCTGGCGCAACGATGCCCGGGCCTGCAGCGCTCGATTATCG
CCAGCCCAAGCAAGTCGCCAATGTCGCCGTGCTGCCTCTGGTGCCGGGGATCGGCGCGCC
AATGGTGCAGGCCGCGCTCGCCAGCGGTGCCCAGGGCTTGATCCTGGAATGCTTTGGCAG
TGGCACCGGCCCTTCCGACAACCCCGACTTTCTCGCCGCCCTGGCCGAGGCTCAGGCAAG
CGGTGTGGTCGTGGTCGCCATCACCCAGTGCCATGAAGGCGGGGTCGAACTGGATGTCTA
TGAGGCCGGCAGCCGCTTGCGTCAGGCCGGCGTGCTGTCGGGTGGCGGCATGACCCGTGA
AGCGTTGTTTGGCAAGTTGCAGTTGCTGCTGGGCAGCGGCTTGCCGGTTGGCGAGGTAAG
GTACCTGGTGGAGCAGGACCTTTGCGGGGAATTGCTGTAAGCGGCTCAAGGCATACAAAT
TGCTCGATTTGCTCGGCCAACCTGTCGAAAGAAGCCGAGCATGCTCCATTCACACCTCAC
CACCCTCAACGCTGTATCGCTGGTTCTGCAAGCCTTTCAAGGCCAGGGCCCCGGCGCTGA
AGCGCTGCTGGCCGGCAGCGGCATCAGCCCGGCAGACCTGGGCCGCGCCGACTCGCGCAT
CACCACCCGCCAAGAGATGCTGGTGTGTGCCAATGCGGTGGCCCGACGCCGCGAAGTAGG
CCTGGAGCTGGGCCGGCGCATGCATGTTTCCTGCTACGGCATGCTCGGTTACGCCCTGCT
CTCCAGTGCCACCTTAGGTGACGCTTTGCGCCTGGCGATGCAGTACCCGGCGCTACTGGG
AACACTTTTTCAGCTGCGTCTGGTCGAGGATGGCGAGCGGGTCTGGTTCAGCGCCAGCGA
TTATCGCGAAGACCCGCAATTGGCTGCATTCAACGCCGAGTTCTGTCTGACCTCGCTGAA
AGTCATCTGCGACGACCTGCTTGGCCAGCCATTGCCGCTGACGGCTGCACGCTTCGCCCA
CCCAATGCCGGATTACCATGCACTGTACGGCGACAGCTTTGCCTGCCCATTGCGATTCGA
GGCCACCGACAATGCCTTCGCCTTCGCCCGCACATGGCTGGACCAGCCCCTGCCGCTGGC
CGACCAGATCACTCACCAGGCCATGAGCGAGCGCTGCCGGCGGCTTAACCTGGAGTTCAC
CGGCCGCCAGGCCTGGCTCGGGCGGATCCGCCAACTGCTGCTCGAACAACTCGATGCGGC
GCCCGGCCTCGAGGGCCTGGCGCGGCAAATGAACTGCTCGTCGCGCACCTTGCGCCGGCA
CCTGCAAGAGCTGGGCAGCAGTTATCAACAGCTGCTCGATGAACTGCGTTTCGAGCGCGC
CAAGCAACTGTTGGCCGAAGATCAGTTGCCCATCTACCGCATCGCCGAACTACTCGGCTT
CAGCGAGACCGCCAGCTTTCGCCACGCCTTCATGCGCTGGAGCGGGGTGGCGCCGAGTCA
CTTCCGCGCCTGAACATCGCGCTTGCACCGCCGGGGGGCGAAATCCGGACAGTCAGGTTG
GCCATATCGATCCCCTTTTGGCCGTTTCCGTCGTTCTGCAGCAGGCCCGTGCCACCAACA
ATGGAGCGACGCCAGTGACCCGGAGAACAACAACATGCTGACGATCTATTCCGATGACCA
CCGCCTGCACCACGGCCGCTGCGAGCTGATCGACGGGCAACTGATGCCCTGCTTCGAAAT
GCCCTCGCGCGCCGACCATGTCCTGGATCGGGTAAAGACCCGTGAACTGGGGGCCATCAA
GGGCCCTGCCGATTTTGGCCGCGCGCCCTTGCTGCGGGTGCACAGCGCCGATTACCTGAA
TTTCTTCGAAGGCGCCTGGCAGCGCTGGACCCAACTGGGCCACGAAGGCGACCTGCTGCC
CTTCACCTGGCCGGCGCGCACCCTGCGCAGCGTAAAACCCAGCGGCCTGCATGGCGAGCT
TGGCTACTACAGCTTCGACGCCGGCGCGCCCATCACCGCGGGTACCTGGCAAGCGGCCTA
CAGCGCCGCACAAGTGGCCCTTACCGCCCAGGCGGCAATCCAGACCGGCGCCCACAGCGC
CTTCGCCCTCTGCCGGCCACCCGGGCACCACGCCGCCAGCGACGTCATGGGGGGTTATTG
CTACCTGAACAACGCCGCCATCGCCGCCCAGGCGTTCCTCGACCAGGGCCGGCGCAAGGT
GGCTATCCTCGATGTCGACTACCACCACGGCAACGGCACCCAGGAAATCTTCTACCAGCG
CAGCGATGTGTTCTTCGCCTCGATCCATGGTGATCCGCAGGCCGAATTCCCGTTCTTTCT
CGGCTATGCCGACGAGCGCGGCGAAGGCGAGGGTCTGGGCTACAACGTCAACTACCCGCT
GCCAGCCGGCAGTGACTGGCCGACCTGGAGCAAGGCCCTGGACGAGGCCTGTGAGCGCAT
CGCCGCCTACGGCCCGGACGTGCTGGTAATTTCCTTGGGCGTGGATACCTTCAAGGACGA
TCCGATTTCCCAGTTCAAGCTCGACAGCCCCGACTACCTGCAGATGGGCGAACGCATTGC
CCGCCTCGGCAAGCCGACGCTGTTCGTCATGGAAGGCGGTTATGCGGTCGAGGAAATCGG
CATCAACGCGGTGAACGTACTCGAAGGTTTCGAACGCGCCCAACAGGAAGCTCAAGCATG
ACCCGACTCCAGCGCCTGCTCGCCCCGCTGCTGTGCAGCACCCTGCTCGCCGGTAGCCTG
CAAGCTGCCGAACAACGCACCCTGCGGGTCTACAACTGGTTCGACTACATCACCCCGCAA
ACCCTGGTGGACTTCCAGAAAGACAGCCAGGTCAAACTCATCTACGACATCTTCGACACC
AACGAAGCCCTGGAAGCCAAGCTGTTGACCGGCAACTCCGGCTACGACGTGGTGGTGCCG
TCCAACGTGTTCCTGGCCAAGCAGATCGAAGCCGGGGTGTTCCAGCCCCTGGACCGCAGC
AAGTTGCCGAACTGGCAGCACCTGGACCCGAAACTGATGAAGCTGATCGAGGCCAACGAC
CCCGGCAACCAGTTCGCCGTGCCCTACATGTACGGCACCGTGCTGATCGGCTTCAACCCG
GCCAAGGTCAAGGCGGCGCTGGGCGACAACGCCCCGGTCGACAGCTGGGACCTGATCTTC
AAGGAGGAGAACATCGCCAAGCTCAAGCAGTGCGGCGTGGCCTTGCTTGATTCACCCTCT
GAAATCCTGCCACTGGCCCTGCAGTACCTCGGCCTGCCACCGAACAGCACGAAACCTGCG
GATTACAAAAAGGCCGAAGAGCTACTGCTGAAAATCCGCCCGCACGTCACCTACTTCCAT
TCCTCCAAATACATGGCGGATATTGCCAATGGCGACATCTGCGTAGCGGTCGGCTACTCC
GGCAGCTTCTCCCAGGCCGCCAACCGCGCCAGCGAGGCGAAGAACGGCGTGGTCGTCGAC
ATGCGTCTGCCCAAGGAAGGTGCGCCAATCTGGTTCGACATGCTGGCAATCCCCAAAGGC
GCGGCCAACCCGGAAGATGCCTACACCTTCATCAACTACCTGCTGCAGCCAAAGGTGATC
GCGCCGATCAGCGACTTTGTCGGTTACCCCAACCCGAACAAGGACGCCACCGAACGGGTT
GCCCCGGCCATCCGCAATAACCCCAACCTGTACCCCACCGAAGAAGCCATGGCCAAGCTC
TACACCCTCAAGCCACTACCGCGCGATGCCGAGCGAGCGCGCACCCGTGCCTGGACCAAG
ATCAAGGCCGGGACCTGACCATCACCGACGCCAGGCCCGCCGCAAGCGGGTCAGCGCGTC
GGCAGTAGCGGCTTCGTCGACAGCGGCGAAACCCAGTACCAGGCCGGCACGTTTATCCAC
AGGGACGGTCGAGTCAGGCAGCCAGAAATCGCTGAGGGCATTGAGTTCAACACCCACCGC
TTCGGCTCGGGCGATCAAATCCTGCTCACGGGCATAACTGTCGACCTCGACTTTCACATG
CAATCCAGCCGCAACCTCTGGCATCGAGCCGACGCCGCTAACGTCCATTGGCCAGCCCGC
TTTCAACGCATTACGCCGGCTCAAGGCAGCTCGGCGCATGCGCCGGATATGCCGTTGAAA
ATGCCCCTGGGCCATGAACTGGGCCATCACTGCCTGAGTGCCTATTTCAGAGTGGCGCAC
GGCCAGCGCCCGGCAGCGGGAAAACACCTGCACCAACTGCCTGGGCAGCACCAGGTAACC
CAGGCGCAGCGCCGGAAAGGCTATCTTGCCGAAGGTGCCGACATACAACACCCGCCCACT
GCGATCCAGCGCCGCCAGAGGTGCTAGCGGGTCGCCGCTGTAGCGGTACTCACCGTCGTA
GTCATCTTCGATGATCCAGCCGTCCTTGCGCTCGGCCCAGGCCAGCAACTGCAGACGACG
GGCCAGGCTCATGGTGACGCCGGTCGGATACTGGTGCGATGGCGTCACATAGCTGAGGCG
ACAATGTTCCACGGCATTGAGCGCAGCGCAGTCCAGGCCCTCATCGTCGACCGCCACGCC
TTGCACTTTTGCCCCGGTCAAGGCGAAGGCGTTTCCAGCAGCGCGGTAACCGGGGTTTTC
CACAGCCACCACTTCGCCAGGCTCCAATAACAGCTGTGCACAAAGGCTGATGGCCTGCTG
TGCGCCACTGGTGATCACAATTTGTTCAGCCGTGCAGGAAAGTCCACGAGATCGACGCAA
ATAGGTCGCGATCAATTGACGAAGTTGCGGCTCTCCAGCCGGGTCGCCATAGCCCAAAGC
AGCGCGATCGGGGTTGCGCCAGAAACCCGCCTGAAGCTTGGCCCAGACGTCGAAAGGGAA
CAAATCGAACGCCGGCAAACCGACGCGAAAAGCCCGTGGCGGACCACTTTTCGGTGGCGG
TAAATGGTGGCTTTCCAGACGGTTGCAAGGACCATTGTGGATAAGTTTGCTGGATGAATC
CACAGTGCTATTTGCTGTTTTTGTGGATAACCCTGTGGAAAAACCCAGGGATAACCCTGT
GGATATTTTTGTGGATAGTTTTGGCAGCTGGCTGACATAGGTGCCATCGCCGACCCGGCT
TTCGATATAGCCTTCGGCGTACAACTGGTCGTAGGCACGCACCACGCTGTTGCGCGACAC
CGACAGCGCCGCAGCCATATCACGGCTGGCCGGCAAGCGCGTGCCACTGCTCAGGCGACC
GTCCAGCACGCGCATGCGAAGCGCCTGGTAAAGCTGGCGGCTGAGCCCCTGGCGACGATC
AAGGACGATACCAGTCGGGTCGAACGGCAAGGTGAAGGGGCGCTCGCTCATGACAATGGA
CCTATGAAATTAGCTGGAAATGGCTCTTACCTTAGTCCAATAGCCTGCCTAGGATTGAGC
CATTCGCCAAGGACAATCCACATGTTCACACCTTCGAGCTACAAGGAAACCGACCTCGAG
CGTCTGCACCAGCAGATCGAGCAAACGCGCCTGGCCGTATTGGTCACCCACGGTGAACAG
GGCTTGCAGGCCAGTCACCTGCCGCTGCTGCTGGATCGCAAACAGGGCAGCAACGGCACC
CTGTACGGCCACTTCGCCCGCGCCAACAAGCAATGGCAGGATCTGGCCAACGGCGCCGAG
GCGCTGCTGGTGTTTGCCGGGCCCAATGCGTATGTCAGCGCCGGCTACTACCCCAGCAAG
GTCGACGATCCGCGCACGGTTCCGACCTGGAACTACGTGGCTGTGCACGCCTGGGGCAAG
GCTGTGGTTTTCCATGACGCCGAGCGTCTGCTGGAGATCGTCCGCCGCCTGAGTGATCAC
CACGAACAACGCCAGGCCAAACCCTGGTCGGTGGACGAAGCGCCTGCCGACTACATGGCC
GGCATGCTCAAGGCAATCGTCGGCTTCGCCCTGCCCATCGAGCGCCTGCAAGGCACACGC
AAACTCAGCCAGAACCGTTCGGCCATCGACATCGAAGGCGTGCGCACCGGCCTGGCCAAC
AACAACGACCCCCTGGACAACCAATTGGCCGCCCTGATGGGCCAACCTTGAAGGAACACA
CCTATGCCTAACGTCACCATCCGCCCTGTCACCGCCGACGATCACAGCGCCTGGCTACCG
CTGTGGCAGGCCTATCAGCAATTCTACGAAACCCGTATCGATGACGAGGTCAGCGCCGTG
GCCTGGGCGCGCATGCTCGACCCGGCCGAGCCGACCAACGCCGCCCTGGCCTGGGTCGAC
GGCAAGGCACTGGGCATGGTCCACTGGATCTATCACCGCTCCAACTGGAGCATCGAGAAC
TCCTGCTACCTGCAGGACCTCTACGTGCAAAGTGAGCAACGCGGCCTGGGTATCGGCCGC
CAGCTGATCGAATACGTCTACGCTACGGCAAAGGCGGCAGGTTGCGCCAAGGTGCACTGG
TTGACCCACGAAACCAACGCCACGGCCATCAGCCTGTACGAGCAGGTCGCCGAGCGGCCC
GGCTTCATCCAGTTTCGCAAACCGCTGTAAGCCAGAGGAGCCACCCCATGAGCAGCCCAT
TGCACTGGCATCCGGCCAAGCGCCCGCAACCTGCAACATTGACCGGGCGCTTCGTGCGCC
TGGAAAAACTCGACCCCAAGCGCGACACCGAAGACCTCTGGGAAGTGTTCCAGGGCTCCC
GGGCCGACCGCACACTGTGGGACTACCTGGCCTACGGTCCGTTCACCGAGCGCGAAGACT
TCGATCACTGGCTCGACACCAATGCCGCCAGCAGCGATCCGCTGTTCTACAGCGTCATTG
ACCTGGCCAGCGGCCAGACCCAGGGCATCCTCAGCCTGATGTCGATCGTGCCCGAACAGG
GCCGCATCGAGATTGGCCATATCGCCTTTGGTGCTGCCATGCAGCGCACACCTAAAGGCA
CCGAAGCGGTGTACCTGCTTGGCAAACTGGCGTTCGAGCTGGGCAACCGCCGCCTGGAAT
GGAAATGCAACAACGACAACGCCCGCTCCAAGCGCGCCGCGCTGCGCTTTGGCTTCACCT
TCGAGGGGGTGTTTCGCAAGCACATGGTGATCAAGGACCGAAACCGCGACACCGCCTGGT
TCTCGATTACCGATGATGAATGGCCGGCGATTGCGGCGGGGTTCGAACGTTGGTTGGCGG
CAGATAACCAGCGGCCCGAGGGACAGGTACAGACCTTGGAGGCGTGCCGGTAGGAGCAGG
CAAAAAAAGGGAGGCATACGCCCCCCAGAGGTTAACCGCTTGTAGATGAGGGCCTGAAAA
TCAGCCCTCGATCTCGATCAGGATCTCGCCCGGGTTGACCCGGTCGCCCTTGGCCACGTG
AATGGCGGTGACCTTGCCGGCGATTGCCGCCTGCACCTCGGTCTCCATCTTCATCGCCTC
GGTGATCAGCACCGGCTGGCCGGCCTTGACCGTATCGCCTTCCTTGACCAGCACATCGAC
GATGTTGCCCGGCATGGTGGTACTGACATGGCCAGGGGCGCTGGCCTGCTTGCGTTTACT
GCTGCCACCGCCGACAAATTCGTTGAGCGGCTCGAACACCACTTCTTCCGGCATGCCGTC
GATGGACAGGTAGAAGTGACGCTTGCCTTCGGCCTTGACGCCAACACCGGTGATATCCAC
CCGGTAGGTCTCGCCGTGCACGTCGATGACGAATTCGGTCGGCACGCCTTCGCCGCCGGC
CGAGGCCACGGCGCCGGCTTCCGGAATCGGCAGCAGCACTTCAGGGGTCAGGGTGCCGGC
CTCACGCTCTTCGAGGAACTTGCGCCCGATGTCCGGGAACATGGCGTAGGTCAGTACGTC
TTCTTCCGACTTGGCCAGGGCGCCGATGTCGTTGCGCAGCTTGGCCATTTCCGGCTTGAG
CAAATCGGCCGGGCGCACGTCGATGACTTCTTCGCTACCGATGGCCTGGCGCCGCAGATT
TTCGTCGACCACACCCGGAGCCTTGCCGTAACCGCCTTGCAGGTACAGCTTCACCTCGTT
GGTGATGGTCTTGTAGCGCTCGCCGGCGAGCACGTTGAAGAACGCCTGGGTACCGACGAT
CTGCGAGGTCGGGGTCACCAGTGGCGGGAAGCCGAGGTCTTCGCGCACCCGCGGGATTTC
CGCCAGCACTTCGTTCATGCGGTTGAGCGCGCCCTGCTCCTTAAGCTGGTTGGCCAGGTT
GGAAATCATCCCGCCCGGTACCTGGTTGACTTGCACACGGGTGTCGACGGCGGTGAATTC
GCTTTCGAACTGGTGGTACTTCTTGCGCACGGCATAGAAGTACAGGCCGATTTCCTGCAG
CAATTCCAGGCTCAGGCCGGTGTCGAACTCGCTGCCCTTGAGGGCCGCGACCATCGACTC
GGTGCCCGGGTGGCTAGTGCCCCAGGCGAAGCTGGAGATGGCGGTGTCGATATGGTCGGC
GCCGTTCTCGATCGCCTTGAGCTGGCACATGGCAGCCAGGCCGGCGGTGTCGTGGGAATG
GACGAACACCGGCAGCGACTGCTCGGCCTTCAGCGCCTTGACCAGCTCGCCGGTGGCGAA
GGGAGTCAGCAGGCCGGCCATGTCCTTGATTGCAACCGAGTCGCAACCCATGGCTTCCAT
CTGCTTGGCCTGGGCGACGAAGGCGTCGATGGTGTGCACCGGGCTGGTGGTGTAGGCAAT
AGTGCCCTGGGCGTGCTTGCCAGCGGCCTTGACCGCTTCGATGGCCACGCGCAGGTTACG
CACATCGTTCATGGCGTCGAAGATGCGGAACACGTCAATGCCGTTGACCGCCGCCTTGGC
GACGAAGGCTTTGACCACGTCATCGCTGTAGTGGCGGTAGCCCAGCAGGTTCTGCCCGCG
CAGGAGCATCTGCAGGCGGGTGTTGGGCAGTGCCGCACGCAGTTTGCGCAGGCGCTCCCA
AGGGTCTTCCTTGAGGAAGCGCACGCAGGCGTCGAAGGTCGCCCCGCCCCAGACTTCCAG
CGACCAGTAGCCGACCTTGTCGAGCTTGTCGCAGATCGGCAGCATGTCTTCGGTACGCAT
GCGGGTGGCCAGCAGGGACTGGTGGGCATCGCGCAGGATTGTGTCAGTGACAAAGATCTT
CTTGGACATTCTTATCTCCTCATAGCGGCAAGCTTCAAGCTACAAGCCGCAAGAAAAAGC
CGATCGGCTCTGACTTGTCGCTTGTAGCTAACAACTTGCAGCTGGCTTATTCATAAGCCC
GCATGTGCGGCGATGGCGGCGGCGATGGCCAGGGCCAGCTCTTCGGGTTTGCGCTTGATC
GAGTAGTTGGTCAGTTCCGGATGGCTTTCAACGAAGCTGGTATTGAACTGACCACTGCGA
AATTCCGGATTGCGCAGGATTTCCTGGTAATAGGCAGCCGTGGTCTTCACCCCCTGCACG
CGCATGTCGTCCAGAGCCCGCAGGCCGCGGTCCATGGCTTCTTCCCAGGTCAGCGCCCAG
ACCACCAGTTTCAGGCACATCGAGTCGTAGAACGGTGGAATGGTGTAGCCGGTATAGATC
GCCGTGTCGGTCCGCACGCCGGGGCCGCCGGGTGCGTAGTAACGGGTGATCTTACCGAAG
CTGGGCAGGAAGTTGTTCTTCGGGTCTTCAGCGTTGATGCGGAACTGCAGGGCAAAGCCG
CGGTGCTGGATGTCTTCCTGCTTGACCGACAGCGGCAGGCCGGAGGCAATACGGATCTGC
TCGCGAACAATGTCGATACCGGTGATTTCTTCGGTGATGGTGTGTTCCACCTGCACCCGG
GTGTTCATCTCCATGAAGTACACCTCGCCATCGGCGAGCAGGAACTCCACGGTACCGGCG
TTCTCGTAGCCCACGGCCTTGGCCGCACGCACCGACAGGTCGCCGATATAGGCGCGCTGT
TCGGGGGTCAGTTGCGGGCTCGGGGCGATTTCGATGAGCTTCTGGTTACGGCGCTGGATC
GAGCAGTCGCGCTCGAACAGGTGGACGACGTTACCGAAGCTGTCACCGAGGATTTGCGCC
TCGATGTGTTTCGGGTTGACGATGCATTTTTCCAGGAACACTTCCGCAGAACCGAAGGCC
TTGGTCGCTTCGGAGATTACCCGCGGGAAGGCTTGCTCCAGCTCTTCACGGCTGTTGCAG
CGGCGAATACCGCGGCCGCCACCGCCGGAAGTGGCCTTGAGCATCACCGGGTAACCGATG
CGGTCGCCTTCGAGCAGCGCTTCGTGGATATCGGCGACGTTGCCTTCAGTGCCCGGGGTC
ACCGGCACACCGGCCTTGATCATGCTGCGGCGAGCTTCGGTCTTGTCACCCATACGGCGA
ATGACTTCAGCCGCCGGGCCTATGAATTTGATACCGCGTTCGGCACAGATGTCCGCAAGT
TCAGCGTTCTCAGACAGAAAACCATAACCGGGATGCAGCGCATCACAACCGGTTTCCACG
GCCAGGTTCACCAGCTTGCGCGGGTTCAGGTAGCCGGCCAGGGGCTCGGCACCAATGCTG
TGGGCCTCGTCGGCACGTTTGACGTGCAAGGCATGGCGGTCGGCGTCGGAGTAGATCGCC
ACGGAACGGATGCCCATCTCGGCGCAGGCACGCACGATTCGAACAGCAATTTCACCGCGG
TTGGCGATCAGGATCTTTTTTATCACTGGAGTATTCCCAAGGCCGCTAGAACAAACGAGC
CGGCAAGGCCGGTCGGCGCGTGACCAATCGTCGCTGGCCAGTCGCATCTTTACCCTAGCG
CTGTCTCTGGATAAACAAAAATCAATATTTATTAGGGTGTGCATAAGCAAAAGCTTATAG
TGCTGTTACAAGGTTTTGCCGGGGCTTGAGAAAAATGCGTAAGTCATTGATGCGTATGAC
ATTGCGTCAACTTCAGATCTTCAATGAGGTCTGTGATTTGCGTTCCTACAGCCGGGCGGC
CGAGGAGATGAACCTGACGCAACCCGCCGTTAGTCTACAGATCCGCCAATTGGAAGAACT
GGTCGGCCAGCCGCTGTTCGAGTATGTCGGCAAGAAGCTCTACCTGACCGAAGCCGCTGA
AGCGCTGCAACGCGCCAGCCGCGATATCTTCGGGCGCCTGGAGAGCCTCGACATGCAGCT
CTCCGACATGCAGGGCTCGCTGCAGGGGCAATTGAAGCTGGCGGTCGAATCCAGCGCCAA
GTACTTCGTCCCGCATCTGTTCGCGGCCTTCAAGCGTTTGCACCCCGAGGTCAATCTTAC
CCTCACAGTGGTCAACCGCGCCCAGGCCATACGTCGCCTCTCGGACAACCGTGATGACCT
GATCATTATGTCCATGGTGCCCCAGGACATGGGCCTGGAGTTCCTGCCGTTCCTCAACAA
TCCGATCGTTGCCGTGGCGCCGCCCGATCATCCGCTGTGCAAGCTCGACAGCCTGCGTTT
GCAAGACCTTGAGCCGCACACGCTATTGGTACGCGAACAGGGCTCGGGCACACGCAAGGC
TTGCGAAGAGTACTTCAAGGAAAAGCGCGTGCACTTCACTCAGACGCTGGAAGTGGCCTC
GGCCGATGCCCAGCGCGAGTGCGTGATTGCCGGCCTGGGCATCGCCCTGCTGACCCGCCA
TGCATTGAACCTGGAACTGGCCACCGGCGTGCTGCGCGAGCTGCCGGTCGAAGAGCTGCC
GCTGTACCGCAGCTGGTGTGTGGTGCAGTCCAAGGCCAAGCGGCAATCGCCGGTGGCCCT
GGCCTTTCTAGCGTTCATTCGCAGCGAACGTGCACAGATCAGCGGGCTTGTTGAGCGTTT
CTCGGGGATTCTGCCGCCGATACCTGCCACACGCTGACGGCCTGCAAATCGGGGTAGTCG
GTGATGTCCTGCAGCAGACGGCGCTGCTCGGAGTAGCTTTCGATCGCGCGGCGAAACTCC
ATGCGGCGCTGGTCTTTTTCCTGCTGTTTGCGGGATTTGGCGTTGGGTTGGTACGAGCCA
TCGAATTCACGAGCCATTACATATCTCCCTTATCGAGTGCGGGAGCTTTAGCCTGACGTC
GTGGCATTACGGTTTGGCGGCGGGCCAATGACAAATCAATGAACCCGCGCCTACAGGTCT
CAGTCGTCCATCGCCTTGATCGACTTGGGCGACAGGCGCAGGCTGCGCAGACTGCGTTTG
ACGCTCTTGAGGTGGTTGACCAGGCTCGGCCCGCGGGCCATGGCCACGCCCATGGCCAGC
ACGTCGATCACCACCAGGTGGGCAATGCGCGAGGTCAGCGGGGTGTAGATTTCGGTGTCT
TCGTGCACATCGATGGCCAGGTTGACGGTCGACAGCTCCGCCAACGGCGTCTGGCTCGGG
CACAGGGTGATCAGCGTGGCGCCGCTTTCACGCACCAGGTTGGCGGTGATCAGCAGGTCC
TTGGAGCGCCCCGACTGGGAAATGCAGATGGCCACATCGCCCGGCTTGAGGGTGACCGCC
GACATCGCCTGCATGTGCGGGTCGGAATACGCCGCCGCCGTCAGCAGCAGGCGGAAGAAC
TTGTGCTGGGCATCGGCCGCTACCGCGCCGGAGGCACCAAAACCGTAGAACTCGACACGC
TGGGCCTGGGCCATGGCGGATACCGCACGCTGCAAAGCCTGTGGATCGAGGTGCTCACGC
ACTTCCATCAGGGTATGCAGGGTGGTGTCGAAGATCTTCAGGCTGTAGTCGGCAACCGAG
TCGTCTTCATGAATGGCGAACTGGCCGAAACTCGCGCCCGCCGCCAGGCTCTGGGCCAGC
TTGAGCTTGAGGTCCTGGAAACCGGAACAACCGATCGCACGGCAAAAACGCACGATGGTC
GGCTCGCTGATGCCGACGCTGTGGGCAAGATCGGCCATGGAGCTATGCATGACGGCCGCA
GGATCAAGCAGCACGTGATCGGCAACCTTGAGTTCCGATTTGCGTAGCAGATGGCGCGAC
TGGGCGATGTGTTGCAACAGATTCAAGGGCAGGACTCGGTTATGATCGACTGACCGGGTT
GTAGCTTTCTTGTAGTTATACTACATGACCGGCGACCCGCCCAGCTAAACGAACTAGGAG
AGTGGTGGTATTGACTATCCCTTGCGACATCATGGTGTTCGGCGGCACCGGTGACCTGGC
CCTGCATAAACTGCTTCCGGCGCTCTACCACCTGTATCGCGAGGCTCGCCTGCACCCCGC
CGTGCGCATCATCGCCCTGGCCCGCAGCAATCTGCCGCGTAATCAATTCCTCAAACTCGC
CGAACGCCGTTGCCGGGCACAGATTGCCCGTGCCGACTTCGACGAGGATGTCTGGGCGCG
GTTCTCGGCGCGCCTGGACTACTTCCCCATGGACGCCTCGCAAAGCGCCGATTTCGTCCG
CCTGGCGCGCTTTCTTGGTGAAGCCGGCGGCCTGACCCGGATCTACTACCTGGCCACCGC
ACCGAACCTGTTCGTGCCGATTGCCAACCACCTGAAAATCGCCGGGCTTGCCGATCACGA
TGCGCGCATCGTCCTGGAAAAACCCATCGGCCACTCGCTGGAGTCGGCCACGGCGATCAA
CGAGGCCTTCGGCGCGGTGTTCGCCGAGTCGCAGGTGTTTCGTATCGATCACTACCTGGG
CAAGGAAACGGTGCAGAACCTCATGGCCCTGCGCTTTGCCAATGCCTTGCTCGAGCCGGT
GTGGCGCAACAACCAGGTCGATCATGTGCAGATCAGCGTCTGTGAAACCCTCGGCGTCGA
AAACCGTGGCGCCTACTACGACCGCGCCGGCGCCACCCGCGACATGCTGCAGAACCACCT
GCTGCAGCTGCTGTGCCTGGTGGCCATGGAGCCGCCGGCACAATTCGAGGCTGAAGCGGT
TCGTGACGAAAAGGTGAAGATCCTCAAGGCCCTGCAACCGATCACCGGCCAGGACGTGCA
GGACAAGACCGTGCGCGGCCAGTACAGCGCCGGCAAGATCGGCGGCCAGGAAGTACCGGC
TTACTACTTCGAAAAAGATGTCGACAACGACAGCGATACCGAGACCTTTGTCGCCGTAGA
AGCCCACATCAACAACTGGCGCTGGGCCGGCGTGCCCTTCTACTTGCGCACTGGCAAACG
CCTGGCCAAGCGCTCGTCGCAGATCGTCATCCAGTTCAAGCCGGTGCCCCACCGCCTGTT
CGACGGCGATCAGGCCAACCAGCTGCTGATCCAGCTACAACCCGACGAGCGCATCAGCCT
GCAAATGATGACCAAGACCCCCGGCAAGGGCATGCGCCTGGAGCCGGTGGAACTGAACCT
CAACCTGGCCCAGGTATTCGGCCAGACCCGTCGCTGGGACGCCTATGAGCGGCTATTGCT
GGATGTGCTCGAAGGCGACTCGACGCTGTTCATGCGCCGTGACGAGGTCGAGGCGGCCTG
GGCCTGGATCGACCCGATCCTTAACGGCTGGCAGGAACACTTCCAGGCCCCGCGCCCCTA
CCACGCCGGTAGTAACGGCCCGGACCAGGCCCACAGCCTGCTGGCCCACCAGGGCCGCGC
CTGGCACCTTTAAAAGCTGTAGCGGCTGGCCAGTAAACCGGCCAGTTCCTGCGCCGGCAC
CGGCCGGCTGATCAGGTAGCCCTGCACTTCGTTGCAGCCTTGCTTGCGCAGGAAGTCCAG
CTGTTCAGCGGTCTCGACGCCCTCGGCAACCACCTGCAGGTCCAGGCTCTGGGCCATGGC
GATGATTGCCCGGGTGATCGCCGCGTCCTCGCTGCCCTCGCGCAGGCCCCGGATAAAGGC
CTGATCGATCTTCACGTAGTCCACCGGGAAACGCTTGAGGTAGCTGAGCGATGAATAGCC
GGTGCCAAAGTCGTCGATCGCAAGCTTCACCCCCAGCTCATGCAATTGGCGGAAGGTGGC
GATGATGTGCTCGACGCTGTCGAGCAACTGGCTCTCGGTCAGTTCCAGTTCCAGCAAGTG
CGGGGCCAGGCCGCTTTCTTCCAAAACCTGGCGCACCAGGCTGACCAGCTTGCCCTGGCG
CAACTGATACACCGACAGGTTCACCGACACGCGAATCGGCGCAAGGCCCATGCGCTGCCA
CTCGCAAGCCTGCCAGCAGGCCTGGCGCAGGACGAATTCGCCCATCGGTGCAATCAGCCC
GGTTTCTTCGGCCAGGCCGATGAAATCCGATGGCGGCACCATGCCCCACTGCGGATGCTG
CCAGCGCACCAGCGCCTCGGCCGCATGCAGGCGGCCGGTGGCCAGGCACAGCTTGGGTTG
GTAGTAGACCTGCAGTTGCCGCTCTTCGATGGCCTTGCGCAGGTGGTTTTCCAGCTGCAG
GCGCTGCAGGGTGCTGGCCTGCAGGCTCTCGGTGTAGAACTGGAAGTTGTCGCCACCCAG
GTGCTTGGCGTGCTGCATGGCGGTATTGGCCTGGCTGACCAGCACCGTGACATCCCGCGA
GGTGTCGGCCAGCAGGCTAATGCCCACCGAAGCGCTGATCACCAGCTCGTGACCATCGAC
CCGCAGGGGCACGCGTAGCTTGTCGAGCAGGCGGCTAGCCACTCGCACCAAGCTCGACAG
GTTGCTGTAGGCATCGAACAGCACGGCAAACTCGTCGCCGGAAAGCCGCGCCACGGTGTC
GGCCTCGGGCATGGCATTGCTGATGCGCTGGGCCATCTGCTTGAGCAAGTGGTCGGCAAC
TTCATGGCCAAGGCTGTCGTTGAGCAGCTTGAAGCGGTCCAGGTCGATGTGCAGCAGGGC
CAGGCCGCGACCGCTCTGGCGCAGGCGCTCGCCGGCCTCGTGCAGGCGCAGGCGGAACAA
GGCGCGGTTGGCCAGGCCCGTCAGTTCATCATAGTGGGCCAGGTAGCGCAGGCGCTCTTC
AGACTCACGGCGCGCCGACAGGTCGGTAAAGAAGCCGACGATGCTGGTCAGGTTGCCGCG
GGCATCACGTACGCCGTTAAGCTGCAGCCACTGAGGATAAAGCTCACCGTTCTTGCGCGC
CTCGACCAGTTCGCCTTGCCAGCTGCCCTGTTGCTCCAGGGCCAGTTCGATAGCCTGTGA
ATGTCGACGAGCATCAAGGCTGCACGCCAGCTCCAGCAACCGCCCTTGCAATAGTTCTTC
GCGGCTGTAGCCGGTAACCCGGCAGAAGGCCTGATTGACGGCCAGCAGTACATAGTCAGG
GTCAAGAATCACAATGCCTTCGCTGGCGGCTTCAAACACCGTGGCGGCCAGACGCTGCTG
TTCCTCCTGGGCTTTTTGCGCGCTGATTTCCCGGCGGGTGCCGAGCATGCGCAGCACCCG
CCCGCTGGCATCACGTTCCACCGCCCGGCCACGGTCCTCAATCCAGCACCAATGGCCCTG
GCGGTGACGCACCCGGTAGTCGATGCGGTAGTCCTCGCTGCGGCCCTTGAGGTGTTCGAC
CAGGGTACGCTTGAGCAGCGGCACGTCATCAGGATGCAAACGTGGCTTGAGGTGCGCGAG
CATTTCCTGGACTTGTTCAGGCTCCAGGCCAAACAGCTCGCGCAATTGCGTGTGGTGGAT
CTCGTCGGTGTCCAGGTTCCAGTCCCAAAGCCCCAGCTCGCTGGCCTCTAGCGCCAGGGC
CAGGCGCTGCTCGCTTTTGCTCAGGGCCTGGTTGGCGACATCGAGTTCCTGGCTGCGCTG
GGCCACCCGCGACTCCAGCCCAACCTGCGCCTCACGCAGCTGTTCCTCGATCAACCGGCG
CTGTTCGACCTCCTCGGCCAATGCCTGGTTGAGGCTCTCGCTGCGGCTTTGCGCCGCTTG
CAGGTGTTCGATCAGCTCCTGATTCTGAAAGCGTCGCAGCAATCCGCGTTCGATCAGCCG
GTTGACCTGCCAGGCCACCACCGACAGCGCAATCAACAGAATCAGCCCAAGCCAGCCCCA
GCCGCGCTGCTGTTCGTCGCCACTCCAGAACAGGAAAGCAATCGGCGGCAGCAGGCAAGG
CAAGGTAAAACTGAGAAACGCTGGCAGGCTGACGGCATAAGCAACGCTGGCCGAAAGCGT
CGCCGCCCCCAGCAGGCCAAACACCCAGGCCTGCTGGACGAAGTTGTCCACCGGCACCAG
GGCAATCGCCGCGCTGGCCAGGGTCAGGCCGCTGAAGGCCGAACCGAGCAAAAACATCCG
CCACCAGGTCGGCTGGGCTTGCCGGTCGGGCATGGCAGCATCGAAAGCGGCCACCTGGAT
CACCCGCAACGCCACCAGCGCCATCAGCCAGACCACCCAGACGCTGACCAGCAGGTAACG
CGCCGGGTTCCACAGCAGCCAGGCACAGACAAGGCCGTTGAGCAGCATGAACAGGGTCGG
CAGCAACGAGCCTTGATACAGCAGGCGGGTGCGCTCGACAGCCAGTTGCGGTGCGAAGTG
TTTGCGAATACTCCGGCGCGCTTGGGCTGGGGCGCTCAGGGAGTCGGAACCGAGTGTCAT
AGGCGGTGTTCTTGTAATGGTTAGCCTTAAACGTGCACGGAGCATACACAAGCAAGCCCC
TGGGCCAAACTGCTCTGGATCATAATTATTTCATCGCATTTCCCGACGGCAGGTGCTCAA
GCACGCAGGCCTTGGGCTGCAGCCGGTGACCGGCCGGTCGTCAGCGCCAAGTTTTTTCTA
CTGTATATTTGCCCAAGGGTCGCCTGCGCCCCTAAAATGGCCGGATGCGCGATGATCTCT
CTCTCCTGTTGAACTCTCTCAACGACGCCCAACGCCAGGCTGTAGCTGCGCCGGTCGGTC
GTCAGTTGGTCCTGGCCGGTGCCGGCTCCGGCAAGACCCGTGTGCTGGTGCACCGCATCG
CCTGGTTGATCCAGGTGGTGCAGGCCTCGCCGCACTCGATCCTGTCGGTGACCTTCACCA
ACAAGGCCGCTGCCGAGATGCGCCAGCGTATCGAACAGCTGATGGGCATCAACCCGGCCG
GCATGTGGGTCGGCACCTTCCACGGCCTGGCGCACCGCCTGTTGCGCGCGCACTGGCAAG
AGGCCGGGCTGAACCAGAACTTCCAGATCCTCGACAGCGACGACCAGCAGCGTCTGGTCA
AACGCGTAATCCGCGAGCTGGGCCTGGATGAACAGCGCTGGCCGGCGCGCCAGGCACAGT
GGTTCATCAACGGCCAGAAAGACGAAGGCCTGCGCCCGCAACATATCCAAGCCAGCGGCG
ACCTGTTCCTGGGCACCATGCGCAGCATTTATGAAGCCTACGAGGCAGCCTGCCAGCGCG
CCGGCGTCATCGACTTCTCCGAGCTGCTGCTGCGCGCCCTGGACCTGTGGCGCGACCACC
CGGGCCTGCTCGAGCACTACCAGCGGCGCTTCCGCCATGTGCTGGTCGACGAATTCCAGG
ATACCAACGCCGTGCAGTACGCCTGGCTGCGGCTGCTGGCCAAGGGCGGCGACAGCCTGA
TGGTGGTCGGCGATGACGACCAGTCGATTTACGGCTGGCGCGGTGCCAAGATCGAGAACA
TCCACCAGTACACCGCCGACTTCCCTGACGCCGAGCTGATCCGCCTGGAGCAGAACTACC
GTTCCACCGCCGGCATCCTCAAGGCGGCCAACGCCCTGATCGCCAACAACAGCGGGCGCC
TGGGCAAAGAGCTGTGGACCGATGGCGGCGATGGCGAACCGCTGAGCCTGTACGCTGCCT
TCAACGAACACGACGAAGCCCGCTACGTGGTCGAGAGCATCGAAAGCGCACTCAAGACCG
GCCTGGCACGCAGCGACATCGCCATCCTCTATCGCTCCAACGCCCAGTCGCGGGTGCTTG
AAGAAGCACTGCTGCGCGAACGCATTCCTTATCGCATCTATGGCGGCCAGCGCTTCTTCG
AACGCGCCGAGATCAAGAACGCCATGGCCTACCTGCGCCTGCTCGAAGGCCGCGGCAACG
ATGCCGCCCTTGAGCGGGTCATCAACGTGCCACCGCGCGGTATCGGCGAGAAAACCGTCG
AAGCGATTCGCGAGCACGCGCGCCACGCCCAGGTTTCGATGTGGGAGTCGATGAGCCTGC
TGATCGCCAACAAGGCGCTCAAAGGCCGTGCCGCCAGTGCCTTGGGCGCGTTCATGGAAA
TGATCGAGAACCTTGCCGCCAAAGTCCTGGAGATGCCCCTGCACCTGATGACCCAGACGG
TTATCGAGCAGTCCGGGCTGATCGTCTATCACCAGGAAGAGAAAGGCGAAAAAGGCCAGG
CCCGGGTGGAAAACCTTGAGGAACTGGTCAGCGCCGCGCGCAACTTCGAAAACAGCGAAG
AAGACGCCGAATTGTCGCCACTGGCGGCCTTCCTCGGCCATGCCTCGCTGGAAGCCGGCG
ACGCCCAGGCCGACGAGCACGAAGACAGCATCCAGCTGATGACCCTGCACAGTGCCAAGG
GCCTGGAGTTCCCTCACGTCTTCCTGGTCGGCATGGAAGAAGGCCTGTTCCCACACAAGA
TGAGCCTGGAAGAGCCCGGCCGTCTTGAAGAAGAACGCCGCCTGGCCTATGTCGGCATCA
CCCGCGCCATGCAGCAGCTGGTGATGACCTACGCCGAAACCCGCAGGCTGTACGGCAGCG
AGACCTACAACAAGGTCTCGCGCTTCGTACGCGAAATTCCGGCCGGCCTGGTGCAGGAAG
TGCGCTTGTCCAACAGCGTCAGCCGCCCGTTCGGCTCCGGTCAGCAGCAGAACTCGAGCA
GCCTGTTCGCCAACGCCAACATCCCGCAGACCGCCTTCAACCTTGGCCAGCGGGTGCAGC
ATGCGGTATTTGGCGAAGGTGTGATCCTCAACTTCGAAGGCTCCGGCGCCCAGGCCCGGG
TCCAGGTCAACTTTGCCGAAGGCAGCAAGTGGCTGATGCTCGGTTACGCCAAGCTCGAAG
CGCTGTAACGCAGAAAATCCTGTAGGAGCGGGCTTGCCCCGCGATGCAATGTGACTTGCA
CGCCGTAATCGCGGGGCAAGCCCGCTCCTACAGCGTATTCAGATCATTCAGGCAAAAGCT
GGAAACATTATGGCGCTGGTCATGTGTCCTACAACCTGTGCACCATGACGCGCGTGCAAT
CCACAAAACGGGAATACCCTTCTATGCAACGTTTTCTTAGCATCGCTTTGGCGCTGTGCA
TCGGCCTGACGATGAGTCTCGACGCCAACGCCAAACGCTTCGGCGGCGGCAAGAGCTCGG
GCGCCGCGCCGACCCACCAGACCCGCCAGGCAGCCCCAGCTACCCCGGCTGCCTCGCCAA
CCGCGCCAGGTCGCGCACCTGCCGCCGCCAGCGGTGCTTCGCGCTGGCTCGGCCCGCTGG
CCGGCCTCGCCGCCGGTGGCCTGCTGGCCTCCATGTTCATGGGCGACGGCTTCCAGGGCA
TGCAGATCTTCGACATCCTGATCATGGCGCTGATTGCCTTCCTGGCGTTCCGCTTCATCG
CCGCCCGTCGCCGCAAGCAGCAGCCACAAATGGCCGCCGCCGGCCACGCGCCTTTCCAGC
GTGAAGCGCACCAGCCTGCGCAGCCGTCGATCTTCGGTGGTTCGGCTGCACCTGCCGCCG
CCCGTCCGGTAATCAACGCCCCGGCCTGGTTCAACGAGCAAAGCTTCCTGGCGGCTGCCC
GCAACCACTTCCAGTCGCTGCAGCAGCACTGGGACGCCAACGAAATGGACAAGATCGCCG
AGTTCGTCACCCCGCAGATGCTGCAGTTCCTCAAGCAGGAGCGTGCTGACCTGGGTGATG
CCTTCCAGTCCACTTACATCGACGACCTAAATGTGCAACTTGAAGGTGTCGACGACCGCG
CCGACAAGACCATCGCCACCCTGACCTTCAGCGGTGTATCGAAGACTTCGCGCTTCGACC
AGGGCGAACCGTTCAGCGAAAGCTGGAACATGGAACGCGCGCCGGGCGAGAACCAGCCTT
GGCTGGTTGCCGGGATCCGTCAGAACGGCTGATCTTGAGGCATTGCACAAAAAACCCCGG
GCTTGTCCCGGGGTTTTGCTTTTAGCGCAGCAGGCTACTAGGGTATAACGCGCAGCGTGT
CGTAAAGGTTAGAGGATAGAACCGTGGAAGAAGTCATCGAACAGCTCCGAGAAGCCAATG
AACCGGTACCGGTGCCGCTGGAGTTGCCGGACGAAGACCAACTGGTCGAAATCGAAGAAG
AGTTGTTCATCAACATTCCGTTCGTCTTCAAGGAGTTCCTGCTGACGGTCAGCGACGTGG
TCTACGGCAGCCTGGAGCCGGTCACCGTCACCGACCCGCAGTCGCATACCTACTTGCCGG
ACGTGGCAGCCAATGCCTGGGATGCCGGCGTGCCGCGCGACCTGATCCCGATATGCCAGG
ACGGCGACGATTACTACTGCGTCGAAGAGGACGGCACCGTGGTGCTGTGGTCCGGCGAAG
AAGAGATCGTTACCGAGGACAGCTGGGAATCGGTCTGGCACTGGGCGCGGGATGTCTGGC
TGGAAAGCTGAATGAGAAATACCCGCATAAAATAATGGCTCTTGGCTATTAATGCTCGTA
GAATCGCCACGCCTTCCCGCGCGTGGCGCTTCGCTACCGCTCCATCCCCTCGGACATTCG
AACCGCCCCGCGCAGGAAGCGCCTCTTAGTGGTGGTTTTCCTGGTTGTTTTCCAGGGTCT
CCAGCAAAGCGATCTGCATGCGTGTATGCACACGGATGAACCAGCGCCACAGCACCGCCA
CCACCACTGCCGCGACTATCACGATCAGCAACAGCAGCTCGCTGGTGGGCAGAATGCTGG
CCGACAGCGCCGACAGCAGTAAAAAGATCACCCACAGCGACAGCAACGGAATGACCTCGG
CAATCACCCGTCGAACCCGCTGGGTGTGGCGCCCGGCCATCTCCGGCTTGACCCCCATCT
CCGCCAGCAGCATCGACAGCGCCTTGAGCTTGCGGTACGCAGCGATCAGGAAAGGCAGCG
ACAGCATCAGCGCCGCGCCCCAGATCAAGGCCTTCTGCTGGCCGACATCGCTGACCCATT
CGCTCAGGTAGTCACCGATGCGCGCGGCAAAATAACCACCGCTGAAGAAGATCGCCACCA
CCAGCGCCAGGTTCACCCCCACCTGCAGCAGAATCCGTCGGATCATCGACGCCAACAATG
CCCCTTGGCCATGGGGCTGGATGCTGCGCAGCCATTCGCCGTACAGCGACAGCACCCGCG
ACAGGCGCCCCGGCACGACCTTGGCGAGCTTCAGCGACAGCGGGTCGGCGGCGCGAATCA
GATACGGGGTAAGCAGCGTGGTGATGGCCGAAACGGCTACCGCCACCGGGTAAAGGAAGT
CGCTGGTGACCTGCAGGGTCATGCCCAGTGCGGCGATGATGAACGAGAACTCGCCAATTT
GTGAAAGCCCCATCCCGACCCGCAGTGAGGTACGTCCGTCGTTGCCGGCGATAAAGGCGC
CCATGCCGCAGGACAGCATCTTGCCCAGCACCACGGCAATGGTGATGACCACGATCGGCC
AGGCATACTCGACCAGGATCGACGGATCGATCATCAAGCCGATGGCGACAAAGAAGATGG
CGCTGAACAGGTCGCGTACCGGTTCGATCAGGCGCTCGATCTTCAGCAATTGGCGCGACT
CGGCCATGATCGCGCCAATCAGAAAGGCGCCCAGGACCATGCTGTATTCAAGCTTGACCA
CCAACAGGCAAAAACCGAAACACAAGCCCAGGACGGTAATCAGCAGCATCTCGTTGCTTT
CAAAGCGGGCCACGTAAGCCAGCAGGCGCGGCACCAGCAAAATGCCGATGACCAAGGCAA
CGATCATGAACAGCGACAGCTTGCCGACCGTGGAAAACACCTCACCCGAGCTCACCGTGC
CACTCACGGCAATACCCGAGAGCAAGGCGATGATGCCGATGCCCAGGATGTCTTCGACGA
TCAGCACGCCGAAGATCAGTTGGGCAAAACGCTCGTTCTTCATCTTCAGGTCGTTGAGCG
CCTTGACGATGATGGTGGTCGAGGAAATCGCCAGGATGGCGCCGAGGAACAGTGAATCCA
TGGTGTTCCAGCCGAACCAGCGGCCGATCTCGAATCCGATCCAGATCATCAGCACGATTT
CCAGGAACGCGGCGATGAACGCCGTGGCCCCGACCTTGAACAACTTGCGCAGGCTGAACT
CCAGGCCCAGGCAGAACATCAGGAAGATCACGCCGAGCTCGGCCAGGGTCTTGATCGTCT
CTTCGTCGTGAATCAGGCCGAACGGCGGGGTGTGCGGGCCGATGATGAAGCCGGCAACAA
TGTAGCCAAGCACTACCGGCTGTTTGAAACGGTGGAAGAGGATAGTGACCACCCCGGCAA
CCAGCATGATCACTGCCAAATCCTGGATAAAGCTGATGGCATGCACGGCGTGGGACTCCT
TACCTGGTATCCAGAGACAAGCCGCAACTCACCCGATGAATTGTCTGATTGAGTTGCGGG
TACATAGCGTTTTAAATGTAGGAATGCCCACCTTGCATGGGCTTCTTCAGGTTAACACCG
CCGCTTGTCGCGAAAAGCCGGTGCAATATGAAGAAACAGATCGACCAAAGCATCGCCGCA
AATGGCACAAATAGCGTGACGGCAAGGCCGCTGTCAGCGTCCCGTCTACTTAGATGGGAA
TCGTATTGGGGGAAAGAAGCGTGAACAGCAATCGCCACCCCGCCTCAGCGCAACCTTACC
GTGAGCACACTATGGAACCTGGAAACGCCCAGCTGTCGATGACCGTCCTGATGACCCCGG
ACATGGCCAACTTTTCTGGCAACGTCCACGGCGGCACGCTGCTCAAATACCTCGACGAAG
TGGCCTATGCCTGCGCCAGCCGCTACGCCGGTCGTTATGTGGTGACCCTGTCGGTCGACC
AGGTGGTCTTTCGCGAGCCGGTGCATGTCGGCGAGCTGGTGACCTTCCTCGCTTCGGTCA
ACTACACCGGCAACACCTCGATGGAAGTCGGCATCAAGGTGGTCACTGAGAATATTCGCG
AGCGTTCGGTGCGCCACAGCAACAGCTGCTTCTTCACCATGGTCGCCGTCGACGACGACC
GCAAGCCGGTTGCGGTGCCGCCGCGCCAGCCTGAAAGCAGCGAAGAGAAGCGCCGTTTCC
TCCAGGGTAAACAGCGCCGGCTGATCCGTCAGGAGCTGGAAAAGCGCTACCAGGAACTCA
AGGGCGACGCCCTTTAAGACCGCCCGTTAAAAGGCCAGAGGCTGCGCCGCAAAGCGCAGC
CGCGGGTGCACGATGCGATCTTGCGCCCGCACCAGTTCCAGCTCGTAGCTGGCACAGGCC
TGGGTTTCCAGCAGCACTTCGTGCACCGCGGCGGCGGTGAATTCAAACGCCGCTAGCCAG
TCATCGCCGAGCAGCAAGCGCGCCAGGAACAAGCCTGATGTCAGGTCACCAACGCCTACC
GGCTGGCGGGCGAATGCCAGCAGCGGGCGGCGGATGTGCCAGCTCCCTTCGCCGGTCACC
AGCAGCATCTCGAAATCTTCCGCGCCACGCCCCGGGTACGCCAGGTGCTTGACCAGCACC
GCTTTCGGGCCGCGCTCCAGCAGGCTACGGGCCATGTCGACACAGTCTTGCAGAGACTCG
GCACGGCGCCCGCAGAAGCTGTCCAGTTCCAGCTGGTTCGGGCACAGCACATCAGCACGG
GCCAGCGCTTCTTCGAGCAGAAACTCGCTGACCTCGGCCGGAACGATACAGCCCTTCTCG
GGATGGCCCATCACCGGGTCGCAGAGGTACAAGGCGCGCGGGTTGGCCGCCTTGATCCGG
GCCACGCCGCTGAGGATCGCCCGCCCCTGCTCGGCACTGCCCAGGTAGCCGGACAACACC
GCATCGCAGTTGCCCAGCTCACCGATCGTCGCAATCCCTTCTACCAGTGCAGGTATTTGC
GCTGGAGCAAGCACTTCTCCGGTCCACTGGCCATACTGAGTATGGTTGGAGAACTGCACG
GTATTGAGCGGCCAGACCTTCACCCCGACCCGCTGCATGGGAAACACTGCGGCGCTGTTG
CCGGCATGGCCGAAAACCACGTGGGACTGGATGGCGAGCAGATGCGGTGTACGTTTCATG
CAGGTCTTCCGAAAGCGTAGGAATGAAAAACAAGGCGCGCAGTATGGCGCTAAATGCCAC
CTGTACGACAGACCGGGGAGGCAGTTAAGCTGGGCATACCTCGTTGGAGCATATGTAAAT
GTTGACCCTGGGAAATCTCTTCGTGCTGATGCTGCTGGCCACGGCAGGCGCTTGGTTGTG
GCATAACCACGGCTTGCGTGAAAAGGCTCTGGAGCGGGTCAAGCAGCACTGCGCCAAGCT
CGACCTGGAGCTGCTCGATGGCAATGTCGCGCTCAAGCGCATCGGCTTTGTTCGCGATGC
CAACGGCCGCAAACGCCTGGCCCGGGTGTACAACTTCGAATTCACCGTGACCGGCGAACA
GCGCCACCCCGGTACCGTCACCCAGTTCGGCGCCCATACCATGCAGATCGAACTGGCGCC
CTACCCGTTCGAGATCAAGACGCCGCCACACCACGATAACGTGGTCGAGATGAACCAGTG
GCGTCAGGACCACAACCGCTGGCGTAACTAGACGCGGCAGGCCAGCATGGCCTGTTTTAG
CGCTTCAGGAGCTTGCGGCTCGGCGAAAATCAGCTCCAGCCGCGAGTCACGCCGCCATTC
GCTGCGGCTCCACAGCAAGGACGGCTGTCCAGCCAGGGCATTGAGCGCTTGCCAGCCGTC
CAGGCTGTGGATAACTGCCTTGGCCCGGCGCCAGTCCAACTCCCGCAGAAATTTCTCGAT
GCGGGCACGATCAAACACCTGAGCCGGGTGCCAGCGCCAACCAATGCTCCAGCCCTCCGC
CGCCTCCTGGATGCTGCAAATTGGCTCCTGCGGATTTGTCCACAGGCTGCCTATGACTGC
GGAAACACTGGCTGATGCCAGTTTATCCACAGCCAGGGAATGGCTTGGCGGAGCACTTGC
CATCGGCACTTCGGACAACGGCAGATGGCCGAAATCGGTCCAGTACAGGCGAGCATCCGC
CAGCCGGGAAGTTATCCACAAGCGCTGTTGTTCGTCCAGACCAGCGGATTTGTTCAGCAC
CAGCAGCCCGGCGCTGGCCAGGGTCGAGTGCTGAGCTTGCGGCAAGGCAACACCCGCAGC
CAGCTGCTCGGCATCGAGCACCAGTACCGCCGGTTGTACCGCCAACACCCCCTGCCAAGG
CGGTAAGCGCAGTTGCTCCAGCAACTGCAACGGATGGCCCAACCCGGATGGTTCGATAAA
CAGCCTATGCGGCCTGGCCTTGCGCAGCAGGCGACCCAGGCCGACCTGGAATGGCATGCC
GTTGACGCAGCACAAGCAACCGCCGGCCACCTCTCCCAGGGCAATCCCATCGTCATCGGT
TGCCAGCAGCGCTGCGTCCAGGCCGATCTGGCCGAACTCGTTGATCAGCACCGCCCAGCG
CTCATCGGCGGGCCGCTGCGCCAGCAACTGGCGAATCAGGCTGGTCTTGCCGGCGCCGAG
CGGGCCGGCAATCACGTGGGTAGGAATGTTCTGCAGCATGGGACGGAGAGTGCCTGAAAT
TTTCGTCACTATGCCGTTATATCAGGCCATCCAGTCAAGGCTGAGGATCAAACGCCGCTC
ACCATTGGCCAAGGCCGGCGAACGATGGACCAGCCCGCCTCCCTGATTACCAAGCCATTT
CTCGCCCTTGAGCAAGGCCACCTCACCCTCGGCCAATTGGCGGATTGCCTCGGCATGCGG
TTGCTCCCGAGCCAGTTGCGTACGGTCGATTGCACCTTCTCCCAGCCATTCACTACCCGG
CCCGGCGTAGGTGCTCAGCAAACGCAGAGGGACGTGATCGACATGAAACCGCGGGCACAT
GGCGTTGCCCAGCGCCTGCAGGCGCAAGCCGACTCGTCGGGCGTCGAGCAAGCAGGCGTA
GGCAGCCACCAGCCAGGCAACGTCGGTAACAAACGCCACATGGCCTTCCAGGTCGGCATA
CCCGCCCAGCAAGCTACTGAGGTCCGGCAACTGTTGTTGCTCATCCAGCTCGATGACCCG
GCTTTCACCCAGTGGCTGGTTCAGCGACAGCAGCAAGCGGGCAAAGTCTTCGATCTGCAC
CGGCAAGCGGCGCTGCCATACCGCGAGATTGACGCCATCCTGCAACGCCTCGGTGAGCAC
TTGAGGCGTGTCGCCGAAGGCCTGGCGCATCACGCCGCGTCCTCGTCAAACCACGGGCCG
AACGGGTCGGGCAGTTGCCGCCAACTGTTCACGCCTGCGGCCATTTCTGCATCGTCGAGC
AGGCAGCTCGAGAGCTCGGCATCGAGCCGAGCGAAGTCGATATTCTGACCGATGAATACC
AGCTCCTGGCGGCAATCACCACACTCTGCAGTCCAGTTCTTGAAGATCTGCGCGCTGCTC
TGCTCATCCTGCGGCCACTGCTCACGGGGTACGAAGCGCCACCAGCGCCCGGCAAAACCG
TGGCGCATCATGCCGCCGGCCTGCGACCAACTGCCGGCATCCTGGTGCTTGCTGGCGAGC
CAGAAGAAGCCCTTGGAGCGCAGCAACCGGCCGTTGTCCCAGGGCCTGTGGATAAAATCG
TAAAAGCGCTGTGGATGCAGCGGCCGGCGCGCTTGCCAGGTGGTCGCGGCAATTCCGTAT
TCCTCGGTTTCCGGCACGTGTTCGCCGCGCAGTTCCTGCAGCCAGCCAGGCGCCTGGGCG
GCGCGGTCGAAGTCGAACAGACCGGTGTTGAGGATCTGCTGCAGCGCTACCTGACCCATG
ACCATCGGCACGATCTGCGCCTGGGCGTTAAGGCTGCGCAAGATCGCGCTGAGCTCTTCG
CGCTCGGCGCTGCTGATCAGATCGATCTTGCTCAACAGAATCACGTCAGCGAACTCCACC
TGCTCAATCAAGAGGTCACTGATCGAGCGCTCGTCTTCGTCACCAAGGGTTTCGCCGCGG
CTGGCCAGGCTCTCGGCCGCCTGATAATCACGCAGGAAGTTCAAACCATCGACCACCGTG
ACCATGGTGTCCAGGCGCGCCTGATCGGCCAGGCTGCGGCCTTGCTCGTCACGAAAGGTA
AAGGTTTCGGCGACCGGCAACGGCTCGGAGATGCCGGTGGACTCGATCAACAGATAATCA
AAACGCCCCTCGCGGGCCAGGCGTGCGACCTCTTCGAGCAGGTCTTCGCGCAGGGTGCAG
CAGATGCAGCCGTTGCTCATCTCCACCAGCTTTTCTTCGGCGCGGTTGAGACTGACGTTG
CGCTGCACCTCGCTGGCATCGATGTTGATTTCGCTCATGTCGTTGACGATCACCGCGACC
CGCAGGTTGTCGCGGTTTTTCAGCACGTGATTGAGCAGAGTACTTTTGCCGGCACCCAGA
AAGCCGGAAAGCACAGTGACGGGAAGACGGTTGGGCATGGGGGCTATCCTCATCGGGGCG
AGTGCATTCGAACGATGCATTGCGCAATGTTATATTATAACAATACAATCTCGCCAACCC
ACTTCGCTCAGAACATGACCAAAGGCCGACCTGGAAGATGAAATCACGTTGCCTTTTTGC
CTTCGCTGCATTGCTGCTGTGCGAATCCGCCGTTGCAAACGGCGCGCCCCTCAGCAACGG
CCTGGCACTTTGTACCCGCAGTGCAACCTTGCTTGCCTGCAGCGATGCCCAGGGCAATTA
CTACAGCGTGCAAACCCAGGGCAGCACCACCTACCTGCGCGGCTTCGAAATGGAGGGCCG
CCGGCTGTGGGCACAAACCAATAGCCGCTATGGCCAGCTGACTTTCTTCACAGGCGTGGC
GAGCAATGGCGAAACCTGGGTCGGATACAGCCAGCGTGTGGGCTGGACCACCTTGAACAA
GGTCTCCAGTTCCAGCGGGCAGCGTTTCAATCTGCGCTGCAATCGTCTGAGCGGCTGCCA
ATAGCCTTCTTGAAAAGTGAACCCCTGATGAGCGCTTTCACCCTTCCTGACATCGCTGCC
CAAGCCACCACTTCCCAGTTGCCATTGGATTGGGTCGGCATGTGTGGCATTGCCCTGCCG
CTGCAGATCGATGGGCAGATATTGCCAGCAACAGCCGACGCAGGCGTCAGCCTTGATGAT
GGCGCCTCCCGGGGCATTCACATGTCACGCTTGTACCTGGCGCTGGAAACCCTGGAACAT
CAACCCTTGAGTCCGGCGCTGATCGATGAAGTTCTGCAGGGTTTTCTCGACAGCCACATA
GGCCTTTCCGCCAGTGCGTTCCTGACCCTGCGATTCGAACTGATGCTCAAACGCCCTGCG
CTAATCAGCCCCTTGGCAGGTTGGAAAGCCTATCCGGTTACTCTGGATGCGCAGATAAAA
GACGGAGTGTTCCACGTGGAACTATTTGTCGATGTGGCGTATTCCTCCACCTGCCCCTGC
TCAGCCGCCTTGGCTCGGCAGCTGATTCAACAGCAATTCATCAGCGATTTTGGCAATCGC
AGCTTGAGCCATGAAGCGATCTTGAGTTGGCTGGGTAGTGCCGAGGGTATTGTGGCCACG
CCCCATAGCCAACGCAGTGCGGCAAAGCTGGAGGTTCGTCTGCGCCCAGGGATTAACGAA
CTGCCGATAGAAACGCTGATCAACCAGGCCGAGAGCGCCTTGGGCACCGCTGTTCAAACT
GCGGTAAAGCGCGCCGATGAACAAGCCTTTGCCTTGGCCAACGGGCAGAACCTGATGTTC
TGTGAAGATGCCGCCCGGCGCTTGAATGTGGCGCTGAAAACCCTGCCGTGGCTCAGCGGC
TTCAACCTGCGTGTGGAGCATGCCGAAAGCTTGCATGCCCACGACGCAGTCGCTCACAGC
CAATGGCGATGGTGAGGCGCTTCAACTACGCGGTTTAACCGTACCGCAGTCATTACCAAG
CCACACTGCCCGGGTGTTCATACTGCCCTGCTGCTGCACACCGGACGCGTTGAAGGTACC
GTTGACCTGGGTTGTGAACTCACGATCGCTGACGAACGTGGCTTCTCCATTGCCTTGGGC
TTTCGGGCAGCTGAAGGTGAACTTCCAGACATTGCCGGTGCGCTCGGTGATCTTCTGGGT
ACAGCCAGACTTGGGATCCTGCAGCGGGATGTCATTGGTTTTTACCTGCTCCGGCGTCAG
GCAAGAGCGCACACCTTGACCGGCGACGCTGATCCCTTGCTTGGCCAGGCCACCTTCGAT
CATCGCCCGTTGCTCCGGTGGCAGGTTCTTCAACTGACCGAGCATGAAGCCCATGTCTGG
AAGCGGCTTGCCATCAACCTGCATGTTGCTGGTGGTCAGCTCCCAAAGGCCAGGTTGCAA
CATCTGCGCATGCACCAACGGGCTTGCCAGACCGAACATCAGTGCCAGCAGCGGCAGACG
ATTTTTCATGTAGTGACTCCTCGAACTCCAGCCCCAAGCTGGAACACAGCTTAGACGTCA
ATTTGTGCTTTCGGTTGCAAGTGCTGCCATGAACATGCTCTGTTAGGGGTAGAGCCTTCG
GACAGCAGGATGCGTATGGATTACCACAGCCCGTACTTCTTCGGTTACCTCATTGGCGTG
ATTCACTTGCTCGGGGCAATCGCCGCCTTGCACGCGGTGTTCACCGTACGCACCGCCCAG
GGGGCAATTGCCTGGGCCTTATCGCTGCTGTTCATTCCCTACTTCACCCTTATTCCCTAC
CTGGTGTTTGGCAGCCGTACCTTCGACGCCTACATCCAGGCCCGGCGCCAGGCCAACCGT
GAAATGCATGTGGCCATGGCCGATCTCAACTGGCGACCCTGGGTCGAAGAGGCCTTGGCA
GCCCGCAATTCAGAATCCTATGCCGCGCTGCGGGCGATGCCCAAGCTGGGACGCATGCCG
TGCCTGGCCAACAATCAGGTGCGTTTGCTGATCGACGGCAAGGCTACTTTCGACGCCATC
TTTCACGCCATTGCCGGCGCACGCGACACGGTGCTGGTGCAGTTTTTCATTATTCACGAC
GATGAACTGGGGCGGCAGCTACAGGCCCTGCTGCTGAAAAAGGCCGCCGAAGGCGTCAAG
GTCTACGTGCTCTACGACAGCGTCGGCAGCCATGCCCTACCCTCTGCGTACAGCCATAAG
CTGCGTGCAGGCGGCGTCAATATCCGCGCTTTCGCCACTCGCCGCGGCTGGTTCAACCGC
TTCCAGGTCAACTTTCGCAACCACCGCAAAATCGTCGTGGTCGATGGCCTGCAGGGTTTT
CTGGGTGGCCACAACGTTGGCGATGAGTACCTGGGTGGCAATCCCAAGCTCTCCCCTTGG
CGTGATACTCACGTCCAGGTCAGCGGGCCAGTGCTGGCCTGCCTGCAGGAATCGTTCGCC
GAGGACTGGTTCTGGGCGTCGCGCCAACTGCCGCCCTTGATCCTGCCGGACACCTACCCG
GAAGATGGCGTGCTCTGCCAGGTATTGGCCAGCGGGCCGGCCGATCCGCAAGAAACTTGC
TCGCTATTCTTCGTCGAAGCCATCCACTCGGCGCGCGAACGCCTGTGGATCACCAGCCCC
TACTTCATCCCTGACGAAGCGGTGTTCGCAGCCCTGCGCCTTGCAGTGTTGCGCGGGGTA
GATGTGCGCATCCTGATTCCTTCGCGTGCAGACCACCGTATCGTCTACGCCGCCTCCAGC
CTGTTCGCCTTTGAGGCGGTGCGCGCCGGGGTGCGGATGTTTCGTTTCGAACCTGGATTC
CTGCATCAGAAGGTGGTGCTGATCGACAACGAGATCAGCGCCATCGGCAGCGCCAACCTC
GACAACCGATCGTTTCGCCTCAACTTCGAGATCATGTTGCTGACCGTAGACCGCGCATTT
GCCGATCAGGTCGAAGCGATGCTCAGCCATGACTTCGACCAATCCCGGGAAATCACCGCC
GAAGACAGCCGCGATACACATCGCCTGCAGCAGCTGGGGATGCGTATCGCCCGGCTGATT
TCGCCGATTCTGTAAGGTGCTTTAACGGTAGAAGTCTTCGCGGGTCAGCGGCAAATCGTG
GCTGCCATCGGCAAAGGGTTTGACCGCAAGGATCTGGTGCAAATTGATCCAGCCCCTGGC
AAAGGCATAGGAGCAACCAGCCAGGTACAGGCGCCAGATGCGCAGGGCTTTCTCTGGCAC
CAGCGCGCCAGCCTTGTCCAGCTGTGCTTCGAGGCGGTTGCTCCAGTGCTCGAGGGTGCG
CGCGTAATGCAGGCGCAGGCTTTCGACGTCGACAATCTCCAGCCCCGCTTCACTGATGCG
TGCACTGATCATCGACAGGTGCGGCAGCTCGCCATGGGGGAACACGTAGCGCTCGATGAA
GCTGCCCGCGCCGCGCCCGACCGGTCGCCCGTCGGTGTGCCTGGCGGTGATGCCATGGTT
CATCACCAGGCCACCTTCGCGCACGGCGCCAAACAAGCGCTGGCAATACAGCGCCAGGTT
GGCATGACCCACGTGTTCAAACATGCCGACACTCACCACCTTGTCGAAGCGACCGTCCTG
GGGCAGGTCGCGATAATCGAGTATCTGCAGCTCAACCTGCCCTTCCAGGCCATCGGCCTT
GACCCGCTCACGGCCGAGTTTGAGCTGCTCTTTGCTCAGAGTGATGCCGAACACCTTGGC
ACCGAACTCCCTGGCTGCGTAGCGCGCCAGCCCGCCCCAACCACAACCGACATCCAGCAG
GTAGTCGCCCTTCTTCAAGCGCAGCTTGCGGCACAAGTGCTCGAACTTGTTCTGCTGGGC
TTGCTCCAGGGTGTTGGTGGGCGATTTGAAATAGGCGCAGGAGTAGGCCATGTCGCTGTC
CAGCCACAGCTGGTAGAAGGCGTTGGACAGGTCGTAGTGGTAGGAAATTGCTGCCGCATC
GGTAGCCTTGTCATGCTCGGTGCGCACCGGCTGATCGTCTTCTTCATCCTTGAGCAAAGC
CACGCTAAGTTCGTCACAGACGCGGATCACCTCACTGATGGAGCCCTCCAGTTCCAGCTT
GCCTTCGACGAACGCTGCCCCCAACTCATCCAGGCTTGGATGGGTCAACTGAGTAATCAG
CTGCGGGTCCTTGACCAGGATGGTCACCTGCGGCTTGGGCCCCAGATCGAACGCATTGCC
ATCCCAAAGTTTGAGTCGCAGTGGCAGTCGCAGGCTTTGCAGAACAGGTGGAAGTTGCGC
AAGCATGAAATGAGCCTCCTTTTTTCATCGGACGTCTGCCCAAAAGGGTAGTTCATCTGC
CGGAACTTTCAGCTTATGCCGACCATAGTCTGAGCCTATCTAGCCCGTTGCAGACCTTGC
GCCGGGGGCTGGAACCTACGATTTATTGTATACAATCGAGCGATTTGCAGATTAGTCTTG
GCGCCATTGTCGATTCTTCATCCTGGAGTACAACAATGAAAACCTATGATGTAGTAATCA
TTGGCGGCGGGCCTGGTGGGTACAACGCGGCTATTCGTGCCGGTCAACTGGGCTTGAGCG
TGGCATGCGTGGAAGGTCGCTCGACCCTCGGCGGCACTTGCCTTAACGTCGGCTGCATGC
CGTCCAAAGCCCTGCTACATGCCTCCGAGTTGTATGAGGCGGCGGTTGGCAGCGAGTTCG
CCAACCTCGGCATCGAGGTCAAACCGACCCTCAACCTTGCGCAGATGATGAAGCAGAAGG
ATGAGAGCGTCAGCGGCCTGACCAAGGGTATCGAGTTCCTGTTCCGCAAGAACAAGGTCG
ACTGGATCAAGGGCTGGGGCAAGCTCGATGGAGTTGGTCGGGTCAAGGTGACCGACGACC
AGGGCGCGGTAACTGAGCTGGAGGCCAAGGACGTCGTCATTGCCACCGGCTCCGAACCGA
CGCCGCTGCCTGGCGTGACCATCGACAACCAGCGCATCATCGACTCCACCGGCGCCCTGG
CCCTGAGTGAAGTGCCCAAGCACCTGGTGGTAATCGGCGCCGGGGTCATCGGCCTGGAGC
TGGGTTCGGTGTGGCGCCGGCTGGGCAGCCAGGTGACCGTGGTCGAGTACCTCGATCGCA
TCTGCCCCGGTACTGATGAAGAAGCGGCAAAAACCCTGCAACGCGCCCTGGCCAAGCAAG
GCATGAAGTTCAAGCTCGGCAGCAAGGTCACCCAGGCCAGCGCTTCAGCGCAAGGGGTGA
ACCTGAGCCTGGAGCCTGCCGCAGGCGGCAGCGCCGAAACTCTCGAGGCCGACTACGTAC
TGGTTGCCATCGGCCGGCGCCCCTATACCCAGGGCCTTGGCCTGGAAAGCGTCGGCCTGG
AAACCGACAAGCGCGGCATGCTCGCCAACCGGCACCACCGCACCAGCGTCCCGGGCGTGT
GGGTAATTGGCGATGTCACCTGCGGAGCGATGCTCGCGCACAAGGCCGAGGACGAGGCTA
TCTCCTGCATCGAACAGATTGCCGGCAAGGCCCACGAGGTCAACTACAACCTGATTCCGG
CGGTCATTTACACCCGTCCGGAACTGGCCAGCGTCGGCAAGACCGAAGAGCAGCTCAAGG
CCGAAGGCCGCGAGTACAAGGTCGGCAAGTTCCCCTTCAGCGCCAACAGCCGGGCCAAGA
TCAACCACGAGACCGAAGGCTTCGCCAAGGTCCTCGCAGATGCCCGTACCGATGAAGTAT
TGGGCGTGCACCTGGTTGGCCCAAGCGTCAGTGAGATGATCGGTGAGTATTGCGTGGCCA
TGGAGTTCAGCGCCTCGGCTGAAGACATCGCCCTCACCTGCCACCCGCACCCGACGCGCT
CCGAAGCACTGCGCCAGGCGGCGATGAACGTCGACGGCAAGGCGATGCAGGTCTGATCAG
TCAGGCCGGTCGAACGGATGAAGCCGGCCTTCAAGGCTGAAGGCCGGCTTATCCACAATC
AGGCCAGGGCAGCCTGTTGGTTTTCCACAGCCAGCAGGTCAAAACGCGAGGCCAGGAACG
GGGTGATATCCAGCGGCAGGGTTTCCTGGTTCACGACCTTGTCGATCAGCACGCCAGTGA
TGGCCGAGGTAAGGATGCCGGTGCGAAAGTGTCCACAGGCATTCACGTAGCCACTGACTT
CGCTGACCGGCCCCAGGATCGGCAGCTCGTCCGGCGAGCCCGGGCGCAAGCCGGCCCAGG
TGCGCTTGAGGTTGATCTGCGCCAGCTCCGGCACGCAGCGCACCGCGCCCTGAACCAGGC
CGTTGATCTCCGGGAAGGTGTTGCTGACGTCGAAGCCTTTGTCTTCGGTGGTGCTGCCGA
TCAGGATCTCACCGTTGTCCTTCTGCGCCATGTAGCAGTCGCTGGTGGTCAGGCAGCCTT
GCAGCAGCTTGGGCATGCGCTCGGTGAGGATGATCTGGCCTTTGACCGGCTTGACCGGAA
TCCGCAGGCCCGTGGCCCACTCGCTCAAGTCTGCGGCCCAGGCGCCGGCGGCGTTGATCA
GGGTATCGCAGTGAAAGGTGCCCTCTTCGGCGGTTTGCACGCCGCTGACCCGCGAACCCT
GATGCAGCACACCCGTAATGTTGGTGTTGTGGAACAGGTCGACACCGTTCTGGCGCGCCG
CCTCCATATAGGAATCGGCCAGGCGGAACGGGCTGACCTGGTGATCGCAGAGAAACTCCA
GGGCACCATGGGCCTCATGGCTCACCGCAGGTTCGGCCTGGCGCAGGGCATCGCGGTCGA
GCCAGCGCACCTGGTCGGCCAGGTGCGGGATCTGCGCAACGATGTGCTCGGCGTAGAGGC
GGTCTTCATCGTCGTAGATCACGTACTTGAGGCCCGTGCGCTCGAACTTGAAGTCCATGC
CGTGGCGCTCGATCAGCTCGCGGTGCAGCTGTGGATAAAGTGCGTTGGACTGCAAGGCAA
AGTCGAAGAACGACTGCGGCAGGATGTGCGGCGTGCTCGAATCCACCGCCACTGCCGCGC
CATGGGCTTCGCGCTTGTGCTTGGCCGACATCATGCGAAAGAAGATTACTCCGCAGCCCA
GGCCCACGGACTCACCAATGGCCCACAGGCCACCGGCCGACGCGCGGGTGGCATTGCCCG
GGCGCTTGGCATCGATCAGGGCGATCTTCAGGTTCTTGCGTTTGGACAGCTGGTAGGCGC
AGGACGCACCGATCACACCGCCACCGGCGATGACCACATCATAGGTTCTGTTCATGCTTC
AGGCTTCCGTGCCGAGTTGCTGGAATGCAGAGAATGGAATCGGGTCGATCGGGAAACGCG
GCCGCAGCCAGCCGACATCGGCACGTCCGGTTGCTTCGCGCAGGCGATCGCTGCAATAGC
CGACGCACATGCGCCCCTGGCAGTCGCCCATGCTCACCCGGGTGCGCATCTTCAACCCGG
CCATGTCCTCGACGCCCTGCTCCAGGGCGCGATCGATGTCGCTGCGGGTGACATGCTCGC
AACGACAGATCACCGTGTCCGCCTGCGGCAGCTCGATCTGCTTGGTGCCGCGGTGGGTGT
AGCGCTCTACCCCGGCGCGAAAGCGTTTGATCGCTGCCAGCTGGCCGAGGTATTTCTCGC
GCAGTTCGATCGCCTCTTCTGCGTTGAGTACCTCCTGCTGCAGCAGGATCGAAACAGCCG
CGATGCGCCCGGTGAGCATTGCCGCCTCACCACCACGGATGCCGCCCATGTCACCGGCCA
GGTGGATGTGCGGCTGGCTGCTTTGCTGCCAGACGTTGCTTTCCGGACGCAGGTAGCCGT
CTTCGTTGAAGCCATGGTCCAGACCCAGTTGCTGGCTGAGCTGGGTGCGCGGGATAAAAC
CGTAGCCCACCGCCAGGGTTTGCGCCGGCTCGCGCTGGGCGCGGGAAAGGTCCGGCTGCC
AATCTTCACCGTAGGGCGCCACGGTCACTTCAGCCAGCTCACCCTCACCCTTGGCTTCGA
CAATCCCCCAGCCGTAGTACATGGGGATGCCGTTGAGCTTCATGTAGCCAAGCATGCTCA
GGCCATCGAGGAACAGCTGCGGCTTGTTCATCAGCGCCAGACTTTCACGGGCAATCTTGC
TGAACGGGCAGGCTTCATAGACGCCGGCAACCTTCGCCCCGGCCGCGTGCAACTGGCAGG
CCACCAACGGCAACAACGGCCCGGTGCCAGCGATCACGGTACTGCCCAGGGGTTTGACCA
CACCGCTTTTGATCTGCAACTGAAGCCCGCCGAGCAACATCACACCCGGCAAGGTCCAGC
CGGCAAACGGGACGTTGCGCTCGTGGCAACCGGCCGACAGCAACAGATGGGAAAAATCGA
TTTCGTGCAGGGTTTCTTCGCCATCGAGTACCATCAGGCGCTGCTCGTCCCCACCGACTA
CACGGCTGTTCAGGCGCAGGTCGATGCGATCGGCGCAGGCGGCGAAGTCCTTGTGCAGTT
TTTTCAGCGCCTTGCTATAGCGGGCACCCAGGTAGCCCAGGTCGACGCCGCTGCGCAGCG
GTCCGCGAAACACCACGCCACCCGGGCGTGAGGCTTCATCAAACAACAGGCTCGAGACGC
CGTGCCTGGCCAGCTCGATCGCCGCTGCCATACCTGCCGAACCACCACCGACAATAACTG
GACGCAAGCTCATGGTGCCTCCTGCCCGGCAAAACGGTTGGTCCCGGTTTCGACCCGCAT
GCCCGGCTGTACCTCGGTTTGGCAGGCGCGGCGCTTGGGCCGGCCGTTGATCGACACCAG
GCAGCAATGGCACACGCCCATGCCGCAGAAAGCGCCGGTCAATTGTTGGTGATCGTTAAG
CGCCACCTGGCGCAGGCCCACGGCGTTAAGCACGCTGAGCACGGTTTCACCGGCAGCGAC
CGCCACCGCCTGGCCGTTGAGTTCGATGGTCATGTCCGCCCGCGACAGGGGCTGGATATC
TAGCTTTCGCTCCAGAGTCTGCATAGCTTTTCGTCCGTGAAAAAGAAACATGGACTGCGC
ACACTAAGCCAAGCGCGCGTCAGGACTATTGATCCAGGCCAGCTAATGGGTCTGCTTGCC
GGACAAACCGACAAAACAGAGCAGATGGCCCGTGCTCATCCGGGCGATGCTTCTCAACGG
GCGATTCTAGAAAAAAGTGCATTCAAATCGTTGGCCCGATTTGAATGCACAAGGGAGGAG
CTCGTTATCTCTGTTCGAACCGCGATTAACTTCTGTAGCAGAGTATTCACGTGATCGTTC
TGGAATACCGGAAGTGGCGCAGGTCAGTCTGTTTTTTTACTGGTGTTCGAAGTCGTTGGC
GCAATTGGCTTCTTTTCGGTCTGACCTTTGTCCTGACCACGCTCCTCTTTGAATTTTTGG
TGCCATCGCTCCAATGCCTCTGCACCATCTGATGCTTGGCTAAGCGGGCTGAGGAGCAAG
AGAGCAAGCAGGATTGAGCTAACCAGTTTCATGAGGACCTCACTTTTTTGCTTTGAACGT
GTCTGTACTGCCCCAACAACCAGGCCAAATCATCGAAGATCGCAGCGAAATGCATCGCCC
CAAGCCGACGCAATGAATTTGCGGTTCGGTGTGATTGAAGGATCATCCGGGGGTAGCGTT
GTGGGGAGCGAGCGAGGCGGCTCAATCCAGCGCCGATGAGCTGCGCGATCGGGTCTTGAG
GGTCAAGCTGCTTCAGGTCGGCATGCACCCGCCGCAGTTCACGCGCTAGTTGCAGTGACA
ATCTGCCCAGGTACTCGTGTTGATGCTGGCTATCGAGTGTTGCTGGGGCCAGCGCAGCCA
ACGAGGCGAGCCGGTGCTGCTGGCGCACCTGCCATGAGTGATCACTACCGGCGGCACCCT
GTCGAAGCAATACCAGGGTCTCGCGATGAAGGGCGTCAACTAGCCCATTGAAATTCCTGT
CATTTCGTTTTGGCAGCAGCTGGTACGCAAGCAGACAAATACCCAAAGCGATGATCCATG
AAACAGACTGATTCGCGAAGTCATTGAAGTCATAGGCGGGTACGAGAGTGGTAGATACCA
GTGTGTTGAAGGCGATCAGAAAAGCTACCCCCTGGAAAGCGCGTGAAGGCAAGGTAGTCG
CGTGAATGCCGAACGACCAGAAAAGGCTCAGGCTGACCAGCAGCAGTGGCAGACCATTGA
TCTGCGGCAGGATGAGGAACTTGCAAGCGAGCGCTGCGGGAATCGCATACAGCGTCCCCC
GTAGAAAGCTTTCGGTGCCTTTTTCGGGGGTGGGCATTGCAGCGATCAGTGTGCAGTAGG
GCCCCAGAACTGCCAGCAGGGTCGGGCCTTGGTCCCAACCACTTATGTACCAGACAGCAG
CTGCCAGCAAAGTTGCCAGAAGGGCTCTGATCCCGTTACGCAGGCCGTCGGCGTAATGGC
GATGAAAGCGAAATGGGCGATGAACATGAGCAGTTTCTTGCTCTAGGGAAGAAAAGCCTT
CCAGGGCCAAAGCGAACTCTTCCAACTGCTCGTCCAAGCGCCTGAACGCAAGGAGGGTAC
GTTGCTCTGGATGACTCGCTTGGGCAGCCGAAGCTGTTTTGCTTGCTAGCTCGTCGCGAA
TGGTTCGAACCCGGACCTTGGCCTCTGCCAGGCTCAAAGAGTGTTCGCTTAATGCCCTGC
TTACCGAAGCAAGCTGAAGGCCCGTTGCCGAAACTGCATTTGTTGATTCCAGTACTGACA
AGTCGGCAGGCAACTCATGTTCCAGCAGTGCAGATTGCAGGTAAGCCGAGCCAGACCTGA
TAGCTTTCAAATTGTCACTGATGACCCAGGATTCACCTCGACCCAGGCCAAGGAGATCGT
CCACCTTGTTGATCTCTGCCGCGAGGACAAGGCGTTTGCGATGCGCCTGCTCATCTGCAG
GTTGTGCGTATTTCTCTGCAATCAACGCTGCAGCCTTGACGCACAAGCTGACCACGGTGT
CGCGTATGCGAGCCTCGACTGTCTTGCGACTGAAAAGGACGGTAACCAGAGTCAGACTAA
TAGCCCCGACCACCACCGCAGTGGCACGGGAGACGATGTGTTCAAAGCTGATCTGAGGTT
CGGTGATGGCTGGCCCTAACGCCAGGCAAACGGTGTAGCCGGCCACGACGGCGGTAGTTG
CGAAGTAATGCCGAACTACCGACATAGCGGCTACACATAGCCCAAGCCATATCCCAACGC
CCACTATCATGAGGATCATTTGCTGGGCGAAACACGCCACCAGAACGAATGCGGCTACGG
CACCTACCAGCGTGCCGGCGATACGATGCAGACCTTTGCCAACCACAGCTCCCTGAACGG
GATTGACCAGCAGGAGCACGGTAGAGGCCGCGGAGAATGGCGAGTCCAGATGCAGGTAGA
GACCTACGCACAATGCCAGCGCTGCTGCCATGCAACTGCGCAAGACATACAGGCTTGTAG
AAGATGTAAAGGGCAAGGGCAATGCGCCAAACCGTTTACCTATAGCTACGGCGCCCATTA
CAGAAACTCCTGGAGCCAATGAGTCAGACGCCGATGGTTTGGTGCACCAGCCTGGTCCAC
CTCAATACTTGCGGTCATGCCTGCTGCAAGCTCCACGCCCTCCGGGATGTGGTCAATTTC
AATGCGCACCGGCAATCTCTGGGCCAGTCGAATCCAGCTGAACGTCGGGCTTACCTGAGG
TAAACCGTTCTGCGCCCGCACTTCATTGGTATCGGAGACTCCCCGTCCTATGCTCGACAC
ATGACCGGATAGCAGCGGCGAGAACCCCATGAGCTTGACCTTGGCATGGGCCCCAAGAGG
AATATTTGTGAGTTTGGTTTCCTCGAAATAGCCGGTGACCCAGAAACTCTTGCTGTCGAC
AACGAACATGTTGGTGCCACCTGCAACGGCATAATCACCGGGTTGCAGACGCAGTTGGGT
GACATAGCCATCTACGGGTGCAAAGATCTTGGTGCGTTGTAGTTCCAGTTGAGCCTGTGC
CAACTGGGCCTGTGCAATGTTCAGCCGAGCGTTGGCGATTGCACGGGTGCGTACAGCGTT
ATCGATCTCTTCCTTGGGCACTACACCTACCAGCAGCTTCCGGCGGCGTAGCTCTTCGTT
GCGCTGCTGGAACACCTCCTTGACCTCGGCCAGTTCGGCGGCTTTTTGATCGACTGCCAG
GGCATAGCTTCGAGCATCGATGCTGTACATCAGTTCGCCCTTCTGCACCCACTGGTTATC
ACCGACCCAAACCCGCTCGATGCTGCCCGATACCTCGGGAGCGATCCGGATAACCTGAGC
ACTAATGCGGCCATCCCGGGTCCATGGTGCCAGTACATAAGCATTCCAAAGTGACAGGCC
GAAATAGAGTGAAAAGGCACCAACAACCAGGGTGGCCAGGAACTTGAACAATCTCACTAC
GTGATTCATCGACGCCTCTTCAGAATTTGATGACCAGCAGAGAAAGCAAGGACACCGACA
GGAAGAATCGGAGCAGGTTTGGATGCCACATCAGGTCCAACCAACGTCGCGCCATCCTTT
CCAAAATGAGATAGAACACCGTTGCTACCAGCAGGTAGATGAACAGTGGCGGGAAGTACA
CGTTGGCAAAGGAGAACTCGCTGAGCATGGATCGCACCTGTTGCTGGCCAAGTCAGCGCA
TCGTAGAAAATGCAGCTTGAATCCGATATGGACTATCAAGACAATAAATAATCAAATTCA
GACAGGGGTGGCACTGGGTGGCTACGACCGCTTTCCCTCTGGATCTTCATGATCCTGATT
CACTTGCGCAGCCGGCTGTGGCCTTGCTGATCGAGTCTCAACAAAACGACACTGAGGTAC
CTGTCCACTACCACCGCAAGGGCCAACTGATCGTGGCATTGAAAGGGGGAAACGTATGCA
CCATCGAAGATGGCTTATGGATGGTGCCGCCAGGCTTTGGCGTATGGGTTCCAAGTGGAA
CGGTTCATAGCAACCGTGTAACGGCCAACGGCAAGATCTGCTTGCTGTTCATAGAGCCAG
GCATCGCTCAGCTTCCGGAGCATTGCTGCACCCTGGCATTGAGCCCACTCATCCTGGAGT
TGGTTTTGTATCTGGCAGGTGGCCCTAACGATTATCCTGCCGATGGCCAGATTGCGCGGC
TTGCTGGGGTGCTACTTGAGCTCCTGGAACAAGCACCTGCTGAGCGGTTTTATCTACCGC
TACCCAAGAGCCCGCAAGTGCGGCAGATTGCTAGCGCCTTGGCTGAGGCCCCTGCCAGTC
GTGTGACAGTGGCCGAATGGGCGGACAGGGTTGCCATGAGTGAGCGGACCCTTGCGCGGC
TGATCAAAAACGAGACGGGCCTTAGCTTCGGACATTGGCGTAAACAATGGCAGATAATCG
TTGCTTTGCAGCACTTGGTCGAGGGCGCATCGGTGCAGAGTACCGCCGAAGCGTTGGGCT
ATGAGTCTGTCAGCTCGTTCATCAGCATGTTTCGCAAAACGCTTGGAAACTCACCAGCTC
GCTATGTTCGTGAAGCGATCGTGAGTCAAAAACTGAGATAGCACATAGGCTAAAACATGG
CCGGCAAGAGTCGAACCAGGGTTGCGGCAAGCGCAACAGGAGAGAGGAAGGGCACGTCGA
AGAAGGGAGCCAGCGGCGGCTCCCTTCATCCGCGACAGTTTTAATTCTCTAGAACCATCC
GGACATCACCGCAGCAATGGTTACTCGACAGTTACCGATTTCGCCAGGTTACGCGGCTGG
TCGACGTCGGTGCCCTTGAGCACAGCGACGTAGTAAGACAGCAACTGCAGCGGAATGGTG
TAGAGGATCGGCGCCAGGGCGTCGATGATGTGCGGCACGGCGATCACGTGGGTGCCTTCG
CCATTGCTCATGCCAGCCTGCTCGTCGGCGAAGACGATCAGCTCGCCGCCGCGGGCACGG
ACTTCCTGCAGGTTGGACTTGAGCTTTTCCAGCAGCTCGTTGTTCGGCGCCACGGTGACT
ACTGGCATGTCGCTGTCGACCAGCGCCAGCGGGCCATGCTTGAGCTCGCCGGCCGGGTAG
GCTTCGGCGTGGATGTAGGAGATCTCTTTGAGTTTGAGCGCACCTTCCATGGCTACCGGG
AATTGCGCGCCGCGGCCCAGGAACAGAGTGTGGTGCTTGTCGGCGAACAGTTCGGCGGTC
TTCTCGACGATCGCATCCATGGCCAGGGCTTCGCCCAGGCGAGTTGGCAGGCGACGCAGT
TCTTCCACCAGCTCGGCCTCGACACCGGCGGCCAAGGTACCGCGCACCTGGCCCAGAGAC
AGGGTCAGCAGCATCAGCGAGACCAGCTGGGTGGTGAAGGCCTTGGTCGAGGCCACGCCG
ATTTCCGGGCCGGCCTGGGTCAGCAGGGTCAGGTCCGACTCGCGCACCAGCGAGCTGATG
CCGACGTTGCAGATCGCCAGGCTGCCGAGGAAGCCCAGCTCCTTGGCGTTGCGCAGGGCG
GCCAGGGTGTCGGCGGTTTCACCCGACTGCGAGATCGAGACGAACAGGGTGTCCGGCTGC
ACCACCACCTTGCGATAGCGGAACTCACTGGCGACTTCGACCTGGCAAGGGATACCGGCC
AGGCTTTCCAGCCAGTAACGGGCAACCATGCCGGCGTGGTAGCTGGTGCCGCAGGCAACG
ATCTGTACATTGCGCACCTTGGCGAACAGCTCGGCAGCTTGCGGGCCGAAGGCCTGGACC
ATGACGTGGTCCTTGCCCAGGCGGCCTTCCAGGGTGCGTTGCACCACGGTTGGTTGCTCG
TGGATTTCCTTGAGCATGAAGTGACGGTAGGCGCCCTTGTCGGCAGCTTCGGCACCTTCG
TGGTACTGCACGGTCTCGCGCTGCACTGCAGTGCCGGCGACGTCCCAGATGGTGACCTGG
TCGCGGCGAATTTCGGCGATGTCGCCCTCTTCCAGGTACATGAAGCGGTCGGTAACCTGG
CGCAGGGCCAACTGGTCGGAAGCCAGGAAGTTCTCACCGTGGCCCAGGCCGATTACCAGC
GGGCTACCGCTGCGAGCGGCCAGCAAACGGTCAGGCTGCTTGGCGCTGATCACGGCCAGG
CCGTAGGCGCCATGCAGTTGCTTGACTGTAGCCTTGAGGGCATCGGCCAGGTCCGGCAAG
GTTTTGAGGGTGTGCGCCAGCAAGTGAACGATCACCTCGGTGTCGGTCTCGGAGCTGAAG
ACGTAACCCAGGCCCTTGAGCTGTTCACGCAGTTCTTCGTGGTTCTCGATGATGCCGTTG
TGCACCACTGCCAGTTCATGACCAGAGAAATGCGGGTGGGCATTGTGTTCGGTTGGCGCG
CCGTGAGTCGCCCAACGGGTGTGGGCGATACCCAGGTTGCCAGCCAGCGGTTCGGCGGCA
ACGGCGGCTTCCAGCTCGCTGACCTTGCCGATACGGCGACGGCGCTCAAGGTTGCCCTGC
TGGGTGAAGACGGCCAGACCTGCGCTGTCATAGCCGCGGTACTCGAGGCGCTTGAGGCCT
TCGATCAGAATGGTTGTGATGTTACGTTCGGCGACGGCACCAACGATTCCACACATTATT
CATGCTCCTGGGTGATAGCGGCGCAAATCACGTTGATGCCGCGGGCTTCAATCTGTACGC
GTGCCTCATGGGGCAGGCGCTCATCGGTAATCAGGGTGTTGACGCTGCTCCAGGGCAGCT
CAAGGTTGGGAATCTTGCGCCCGACCTTGTCGGACTCGACCATGACGATCACTTCCCGGG
CGACTTCAGCCATCACCCGGCTCAGGCCCAGCAGTTCGTTGAACGTGGTGGTGCCGCGCG
CCAGGTCAATGCCGTCGGCGCCAATGAACAGTTGGTCGAAGTCGTATGAGCGTAGTACCT
GCTCGGCCACCTGGCCCTGGAACGATTCGGAATGCGGGTCCCAGGTACCGCCGGTCATCA
ACAGTACCGGCTCATGCTCCAGCTCGCTAAGGGCGCGGGCCACATTCAACGAGTTGGTCA
TGACCACCAGGCCCGGTTGATGACCCAGCTGCGGGATCATCGCGGCGGTGGTGCTGCCGC
TGTCGATGATGATGCGGGCATGTTCGCGGATACGGCCTACGGCAGCCTTGGCGATCGCTT
GTTTATAAAGCGAAACCGGCTGGCCCTGTTCGGTAAACAGTTCCTGCGGCAGGGTCACTG
CCCCACCGTAGCGGCGCAACAGCAGGCCATTGGCTTCGAGGGCTGCGAGGTCCTTGCGAA
TGGTCACTTCGGAGGTTTCGAAACGCTTGGCCAAGGCGTCGACGCTCACCTCGCCCTGCT
CATTGAGCAAAGCCAGGATGTTATGACGTCGTTGGGGGGTGTTACGTTTCGACATGGCGC
GTTTAAGTTTCGATTCGAAAGATAATGATGCCAATCAAAACCTATAGTGGCTGATGCGTC
AAGAACAGCGGAGAAAAAATCTTCCTGTGAATAACTTGCATAGCAGCAAAATTTTATCCA
CAGAACGAAAAAGGCCGACTTATGCACAATGCAGTCGGCCCTTTCTGTTAGCTGTGAGTA
ACTCAGCTCTTTTTGAGCTTCTCCGGCCGCTTCCAGCCATCGATGTTGCGCTGACGCGCA
CGACCGACTGCCAGCTGCGCCGCCTCGACGTTCTGAGTAATGGTCGAACCGGCGGCAGTG
GTAGCGCCGTCGAGGATATCCACAGGCGCGACCAATGAGTTGTTCGAACCGATGAACACG
TCTGCGCCAAGTACTGTCTTGAACTTGTTGGCGCCATCGTAGTTGCAGGTGATGGTACCG
GCACCGATGTTGGTGCGTGCGCCGACCTCGGCATCGCCCAGATAAGTCAGGTGACCGGCC
TTGGCGCCTTCACCGAGGTGGGCGTTCTTCAGTTCAACAAAGTTACCCACATGGGCGCGA
GCGTCGAGCACGCTGCCAGGGCGCAGGCGGGCAAACGGGCCGGCATCGCTGCCCTCACCC
ATGATTGCGCCTTCCAGGTGGCTGTTGGCTTTGACCACCACGCCTTTGCGCAGGGTGCTG
TTCTTGATCACGCAGTTCGGGCCGATGACCACGTCGTCTTCGATCACCACGCGGCCTTCA
AGGATCACGTTGATATCGATGAGCACATCGCGACCAACGGTCACCTCACCGCGCACATCG
AAGCGCGCCGGGTCACGCAGGGTCACACCCTGGGCCATCAGACTGCGGCCTGCGCGCAAC
TGGTAGTGACGCTCCAGCTCGGCAAGCTGACGACGGTCATTGGCGCCCTGCACTTCCATC
GGGTCCAGCGGCTGCTCGGTCGCAACCACCAGACCATCGGCTACAGCCATGGCGATGACG
TCAGTGAGGTAGTACTCGCCCTGGGCGTTGTTGTTCGACAGACGGCCCAGCCAGTCAGCC
AGGCGCGCGCCCGGGACGGCGAGAATACCGGTGTTGCCTTCGTTGATGGCTTTCTGTGCG
TCGCTGGCATCTTTGTGCTCGACGATCGCCGCCACCTGGCCCTGGCCATCACGGACGATG
CGGCCATAGCCGGTCGGGTCATCCAGGGTCACGGTCAGCAGGCCGAGCTGCTGTGGGGTG
ACCTTGGCGAGCAGGCGCTTGAGGGTATCGACTTCGATCAGCGGAACATCGCCGTAGAGG
ATCAGCACGGTTTCGGCATTCAACGCCGGCAGCGCCTGGGCGACGGCGTGGCCGGTACCC
AGTTGTTTGTCCTGGAGGACGAAGTTCAGGTCATCGGCGGCCAGGCGCTCACGTACCAGC
TCCGCACCGTGCCCGATCACCACATGAATGCCCTGCGGCTGCAACTGGCGGGCGCTGTGG
ATAACATGGCCGAGCATGGAGTCGCCGGCGACCGGATGCAGTACCTTGGGCAGCGCCGAG
CGCATGCGGGTACCTTGGCCGGCGGCGAGAATTACGATATCGAGAGACATTGACTGGCTA
CCAATCCTGGAAGGTCAGCGCTGTGACCAGAAGAAGAAATTCGGAAAAAGAAAAAGGGTA
GCCGAGGCTACCCTTTAACTCAATCGCAATGGAAGTGATCGGCCAGGGCCAGATTACTTG
CCTTTGCGCATTTGCTGGACGGTACGCAGCTGGGCTGCGGCCTCGGCCAGACGTGCGGCA
GCGGCGCCGTAGTCGAACTCCGCGCCTTTTTCGTTCAGGGCGTTCTCGGCAGCCTTGAGG
GCTTCCTGAGCCTGAGCTTCATCCAGGTCGCTGGCACGTTGCACGGTATCGGCAAGCACC
TTGACCATGTTCGGCTGAACCTCGAGGAAACCACCAGAGATGTAGAACACCTCTTGGGCG
CCACCCTGCTTGGTCAGCGTGATCGGACCTGGCTTCAGATTAGTGATCAGCGGGGCGTGG
CCTGGAGCGATACCAAGATCACCCAGGTTGCCGTGCGCAATCACCATCTCGACCAGACCG
GAGAAAATTTCCCCTTCCGCGCTGACGATATCGCAATGGACTGTCATAGCCATCTGCTTG
CCTCAACCTGATTAGCGCCCCTTGCGGGGCGCCGGGATTACAGTTTCTTGGCTTTCTCGA
CGGCTTCTTCGATGCTGCCGACCATGTAGAACGCTTGTTCTGGCAGGTGGTCGTAGTCAC
CTTTGAGGATGCCGCTGAAGCCTGCAATGGTGTCTTTCAGGGAAACGTATTTGCCTGGAG
AACCGGTGAAGACTTCGGCCACGAAGAACGGCTGGGACAGGAAGCGCTGGATCTTACGAG
CGCGCGATACCAGCTGCTTGTCGGCTTCGGACAGTTCGTCCATACCGAGGATGGCGATGA
TGTCCTTCAGCTCTTTGTAGCGCTGCAGAACATACTGAACGCCACGAGCGGTGTCGTAGT
GCTCGTTGCCGATCACGTTCGGGTCCAGCTGGCGCGAAGTCGAGTCCAGTGGATCGACCG
CTGGGTAGATACCCAGGGAGGCGATGTCACGGGACAGTACGACGGTAGCGTCCAAGTGGG
CGAAGGTGGTCGCTGGCGACGGGTCGGTCAGGTCGTCCGCAGGTACGTATACGGCCTGGA
TCGAGGTGATCGAACCTTCCTTGGTCGAAGTGATACGCTCTTGCAGAACGCCCATCTCTT
CAGCCAGGGTCGGCTGGTAACCTACTGCCGAAGGCATACGGCCCAGCAGTGCGGATACTT
CGGTACCGGCCAGGGTGTAACGATAGATGTTGTCGACGAACAGCAGAACGTCGTTACCTT
CGTCACGGAACTTCTCAGCCATGGTCAGGCCGGTCAGCGCTACGCGCAGACGGTTTCCTG
GTGGCTCGTTCATCTGACCGTAGACCAGTGCTACTTTGTCGAGAACGTTGGAGTCCTTCA
TCTCGTGGTAGAAGTCGTTACCCTCACGAGTACGCTCACCCACACCGGCGAACACGGAAT
AACCGCTGTGCTCGATGGCGATGTTACGGATCAGTTCCATCATGTTTACGGTTTTGCCTA
CACCGGCACCACCGAACAGACCGACTTTACCACCCTTGGCGAACGGGCAAACCAGGTCGA
TAACCTTGATGCCGGTTTCCAGCAGGTCGTTGCCGCCTGCCTGGTCAGCGAACGAAGGAG
CGTCGCGGTGGATACCCCAGCGCTCTTCTTCACCGATCGGGCCAGCTTCGTCGATCGGGT
TACCCAGTACGTCCATGATCCGGCCCAGGGTCGCTTTACCGACTGGTACGGAGATGGCTG
CGCCGGTGTCTGTAACGTCCAGACCGCGCTTCAAGCCTTCGGTCGAGCCCATCGCAATGG
TACGAACCACGCCGTCGCCCAGCTGCTGCTGAACTTCCAGGGTGGTTTCCGCGCCTACTA
CTTTCAGCGCGTTGTAAACACTCGGCACGGCGTCACGTGGGAATTCCACGTCGATGACGG
CGCCGATGATTTGAACGATACGTCCGCTACTCATAGCTGGATCCTCTGAATATTTGAACC
GTTAAACCGCGGCAGCGCCGCCGACGATTTCCGAGATCTCTTGGGTGATCGCAGCCTGAC
GCGCCTTGTTGTAGATCAGCTGCAATTCGCTGATCAGGTCACCGGCGTTGTCGGTGGCGT
TCTTCATCGCGATCATCCGGGCAGCTTGTTCAGCTGCGTTGTTCTCGACCACCGCCTGGT
AGACCTGCGACTCCACGTAACGCACCATCAGGCCGTCCAGCAGCTCTTTGGCGTCAGGTT
CGTAGAGGTAGTCCCAGTGGTGCTTGAGTTCTTGATCCGGGGTTGCAACCAACGGAATCA
ACTGCTCGACCGTTGGGGTTTGCGTCATGGTATTGACGAACTTGTTCGATACCACGGACA
GACGATCGATACGACCATCCAGGTAAGCGTCCAGCATGACCTTGACGCTGCCGATCAGAT
CATTGATCGACGGCTCTTCGCCCAGGTGGCTGATCGCTGCAACGACGTTACCGCCGAAGC
TGCGGAAAAACGCCGCACCCTTGCTGCCAACCACGCAAAGATCGATCTCGATACCTTGCT
CGCGGTTGACCGCCATGTCCTTGACCAGGGCCTTGAACAGGTTGGTGTTCAAGCCACCGC
ACAGACCACGGTCACTGCTCACGACGACATAACCGACGCGCTTTACTTCGCGTTCGATCA
TGAAGGGGTGGCGGTATTCCGGGTTGGCGTTGGCCAGATGACCGATAACCTGGCGGATAC
GCTCCGCGTAAGGACGGCTAGCAGCCATGCGCATTTGTGCCTTGCGCATTTTACTGACCG
CCACTTTTTCCATGGCGCTGGTAATTTTTTGCGTGCTTTTGATGCTCGCAATCTTACTGC
GAATCTCTTTTGCGCCTGCCATGTAACACCTATCAGGTTAGCAAGCGGGGGCCGCAAAGC
CCCCGCTGCGGCTTACCAGGTTTGGGTGGCCTTGAACTTCTCGATACCGGCTTTGATGCC
AGCGTCGATTTCGTCGTTGAAGTCACCCTTCACGTTGATCTTCGCCATCAGTTCGGCGTG
ATCACGGTTGAAGTAAGCGATCAGTGCTTGTTCGAAGCTACCGATCTTGGCGATTTCAAC
GTCGGTCAGGAACCCACGCTCAGCGGCATACAGCGACAGCGCCATGTCCGCGATGGACAT
TGGAGCGTATTGCTTCTGCTTCATCAGCTCGGTAACACGTTGACCGTGTTCGAGTTGCTT
ACGGGTGGCTTCGTCCAGGTCAGAAGCGAACTGGGCGAATGCCGCCAGTTCACGGTACTG
AGCCAGAGCGGTACGGATACCACCGGAGAGCTTCTTGATGATCTTGGTCTGAGCGGCACC
ACCCACACGGGATACCGAAACACCGGCGTTCACTGCAGGGCGGATGCCCGAGTTGAACAT
GGCCGATTCCAGGAAGATCTGACCGTCGGTGATGGAAATCACGTTGGTCGGAACGAACGC
GGAAACGTCGCCAGCCTGGGTTTCGATGATCGGCAGTGCGGTCAGGGAACCGGTCTTGCC
AGTTACAGCACCGTTGGTGAACTTCTCGACGTACTCTTCGGAAACGCGCGATGCACGCTC
CAGCAGACGGGAGTGGAGATAGAACACGTCACCTGGGTACGCTTCACGTCCTGGTGGACG
GCGCAGCAGCAGGGAGATCTGACGGTAGGCAACGGCCTGCTTGGACAGGTCATCGTATAC
GATCAGCGCGTCTTCACCGCGGTCACGGAAGAACTCGCCCATGGTGCAACCGGCGTATGG
CGCCAGGAATTGCAGTGCGGCGGATTCCGAAGCACTGGCAACCACCACGATGGTGTTGGC
CAGGGCGCCGTTTTCTTCCAGCTTGCGAACGATGTTGGCAACGGTGGAACGCTTCTGGCC
GACAGCAACATAAACACAGAAAATACCGGAGTCTTTCTGGTTGATGATGGCGTCGATCGC
CATGGCGGTCTTACCGATCTGACGGTCACCGATGATCAGCTCGCGCTGGCCACGGCCGAC
CGGGATCATGGCGTCGACGGATTTGTAGCCAGTCTGTACAGGCTGGTCTACCGACTTACG
CCAGATCACGCCCGGAGCAACTTTCTCGACCGCGTCGGTCTCGGTGTTGCCCAGAGGGCC
TTTGCCGTCGATTGGGTTGCCCAGTGCGTCAACAACGCGACCCAGCAGTTCCTTACCAAC
TGGAACTTCGAGGATGCGGCCGGTGCACTTGGCGCTCATGCCTTCAGCGAGGGTGTCGTA
GGCGCCCAGGATTACCGCACCAACGGAGTCTTGCTCCAGGTTGAGGGCCATACCGAACAC
GCCACCTGGAAACTCGATCATTTCGCCGTACATGACGTCGGCCAGACCGTGAATCCGCAC
GATACCGTCAGAAACGCTGACGACGGTACCCTCGTTGCGGGCTTGGGAGGTCACGTCGAG
TTTCTCGATGCGACCCTTGATGATTTCACTAATTTCGGAAGGATTGAGTTGCTGCATTGC
TCTGCTGCCCCTTCAAACTCAAGATTTCAATGCTTCGGCCAGTTTCGCGATTTTGCCGCG
AACCGAGCCATCGATTACCAGGTCGCCGGCGCGGATCACGACACCACCGATAAGGGAGGC
GTCCTCCGTCGCATGCAGGCGCACTTCCCGGCTGAGCCGTGCACTGAGAACCTTGGCGAG
TTTGTCTTGCTGTTCTTGGTCCAACGCAAAAGCACTAGTGACTTCCACGTCCACGGATTT
CTCTTGTTCAGCCTTGTACAGGTCGAACAAAGCCGAAATCTCCGGCAACAGCAGGAGACG
GTCGTTTTCCGCGGCAACATGAATGAAATTCTGTGCCTGTGCATCGAACTTGTCACCGCA
CACGTCAATAAACGTGGCGGCCTTTTCTGCGCTCGTCAGTCGCGGGGCCTTGAGCAGGCG
CTGCATCGTGTCGTCTTCCGACACTGCAGCAGCCAGGCCGAGCATGGCTGACCAATTGGC
CAGTTGCTGATGGGCCTGGGCGTGCTCAAAGGCCGCCTTAGCGTAAGGTCGGGCCAACGT
GGTCAGTTCTGCCATGATCGCCCTCGCTTAAATTTCAGCGGCCAGTTTATTAACCAGCTC
CGCATGCGCGTTTTGATCGATTGTGGCGCCAAGGATCTTTTCAGCACCGCCGACAGCCAG
CAGACCCACTTGGGCACGCAGGGCGTCTTTGACACCGTTAATTTCCTGTTCGATCTCGGC
CTGAGCCTGAGCCTTCACACGGTCAGCTTCGACGCGGGCCTGATCACGGGCTTCCTCGAC
GATCTGAGCACCGCGCTTCTTGGCTTGCTCAATGATTTCGGCTGCCTGAGCTTTCGCTTC
GCGCAGTTGCTGACCCGCTTTGTCTTGGGCCAACTCCAGGTCGCGAGCTGCTCGGTTGGC
AGCGTCCAGTCCATCCGCGATCTTCTTCTGACGTTCTTGCAATGCCGCGATGACCGGAGG
CCACACGAACTTCATGCAGAACAGCACAAAAATGAAGAACGCAACGGACTGACCAATCAG
GGTTGCATTAATGTTCACGCCAACACCTCGCTCGTTCTTTGTCCATCACACCAAACCACT
CGAGAATTCGAGTGATTAGCCGGCGATTTGACCAACGAAGGGATTAGCGAAGGTGAAGAA
CAGAGCGATACCAACACCGATCATGGTTACGGCGTCGAGCAGACCGGCAACGATGAACAT
TTTAACTTGCAGCATTGGAACCATCTCTGGCTGACGAGCAGCGCCTTCCAGGAACTTGCC
GCCCAGCAGGCCGAAACCAATGGCGGTACCCAGAGCACCCAGGCCGATCAGCAGAGCAAC
AGCGATAGCGGTAAGACCAACTACAGTTTCCATCTTTCCTCCCGACTTTTACGTCGTATT
GGTTAGGTTTTTTAGTTTGAAGCGGTAAAACAAAATCGTTTGGTACAGCTGCCCTTGCGG
ACTTTTTCGACCCTCCCCCGTGCTGGCGGAAGGGTCATCAGACACGCCAGGCGGTCTTAA
TGGTTATCTTCGTGAGCCATCGACAGGTAGACGATGGTAAGCATCATGAAGATGAACGCT
TGCAGGGTGATGATCAGGATGTGGAACACAGCCCACGCCCACTGCAGCACCACGCCCAGG
CCGCTGAGCCAGAGCAGGCCGCTGCCGAACATCACGGCAATCAGGATGAACACCAGTTCG
CCGGCATACATGTTGCCGAACAGACGCAGGGCCAGCGAGATTGGCTTGGCAATCAGGGTG
ACGAATTCGAGCAGGAAGTTGACCGGAATCAGCAGGATCTGAACGAAGATGTTCTTGCTG
CCGAACGGGTGCAGGGTCAGTTCGCCGAGGAAGCCGCCGATGCCCTTGACCTTGATGCTG
TAGAAAATGATCAGGGCGAACACGCTGAAGGCCATGGCCAGGGTCGCGTTCGGGTCGGTG
GTCGAAACGGCACGGAACGGAATGTGCGGATCACCGGAGATCAGGATGGCCAGCTGTGGA
ATCCAGTCGACCGGGATCAGGTCGACGGCGTTCATCAGGAAGACCCAGACGAAAATGGTC
AGCGCCAGTGGGGCGATCACCGGGCTGCGGCCGTGGAAGCTGTCCTTGACGCTGCCGTCG
ACGAACTCAACCAGCACTTCTACGAAGTTCTGCAGGCCGCCAGGCTGGCCGGAAGTCGCC
TTCTTGGCTGCCATGCGGAACAGGAATACGAACAGCAGACCCAGTGCGACCGACCAACCC
AGGGTGTCCAGGTGGAAAGCCCAGAAGCCCATTGCCTTGGCTTCTGCTGCGGAATGGGCA
AAGCCCCAACCGCCGTCTGGTAGTTGACCGAAGGTCAGGTTCTGCAAGTGGTGCTGGATA
TAGCCCGAAGCGGTTTCTGCTGCCATGGTTGCCTCAAACGCCCTAAGGTCTCGAAAGTCT
TATATTCATCAGCAGGGGCGCGAACCAGCTGACCAACTGGGTCAGCAGAAAGACACCGAA
GACTGCTAACGGCGCCAATGGCTTCACTCCTGCAAACGTCAGTGCAAAAAGCACTGCCGT
CAAAATCAATTTGCCTGCCTCGCCAGCGTAGAACGACTTGACGATGGCCTGCGCTGCCCT
GGCTCCGGTATACCGAAAAGCCTTCCAGGCGAAATACACATTCGGCAGCCAGGCAATCAG
CCCTCCGCAGAGTGCCGAATATCCACTGACCGCCCCGTGCCACTGCCACAACGCCAAAGT
TGCCAGCAGAAACACGACACATTGAGCCAACAGTACCGGAAAAACCGCCCAGCGATGGAA
AGGCAAGCGGTTTGGCGTGCGGGTTTCCATCACAACTGCTCCTCGAAAGTCGACCAACCA
GTCAGCTATGACTTGGCATAATTTGTGCCGACAAAATGCGCGCAGAGTATAGGGGCGGAT
TAACCCCTATTCAACTGCCGGGTAGTGATTTCCGACTGCGCGCTACAAAAGGAATTGTTT
CAGCGGATGTGAGCAAGGACACCTTGCAACTCATCTAGTGAGTTGTAACGAATAACTAAC
TGGCCCTTGCCCTTGTTGCCGTGGCGAATCTGTACGGCCGAGCCCAGACGCTCTGCCAGA
CGCTGTTCAAGGCGGGTGATGTCCGGGTCCGGCTTGGCAGGTTCTGCAGCCTCAGGCTTG
CCGTTGAGCCACTGGCGAACCAGTGCTTCGGTCTGGCGTACGGTCAGGCCGCGTGCGACA
ACGTGACGCGCCCCGTCGACCTGCTGTTCATCCGGCAATCCGAGCAATGCCCGGGCGTGA
CCCATCTCCAGATCGCCGTGGGACAGCATGGTCTTGATCACTTCCGGCAACGAGATCAGG
CGCAGCAAGTTGGCCACGGTGACCCGCGACTTGCCCACGGCATCGGCGACCTGTTGCTGG
GTCAGCTGGAACTCCTGCTGCAGGCGCTGCAGGGCAATGGCCTCTTCCACCGGGTTGAGG
TCTTCGCGCTGGATGTTCTCGATCAGGGCCATGGCGATGGCCGCTTCATCGGGCACATCG
CGGACCATGGCCGGGATGGTGTCCATGCCGGCCTGCTGGCTCGCGCGCCAGCGGCGTTCA
CCGGCGATGATCTCGAATTTGTTGTCGGCGATCGGGCGCACCACGATCGGCTGCATCACG
CCCTGGCTCTTGATCGAGTGGGCGAGTTCTTCCAGTGCCTGCGGGTCCATGTCCCGGCGC
GGCTGGTACTTGCCGCGCTGGATCAGGTCGAGCGGCAGGTGTTGCAGTTCCTTTTGGTCG
ACCTGGACAGCCTGCTCTTCGAGCGCGCTGACGGTCGGACCACTGAGCAGTGCATCCAAC
CCACGTCCGAGACCCCGTTTCTTAACGGCCATGCGGATTCCTTAAGTTGTCTGTGCAGTG
CGGGTTTGACGACGTTGGCGACGAACCAGTTCCCCGGCCAGGGCCAGGTACGCCAGGGCG
CCACGCGATTGCTTGTCGTAGGCCAGGGCCGGCATGCCGAAGCTCGGGGCCTCGGCCAGG
CGGATGTTGCGTGGAATCACGGTGTCGTACAGCTGGTCGCCGAAGTGTTCCTTGAGCTGC
GCGGACACATCGTTGATCAGGCTCAGGCGCGGGTCGTACATGGTCCGCAGCAGGCCTTCG
ACCTTGAGCTGCGGGTTCAGACGCTCACCGATCCGCTTGATGTTATCCACAAGGTCGCTC
AAGCCTTCCAGGGCAAAGTATTCACATTGCATCGGAATGATCACGCCATCGGCGGCGACC
AGGGCGTTGAGGGTCAGCATCGACAGCGACGGCGGGCAGTCGATCAGGATGTAGTCGTAA
TTCTCGCGGATCGGCGCCAGCGCGGTGCGCAGGCGGCTCTCCTTCATCTGCATTTCCAGC
AGAACCACTTCGGCAGCGGTCAGGTCGCGGTTGGCCGGCAGCAGTTGATAGCCGCCGTGC
TCGGAGAAGTGCATGGCCTGGGCCAGGTCGCATTCGCCGATCAACAGGTCATAGACCGAA
TGTTCCAGGACGTGTTTATCCACACCGCTACCCATGGTGGCGTTGCCCTGTGGATCGAGA
TCGATCAGCAGCACGCGGCGCTTGGTTGCCACCAGCGATGCTGCGAGATTGATACAGGTG
GTGGTTTTGCCCACACCACCTTTCTGGTTCGCGATAGCGAATACCTTAGCCATTCTTGCT
TGTGTTCCCAATCATGCCGTGCGGCGCAGTATCAGCAGATGGCGTTGGCCTTGGCAACCC
GGAACGGTCAAGGCCTGCTCGCTATCCACTCTGAAATCTGCCGGCAATGCTACCAGCTCA
TCGGCAGGATGCAGCCCTTTCATTGCCAGCCACTGCGTCTGGGCGTCGCCGAGGTGGCGC
GTCCAGTTGGTGAAGTTCTCCATGCTGCTGAAAGCACGGGAAACAATTCCGGTGAAAGGC
AGCTCCGGTTGGAACTCCTCGACCCGCTTGTGGATAACTGTGAGGTTATCCAGTTTGAGC
TCCAGCTTTACCTGGGTCAGGAAGCGGGTTTTCTTGCCGTTGCTGTCGAGCACCGTGACT
TGCTTGTGCGGATGCAGGATAGCCAATGGAATGCCCGGCATGCCACCGCCGCTGCCGACA
TCCAGCCAGCGCTCGCTGTGGATAAACGGCATGACGCTGAGGCTGTCGAGCAGATGGCGG
GACACCATTTCATCCGGATTGCGCACGGCGGTCAGGTTGTAGGCCTTGTTCCACTTGATC
AGCAAGGCCAGGTAGGCCAGCAGTTGTGCGTGCTGGGCCTCGCTCAGCTCGACACCGAGC
TGGCGGGCGCCTGTGGACAACTCTTCGGCGTGTTGAGGGGTGACCTGAGAACTCAAGCGC
TTTGCTCCAACTCGCGGCCTGCGCCGCGTTTTTTCAGATGAATCAGCAACAGGGAAATCG
CCGCCGGGGTCACGCCGGGGATACGCGAAGCCTGGCCCAGGGTCTCGGGCCGGGTCTGGC
CGAGCTTGCCCTGGATTTCCTTGGACAACCCGGAAATACCGCTGTAGTCGATATCGTCGG
GCAGGCGGGTGTCTTCGCTGGCGCGCAGCCGGGCGATTTCTTCCTGTTGCCGGTCGATGT
AGCCGGCGTATTTGGTTTTGATCTCGACCTGTTCGGCCACTTGTGGGTCGATATCCGAGC
CGCCGGTGACTTCCATCAGCCCGGCGTAATCGATTTCCGGACGGGTCAGCAGGTTGAGCA
GGTTGTATTCATGGCTCAACGGCGTGCCGAATTTTTCGGCAATGGCCTGGCCTTGCGCGG
TGTCTGGGCGTACCCAGGTGGACTTCAGGCGCTGCTCTTCCAGGGCAATGCCTTCGCGCT
TGGCGCTGAATGCGGCCCAGCGCGCGTCATCCACCAAGCCCAGCTCGCGGCCTTTTTCGG
TCAGGCGCAGGTCGGCGTTGTCTTCGCGCAGGATCAGCCGGTACTCGGCCCGCGAAGTGA
ACATACGGTAGGGCTCCTGGGTACCCAGGGTAATCAGGTCGTCGACCAGCACACCGATAT
ACGCCTCGTCGCGACGCGGGCACCAGCTTTCACGGCCCTGGGCGCGCAACGCGGCGTTGG
TCCCGGCAAGCAAACCCTGGGCGCCGGCTTCTTCGTAACCGGTGGTGCCGTTGATCTGGC
CAGCAAAGAACAGGCCGCCGATGACCTTGGTTTCCAGGCTGTACTTGAGATCACGCGGAT
CGAAGTAGTCGTACTCGATGGCATAGCCCGGGCGCACGATGTGGGCGTTTTCCATGCCGC
GGATCGAACGCACGATCTGCAACTGCACATCGAACGGCAAGGATGTGGATATCCCGTTCG
GGTACAGCTCGTGGGTGTTCAGGCCTTCCGGCTCGATGAACACCTGGTGGCTTTCCTTGT
CGGCAAAGCGGTGGATCTTGTCTTCGATCGACGGGCAATAGCGCGGGCCGATGCCTTCGA
TGACGCCGGAGTACATCGGCGAACGATCGAGGTTCGAGGCAATGATTTCGTGGGTACGGG
CGTTGGTATGGGTAATCCAGCAGCTGACCTGACGCGGGTGCTGTTCCTTGGAGCCCATGA
ACGACATCACCGGAATCGGCGTATCCCCCGGTTGCTCGGTCATGACCGAGAAATCCACCG
AGCGACCATCGATGCGTGGCGGCGTGCCGGTTTTCAGCCGGCCAACACGCAGCGGCAGTT
CCCGCAGGCGGCGCGCCAGGGCAATCGATGGCGGATCGCCGGCACGGCCACCGGAGTAAT
TCTGCAAACCGATGTGGATAAGTCCGCCGAGGAAGGTGCCGGTGGTCAATACCACGGAGT
CGGCGAGAAAACGCAGACCCATTTGTGTCACCACGCCGCGTACCTGGTCCTGCTCGACGA
TCAGGTCGTCGCACGACTGCTGGAATATCCACAGGTTGGGCTGGTTCTCGAGAATCTCGC
GCACCACCGATTTGTAGATGGCGCGGTCGGCCTGGGCGCGAGTAGCGCGCACGGCCGGGC
CTTTGCGGTTGTTCAACACACGGAACTGGATACCGCTCTTGTCAGTGGCCAGTGCCATGG
CACCGCCGAGCGCATCGATTTCCTTGACCAGGTGGCTCTTGCCGATGCCACCGATGGCCG
GGTTGCAACTCATATGACCGAGGGTTTCCACGTTGTGGGTCAGCAGCAGGGTTTTTACAC
CCATGCGTGCAGACGCAAGCGCAGCCTCGGTACCGGCATGGCCGCCGCCGATGACGATCA
CTTCAAAACGGGAAGGGAAATCCACCACGCACCTCGTGCCTGTTTCGGGAATAGATAGGG
ATAACGCACAAGTATAGGGACTTACCCCCCTCTAAAGGAACCTTTTGCACAAAATTTAAC
CAGGCTGTGGATGAATGGCGTGCAATAGAAATTAAAAGAGAGAAATTTATTAAAGCTTTG
TTTTTATGTTTATTCTTAGTCAGCCACCTTTCTGTGGATAAGCTTCTACAGGCCTTTATT
TACCTTATGTACAGAGATTCAAAACCCTGTGGTCTACCGGGCATGAGCGTTCTGGATAAG
CGCTTTAAGCCTGTGGATGAAATGGCCAGTTACCCACAAGCGCAGTTATCTCCAGCTTTG
AAGGCCAGTTATCAACGGAGCTGAAGGTGGGTTTTCCACAGGGCTTATTTCAGAGAATTG
TGGATAGACACGCAGGAGTGAGTACAGCACGAGCACTGTGGCTGTACTGACCAGGAGAGA
GGATTGGTGAAAATTTGATGCTGCAGCCGGGTCCGTTGCAGACCCGGCTGTGGATAACGA
CCTTTACTTGCCGATGCAGAAGCTGGAGAAGATTCGCCCGAGCAAGTCATCGGAGCTGAA
AGCCCCGGTAATTTCACCCAGGGCCTGTTGTGCCTGGCGTAGATCCTCTGCCAGCAGCTC
CCCCGCACCGGCCAGGGTCAGCTGCGCACGACCGTGCTCCAGGTGCGCGCTAGCCTGGCG
CAATGCCTCCAGATGGCGCCTGCGGGCGCTGAAGCTGCTTTCGGCAGTCTGTTCATAACC
CATGCAGGCCTTCAGGTGCTCGCGCAGCAGCTCCAGGCCCATGTCGCTGTCCTTGGCACT
GAGGGTAATGGTGACGTGGCCATCTTCGCTCTGCTCCATGGCAATGGCTTCGCCGCTCAG
GTCAGCCTTGTTGCGAATCAGCGTGACCTTGGCCGGATCCGGACGCAGATCGAGGAATTC
CGGCCACAGGGCAAACGGATCACTGGCTTCCGGCGCTGTGGAATCCACCACCAGCAACAC
CCGGTCGGCTTCGTTGATGGCCTTGAGGGCGCGCTGCACACCGATCTTTTCCACATGATC
GTCGGTGTCGCGCAACCCGGCGGTGTCGACCACATGCAGCGGCATACCGTCGATGTGGAT
ATGTTCGCGCAGGATGTCCCGGGTGGTACCGGCGATATCGGTGACAATCGCTGCCTCGCG
ACCCGCCAGTACGTTAAGCAGGCTCGACTTGCCGGCATTCGGCCGGCCGGCAATCACCAC
TGTCATGCCGTCACGCAGCAAGGCGCCCTGCCCGGCTTCACGCTGCACTGTGGATAAATT
ATTGCGCACGTCATCGAGCATGCTCAGCACATGACCGTCGGCGAGAAAGTCGATTTCTTC
CTCGGGGAAGTCGATCGCAGCTTCCACGTAGATGCGCAGGCTGATCAATTTCTCCGTGAG
GTTATCCACACGACGGGAAAATTCGCCCTGCAGCGAGCGCAAGGCATTACGCGCCGCCTG
TGCAGAACTGGCTTCGATCAGGTCGGCGATTGCCTCGGCCTGGGCCAGGTCGAGTTTGTC
ATTGAGGAACGCACGCTCGCTGAATTCACCCGGGCGCGCCAGGCGGCAACCCAGTTGTAC
ACAGCGCTGCAGGAGCATATCGAGCACCACCGGGCCGCCGTGGCCCTGCAGCTCCAGCAC
GTCTTCACCGGTGAAAGAGTTGGGCCCGGGGAAAAACAGCGCGATGCCTTCATCCAGCAC
CAGGCCATCTTCCGCGCGGAACGGGCCGTAATGGGCGTGCCGTGGTGTTAGCGGTTTTCC
ACAGATGGCCAGCCCGGCTTGTTTGGCCAGAGGCCCGGATAGCCGCACGATCCCCACACC
CCCACGTCCCTGGGCGGTAGCGATGGCGGCAATGGTTTCACGCACAGTGTTCATGCTCGA
AGGCCTCACGACAAAAACGACAGATAGCAAAACGCCCCACGAGGGGGCGTTTATCCACAG
GTTAGCTGGCTAACCCGTCAAGCAGCGGCTTTCTTGGTAGCCTTTTCGATGCTGCGGGTG
ATGTACCACTGCTGTGCGATCGACAGGCAGTTGTTCACAACCCAGTACAGCACCAGACCT
GCAGGGAACCACAGGAAGAAGAAGGTGAAGATGATTGGCATCAGCTTCATCACCTTGGCC
TGCATCGGATCCGGCGGAGTCGGGTTCAGCTGCTGCTGGATGAACATGGTCGCGCCCATG
ATGATCGGCAGGATGAAGAACGGATCCTTGATCGACAGGTCAGTGATCCAGAACATCCAC
GGCGCCTGACGCATCTCGACGCTTTCCAGCAGAACCCAGTACAGCGAGAGGAAGACCGGC
ATCTGCACCAGGATCGGCAGGCAGCCGCCCAGCGGGTTGATCTTCTCTTTCTTGTACAGC
TCCATCATGGCTTGCGACATTTTCTGCCGGTCATCGCCATGCTGCTCTTTGAGGATTGCC
AGTTTCGGCGCAACGGCACGCATGCGCGCCATCGAACGGTAGCTGGCAGCCGACAGCGGG
AAGAACAGACCTTTGATCAGCATGGTCAGGACGATGATCGACCAGCCCCAGTTGCCGAGC
AGGCTGTGGATATGTTGCAGCAGCCAGAAGATTGGCTGGGCAATGAACCACAGGATGCCG
TAGTCGACGGTCAGTTCCAGACCTGGGGACAACTCTTTGAGCTTCTCCTGGATCTTGGGA
CCGGCGTACAGCATGGTGCTGGTTTCGCCTTTGCCACCAGCGGCAACGTTCAGTGCCGGG
CCGGTGAAACCGATGATGTAGTTGCCCTGGCTGTCTTTACGGGTCTGAACGATGTTGTTG
TCAGACTTGTTTGGAATCCAGGCAGTTACAAAGTAGTGCTGCAGCCAGGCAACCCAGCCG
CCGGTAACATTTTCTTTCAGATTTCCCTTGTCGATGTCTTTCATCGACACCTTTTTGTAG
GGCTCTGAACTTGTCCACAGGGCCGCACCGAGATAAGTCGCGGTACCGGTTGCGGTGCTC
GAGGAAGGATCCGAGCTCGCGTCGCGCTTGAGTTGCGCGAACAGGTTACCGGTCCAGGGC
TGGGCGCTCTGGTTGTCGATCAGGTAGGTGACGGTCAGGTCGTACTCACCGCGCTTGAAG
CTGAAGCGCTTGATGTAGTTGACGCCGGCATCGCTGAACTTCAGGTCGACGACCAGTTGG
TCCTGACCATCGGCCAGTTGGAAACTTTTCTGATCAGCGGCATACAGCGGACGGCCGGAC
GAACGCGCATCCGGGCCGTTGGCGCCAGTCAGACCGCTCTGTGCCAGGTAAGTACGCTCG
CCACCGTTGTCGAACAACTGGAACGGAATGTCCGGATGATCCTGGCGGCGTGGGTATTTC
GGCAGCGTCAGCTGGGCGATATCACCACCGTTTGGATCGATAGCCAGATCGAGGACATCA
GTCTTGACCCGAATCAGGTCCTTGCTGACCACTACCGGGGCAAGTTCTGCTGGGCTGGAT
TCAGCGTTGGCGCTCGGTACATCGGCGCTGGCGCCAGTGTTACCGGCCTGCGCGGTGTCC
GGCAGGGCCGGGGCAACGTTGCTGGCAGCAGTATTCTGAGTCGGCAGGGCAGCCTGGCCA
TAGTCCTGGTTCCAGTTAAGGACCATGACGTAGGACACGATTGCCAGGGCGACGATCAGG
ATCGTGCGTTTAATATCCATGATTACTCGGCTATCGAAGAAGTACGGGAAGAGGAGGCAG
GTGGAACCGGGTCAAAACCACCGGCATTCCACGGATGACAACGCCCCAGGCGACGAACGG
TAAGCCACCCGCCGCGTAAAAGGCCATGTGTTTCGATGGCTTCGTACGCATAGCAGGAGC
AACTGGGGTAGAAACGACAGTGACTGGCCATCAGTGGACTAATGGCATAGCGGTAAAACT
GGATCGGAACGAGCGCCAGTTTACGCATCTTGACTGTCTACCCCCACAGAGTCGGTGTTA
ACCACTGGAGCGGGCCGACTGCGTGCAAGGCGCTTCCAGAGCTTGCCAAAATGTTGGTGC
AATTCTGGGTTTTCAATCTCGCCCAACCCTTTGCGCGCGACGATCACGATATCCCAACCA
ACAAGCGAATGCTGGTTCAGGCGAAACGAATCGCGCATCAGGCGTTTCAGGCGATTGCGT
TGAACGGAGAGCTTGACGCTCTTTTTCCCGATCACAAGCCCCAGGCGGGGATGATCAAGA
CCGTTCTCGCGAGCAAGGATCAGCAGGCATTTCCCTGGAACCTTGCCGGTTGGGGAGTCG
AAGACCGCTTTGAAGTGTCGGGGAACAAGCAGACGCTTTTCCCGACTGAAGTCCTGACTC
ACCACCAGTGCCGAAAAATCAAACTGCCAGGCGCTTACGGCCTTTGGCACGGCGACGCGA
CAGAACGGCACGACCGTTCTTGGTGGCCATACGGGCACGGAAACCGTGAGTGCGAGCGCG
CTTGATGGTGCTTGGTTGGAAAGTACGTTTCATGGCGTGTTACCTGGTTCGTCGACAACG
GGCCGGAATGGCCCCCGTTTTAAGAGACCGGCGATTCTAGAGAAAGCAGGGCCGTAGGTC
AATTTCCAACCAGCTTTTCCTTATGGACGGAAAATCGGCTTCGTTCCAGGCACCGCTCGG
GGTGTGCTGACAGGTTGCGAGTAACGGATCACTTAAACATAGAAAAAAAGAGAGGACTTA
TTTAAAGCTTTTTAGTGAATCTTATAAAGCTTATGTGGAAGATTTCTGTGGATAACACGC
TACAGCCCTTTAAATATCGTATGTACAGAGAAAAGAAACTCTGTCGAGAAGAGGTGCTCT
GACTGTGCTGTAGCCTCGGAAAAGCTGTGGATCAAATGGCCTGTTATCCACAGGCGGGTT
ATCCACCGATTTCGACCCCCAGTTGTGCAAAGACCTCAGGGTCGGTTATCCACAGGGCTT
ATTCACAAGCTCAAAACGACATTTTGGTCACTAAACTGCTGATTTATCGCCATCCTCAAC
GCAGCTGCATGTGGATAACTGCGCTGGCGCTCGGTACAATGGGCGCTTGTTTTTGCCTCA
CCGGCTTTCAACTCAGGGGATATCCGTGTCAGTGGAACTTTGGCAGCAGTGCGTGGAGCT
TCTGCGCGATGAACTGCCTGCCCAGCAATTCAACACCTGGATCCGTCCGCTACAGGTCGA
AGCCGAAGGCGACGAGTTGCGCGTCTATGCGCCTAACCGTTTCGTTCTCGACTGGGTCAA
TGAAAAGTACCTGAGCCGTCTGCTCGAACTGCTGGGTGAACACGGCAACGGTATTGCGCC
TGCCCTTTCCTTATTAATAGGCAGCAGACGCAGTTCGGCACCACGTGCCGCACCCAACGC
GCCGCTGGCTGCAGCCGTCGCCGCCTCGCAAGCCCAGGCTGCCCAAACCGCGGTGGTCAG
CGAACCGGTCGCCGCACCTGTTGCAGCGCCGGCACCGGTGGCAGAAGTCGAGCAAGCGCC
TTCGCGTGACAGCTTCGATTCCATGGGCGAGGCCAACGCCGCGCCAGCTCCAAGTGGCCG
CACCGAACAACGCACCGTGCAGGTCGAAGGTGCGCTCAAGCACACCAGCTACCTGAACCG
CACCTTTACCTTCGAGAACTTCGTCGAAGGTAAGTCCAACCAGCTGGCCCGCGCCGCGGC
CTGGCAGGTTGCCGACAACCCCAAGCATGGCTACAACCCGCTGTTCCTGTACGGCGGCGT
GGGCCTGGGTAAAACGCACTTGATGCATGCTGTGGGTAACCACCTGCTCAAGAAGAACCC
GAATGCCAAGGTGGTGTACCTGCACTCCGAGCGTTTCGTCGCCGACATGGTCAAGGCGCT
GCAGCTCAATGCCATCAACGAATTCAAGCGCTTCTACCGTTCGGTCGACGCGCTGCTGAT
CGATGACATTCAGTTCTTTGCCCGTAAAGAGCGTTCCCAGGAAGAGTTTTTCCATACCTT
CAACGCCCTGCTCGAAGGCGGCCAGCAAGTCATTCTGACCAGCGACCGTTATCCGAAGGA
AATCGAAGGCCTGGAAGAGCGCCTGAAGTCGCGCTTTGGCTGGGGCCTGACCGTTGCGGT
AGAGCCTCCGGAGTTGGAAACCCGGGTAGCGATCCTGATGAAGAAGGCCGACCAGGCCAA
GGTCGACCTGCCCCACGATGCGGCTTTCTTTATCGCCCAGCGTATTCGCTCGAACGTGCG
TGAACTCGAAGGCGCCCTGAAACGGGTGATTGCTCATTCACACTTCATGGGCCGCGACAT
CACCATCGAGCTGATTCGCGAATCGCTCAAGGATCTTCTGGCACTGCAGGACAAACTGGT
GAGTGTGGATAACATCCAGCGCACCGTTGCCGAGTACTACAAGATCAAGATCTCCGATCT
GTTGTCCAAACGTCGTTCCCGTTCGGTAGCCCGTCCGCGGCAGGTCGCCATGGCCTTGTC
CAAAGAGCTGACCAACCACAGCCTGCCGGAGATCGGCGACGTATTCGGCGGCCGCGATCA
CACCACCGTGTTGCATGCGTGCCGCAAGATCAACGAACTCAAGGAATCCGACGCGGATAT
CCGCGAGGACTACAAGAACCTGCTGCGGACTCTGACGACTTGATGAACGTCAGCGCAGCT
TATTAAAGGCAAGGGACTAGACCATGCATTTCACCATTCAACGCGAAGCCCTGTTGAAAC
CCCTGCAACTGGTCGCAGGCGTCGTCGAGCGCCGCCAGACCTTGCCGGTACTGTCCAACG
TACTGCTGGTGGTACAGGGTCAGCAATTGTCGCTGACCGGTACTGACCTGGAAGTGGAAC
TGGTTGGCCGCGTGCAACTGGAAGAGCCGGCCGAGCCAGGCGAAATCACCGTGCCTGCGC
GCAAGCTGATGGATATCTGCAAAAGCCTGCCCAACGACGTGCTGATCGACATCAAGCTCG
ATGAGCAGAAGCTCGTGGTCAAGGCTGGCCGCAGCCGCTTCACCCTGTCGACCCTGCCGG
CCAATGACTTCCCGACTGTCGAAGAAGGCCCAGGCTCGCTGACCTGCAACCTGGAGCAAA
GCCGTCTGCGCCGCTTGATCGAGCGCACCAGCTTCGCCATGGCCCAGCAGGACGTACGCT
ACTACCTCAACGGCATGCTGCTGGAAGTGTCCACCGACACCCTGCGCGCTGTCGCCACCG
ACGGTCACCGTCTGGCCATGTGCTCGATGCGTGCCGATATCGGCCAGGCTGATCGCCACC
AGGTCATCGTGCCGCGCAAAGGTATCCTCGAACTGGCGCGCCTGCTTACTGAGCCGGATG
GCATGGTCAGCATCGTGCTGGGTCAGCATCACATTCGTGCTACTACTGGTGAGTTCACCT
TCACCTCGAAGCTGGTCGATGGCAAGTTCCCGGACTACGAGCGCGTGCTGCCCAAGGGCG
GTGACAAGCTGGTGGTCGGTGACCGCCAGGCACTGCGCGAGGCCTTCAGCCGTACCGCGA
TTCTGTCCAACGAGAAGTACCGCGGCATCCGTCTGCAACTGGCCAATGCCCAGTTGAAGA
TCCAGGCTAACAACCCTGAGCAGGAAGAAGCGGAAGAAGAAATCAGCGTCGAGTACAACG
GTAGCTCGCTGGAAATCGGCTTTAACGTCAGCTACTTGCTCGACGTCCTGGGTGTCATGA
CCACTGAGCAGGTTCGTCTGATCCTGTCGGACTCCAACAGCAGTGCCCTGCTGCAGGAAG
CTGACAACGACGACTCCGCTTACGTTGTCATGCCGATGCGTCTGTAATTTGTCCAGCAGA
CTCTAGATGTCCCTCAGTCGCGTTTCTGTCACCGCGGTGCGTAACCTGCACCCGGTGACC
TTCTCTCCCTCCCCCCGCATCAATATCCTGTACGGCGCCAACGGCAGCGGTAAAACCAGC
GTGCTGGAAGCCGTTCATCTGTTGGGCCTGGCCCGTTCGTTTCGCAGCACCCGCCTGACA
CCGGTGATTCAGTACGAGCAATTGGCTTGTACTGTGTTCGGCCAGGTCGAGTTAAGTGAA
GGCGGTTCCAGCAACCTGGGGATTTCGCGGGATCGGCAAGGTGAGTTCACCATTCGCATC
GATGGGCAGAATGCTCGCAGTGCAGCCCAGTTGGCAGAGATTCTGCCCCTGCAACTGATC
AATCCGGACAGCTTTCGCCTGCTCGAAGGCGCGCCGAAAATACGCCGGCAGTTCCTCGAT
TGGGGGGTGTTCCACGTGGAACCCCGCTTCATGGCCACGTGGCAACGCCTGCAGAAGGCT
TTGCGGCAGCGGAACTCATGGTTGCGGCATGGTACACTTGACGCTGTTTCGCAAGCGGCC
TGGGACCGGGAACTGTGCCTGGCCAGCGCGGAAATAGATGAATACCGTCGCAACTACATC
AAGGCCTTGAAGCCAGTCTTTGAGCAAACCCTGAGCGATTTGGTCGAGCTCGAAGGGCTG
ACCCTGAGTTATTACCGTGGCTGGGACAAGGATCGCGAACTCAGTGAAGTGCTCGCCTCC
TCCCTGCAACGTGATCAGCACATGGGCCACACCCAGGCCGGCCCACAACGTGCAGACCTG
CGCCTGAGACTCGGCGCCCATAACGCGGCTGACATTTTGTCTCGCGGCCAGCAGAAGCTG
GTGGTCTGTGCATTGCGTATTGCTCAAGGCCATCTGGTTAGCCAAGCGCGTCGCGGCCAA
TGTATTTATCTGGTGGATGACTTGCCGTCGGAACTCGACGACCAGCACCGCCGCGCACTT
TGTCGCTTGTTGGAAGACTTACGCTGCCAGGTGTTTATCACCTGTGTAGATCAAGAATTA
TTGAGGGAAGGCTGGCAGACGGAAACGCCAGTTGCTTTGTTCCACGTGGAACAGGGCCGT
ATCACCCAGACCCACGACCATCGGGAGTGAAGGCATGAGCGAAAATCAAACGTACGACTC
CTCCAGCATTAAAGTGCTGAAAGGGCTAGATGCCGTGCGCAAGCGTCCCGGTATGTACAT
TGGCGACACCGATGATGGTAGCGGCCTGCACCACATGGTGTTCGAGGTGGTCGATAACTC
GATCGACGAGGCACTCGCCGGCCACTGCGATGACATCACCGTAATTATTCACCCAGACGA
ATCCATCAGTGTTCGCGACAACGGTCGCGGCATTCCGGTCGACGTGCACAAAGAGGAAGG
CGTATCTGCTGCCGAGGTCATCATGACCGTCCTCCACGCCGGCGGTAAGTTCGATGACAA
CTCCTACAAAGTATCCGGCGGTCTGCACGGTGTAGGTGTGTCGGTGGTTAACGCCCTTTC
CGAGCAGTTGATCCTCACCGTTCGCCGCAGTGGCAAGATCTGGGAACAGACTTACGTCCA
CGGTGTTCCACAAGCGCCGATGAAAATCGTTGGCGACAGTGAAACCACCGGTACCCATAT
CCACTTCAAGCCGTCGGCTGAAACTTTCAAGAACATCCACTTCAGCTGGGACATCCTGGC
CAAGCGGATTCGCGAACTGTCCTTCCTCAACTCCGGCGTCGGCATCCTGCTGAAGGACGA
GCGCTCCGGTAAAGAAGAACATTTCAAATACGAAGGCGGTCTGCGTGCGTTCGTCGAGTA
CCTGAATACCAACAAGACCCCGGTCAACCAGGTCTTCCACTTCAGTGTTCAACGCGAAGA
CGGCGTGGGCGTGGAAATCGCCCTGCAGTGGAACGACAGCTTCAACGAGAACCTGTTGTG
CTTCACCAACAACATTCCGCAGCGCGACGGTGGTACCCACCTGGTCGGTTTCCGCTCGGC
GTTGACCCGTAACCTGAACAACTACATCGAGCAGGAAGGCCTGGCCAAGAAGAACAAGGT
TTCGACCACCGGCGACGACGCCCGTGAAGGTCTGACCGCGATCATCTCAGTGAAGGTACC
TGATCCGAAGTTCAGCTCGCAGACCAAAGACAAGCTGGTGTCCTCGGAAGTGAAAACAGC
CGTGGAACAGGAGATGGGCAAGTACTTCTCCGACTTCCTGCTGGAGAACCCGAACGAAGC
CAAGGCCGTTGTCGGCAAGATGATCGACGCCGCGCGTGCTCGTGAAGCTGCTCGTAAAGC
GCGGGAAATGACTCGCCGCAAAGGTGCGCTGGATATCGCCGGCCTGCCGGGCAAACTGGC
GGACTGCCAGGAGAAGGACCCTGCCCTTTCCGAACTGTACCTGGTGGAGGGTGACTCCGC
GGGTGGTTCGGCCAAGCAGGGTCGTAACCGCAAGACCCAGGCGATCCTGCCGCTCAAGGG
CAAGATCCTCAACGTCGAGAAAGCACGCTTCGACAAGATGATCTCGTCCCAGGAAGTGGG
CACGCTGATCACCGCGCTGGGCTGTGGTATTGGCCGCGAAGAGTACAACATCGACAAGCT
GCGCTATCACAACATCATCATCATGACCGATGCTGACGTCGACGGTTCGCACATTCGTAC
CCTGCTGCTGACTTTCTTCTTCCGTCAGCTGCCGGAACTGGTCGAGCGTGGCTACATCTA
CATTGCCCAGCCACCGCTGTACAAGGTCAAGAAAGGCAAGCAAGAGCAGTACATCAAAGA
CGACGACGCCATGGAAGAGTACATGACCCAGTCGGCTCTGGAAGATGCCAGCCTGCACCT
GGACGAATCCGCACCACCTGTTTCCGGCGTCGAGCTGGAGCGTCTGGTCAACGAATTCCG
CACCGTGATGAAGACCCTCAAGCGCCTCTCGCGCCTGTACCCGCAGGAGCTGACCGAGCA
CTTCGTCTACCTGCCGGCGGTATCGCTGGAGCAGTTGGGCGACCACGCTGCCATGCAGGA
GTGGCTGGGCAAATTCGAAGAGCGTCTGCGCACCAGCGAGAAGTCCGGCCTGCTGTACAA
GGCCAGCCTGCGCGAAGACAAAGAGCGCAATGTCTGGCTGCCGGAAGTGGAAATCACCTC
TCACGGCCTGGCCAGCTACGTCACCTTCAACCGTGACTTCTTCGGCAGTAACGACTACCG
CACCGTCACCGCCCTCGGTGCACAGCTGAGCACCCTGCTGGGTGAAGGCGCCTACGTGCA
ACGTGGCGAGCGCAAGAAAGCCATCACCGAGTTCAAGGAAGCACTGGACTGGCTGATGAC
CGAAAGCACCAAGCGCCACACCATCCAGCGATACAAAGGTCTTGGTGAGATGAACCCGGA
TCAGCTGTGGGAAACCACCATGGACCCAACCGTGCGCCGCATGCTCAAGGTGACCATCGA
AGACGCGATCGCTGCCGATCAGATCTTCAACACCCTGATGGGCGACGCCGTTGAGCCACG
TCGTGAGTTCATCGAGAGCAACGCCCTGGCGGTGTCCAACCTGGACTTCTGATCAGCTGT
AGGCTCAAAGTAAAGCAACATCATCAAGCCCGCTCACGCGGGCTTTTTGTTGTGCTGGTT
TCCCTGTGTTGAGCTGTTCGGTTCAGCGCCCCTCTTCCGCGTCCTTAACTTCGCTCCAAC
TGCTGTCGGGGTCGAAACGGGTAATCGCGGCAGCGCGCTTGGCGCTGTCGCGGCCCAGGT
CCTTCTCGAACAGTTCGCCGTCGTGGCTGATCATGAAGCTCATCACGCCCGTGTCGCCAT
AGTCCGCCGGCCAGGCGATCACGGCAAAGCCGCGGGTCATGTGATCACCGATCTTGTAGT
CATAGGCACCGCCCGGCGCCGAAGGGCCTTGGCCAGTGAGGATGCGATAGTGGTAGCCGT
GCCAATCATCGCCCGTTGCGGTATCACCAAAAAGCGGTCCGAGCGGGCTTTCTTCAACGC
CCTCCTCTTGCGGCCAGTACAAACCGTCGAACTGCCCGTCGCTGCTGATGAGTTTCTGCG
CGTACTCGAGTATCCCATCGTCATTGCGATCAACCTCGGCGTAATCCATCTGCGCGTCGT
GATAGGCGCGCACTGATTGAATGGTCGCCAGCTCGTTGCGTCCGATGCGGCGCAGGCGGA
TTTCCGCGGCGCCGGCTTTGGTGTCGAATGCCCAACCGTCAGTACTGTGTCTGATGGGAA
TCGGGAACACCCAGGGCGTGTCGCCGACGACCAGATGTGCACGCTCCGGGCTGTCGGACT
GAACCTGATGTTTTTCCTTGTAGAGGGCGAGAAAGGCATCGACATCTTTGCGATCGATGT
TCTTGGTCGGGATGTAACTCTCCCAGTCGTTGCCAAGCAATTTCGCCAACAGTTGGCTAT
CGGCCTTTTCGCTACCAAGCGCCTGCACCAGTGCTTCGCCGGCGGCTTCGGGGTGTGGGA
AATGTTCCTGAGCGTAGCTGCTGGACGTCCAGCACAGCAGCAGAATCAGCACAATTCGGC
TAGCAGCATTCATGACTGATTCTCCTCTCAACGGCGACGGCCGCCACCGCCGGATTGCAT
CCGCGCGGGTCGTTGTACCTGGTGGCCCGCAGCGGCTGCAGATGGTCGGCTGGCGCTGCG
TTGGCTGAGCTGGCCACGATTGCTTGCGATGCGTGACTGCGAAGGGTTGCGCACACCGGC
CAACGCATTGTTGCGCGGTGCCTGGGCGCTAACATGTTGCTGACGGGCTTGCTGGCGTAC
TTGTTGGTTGCGCCCCGCCTGCTGAGGCTGGCGGTTGTTCTGCGGCGCCTGTGCTCGCTG
GCGGGCCTGACCGTCATTTTTCAGTTGGCGGTCGGCAACCTGAGCACGCTCGCGTGCATT
GCCGGACGGGTTGATGCCCTGTTTTTCCAGGCGCTGTTGGGCGCGCTCGCGGTCGGCACT
CTGCACCCGTTGGCGGGCTTCAAGGTTGCTGGTTGCCGGTGCTTCGATGCCGCGCTGTGT
CAGGGTTTCACGGGCTCGTGCGCGATCTTCGACCCGGGCTGGGGTGTCACCGCGGTAGGC
TGTGCGCTCTGCACTGCCGGGTAAGCGTCGGTCAAACTGGGCTCGACTGGCCTGGTCGCG
GTACGGGACGCCGTCGCGATACGCAGGATTATGGCGCCAGGTGTTCTGGTTGGCATCGAG
CCTGCGGTTGACGTTGTTGATGTTGTTGTAGCGATTGACGTTGATATCGACGTCATGATC
GTCCCAGTCGCAATCCCCCCAGAGTGAATTGACGATTGCGACGCCTGCACCAAAAGCCAG
GCCGGAGGCTAACGCCGTGCCGATGGCATAACCCGGTGGCGGCGGATAATACGCGGGTGG
GTAGGACGGCGAGGACCAACTGCCGTACACCACGGAGGGGTTGTAGCTTGGTACGTATAC
AACCTGCGGGTTGGTCGGCTGGATAACGATAGTCTGTGCCGGCGCGGCACCTTGTACCAC
CGTGGTCGTGCCGCCTGCGGGGGCGCTTGATGGTTGCACGATAACCGTCTGCTGTTCGTT
GGACTCCAGGTGCCCGGCAGCCTTGGCCTTGGCGCGCAGGCGCTGCACCGAGTTCATCAC
CGCGTCGGGCTGGGCGAGAAAGGCATCGCCGACGCGCTGCACCCAGACCGGGTCCTGACC
AAGTGTCGCCAGCACCTGCGGGAAAGCCACCAAGGATTGCACGCTGGGGTCCCAAGGTTG
CTCGGCGACCTGCTTGACCGCGGCATCACCGCTGACGTTCGGATGCGCCTTGGACCAGGC
AACCGCGTCGGCGACATTGCCTGGATAGGTGGTGGCCATCAGCACCTGTGCGAGTAAAGC
GTCCGGATACAACGCCAACGGTGCGAGCATTTGATCAAGCTGTTCGGTGCTGAACACCGC
CTCGCTCGGCGCCGCCGGCGCGGCTGGTGTAGCCGGTGCAGCCGCTGCGGGTGCCGTAGC
CGTGGCCTTGGGTTGCGCGTCCTCTTCGAAACAACCAGAAAGCGCGAGCATGGCGATGCT
GAGCAGGATCGCCCGGTGAAGGCAGGAAGACATGACGATGCTCCTGTGGCAGAAAAGACA
GAGCGGAACGTCAGGCGTCCTGGCACCTGGTTACCGACTCGGCAATCGACGCATGGAACG
CTCTGCGGTGGGTGAGCAGTTTCAGCGTAGAAGAAAAAGCCGCAGTTGGTTGTCTTGCGT
CAGTCTCAAAGACCCAGTTCGCGCAGGCGCCGGTACAAAGTGCGTTCACTCATGCCCAGG
TGACGCGCCAGCTCGCTGCGTGATCCATTGAAGCTGTCCAGGGCCTGGGCCAGTTGCCCG
AGGTTGTCTTTGCTGCGGCGGCTGATGCTTGGCGCCGGCTCAAGTCTCGAACCGAGCTCA
GCAGGCAGGTGCTCGGCACGTATCAGTCCGTCGTCGGCGAACAGCCGCGCTCGTTCGAGG
ATATTACGCAGCTCGCGAATGTTGCCAGGATAGGCGTACAAGCTCAGTCGATTCATCGCA
TCTGGGTTGACCTTCGGTGCCGCCGCCCCTGCCATCCGTTGCAACAGGCTCTCGATCAAT
AACGGCAGATCGTCGACCCGTTCGCGCAATGCCGGCAAGCGGATCGGAAAACCGCTGATG
CGGTAATACAGGTCTTCACGGAAGCTGCCCGTTGCAGCCATTTCCTTGAGCGGTTTGTGG
GTCGCCGAAACCAGCCTGAAGTCGGAGTGAACCGTACGCAGGCTGCCGACCGGGCGAAAG
CTGCCAGACTCGATCAGGCGCAGCAGTTTGACCTGCATCGCCAACGGTACTTCGCCGATT
TCATCGAGGAACAAGGTGCCGCCATGAGCCGCTTCCGCCAGGCCGATCTTGCGCTGATGA
GCGCCGGTAAAGGCGCCCTTCTCGTAACCGAATAGCTCGCTCTCGAACAACGACTCAGTC
AGGCCGGTGCAGTCGACCACCACCAGAGGGCCGCTGGCTCGAGGGCTGCCCAGGTGCAGA
GCGCGCGCAAACAACTCTTTGCCGGTCCCGGATTCACCCTGGAGCAACACCGGAATTTGC
GCAGGTGCCGCGCGCTGCAGGCTGGCCAGTGCTTCCTGGAACGCCGCTGAGCGGCCGACC
AAGCCTTGTTGCTGGGGCTGCGCCGAGGCGACGGTGATGCGGGTCAGGCGCTCGACGAAC
GCCACCACCTCACCTTGCTCATCGAGGATCGGGCGCAACTCGACATCCACATGTTCCGGC
CCGCGCGGGGTGTGGTGCACATGCAGAACACGCTCGGGGACACGGCTGTCCCAGGCCTTG
CGCATCGGGCAGTGTTCGCCGGCCTGGTCGCAAGGCACGGCGTAGTGATGGGACACCCGG
TGGCACTTGGCGCCGATGGGCGGTTGGCCGTCGATGCCGAACTGGCGTCGGTATGCAGCG
TTGGCGGCAAGAATGTTGTAGTCGGTGTCCAGCACGATGGTCGGCTGGGCGTCGTGTTCG
AGGTAGGACACCAAAGCCTGCACAGCAGGATGAGGAACAACAGTGGACGAGAAGGACATG
GCGACACCTGGGCAAGCTCGGGCGAAGCTTAACTGAAGCTGCCAGTGACTGCCAAAAACT
GCCAACTGCTGCCATGTCACTGCCAACTATGCTGACAGTCTGGCAGTGCTTTTCCCTACG
CAGCCCGCGAACATTGGGAAACAGCCTACCGGTTCGATGGCACATATCTTGATGACAGCC
TATCCATTGCCAGCAAGGCTAGATAGCTGGCACCTGTGATGAATTCGGAGCGTGGTAAAT
GATCATCGGCGGCAACTTGTATGTGGAGGCACTGTTCGACAGTGTCACCTCGACCATCAG
CTATTTGCTGATGGACCGGAGCAGTGGCGACTGTGCCTTGATCGACAGTGTGCTGGATTA
CGATCCGAAGTCCGGACGCACCAGCAGTGCTTCGGCAGACAAGCTGATCGAGCGGGTGAC
TGAACTGGGCGGCAAGGTCCAGTGGATTCTCGAAACCCACGTGCACGCCGATCACCTGTC
GGCGGCGGCTTACCTCAAGCAGGCGCTGGGCGGCCAGATTGCCATTGGCAGCCAGATCAC
CCAGGTGCAGAAAGTCTTCGGTGCGCTGTTCAATGCCGATGGCGGCTTCGCCCGCGATGG
CAGCCAGTTCGATGTGCTGTTCGACGACGAGCAGCCCTTCACCATCGGCAACCTCAAGGC
ACGTGCCCTGCACACGCCCGGCCACACGCCGGCGTGCATGACCTACGTGGTGGAGGTCGA
CGGGCAAAGCATCGCCTTTGTCGGCGACACGCTGTTCATGCCCGATTACGGCACCGCCCG
TTGCGACTTCCCTGGCGCCAGTGCGCGCACTTTGTATCGCTCGATCCAGCGCATCCTTGC
CCTGCCCGCCGAGACGCGCCTGTTCATGTGCCACGACTACCTGCCGGGTGGCCGCGAACT
GCGCTACATGACCACGGTGGCCGAACAGCGCGCCAGCAACATCCACATCCGTGAAGGCAT
CAGCGAAGACAGCTTCGTCAGCATGCGCGAAGCCCGCGACGCCACCCTGGAGATGCCGGT
GCTGATCCTGCCTTCGGTGCAGATCAACATGCGCAGCGGCCAACTACCTGAACCTGAAGA
CAACGGAGTGCGCTACCTGAAGATCCCGCTCAACGTGCTCTGAGTTTCACCCCAGAATTA
TTATTAGAAGGACCCTGCCATGCTTGCTCAACCCTCCCCTGCCGAGGTGCCGAAAGGCGA
CCACCATAAAGTGCTGATCGTCGGTGCCGGTGCTGCCGGTGTCGCTGCCGCCTCCAGCTT
GATCTGCCGCGACCCTTCGCTGGATGTCGCGATCATCGACCCGGCCGATGTGCACTACTA
CCAACCGGGCTGGACCATGGTCGGCGCCGGTATCTTCCAGGCGCCTTCGACGGCGCGCAC
CATGGCCTCGACCATTCCCGGCGGCGTGCAGTGGATCAAGGCGCGGGTCGAGAGCTTTGA
TCCGCAGGCGCAAACGGTGACGCTGAATGACGGGCGACTGCTCAGTTACGAACAACTGGT
GGTCTGCCCTGGGCTGAAGCTCGACTGGGATGCCATCGAGGGCTTGAGCGAAACCCTTGG
GCGTAACGGCGTGACTTCCAACTACCGCTATGACCTGGCGCCCTACACCTGGCAACTGGT
GCAGAACCTGCGTGAAGGCCGGGCGTTGTTCACCCAGCCGCCGATGCCGATCAAATGTGC
CGGCGCACCGCAAAAGGCCCTGTACCTGTCGTGTGACCACTGGCTGCGCAACGGTCGGCT
GGGCAACATCCAGGCGCAGTTTTTCAATGCCGGTGGCGTGCTGTTCGGGGTGCCTGACTA
TGTGCCGGCCTTGATGGAGTACATCGACAAGTACGCGGTAGACCTGCAGTACGCGCATCG
CCTGGTGGCGGTCGATGGCCCGGGCAAGCGCGCTACCTTTGTGCGCACCTTGCCCGATGG
CAGCAGCGAAACCCGGGTGCAGCCTTTCGACATGCTGCATGTGGTGCCGCCGCAGGTTGC
CCCTGATTTTATTCGCAACAGCCCGCTGGCTGACCAGGCCGGCTGGATCGATGTCGATCC
GGCTACCTTGCGTCATAAACGCTATGGCAACATCCACGCCTTGGGCGATGGCATCAACAC
CAGCAATGCCAAGACTGCAGCGGCTGCGCGCAAGCAAGCGCCGGTGGTGGCCAACAATGT
GCTGGTGGCGCTGGGGCGCCTGCCCAACCTCGCCCACTACGATGGTTATGGTTCCTGCCC
GTTGACTGTCGAACGCGGCAAGATCGTGCTGGCCGAATTTACCTATGGCGGCAAGCTGGC
GCCGAGTTTCCCGCGCTGGCTGCTCGATGGTCGCCGGCCAACGCGCCTGGCTTGGCTTCT
GAAGGCGCAGATCCTGCCACCGCTGTACTGGCGGTGCATGCTCAAGGGCCGTGAGTGGCT
GGCCAAGCCGCGGGTTGCCGCCGAGGGCCTGCGGTGATCGAGCATCAATTTCTTGCGGCT
GGGCTGGGCGCGATCATTGGTGCGGTGCTGGCGCTGACCGGCGCCGGTGGCGGCATTCTG
GCCGTACCCTTGCTGGTATTCGGTCTGGGCTTGTCGATGGTCGAGGCGGCGCCAGTCGGC
TTGCTCGCCGTCGGCATGGCGGCGGCGGTGGGTGCCCTGTTGGGCCTGCGCCAAGGTCTG
GTGCGTTATCGTGCGGCGTTGTTTGTGGCGGTGATCGGCATTGCGATTGCGCCCTTCGGC
TTGATGCTTGCCCATCGCTTGCCGAACGGGCCGTTGGCTCTGACTTTCGCCGTGGTGCTG
GTCTATGCCTGTGCACGCATGCTGCTCAAGGCGCACCGCGAACTTCGTGGCCAGCCACCA
CTGGGCCAACGCATGGTCATGCCCTGTGTGCTCAACCCCTTGCAGGGGCGCCTGCGCTGG
ACTTTGCCCTGCGCCCGCGCCCTGGCGTTTACCGGCGCGATGTCCGGATTGCTGTCGGGG
TTGCTCGGGGTTGGCGGCGGCTTTGTGATCATTCCGGCGCTGAGCCGTTACACCAACCTG
GACATGAAGAGCATCGTTGCCACTTCGCTGGCAGTGATCGCCCTGGTGTCGACCGGCAGC
GTGGTCAGCGCCACGGTTGGCGGCGTCATGCATTGGTCTGTGGGCGCGCCGTTTGCCGGC
GGTGCGGTGCTCGGGCTGCTGCTGGCGCGTCAGGTCGCCAGCAAACTGGCCGGGCCACGA
CTGCAGCAGATGTTTGCGACCGTGGGTATCTGTGCGGCGGTGCTGTTGGCGGCGAAAACC
CTGGGCGGCTGAGGCCCTACTCCGCCAGCAAGGCGTCCTGCTCCTGCGCGCACAGGGCCA
GGAGAAAATCCCAGACCACGCGCAGGCGCACCGACTTGTGCAGCTCACGGCGGGTACAGA
TCCAGTAGCTACGCTGGATGGTCTCGCTGGGCAGCACCCGCACCAGCGCCGGATCGTGGC
GGGCCATGTAGTTGGGCAACACGGCAATGCCCAGGCCGGCGCGAGCCGCTTGTTGCTGGG
CGATCACGCTGGTGCTGCGAAACACCACATTGGGTGCCCGGCAGAAGCTGTTCAAAAACA
GCAGCTCCTGGCTGAACAGCAGGTCGTCGACGTAGCCGATCCAGCTGTGCTTGGCCAGGT
CTTCGCGGTGATTGAGCGCTGGTGCCTGGGCCAGGTACTCGGGGCTAGCGTACAGCGCCA
GGCGGTAATCGGTAAGTTTGCGGGTTATCAACAGGTCGGCGTTGGGCCGCTCCAGGTGAA
TGCTGATCTCCGCTTCGCGGTTGAGGATGCTGACAAACCGCGGTACCGCCACCAGCTCCA
CCTCAAGGCCTGGGTAGCGTTCGAACAGGCTGCCCATGCGCGGGGTGAAGAACATGATGC
CGATGCCTTCGGTGACTCCCAGGCGAATCTTGCCCAGCGGGGTGATGGCCTGGGTGATTT
CTTCCTGGGCCAGCAGGGCGACGTTTTCCATGGCTTCGGCGTGCTTGAGCAGGGCCTGGC
CGGAGGGCGTCAGTTCGTAGCCCTGGGCGTGCTGGACGAACAAGGCGGTCCCCAGGCTCT
GCTCGATATTGTCGATATGCCGGGCCACGGTGCTGTGGGTGGTGTTCAGACGTTTGGCCG
CAGTCAGCAGCCGGCCGCTGCGCTGCAACTCGAGAAAAAACCGCAGATCATTCCAGTCGA
ACATGCTTTTCCTTGTGAATCAGGTGTTCACGGACGTTGTGTTAAAACGCACAGCACTTG
AGTGAAATCTAACGTTTTCATCCCGAAATTAATCAATAACATGGGCTGGGACAAGAATAA
TAATCAGGCGCGAGGTTGCCCATGCCATCAGCCGATCCTGTCTACGACTATGTGGTGGTT
GGTGCCGGTCCTGCCGGGTGCCTGCTCGCCAATCGCTTATCCGCCGACCCAGGCTGCCGG
GTGCTGTTGCTCGAAGCGGGTGGGCGCGACAACTACCCTTGGATTCACATTCCGGTGGGT
TACCTCTACTGCATCGGCAACCCACGCACCGACTGGTGCTTCAAGACCGAAGCGCAACCC
GGCCTCAATGGCCGTGCCCTGGGTTATCCACGGGGCAAGGTGCTCGGTGGCTGTTCTTCG
ATCAACGGCATGATCTACATGCGTGGCCAGGCGGGCGATTACGATCGCTGGGCCGAGCAG
GGCAATGCCGGTTGGGCGTGGAAGGATGTGCTGCCACTGTTCAAGGCCAGCGAAAACCAC
TTCGGTGGCGCCAGCGAAGCCCATGGCAACGAAGGCGAGTGGCGGGTCGAGCAGCAGCGC
TACTCCTGGCCGATCCTCGATGCCTTCCGCGAAGCCGCGGCGCAGAGTGGTATCCCTAAC
GTTGCTGACTTCAACACTGGGGATAACCAGGGCTGTGGATACTTTCAGGTCAACCAGCGT
TCCGGCATTCGCTGGAACTCGGCCAAGGCGTTTTTGCGCCCGATCCTTAAGCGCCCCAAT
CTGACGGTACTGACCGATGTGCTGGTTGACCAGGTGGTGCTGGTAGAAGGCCGCGCTTCG
CAGGTACGTGCTCGCTGGCAAGGCAATTGGCAGAACTTCAGCGCACGCCGGGAGATTATC
CTGTGTGCCGGCTCCGTGGGTTCACCCGGTATTCTCCAGCGCTCGGGCATCGGCCCGCGT
GGCTTGCTCGAGAGCCTGGGGATAACTGTTCGCCACGAATTGCCCGGGGTTGGCGGCAAC
CTGCAGGACCATCTGCAACTGCGCCTGATCTACCAGGTTACCCAGGCGCGCACCCTCAAC
CAGGTTGCCAACAGTCCCTGGGGCAAGCTCGGCATGGGCCTGCGTTACCTTTACGATCGC
AGCGGCCCGCTGGCGATGGCGCCGAGCCAGTTGGGGGCGTTCGTACGTTCCGGGCCCGAG
CAGGCTTCGGCCAACCTGCAGTACCACGTGCAGCCCTTGTCGCTGGAGCGCTTTGGCGAG
CCGCTGCACCGCTTCCCGGCGTTTACCGCCTCGGTGTGCAACCTGCGCCCGGCCAGCCGC
GGGCGTATCGATATCCGCTCGGCCAACCCGGACGACGCGCCACTGATCGACCCCAACTAC
CTGAGCGACCCTGAAGACCTGCGCGTCGCCGCCCAAGCCATTCGCCTGACCCGCAAGATC
GTCCAGGCCCCTGCCCTGGCGGCGTTCAGCCCGCGTGAGTATCTGCCAGGCCCCGACCTG
CAAAGCGAACAGCAGTTGCATGAAGCCGCCGGGCAGATCGGCACTACCATTTTCCACCCG
GTAGGCACCTGCCGCATGGGCAACGGGCCGCTGGATGTGGTCGACGACCAGTTGCGCGTG
CACGGCGTGCCGGGGTTGCGGGTTGCCGACGCCTCGATCATGCCGCAAATCGTCTCCGGC
AATACCTGCTCCCCTACCCTGATGATTGCCGAAAAGGCGGCGCAATTGATTCGCCGGGAA
AGCTTATCCACAAGCCGCATCGATGAAAAAAACGCAGTACCGACGCCCTGACCAGGGTGC
GTAGCAACAACGACGCCGGACGCAGTCTGCCGGCGTCGACAGTGGAACAACAAGAATAAT
CACTGGGGCCTGCAGGCCGAGGACAGCAACGATGTCGGATTACATTCAAGAGCAGGGCGC
TGCAACGGCGAGCACCAGCCGCCGGGAAGAACGCAAGATCATTTTCGCGTCATCCCTCGG
GACAGTTTTCGAGTGGTATGACTTTTTTCTTTATGGGGCATTGGCCGCGGTCATCAGCAA
GCAGTTCTTTGCCGGGGTGAACGACACCACTGCCTTTATCTTTGCCTTGATGGCCTTTGC
CGCCGGCTTTCTCGTGCGGCCCTTCGGCGCGCTGGTGTTCGGCCGCCTGGGCGACATGAT
CGGGCGCAAGTACACCTTCCTGGTGACCATCGTGCTGATGGGCTTGTCGACCTTTGCCGT
CGGCCTGTTGCCGACCTACGCCAGCATCGGCATTGCTGCACCGATCATTCTGGTGGTGTT
GCGCATGCTGCAGGGCCTGGCGCTCGGTGGTGAGTACGGCGGCGCGGCGACTTATGTTGC
CGAACACGCACCACCTGGCAAACGCGGCTTCCACACCGGTTTTATCCAGTCCACCGCGAC
CCTCGGCCTGCTGCTGTCGTTGTTGGTGGTGCTCGGCAGCCGTTACATCAGTGGCGACCA
GTTTGAAGTCTGGGGCTGGCGCCTGCCGTTCCTGCTGTCGATCGTGCTGTTGGGGATTTC
CACCTGGATCCGCATGAGCATGCACGAGTCGCCAGCCTTCGTGAAGATGAAGGCCCAGGG
CAAGGCCAGTAAAGCGCCGATCCGTGAATCGTTCGGCTCCTGGCCCAACCTCAAAGTGGT
ACTCACTGCCCTGTTCAGCATCAACGCCGGGCAAGCGGTGACCTTCTACACCGCGCAGTT
CTATGTGCTGTTCTTTCTTACCCAGATGCTCAAGATGGACCCGGCCCAGGCCAACACTTT
GCTGATTATCAGCGTAGTGATCGGCGCGCCGTTCTTCGTGTTCTTCGGTTGGTTGTCGGA
CCGGGTCGGGCGCAAGCCAATCCTGATGCTCGGCTTGCTGCTGGCCACGGTACTGTACTT
CCCACTGTTCAAGGCTCTGAGCCATTACGCCAACCCGCAGATCGACGCCGCCAGCCGCCA
GGCCCCGATTGTGGTGATGGCCGATCCGCAAGGCTGCACCTTCCAGTTCGATCCGGTGGG
CAAGGCGCGTTTTGACAGCCCCTGCGACAAGGTCAAAACCTTCCTGGTCAAACAGGGCCT
GCCCTACAGCTCGGCTGAAGCGGCTGCTGGTGCCGAAGTGGTGGTGAGCATTGGCGAGCA
GAAGATCAATGGGTTTGACGAAGCAGCCCTGCGTGCAGCGATCGAAAAAGCCGGCTACCC
GGCCAAGGCCGATCCAGCCAGCGTCAACCAGCCGATGGTGGTGGTGCTGATCGTCGCCAT
GATCCTGATCGCGACCATGACCTACGGCCCGCTGGCGGCGGTGATGGTCGAGCTGTTCCC
AACGCGTATCCGATACACCTCGATGTCGCTGCCCTACCACATTGGCAACGGCTGGTTCGG
CGGCTTCCTGCCCACCGTGTCCTTTGCCCTGGTGGTGTACACCGGCGACATCTTCTACGG
GCTCTGGTACCCGGTGCTGATCACCGGTATCAGCCTGGTGGTGGGGCTGTTCTGCCTGAA
AGAAACCCGTGATGTGGATATCGACAAGGTGTGAGGATTTGCAGGCATAAAAAAACCGGC
GTAAGCGCCGGTTTTTTTATGCCGCGAAAAAACTTATGCACGATTTTCAGAAAACAGTCA
TACAGAGAAATAAGTAGCTAAATTAATCACTTAGAGCATTTTTCGTTAAGAAATCCAAAT
ACTGTACACAAGTTATCCACAGATCGGTCAGGCCACGCCCTGCGCCGCGTTCGGCGCCGC
TGCAGGCAGTGAGCCGAGCTCGCGCTGGGTCTGTTCATTCCAGGCTGCAGCACGATCGTT
TAACTCGGCAATCGCCCGTGGGCCGCTGCCTTCGGCAAACATCGGGGCGCCAATTACCAC
CTCGATGGTGCCGGCACGTTTGCCCCAGCCCTGCTTGGGCCAGAACTTGCCGGCGTTGTG
GGCGATCGGCAGTACCGGTAGGCCAGCGTTGACCGCCAACGCGGCCCCGCTGCGCGAGAA
CTTGCCAATCTGGCCGAACGGCACACGGGTGCCTTCGGGGAAGATCAGCACCCAGACGTT
CTCCTTGAGCAATTTGTCGCCCTTGCTGGCGACTTGCTTCAAGGCTGCCTTGGGGTTATC
GCGGTCAATGGCGATCGGCCGCAGCATGGCCATGGCCCAGCCGAAGAACGGCACGTACAG
CAGTTCACGCTTGAGCACTTGGCTCAAGGGCGAGAAATAGGCGGAAAGGAAAAAGGTTTC
CCAGGTGCTCTGGTGGTTAGAGAGGATCACACAGGGTTGCTTGGGGATGTTTTCAGCCCC
GGTGACCTTGACCTTGATGTTGAGAAACACCCGTACCAACACCAGCGCAAAGCGGCACCA
GTAGACGTTGATGAAGCGGTAGCGGGCGCTGAAAGGCAAAAACGGCGCGATAAAAAAGCT
CAGGGTGCACCACAGCAAGGAGCTGGTACCCAGCAGCAGGTAAAAAAGAAAAATTCTGAT
CGCCTGCAAGATCGACATAGCGGCATGTACCGTTGCGGGCTTGCCCGCCTAGTAAAAGTG
CGCCTGTTATGCAGACGCGCTATTTGTGGATAAGTTCTCTGGCGATGGCTGCCAGATCAT
CGAAAATCAGCGTGTTTTCTGGAATTCCCTTGCTCAGGGTCTTCTCGCCTTTTCCGGTTT
TTACCAGAACTGGTTGAGCATCGACGGCCAAAGCGGCTTCCAGGTCACCCTTACTATCAC
CGACAAACCACACGCCGGTCAGATTCACGCCGTAGTGCGCGGCAATGGTGGTGAGCATGC
CCGGCTTGGGTTTGCGGCAGGCGCAGCCCTCATCGGGCCCGTGCGGGCAATAGACGATCA
GCCCGACCTCGCCGCCCTGCTCGGCCACCAGCGTGCGCAATTGCGCGTGCATGGCCTCAA
GGGTCGGCAGGTCGTAGTAGCCACGGGCAATGCCGGACTGGTTGGTGGCAACCGCCACCG
TCCAGCCGGCTTTGCTCAACTGCGCAATCGCTTCGATCGAACCCGGGATCGGAATCCACT
CGTCCAGCGACTTGATGTAGGCGTCGGAGTCCTGGTTGATCACCCCGTCCCGATCGAGAA
TCAGCAGCTTCAAGACTTACCCCAGCAGCGAAATGTCGGCCACGCCCAGGAACAGACCGC
GCAGGCGGCTGAGCAGGGCATAACGGTTGGCGCGGACATTGGCGTCGTCGGCATTGACCA
TCACCGCCTCGAAGAAGGCGTCGACCGGTTCACGCAGAGCGGCCAGGCGTGCCAGCGATT
CGCTGTACTGGCGCGCCGCAGCCATTGGCTGAACGGCCTGGTCGGCTTGCTGGATCGCCG
AGTACAGGGAGAACTCGTTGGCGTTGTCGAAGTACTTCGGCTCGACCGTGGTGGCGACAG
CGCCTTCGGCCTTGCTCAGCAGGTTCGACACGCGCTTGTTCACCGCGGCCAGGGCAGCGG
CTTCCGGCAGCTGGCGGAAGGCCTGTACGGCCTGCACGCGCTGGTCGAAGTCCAGGGCCG
AGCCTGGCTTGAGGGCACGCACCGACAGGTAGGTGGCAACGTCAATGCCTTCGTCTTCGT
AACGGGCACGCAGACGATCGAAGACGAATTCCAGCACCTGCTCGGCCAGGCCTGCGGCCT
TGACCTTGGCACCGAACTGGCTGACGGCGAAGTTCACTGCTTCGTTCAGGTCCAGGTCCA
GCTGCTTCTCGATCAGGATGCGCAGTACGCCCAGCGCTGCACGACGCAGGGCATAGGGGT
CTTTGCTACCGGTCGGGAGCATGCCGATACCGAAGATACCGACCAGGGTGTCGAGCTTGT
CGGCAATCGCCACGGCCGCGCCGGTCAGGGTCGACGGCAGTTCGGCACCGGCACCGCGCG
GCATGTACTGCTCGTTCAGGGCCAGGGCGACGTCTTGCGGCTCGCCGTCGTTGAGGGCGT
AGTAGTAACCGGCAACACCCTGCATTTCAGGGAATTCACCGACCATCTCGGTGGCCAGGT
CGCACTTCGACAGCAAACCTGCACGCGCCGCGCGCTGGGCGTCGCCGCCGATGCGCTGGG
CGATGAAGGCGGCCAGTTTGGCAACCCGCTCGGCCTTGTCGAAGACGCTGCCCAACTGGG
CCTGGAACACCACGTTCTGCAGGCGCTCGTTGAAGCTTTCCAGCGGCTGCTTCTTGTCTT
GCTTGAAGAAGAACTCGGCGTCGGTCAGGCGCGGGCGCACGACCTTCTCGTTGCCTTCGA
CGATCTGCTTCGGATCGCGGCTCTCAACGTTGGCCACGGTGATGAAGCGCGGCAGCAGCT
TGCCGTCGGCATCCAGCAGGCAGAAGTACTTCTGGTTGTCCTGCATGGTGGTGATCAGCG
CTTCTTGCGGCACTTCCAGGAAGCGCTCTTCGAACGAGCACACCAGCGGCACAGGCCATT
CAACCAGGGCGGTCACTTCATCGAGCAGGGCTGGCGGCACGATGGCGCTGCCTTCCTGCT
GCAGGGCGAGTTCGGCGGTACGCTTGCTGATCAGCTCGCGGCGCTCGGCAAAATCGGCCA
GCACGTAGGCCTTGCGCAGGTCTTCCTGGTAATTGGCCGGGGCGCTGATGCGCACGTTTT
CCGGGTGGTGGAAGCGGTGGCCACGGGATTCGCGACCGGCTTTCTGCGCCAGCAAGGTGC
AGTCGACCACCTCGTCACCGAGCAGCATCACCAGCCACTGGGTTGGACGCACGAACTCTT
CCTTGCGCGCACCCCAGCGCATGCGCTTGGGGATCGGCAGGTCGTTGAGCGAGTCTTCGA
CGATGGTTGGCAGCAGGCTGGCGGTGGCCTTGCCCGGAATGTGCTGGGAGAAGCGCAGCT
TGGCGCCGCTCTGGTCGATATCCGAAAGCTCTACACCGCACTTCTTGGCGAAACCCAGGG
CGGCCTGGGTCGGGTTGCCGTCAGCGTCGAAGGCGGCCTGACGCGGCGGGCCGTCGAGGT
TGACGCTGCGGTCCGGCTGCTGGGTGTCGAGGTTGCGGAAGAGTACGGCCAGGCGGCGCG
GCGCGGCGAACACCTGCTTGTCGGTGTAGTTCAGGCCAGCGGCCTGCAGGCCTTTCTCGA
TACCGGCAAGGAAAGCGTCACCGAGGCTGCTCAGGGCCTTGGGTGGCAGTTCTTCGGTGC
CCAGTTCAACCAGGAAATCTTGAGCACTCATTGTGCAGCCTCCAGCTTAGCCAACACTTC
ATCACGCAATTCAGGGGACGCCATCGGGAAGCCCAGCTTGGCGCGGGCTTGCAGGTAGCT
CTGGGCCACGGCCCGGGCCAGGGTCCGTACGCGCAGGATGTAACGCTGACGCTCGGTCAC
CGAGATGGCGCGACGGGCATCGAGCAGGTTGAAGGTGTGCGAGGCCTTGAGGACCATTTC
ATAGGTCGGCAGCGGCAGTTCCAGCTCGATCAGGCGGTTGGCTTCGCTTTCGTAGAAGTC
GAACAGATCGAACAGCTTCTCGACGTTGGCGTGCTCGAAGTTGTAGGTCGACTGCTCCAC
TTCGTTCTGGTGGAACACGTCACCGTAGGTCACCGTGCCGAACGGGCCGTCGGTCCAGAT
CAGGTCGTAGACCGAATCTACGCCCTGCAGGTACATGGCCAGGCGCTCCAGGCCGTAGGT
GATTTCACCAGTGACCGGGAAGCATTCGATGCCGCCCACTTGCTGGAAGTAGGTGAACTG
CGTGACTTCCATGCCGTTGAGCCAGATTTCCCAACCCAGACCCCAGGCGCCGAGGGTCGG
CGATTCCCAGTTGTCTTCGACGAAACGGATGTCGTGCACCAGCGGATCGAGGCCGATGGC
TTTCAGCGAGCCCAGGTACAGTTCCTGGAAGTTCGCCGGGTTCGGCTTGAGGACCACCTG
GAACTGATAGTAGTGCTGCAGGCGGTTCGGGTTTTCGCCATAACGGCCATCCGCCGGACG
ACGGCTAGGCTGCACATAGGCGGCGTTCCAGGTTTCCGGGCCGATGGCGCGCAGGAACGT
GGCAGTATGGAAAGTGCCGGCGCCTACTTCCATATCGTAGGGCTGAAGCACCACACAACC
TTGCTCGGCCCAGTAGTTCTGCAGGGCGAGGATCAAGTCTTGGAAGGTACGCACGGCTGG
CGTAGGCTGGCTCACGAAATTCACCTGTTTCTAGGGCTGCGAATATAAAGAGCGGGAGTA
TAACCCGATTCGCGCAGGCCTCTACCCTTGGAGCCTTATGCCACGTTGCTTTTGGTGTAC
CGACGATCCGCTTTACCAGGCTTATCACGACCAGGAATGGGGCACGCCGCAGCGCGATCC
GCGCCAGCTGTTCGAGATGCTCCTGCTCGAAGGCTTCCAGGCCGGGTTGTCGTGGATTAC
CGTGCTGAAAAAGCGCGAACGCTATCGCCAGGTGCTGTTCGGCTTCGACCCAGAGCGTCT
GGCGCAGATGAGCGACGACGAAATTGAAGAGCGCATGCTTGATCCGGGCATCATCCGTAA
CCGCCTCAAGCTCAACGCCGCGCGGCGCAATGCGCGGGCCTGGCTGGCGCTGGAAAACCC
CGGGCAATGGCTCTGGTCGTTCGTCGGCGGCGCGCCGAAGATCAATCATTTCGTCCAGCG
CAGCGAGGTGCCGGCGGTCACCGACGAGGCCAAGGCAATGAGCAAAGCGCTGCAGAAAGC
TGGCTTCACCTTTGTCGGACCGACCATTTGCTATGCCTTCATGCAGGCCACCGGCATGGT
CATGGACCACACCACCGATTGTGATCGCTACGCCGCTCTGCTGCGCTGAGGGTTACAATG
GCCGGCTTGCAGAAAGAGGAACCAGCCTGTGGATAAATTCAAGGGCGCCTTGATGGTCGG
GGCGTTGCGGTTGTTTGCCAAGCTCCCTTGGGGCGCGGTACAGCGGGTCGGCGCGGCCAT
CGGCTGGATCATGTGGAAGGTGCCGAACAGTTCGCGCAACGTGGTGCGCATCAACCTGGC
CAAATGCTTCCCGGAAATGGACCCGGTTGCCCGTGAGCAACTGGTGGGCCGGACCCTGAT
GGACATCGGCAAGTCCTTTACCGAAAGCGCCTGCGCCTGGATCTGGCCGGCCCGGCGTTC
GCTCGACCTGGTGCGCGAGGTGGAAGGCCTGGAAGTGCTTGAGGCGGCCCTGGCATCGGG
CAAGGGCGTGGTTGGCATCACCAGCCACCTGGGCAATTGGGAAGTGCTCAACCACTTCTA
TTGCAGCCAGTGCAAACCGATCATTTTCTACCGCCCGCCCAAGCTCAAGGCGGTCGATGA
CCTGCTGCGCGAACAGCGCGTGCAATTGGGCAACCGCGTCGCGGCGTCGACCAAGGAAGG
CATCCTGAGCATCATCAAGGAAGTGCGCAAAGGCGGTCAGGTGGGCATTCCGGCCGACCC
GGAGCCGGCCGAGTCGGCGGGTATCTTCGTGCCGTTCTTCGCCACCAAGGCGCTGACCAG
CAAGTTCGTGCCGAACATGCTCGCTGGCGGCAAGGCGGTCGGGGTGTTCCTGCATGCCTT
GCGCCTGCCGGATGGCTCGGGCTTCAAGGTCATCCTGGAAGCCGCGCCCGAGGCGATGTA
CAGCGAAGACACCGAGACCTCGGCGGCGGCCATGAGCCAGGTGGTCGAGCGCTATGTGCG
GGCGTATCCGAGCCAGTACATGTGGAGCATGAAGCGCTTCAAGAAGCGCCCGCCGGGCGA
GCCGCGCTGGTATTGAAGCCCTGTCGCGGGCAAGCCCGCTCCCACAGTTATCCACAATCC
CTGTAGGAGCGGGCTTGCCCCGCGATGGCTCAACCAGCCTTATCGAGCTTCTTCAGAAAC
ACCGTCATCTCTTTCTCTGCCTGCTTGTCGCCGTGCGCGCGAGCCGCTTCCAGCCCCTGC
TCCCAGGCCTTGCGCGCAGCTGCCAGGTCACCTTCGAGCTGATGCGCCTTGCCCAGCAGC
TTCCACGCCGCCGAATACTTCGGGTCCTGCTCGACGCAGCACTGCAAATGCACGGCCGCC
TCGGCGCCGTTGCCTTCATCGAGCCAGGCCTTGCCCAGGCCAAAGCGCAACAGGGCGTTA
TCCACACCCTTGGCCAGCATCTTTTCCAGTGATTCGCGCATTCCAGCTCCCTCTTTAGAA
GAAGCTCAACCCTACATGGAAGAGCTTCTCGACGTCACGGATGTACTTTTTATCCACAAC
GAAGAGGATCACGTGGTCGCCCGCTTCGATCACCGTGTCGTCATGGGCGATCAGCACTTC
TTCGTCGCGGATGATTGCGCCGATGGTGGTGCCTGGTGGCAGGGCGATGTCTTCGATGGC
CTTGCCGATTACCTTGCTCGACTTCGAGTCGCCATGGGCGATCGCCTCGATGGCCTCGGC
CGCACCGCGGCGCAGTGAGTGCACGCTGACGATATCGCCGCGGCGCACGTGGGCCAGCAA
GGTGCCGATGGTGGCCAGCTGCGGGCTGATGGCGATGTCGATTTCGCCGCCCTGGACCAG
GTCGACGTAGGCCGGGTTGTTGATGATGGTCATCACCTTGCGCGCGCCCAGGCGCTTGGC
CAGCAGCGAGGACATGATGTTGGCTTCGTCGTCGTTGGTCAGGGCCAGGAAGATGTCGGC
TTCGGCGATGTTCTCTTCAAGCATCAGGTCGCGGTCCGAGGCACTGCCCTGCAACACCAC
GGTGCTTTCCAGGGTGTCGGACAGGTGCCGGCAACGGGCCGGGTTCATCTCGATGATTTT
CACCTGGTAGCGGCTTTCGATCGCCTCGGCCAGGCGCTCGCCGATTTGCCCGCCGCCAGC
GATGACCACGCGCTTGTTGGTTTCGTCGATGCGCCGCAACTCACCCATCACTGCGCGGAT
GTGCGCCTTGGCGGCAATGAAGAACACTTCGTCGTCGGCTTCGATGACCGTGTCGCCCTG
CGGCAGGATCGGCCGGTCGCGGCGGAAGATTGCCGCCACGCGGGTGTCGACATTGGGCAT
GTGCGCGCGGATCTGGCGCAATTGCTGGCCCACCAGCGGGCCGCCGTAGTAGGCCTTGAC
CGCTACCAGCTGGGCCTTGCCCTCGGCGAAGTCGATCACCTGCAGGGCGCCGGGGTGTTC
GATCAGGCGCTTGATGTAGTGGGTGACCACCTGCTCGGGGCTGATCAGCACGTCGACCGG
AATGGCGTCGTTGTCGAACAGCCCGGCGCGGGTCAGGTAGGCCGATTCGCGCACCCGGGC
GATCTTGGTCGGGGTGTGGAACAGGGTATGGGCAACCTGGCAGGCGACCATGTTGGTCTC
GTCGCTGTTGGTGACCGCCACCAGCATGTCGGCATCGTCGGCGCCGGCCTGGCGCAGCAC
GGTCGGGAAGGAGGCGCGGCCCTGCACGGTACGGATGTCGAGGCGGTCGCCGAGGTCGCG
CAGGCGGTCGCCATCGGTGTCGACCACGGTGATATCGTTGGCTTCGCTGGCCAGGTGTTC
AGCCAGCGTACCGCCGACCTGCCCTGCGCCGAGGATGATGATCTTCATCCGCTGTTCCTT
TCTCTTGTTATCCGCGCGCGGCGGCGATTTTGATCAGCTTGGCATAGTAGAAGCCGTCGT
GTCCGCCTGCCTGGGCCAGCAACTGGCGGCCATGGGGCTGGCGGATACCGGCCTGGGTCG
CCAGGTCCAGCTCACGGGCGCCGGGAGTGCGGGCGAGGAAGGCCTCGATCACTTCGGTGT
TTTCCGTCGGCAGCGTCGAGCAGGTGGCGTAGAGCAGGATGCCGCCGACCTCAAGGGTTG
GCCACAGGGCGTCAAGCAGCTCGCCTTGCAGGCTGGCCAGGGCGGCAATGTCATCGGCCT
GGCGGGTCAGCTTGATGTCCGGATGGCGGCGGATTACGCCGGTGGCCGAGCACGGCGCGT
CGAGCAGGATGCGCTGGAAGCCCTTGCCGTCCCACCAGCTGGCGGTGTCGCGGGCGTCGC
AGGCGATCAACTGGGCGTCGAGGCCGAGACGATCGAGGTTCTCGCGCACGCGGGTCAGGC
GCTTGGCTTCCAGGTCGATGGCGACCACGGCGTCCAGCCCGGCCTGGGCTTCGAGCAGAT
GGCAGGTCTTGCCGCCCGGGGCGCAGCAGGCGTCGAGCACGCGCTGGCCGGGGGCCAGGT
CGAGCAAGTCGGCGGCCAGTTGTGCGGCTTCGTCCTGGACGCTGATCCAGCCTTGGTCGA
AACCGGGCAGGCCACGTACATCGCAGGCTTCAGCGAGCAAGATGCCGTCGCCGCTGAACT
GGCACGGCGCCGCTTCAAGGCCGGCTTCACCCAGCAGTTCGAGGTAGGCATCACGGCTGT
GATGGCGTCGGTTGACCCGCAGGATCATCGGCGGGTGGGCATTGTTGGCGGCGCAGATGG
CCTCCCACTGCTCGGGCCAGAACGCCTTGAGCGACTTTTGCAGCCAGCGCGGGTGCGCGG
TGCGCACGACCGGGTCGCGCTCAAGCTCGGCGAAGATATCGCCGCTTTCGCGTTGCGCAC
GGCGCAGCACGGCGTTGAGCAAACCCTTGGCCCAGGGCTTTTTCAGCTTGTCGGCGCAGC
CGACGGTCTCGCCGATGGCGGCGTGGGCGGGGATGCGCGTGTAGAGCAACTGGTACAGGC
CGACCAGCAGCAGCGCCTCGACGTCGGCATCGGCGGCCTTGAACGGTTTTTGCAGCAGGC
GTTCGGCCAGGGCCGACAGCCGTGGCTGCCAGCGCGCAGTGCCGAAGGCCAGGTCCTGGG
TCAGGCCACGGTCACGCACTTCGACCTTGTCCAGCTGGCTTGGCAGCGAGCTGTTCAGCG
ACGCCTTGCCACTGAGTACTGCCGCCAGGGCGCGGGCGGCTGCCAGACGTGGATTCATTG
GCCAAGCACCGTGCCGGTGGTGAATTTCTCGCGGCGGCTGTTGAACAGGTCGCTGAAGTT
CAGCGCCTTGCCACCCGGCAATTGCAGGCGGGTCAGGCACAGCGCCTGCTCGCCGCAGGC
GACGATCAGGCCGTCCTTGCTGGCAGAGAGGATTTCACCCGGGTTGCCGGAGCCTGTGGA
TAAGTTCGCGCCGAGCACCTTCAGGGCTTCACCGTTGAGGGTGCTGTGGCAGATCGGCCA
CGGGTTGAAGGCGCGAATCAGGCGCTCCAGCTCAACGGCCGGGCGGCTCCAGTCCAGGCG
CGCTTCGTCCTTGTTCAGCTTGTGTGCATAAGTGGCCAGGCTGTCGTCCTGGACTTCACC
CTGCAAGGTGCCCGCGGCGAGACCGGCAACGGCTTCGAGCACGGCCGGCGGGCCCATTTC
GGCCAGGCGGTCGTGCAAGCTGCCACCCGTGTCGTTGGCGCTGATCGGGGTGCTGACCTT
GAGCAGCATTGGCCCGGTGTCCAGGCCTGCTTCCATGCGCATCACGGTGACGCCGCTTTC
GCTGTCACCAGCTTCGACCGCGCGCTGGATCGGCGCTGCGCCACGCCAGCGCGGCAGCAG
CGAGGCGTGGCTGTTGATGCAGCCCAGGCGCGGAATATCCAGGACCGCCTGGGGCAGGAT
CAGGCCATAGGCGACCACTACCATCAGGTCCGGCTTGAGCGCCGCCAGCTCCGCTTGGGC
CTCGGCATTGCGCAGGGTCGCTGGTTGCAGCACCGCAATGGCGTTATCCACAGCCAATTG
CTTGACCGCGCTGGGCATCAGTTTTTGCCCACGACCGGCCGGACGGTCCGGTTGGGTGTA
GACCGCTACCACTTCATAGGGGCTGGCGATCAGGGCCTTGAGGTGTTCGGCGGCAAACTC
TGGGGTGCCTGCGAAGACAATGCGCATGGAGTTCTCGCTTAAAAAGAAAAAGGCTTGCCG
GAGCAAGCCTTTGGGAAGAGCGGATCAAGCTTGCTGGCGATGCTGTTTTTCCAGCTTCTT
CTTGATCCGGTCGCGTTTGAGCGTCGACAGGTAATCAACGAACAGCTTGCCGTTGAGGTG
ATCGCATTCGTGCTGGATGCACACCGCCAGCAGGCCTTCGGCGATCAGCTCGTACGGCTT
GCCGTCGCGGTCCAGCGCCTTGACCTTGACTCGCACCGGGCGGTCAACGTTCTCGTAGAA
GCCGGGCACCGACAGGCAGCCTTCCTGATACTGGTCCATTTCGTCGGTCAGCATCTCGAG
CTCGGGGTTGATGAACACCCGTGGCTCGCTGCGATCTTCGCTCAGGTCCATGACCACGAT
GCGCTTGTGCACGTTGATCTGGGTAGCGGCAAGGCCGATGCCAGGGGCTTCGTACATGGT
TTCAAACATGTCATCGATCAACTGGCGAACGCCGTCGTCGACTTCGGTCACCGGCTTGGC
GATGGTGCGAAGGCGCGGGTCCGGGAATTCGAGGATGTTCAGAATGGCCATAAGCGTATG
AGCTGCACTGTGCGATGAATTACAAACATGAGTACACATAATAAAGGGATTCGGCGCATT
CGGCACCTGGCAAAGGTCAGCTAAGGTTTCAGGGTGCTTTTCCACCCATGGCGCCAAGCC
TGAAAGAATGCCGCCGAGGGAAATCCGTCAACCGGTTGTCAAAGTATTATCAACAGAGTT
ATCCACAGCTTGTTCACGGCTGGCCCAAGCTTCCCGATCAAGGATGATCGTCATGTCGCA
ACCCTTATCGCCGGCGTGTTCTCCCGCCGAACTCGAAGCGCGATTGCGCCTTCACTTGCT
GCCGTCCCTGGGGCCGCGGCGTTTTCACACATTGATCCAGGCCTTTGGCAATGCCTCGGC
AGCGCTCAGTGCGCCGGCCACGGCCTGGCGTACGCTGGGCGTACCCGCAGACAGCAGTGA
TGCCCGGCGCAGCCTTGAAGTACGCGAAGGCGCCGCCGCGACAATGCGCTGGCTAGAGGC
CCGCGACCAGCATTTACTGATGTGGGACGACCCTGGCTATCCAGGTTTGCTGGCGGAGCT
GGGCGACGCCCCGCCGCTGCTGTTCATCGCCGGCAACCCGGCGATTCTGGAAAAACCCCA
GCTGGCGATCGTCGGCAGCCGCAGGGCATCGAGGCCGGCGCTCGATACGGCTGCGGCCTT
CTCGCGCAGCCTCGCTCGGGGTGGTTTTGTCATTACCAGCGGCCTGGCCCTGGGCGTCGA
TGGCGCCGCACACCAGGCTGCCCTGGACGCTGGCGGGCAGACCATCGGCGTGCTCGGCAC
AGGGCTGCAAAAACTTTATCCACAGCGGCACAGAGCGCTGGCGGCGGCGATGATCCAGCA
AGGTAGCGCGGTGGTCTCCGAGTTTCCGCTGGATGCCGGGCCCGTTGCGGGCAACTTTCC
CCGGCGTAACCGGATCATCAGTGGCCTGTCGCTGGGTGTATTGGTGGTCGAGGCGAGCCT
TGCCAGTGGCTCGCTGATCACCGCGCGTTTGGCGGCCGAGCAAGGCCGCGAGGTATATGC
CATTCCGGGTTCGATTCATCACCCGGGCTCCAAGGGGTGTCACCAGTTGATTCGCGACGG
CGCCTTGCTGGTGGAAACGGTCGATCAGATCGTCGAAACCCTGCAGGGTTGGCAACGCTT
GCCGCCGTTGCAGGTGGACGCCATTGCCGGCCATGAACTGGTCGATCTGTTGCTGGCCGC
ACCGCAAACTACCGAGGGCCTGGCCAGCAGCAGCGGCTGGCCGTTGCCCCGGGTGCTGGC
GGCGCTGACCGAGCTGGAACTGGCTGGAAGGGTCTGTAGTGAAGCCGGACGTTGGTTTGC
CCGGCCCGGCTAAGTACACTGCTCATCTGCCTTTATGCGGAGTGAAAACAATGGTGAGCA
GTTGGCGTGTGCAACAAGCCGCGCGTGAAATTCGGGCCGGTGCGGTGATTGCCTATCCGA
CCGAGGCGGTCTGGGGCCTGGGCTGTGACCCATGGAACGAAGAGGCGGTGGATCGCCTGC
TGGCGATCAAGTCGCGTTCGGTCGATAAGGGTCTGATCCTGATCGCCGACAATATCCGCC
AGTTCGACTTCCTTTTCGAGGATTTCCCTGAAACCTGGCTCGACCGCATGTCTGCCACCT
GGCCGGGGCCGAACACCTGGCTGGTGCCACATCAGAACCTGCTGCCCGAGTGGATAACCG
GGGTGCACGACACCGTGGCGTTGCGCGTTAGCGATCACCCGGTGGTACGTGACCTTTGTG
CATTGGTCGGCCCGCTGATTTCCACTTCAGCCAACCCGCAAGGTCGCCCGGCAGCCAAGA
CCCGCTTGCGCGTCGAGCAGTACTTCCGTGGGCAACTGGACCTGGTGCTCGGTGGCGCTT
TGGGCGGGCGGCGTAACCCGAGTGTGATTCGCGATTTGGCGAGCGGTGAGGTTGTGCGGG
CTGGTTGAGGCCAATCGCGGGACAAGCCCGCTCCTAGCGACTGTGTAGGAGCGGGCTTGT
CCCGCGATCAATTCACTACTGTTTCAAGGCAGCAACACCGTCGACCCCACTGTCCTGCGC
GCCGACAGCTCGCTCTGCGCCTTGGCCGCCTCGCTCAGTGGATAACGCTGGTGGATATCC
ACAGCCAGCTTGCCGCTGGCGATCATCGCAAACAGGTCGTCGGCCATGGCCTGGGTGTTC
TCGGCGTTGTTGGCGTAGCTGGCCAGGGTTGGCCGGGTGACATACAGCGAGCCCTTCTGC
GCCAGTATTCCCAGGTTGACCCCGCTCACCGCCCCTGAGGCATTGCCGAAGCTGACCATC
AGCCCGCGCGGCGCCAGGCAGTCCAGTGAGGTCAGCCAGGTGTCCTGGCCAACGCCGTCG
TACACCACCGGGCATTTCTTGCCGTCGGTCAGTTCCAGCACTCGCTGGGCGACGTCTTCC
CGGCTGTAGTCGATAGTTGCCCATGCGCCCAGGGCCTTGGCCCGCTCGGCTTTCTCGGCA
GAACTGACAGTACCGATCAACCTGGCGCCCAGGGCTTTGGCCCATTGGCAGGCCAATGAG
CCCACGCCACCGGCGGCGGCGTGGAACAAAATGGTCTCGCCCGGCTGCACTGCGTAGGTT
TGCTTGAGCAGGTACTGCACGGTCAGGCCCTTGAGCATCACCGCCGCCGCCTGCTCGAAG
CTGATGCTGTCGGGGAGTTTGACCAGATTGGCTTCGGGCAGCACGTGCACTTCGCTGTAG
GCTCCGAGCGGGCCGCCGGCGTAGGCGACGCGATCGCCAACCTTGAGCCGGCTGACCTGC
TCGCCTACCGCCTCGACCACTCCGGCGCCTTCGGTACCCAGCCCGGAGGGCAGCGACGGC
GGAGCATAGAGGCCGCTGCGAAAGTAGGTGTCGATGAAGTTCAGGCCGATCGCCTGGTTT
CGCACGCGAACCTGCTGCGGGCCGGGCGCTGCCGGCTCGAAGTCGACCAGGGTCAGGACT
TCGGGGCCGCCATGCTGGCTGAACTGGATACGCTTGGCCATCTGCACTCTCCTGAAGCTA
GCGGGAAAACCCCTATCGGACGCCTTTGCTTGATCGCCGTCAACTGCGGCCAGCCCGCCG
CCGGTGGTATGCTACGCGCCGAATTTGCCTTAGCCCGCTTCCAGGTGACCTGATGACTAG
CCGCACCGAGGCCGTGAAAGCCTACCTGCTCGACCTGCAAGACCGTATCTGCACCGCCCT
CGAAAACGAAGACGGCGGCGCCCGTTTTGTCGAGGATGCCTGGACGCGCGAGGCCGGCGG
TGGCGGGCGGACCCGGGTGATCGGCGACGGCAAGGTCATCGAAAAAGGCGGTGTGAACTT
CTCCCACGTATTCGGCAGCGGGTTGCCGCCGTCAGCCAGTGCTCATCGACCAGAACTGGC
CGGGCGCGGTTTCGAAGCCCTGGGGGTGTCGCTGGTGATCCACCCGCACAACCCGCATGT
GCCGACTTCCCACGCCAACGTGCGGTTTTTCATCGCCGAGAAAGAAGGCGAAGAAGCGGT
CTGGTGGTTTGGCGGCGGCTTCGACCTGACCCCCTACTACGGCAACGAAGAAGACTGCGT
GCACTGGCACCAGGTTGCCGAGCGTGCCTGTGCGCCGTTCGGTGCCGATGTTTATCCGCG
CTACAAGGCCTGGTGCGACCGCTATTTCCACCTCAAGCACCGTGGCGAGCCTCGCGGCAT
CGGCGGTCTGTTTTTCGATGACCTCAACGAGTGGGACTTCGACACCTGCTTCGCTTTCAT
CCGCGCCATCGGCGATGCCTATGTCGAGGCCTACCTGCCGATCATCCAGCGCCGTAAAGA
CCAGCCCTATAGCGCCGAGCAGCGTGAGTTCCAGGAATACCGACGCGGCCGTTATGTCGA
GTTCAACCTGGTTTACGACCGTGGCACGCTGTTCGGCCTGCAATCGGGCGGGCGTACCGA
ATCGATCCTCATGTCGCTGCCACCGCAGGTGCGTTGGGGGTACGATTGGAAGGCCGCGCC
AGGCAGCGAAGAAGCGCGCCTGACCGAGTATTTCCTGCAGGACCGTGACTGGCTTGGTGA
GGCCAAGGCCAGCCACTGAGCCGTTGTGGATAACTTTCCGGCCCTGCCCGACCTTGACTC
AGGAACCGCCTGAATGGACCAGTACGTTGTATTCGGCAACCCGATCGGCCACAGCAAATC
GCCGCTGATCCATCGCCTGTTCGCCGACCAGACCGGCCAGCAACTGGAGTACAGCACCCT
GCTGGCGCCGCTGGATGACTTCAGCATGTGCGCCCAGGGCTTTTTCAAGCAGGGCCTGGG
TGCCAACGTCACCGTGCCGTTCAAGGAAGAAGCCTATCGCCTGGTCGATAGCCTGACCCC
ACGGGCCCAGCGCGCGGGGGCGGTAAATACCCTGAGCAAGCTCGCCGATGGCACCTTGCA
GGGCGACAACACCGATGGCGCCGGCCTGGTCCGCGACCTTACCGTCAATGCCGGGGTGCA
ACTGACTGGCAAGCGCATCCTGTTGCTCGGCGCCGGCGGTGCCGTGCGCGGGGTGCTGGA
GCCATTGCTGGCGCACAACCCGGCTTCGCTGGTAATCGCCAACCGCACGGTGGAAAAAGC
CGAGCAACTGGCCCGTGAATTCGCCGACCTGGGGCCGGTGGCTGCCAGCGGCTTCGACTG
GCTTGAAGAGCCGGTCGACCTGATCATCAACGCCACCTCGGCGAGCCTTGCCGGCGAGCT
GCCGCCGATTTCCGCCAGCCTGATCGAGCCCGGCAAGACCGTGTGCTACGACATGATGTA
TGGCAAGGAGCCTACGCCTTTCTGCCGTTGGGCCGGCGAGCACAAGGCGGCCAAGGTCCT
CGATGGCTTGGGTATGCTTGCCGAGCAGGCCGCCGAGGCGTTCTACATCTGGCGCGGCGT
GCGCCCCGACACCGCGCCGGTGCTCGACGAACTGCGCCGTCAACTGGCGCGCGGCTAATC
TTCGAAGCGGATCGGGCAGTGCGCTGCCCCCTCCAGCTTGTGCAACTCCTCGATCACTTG
CGCCCGCGCCCGGCGCAGCGTCAGGCTGCCGCCAGCACGACCCAGGCGGCGCGCTTCGCG
ATGAAGCATGTCGACCCCGGAATAATCGATGAAGTTGATCTGCCGGGCATCGATCACTAC
CTGCGGCCCTGGGCAACGCTGCAAGCGCACCTGCAGGTAGTGGCTGGCGCCGAAGAAGAT
TGACCCGCCCACCCGCAACACGTCGGCATCCCCTTCGCGGGACTGCTGCACCCGTGGCCG
TGAGGTGCGTTTGAGGTAAAAGAACAGCGACGCCAGCACCCCGGCGTAGATCGCCGTTTG
CAGCTCGAGCAACAGTGTTGCTGCTGCCGTTAGGGCCATCACCAGGAATTCCGAACGGCT
GACGCGAAACAGCGCGCGGATCGCCCGATGATCAACCAGGCCCCAGCAGATCAGCAGGAT
GCTGCCGGCCATGGCCGGGATCGGAATATGCGCGATCAGCCCTGCCCCTGCTACTGCAAA
CAACGTTACCCACAGGGCGGAAAACACCCCGGCCAGGGGCGAGCGGGCGCCGGCCTCGTA
GCTGAGCCCGGAGCGGGTGAAGGAACCGGATGACAGGTAGCCGGAGAAAAATCCCCCGAC
CATGTTTGAAAGGCCCTGGGCGCGGATTTCCTGGTTGGCATCGATCAGTTGCTCGGAGCG
TGCTGACAGCGAGCGGGCAATCGACAGGCTGGTAACCAGGCCAAGCATGCCGACCGCCAC
GGCGCTGGGTAGCAGACGCAAAATCAGCTCCAGGTCCAGCAGCGGCAAGGGGCTTATCGG
TGGAAGCTGACCGATGAAACCGGGCACCAACTGCACATGGCCGAAAACACCTGGGAGCAG
CCAGACCAGCACGCTGGCCACCGCCAGAGTTATCAACAGGCCCGGCCAGCGCGGCTGCAA
CAGCTTCAACGCAATACCCAGCAGCAGCGTACCCAGCCCCAGCAACAACGAGGGCCAATC
CACCTCCGGGGCATGCGCCAGCAGGTTTTGCACGGTCTTCAGGGCGGTGGCCTGGCTGGG
CAAGTCGATACCCATCAGGTTGGGCAATTGCCCGAGGGCAATGACCAGCGCAGCACCGAG
GGTGAAACCCAGCACTACCGACTGCGAGACGAAATTGACCAGCGCGCCGAAGCGCAGCAG
CCCCAGCAACCACTGAAACACCCCGGCGAGGAAGGTCAGCAGCAGGATCAGGGTGATGTA
GTCACTGCTGCCCGCAACTGCCAGGGGGCTGACGCTGGCATAGAGGACAATCGAGATTGC
CGCCGTCGGCCCGCAGATCAGGTGCCAGGACGAGCCCCACAGGCAGGCGATGATCACCGG
TACGATCGCTGCGTATAGCCCGTACTCGGCCGGCAGCCCGGCAATCAGGGCATAGGCGAT
TGATTGCGGCAGGGCCAGGATCGCCCCGCTCAGGCCCACCAGCAGATCGCGACGCACGCT
GGCCCCGGTCTGGCGCGCCAACCAGGTGAGAAACGGCAGCAGTCGATGGCGGTCAGGCCA
GGCCATGAGCACTCTCTATTGCAGGCGGAAGCTGTTCAGGGTGCGATGTCGGGCGCTCGG
GTGCAAGCCGCGTCAGAAAACAAAGTTCACATGCTCGCCATGGTGCAGCTTGAGCTCCAG
GGCATCGACCATGGCCGCTGCCACTCGGGCCAGGCGTTGCAGTGGTTCGGCCAAACCCGG
CTCGAGGGTGCCATGGGTCTGGTGAAAGTGCTCGATGCCCAGGCCGGCAACTTGCTGCGG
GGTGTTGATCAGGGTCCAGTGCAGCGGGCTGCGCTGCAACAGGTCGACGATCTGGTCGGC
GCAGGCCCGTTGTTGTTCATCGTGCCCGTGATTCTGATCCAGCACGCTGAAATCGCCCAC
CAGCAACAGCCGGCGTATAGTGGTGCGGGACATGCCGGCGATCAGCGCCTGGCTCATGCG
CAGTTGCGCGGCAAAGTCATCGGGCGCCAGTGCTGGCAACAGGCAGACCACCGCCGAGCC
GCCGGCCACGCTTTGTTCGGCCTGATCGGCGGTATCGAGGCCGCCGGTCTTGAAGTGCAG
GCCGGGGCGCGGTGCCAGGGTATTGAGATCATCGACCACGGCGATCACCTCATGCTGGCG
CTTGAGCAATTCGGCCATCAGGGCGCTGCCCAGGCTGCTCAAACCTCCAAGCAGGACCAG
TTTGAACACTGGGGTTTCGGCATTTTTCACCAGATCACTCCATTGGCAACGGGTGATCGT
TTGACCCGCGTAGCCAGGCGCAGGTTCGTTGCGATTAAGGAGTTTTCGTGCAAAGGATCA
AGGGCTATCACGCGCATATCTACTATGACGCCAGCACCCTGGAGCAGGCTCGCCAGTTGT
GCGAAGAAGCCGCTCGGCTGTTTCCGGTGACCATGGGGCGCATGCATCAGAAGCCGGTCG
GGCCGCACCCGGACTGGAGCTGCCAGTTGGCCTTCGGGCCTGAAGTGGTGGGGGTGGTGC
TGCCCTGGCTGGCGTTATATCGCCAAGGGCTGGTGGTGTTTCTGCATCCGTTGACTGGTG
ACGAGCTGGCCGATCATCGTGATCATGCGATCTGGATGGGGGCGGTGCGGCCGCTGGATC
TGACGATTTTCAAGTAGTTTACGGCTGCGGGGTCGGTGCGGGCTGGCTCCGCGATTGCGA
TCTGTCTGATGGACCGCAATCGCGGGGCAAGTCGAGGCGTCGCACCGCCGCTCCCACAGG
GATCAGGCCTTGCGTGCACCCCGCACACCCTGGGCCAGCGCCGAGCACAGCTCGAGCACA
TCACCCACAGCCTGCTCGGCAGTGGCCGCATTGGCTATCTTGTCGACCAGCGCCGAACCG
ACCACTACACCATCCGATAGCCTGGCAATCGCCGCAGCCTGCTCTGGCGTGCGGATACCG
AAGCCGACGCTGATTGGCAGGTCGGTGTGCCGGCGCAGGCGCTCGATAGCGCTGCTGACG
TGTTCGGTGGTCGCAGAACCGGCACCGGTCACACCGGCAACCGACACGTAGTAGACGAAG
CCCGAACTGCGTTCCAGCACACGCGGCAGGCGCACGTCGTCGGTGGTCGGGGTGGTCAGG
CGAATAAAGTCGATGCCCGCGGCCTGGGCCGGGGTGGCCAGCTCGGCGTCGTGCTCCGGC
GGCAGGTCGACGATGATCAGGCCATCCACGCCCACTTTCTTGGCTTCAGCCACGAAGGCC
TCGACGCCAAAGCGGTGAATCGGGTTGTAGTAGCCCATCAGCACGATCGGCGTGGTCTGG
TTGTCGACGCGGAACTCGCGAACCATTTGCAGGGTTTTCGCCAGGGTCTGACCGGCGTCC
AGGGCGCGCAGGGTGGCGAGCTGGATTGCCACGCCGTCGGCCATCGGGTCGGTGAACGGC
ATGCCCAGTTCGATGACGTCGGCGCCAGCAGCCGGCAGGCCTTTGAGGATCTGCAGCGAA
GCGTCGTAGCCAGGGTCGCCTGCGGTGATGAAGGTGACCAGTGCCGAGCGGCCTTCGGCC
TTCAGTTCGGCGAAGCGTTGTTCAAGACGGCTCATGCCTGTTTCTCCTGGGCGGCCATAT
GGCTCATCACGGTTTGCATGTCTTTGTCGCCGCGCCCGGACAGGCACACCACCATCAGGT
GATCCTTGGGCAGGGTCGGTGCGCGTTTGATCGCTTCGGCCAGGGCGTGGGAGGTTTCCA
GGGCCGGAATGATGCCTTCCAGGCGGCAGGTAGTGTGGAACGCGGCCAGGGCTTCGTCGT
CGGTGATGCTGACGTACTTGACGCGTTTCACTTCGTGCAACCAGGCGTGTTCCGGGCCGA
TGCCGGGGTAGTCGAGGCCGGCGGAAATCGAGTGGGCGTCGGTGATCTGGCCGTCGGCAT
CCTGCAGCAGGTAGGTGCGGTTGCCGTGCAGCACGCCCGGTACGCCACCGTTGAGGCTGG
CGGCATGCTTGTCGGTGTCGACCCCGTGGCCACCGGCTTCGACGCCGATGATTTGCACAC
TGGCGTCATCGAGGAAGTCGTGGAACAGGCCCATGGCGTTGGAGCCACCGCCGACGCAGG
CGATCAGGCTGTCGGGCAGGCGCCCTTCCTTGGCTTGCAGCTGTTCACGGGTCTCTTTGC
CGATGATCGACTGGAAGTCGCGGACCATTGCCGGGTACGGGTGCGGGCCCGCTACAGTAC
CGATCAGGTAGAAGGTGTCGTCGACGTTGGTGACCCAGTCGCGCAGGGCTTCGTTCATCG
CGTCCTTGAGGGTGCCGGTGCCGGCGGTGACCGGAACGATTTCTGCGCCCAGCAGCTTCA
TGCGGAACACGTTGGCTTGCTGGCGCTCGATGTCGGTGGCGCCCATGTAGATCACGCAAG
GCAGGCCGAAGCGCGCGGCGACGGTGGCAGTGGCCACGCCGTGCATGCCGGCGCCGGTTT
CGGCGATCAGGCGTTTTTTGCCCATGCGCTTGGCCAGCAGCACCTGGCCGATGCAGTTGT
TCACCTTGTGCGCGCCAGTGTGGTTGAGCTCTTCACGCTTGAAGAAGATCTTCGCGCCGC
CGCAGTGTTCGCTCAGGCGTTCGGCGAAGTAGAGCGGGTTCGGGCGGCCGATGTAGTCGC
GCTGGAAGTACGCCAGTTGCTCGAGAAATTCCGGGTCGGCTTTGGCTGCTTCGTATTCGC
GGGCAAGGTCGAGCACCAGCGGCATCAGGGTTTCTGCCACGTAGCGGCCGCCGAATGCGC
CAAACAGGCCATTGGCATCGGGGCCGGCGCGGAAGTTGGTCTGGGTCATGGGTCGCTCCA
GGGCGGTAGTGAAGTCGGGAATGGCTTTACTCTAACCACGACACGCGCAACTGAAAACCG
ATAAGATTGCGACAACCTGTCAGGAAAACTCACACGTTATGCGCCAGGACCTGCCCCCAC
TCAATGCCCTGCGGGCCTTTGAAGCCACTGCCCGGCTCAATAGCGTCAGCCAGGCGGCCG
AACAGCTACACGTTACCCACGGCGCGGTCAGCCGGCAATTGAAGGTGCTCGAAGAACACC
TTGGGGTGGCCTTGTTCGTTAAGGAAGGACGTGGCCTTAAACTCACAGATGCCGGGGTGC
GTTTGCGCGATGCCAGTAGTGATGCCTTCGAGCGCTTGCGCGGCGCGTGTGCGGACATCA
GCCAGAGCGGCGCCGATGCGCCGTTCGTCCTCGGTTGCTCCGGCAGCCTGCTGGCGCGCT
GGTTCATCCCACGGCTGGGGCGATTAAAAGCGGATTTGCCGGAACTGCGCCTGCACCTGT
CGGCCGGTGAAGGTGATCTCGACCCGCGTCGCCCAGGGCTGGATGCCTTGCTGGTGTTTG
CCGAGCCGCCCTGGCCTGCGGATATGCAAGTGCATGTGCTGGCCCAGGAGTGTATTGGCC
CGGTGCTCAGCCCGCACTTTGCCGGGTTCAGCCGCTTGCAGCAGGCGCCAGCCGAGGCGT
TGCTGACGCAAACCCTGTTGCAGACCACTTCTCGCCCGCAAGCCTGGCCAAGCTGGGCGG
CGCAGCAAGGTATCGACCCGCAGGCGCTGCGTTACGGGCAGGATTTCGAGCATTTGTATT
ACTTGCTGGAGGCTGCAGTGGCAGGGTTGGGCGTGGCGATTGCGCCGCAACCGCTGGTAG
CCGACGACTTGCGCGCCGGGCGCCTGGCGGCGCCATGGGGTTTTTGCGAAACCCAGGCCG
CGCTGGCCCTGTGGGTGCCGCGACGCGCCGCAGACGGGCGCGCCGAGCAATTGGCCGGCT
GGTTGCGCGCGGAGCTTGCGCGCCAGGCCGCTTAGTTACCGCGTTTGCACATCAGGTAGG
CGGCCAGCAGGCCGAGGGCGCCAACGGCGACACCGGCGGTGGTCCACGGGTGTTCCTGGG
CGTAATCGCGGGTGGCCAGGCCAGTCTCGCGGGTCTTGGTTTTTACTTCTTCGTAGGCAT
CGCTGAGCAGGCTGCGCGAATGGCGCAGGGCATTCTCGGCGTTGCCCTTGAGCGTCTTGA
GGGTTTTGCGCGACTCATCCGAGGCATCGTCCTTGAGGCTTTCCAGTGACTTGAGCAGGC
TTTCGATTTCCGCTTCCATGCTTTGCAGCGAAGCTTTACGCAGCGAGGTGTTGGCCATGG
TGACTCTCCTTCGAGATTGAGTTGAGCTGTGTAGGTTCCGACTACAGGCTGCTGGGAAAG
TGCAGTCGAACTTTTAACGGCATTTACCCCTCGCAGGTAAAACAGCCCGGCGCTGCTAGG
CTCTATCTCACATTCAAAAAGGAGATTGCTTATGTCTGATCATCACACCTACAAGAAAAT
CGAGCTGGTCGGCTCGTCGCCCACCTCTATCGAAGAGGCGATCAACAATGCCCTGGCCGA
AGCAGGCAAGAGCATCAAGCACCTTGAGTGGTTCGAAGTGGTCGACACCCGAGGCCATAT
CAAGGACAACAAGGCCGCGCATTTTCAGGTCACGCTCAAAGTGGGCTTTCGCATCGTCAA
CAGCTGATGCGGCGACACTGGCTTGTGCGGGTCAATTGCGTTACACAATCCTGAGGCGCC
CGGCCTTCCTGGCGCCCTTCTCTATTTTGATCTGAACAAGGAAAGCGATCGATGAAGAAG
TTGGTAGTAGCGATAGGTTTGATGACGCTGGCCGGTACTGCGCTGGCAGCCGGCAAGCCA
TGTGAAGAGCTCAAGGGCGAAATAGCAGCCAAGCTGGACGCCAAGGGTGTCAGCGGCTAC
TCGCTGGAGATCGTCGATAAAGGCGCTGCCGCAGACGGCAAGGTCGTGGGTAGCTGCGAA
GGCGGCACCAAGGAAATAGTCTATAAGCGCGGGCGATAGTGTTGAATCCATCGCGGGGCA
AGCCCCGCGATAGGGCCCTCAGTTGCCCAGCACTGTCTGCGCCAGCAGCTCATAAGAGCG
TATGCGGTCGGCATGCTCATACAGGTCGCAGGTGAAGATCAGCTCATCCGCCTCGGTCTG
CTCCAGCAACACCTCCAGTTTGGCGCGGATTTTCTGCGGGCTGCCGACCATCGCAAGGCC
CAGGAAGCTGCCCACCGCTTCCCGCTCATGCGGCAACCACAGGCCGTCCATGGTCTCCAC
TGGCGGGCGTTGCACCAGGCTTTGCCCGCGCATCAGGGCGAGGATGCGCTGATACACCGA
GGTGGCCAGGTAGTCGGCCTGTTCATCGGTCTCGGCCGCCACCAGTGGTACGCCAAGCAT
CACATAAGGCTTGTCGAGCACCGCCGAGGGCTGGAAGTGGTTGCGGTACACGCGAATCGC
CTCGTGCATGTAACGTGGAGCGAAATGCGAGGCGAAGGCGTAGGGCAAACCGCGCATACC
GGCCAGTTGTGCACTGAACAGGCTCGAACCCAGTAGCCAGATCGGCACTTCGGTACCGTA
ACCCGGCACGGCAATGACCTTCTGCTCCGGCGTGCGCGGGCCCAGGTAGCGCATCAGTTC
TTCGACGTCATCGGGAAAGTCGTCGGCACTGCCCGAGCGTTCGCGGCGCAGGGCGCGGGC
GGTCATCTGGTCGGAGCCCGGCGCGCGGCCCAGGCCCAGGTCGATTCGCCCGGGATACAG
GCTGGCGAGTGTGCCGAACTGTTCGGCGATCACCAGTGGCGCATGGTTGGGCAGCATCAC
CCCGCCGGCGCCAACACGAATGGTTGAGGTACCACCGGCCAGGTAGCTGAGCAGCACCGA
GGTTGCGGAGCTGGCGATACCATCCATGTTGTGGTGCTCGGCCACCCAGAAGCGGTTGTA
GCCAAACTTCTCGACGTGTTGCGCCAGGTCCAGTGAGTTGCGCAGGGACTGCGCCGGGCC
GCTGTCGGCGCGTACTGGCACCAGGTCGAGGGTGGAAATCTTGATATCGGCAAGTTGCTT
CATGGGCGTTGGCGCCTCCTGGGCAGTCGAGGGGCCGCAAACAATCCAACGGCCTTTCTA
GCTCTGTATGGGCACATCTGCAGGAATCAATGCCGGGGCTTGTAATCCTTCTGAACTTGC
CTGCGTCAGGGCTCTCTGAAATTAAGGCAAGGCGCGATATCCCGCGCCCCAGGGAGCTCA
GGAGGCTTTATGAAAAAGACAGCATCAGCTATCTGGCAAGGTGGCTTAAAGGATGGCAAG
GGCCTGCTTTCCACTGAAAGCGGCGCTCTCAAGCAGAACCCTTATGGCTTCAATACCCGC
TTCGAAGGCCAGCCGGGTACCAATCCGGAGGAACTGATTGGCGCGGCGCATGCAGGCTGC
TTCTCCATGGCCCTGTCAATGATGCTCGGTGAAGCGGGCTTGACCGCCGAACGCATCGAT
ACCATCGCCGAAGTGACCCTCGACAAACTGCCGGATGGCTTTGCCATTACTGCCGTGAAC
CTGATCCTCAAGGCCAAGGTCCCCGGGGCTAGCGAAGCGCAGTTTCTTGAGATTGCCAAC
AAGGCCAAGGCCGGTTGCCCGGTGTCGAAAGTGCTCAACGCGAAAATCAGCCTGGATGCG
ACGCTGCTGAGTTAAGGCAGAACCGGGGCGCGCTTCTTGTGGTCAAATGAGGGTCGGTAG
AACGACTGCCGCCACAAGGAGCTGTCCCATGATCCGTGTTGCAATCGCTGTGCTGGCTTC
GCTGCTGGCAACCGCTGCGCTGGCCGCGCCGAAACCCTGTGAAGAGCTCAAGGCCGAGAT
CGAAGCCAAGATCCAGGCCAACAACGTGAGTTCCTACACCTTGGAAATCGTCAAGACTGA
CGAGGTCCACGACCAGAACATGGTGGTCGGCAGCTGTGAAGGCGGCACCAAGAAGATCAT
CTACCAAAAGAATGATCGCTAGGCCTCAGGGGGTGCAGAAGACGTCGTTGGACTCTTCGG
CGACCATCTTGCGCTGGGCATCATAGAGGTAGGCGCTGGGCTGCATGGCCGGGGCCCGGG
CTTCCAGGCGATAGCGCTGGCCGGCCTTGAAATGCGCGAACTTGATGGTCAGGTAGCAGG
TGCGCTCGGTCGGGTCGGTACTGAATCCACCGGAGTAGATCTCGTAGTCGAACCGCACCA
CCAACTCGTGGGCACCGGGCGTCACCTGAAAGAACCGGCCATCGGTCAGGCGTTTGCCAT
CGAGCCGTTCGGCCATCAGTGTCTTGCCCGGCGTGATGGTGTAGAGGTCGACCCAGGCCT
GTTTGTTATCCACAGGTGGCAGGGGGCTAACGCAAGCTCCAAGGGTACTGATTGCGAGCA
GCATCACAGGCTGGCGCATGGCGAACTCCGACGTGCGGGTTACAAAGCATAAGCATAGCG
CCATTCACGCCTTTAGGTACGCTGGCAGCCCGCCGGCTGGCCTTTGCCGACCACTTTGCG
CTGTTCGTCATAGAGCTTGGCCCAGGGGCGGAAGCCGATGCTACCGGCTTCAAGCTGGTA
GCGCTGGCCGGCACTGAAATCATTGAATTTCACATTGAGCTGGCAATCGCGCCACAGTGG
CTCGTTGACCGGGCCGATATTGCTTGGCGTAACCGCAAACAGATAGCGCACGGTCAGCTC
ATGGCTGCCTGGCGGTACTTCGAAATAGCGTTTGTCGGCCCAGGCGCGCTCGTCTACTTC
GACGGCGTGCAAGGTGTCGTCCTCACCAGGGGCAAGGTCGATCCAGGCCTGGTTGGGGTC
AGGCGCAGGAAGGCCGGCGCAGCCGGACAGAAGCACAACAGTGCTGACGACGAGCAGTGT
ACGCATGGCAAAACTCCAGCCGGGCAGGATAGTCTTGAAGCGGATGAGTACTTGAGCGGA
TACAGGACACCAATGCTTCGACTATTTCTTTTGTTGCGCTCAAGTCATGGGGCACTCGAC
CGTCTTTTTCGCTACTTGGTTCCCTTGTTGGCCATCGGGCTGCTGAGCGGTTGTGCCAGT
GTCAGTTACTACGGGCAACTGGCCAGCGGTCAGTGGCAGCTGTTGCGGGCGCGCCAGCCG
GTTGCCGAGCTGGTAGCAGACCCGGCCACCGACAGTAAATTGCGCCAGCAGTTGCTGCAC
GCCGAGCAAGCTCGCGCCTTCGCCAGCGCGCAGTTGAAGCTGCCGGACAACCGCAGCTAT
CGGGTTTATGCCGATATCGGCCGGCCCTTCGTGGTCTGGAACGTATTCGCCACACCCGAG
TTGTCGCTGGAGCCGCAGACTCATTGCTTCCCCATCGCCGGCTGTGTTGCCTACCGTGGT
TATTACAACCAGGGCGCCGCGCGCGGGGCGGCTGCGCTGCAGAAACAACAAGGGCTGGAT
GTCTATGTCGGCGGTGTCGAAGCCTATTCGACCCTGGGCTGGTTCGACGATCCGATCCTC
AGCTCCATGCTTGGCTGGGGTGATGAACGCCTGGCCACGGTGATCTTTCATGAGTTGGCC
CATCAACGCGTCTATGTCCAGGACGACACTGCGTTCAACGAGTCCTTCGCCACATTCGTC
GAGCAGGAAGGCACTCGCCAATGGCGCGCGGCGCGGGGCCTGCCAACGCTGGTCGAAGAT
GGCAGCCAACAGCGCGAGCAGTTCGTCGCCCTGGTGCTGGCCAGTCGCGAACGGCTCAAG
GCGTTGTATGCGGCGCCGCTCACCGAACCCGCCAAGCGTGCGGGCAAGCAGGCCGAATTC
GAACGCTTGCGCCGTGAATACCGGGCCTTGCGCGATAACCAGTGGGGCGGTGTCGGACGC
TATGACGCCTGGATCAATGCGCCGATGAACAATGCCAAGTTGTTGCCGTTTGGTCTGTAC
GACCAGTGGGTGCCGGCGTTTGCCCAGCTGTTTGCCGAGGTGGGCGGCGATTGGCAGGTG
TTTTATCAGCGAGTAGAAGCATTCGGGCGGCTACCCCTTGAGCAGCGTCAGCAGGCGCTG
AAAAGCATTGCGGGGCAAGTCGAGTCGTCGCACCGCCGCTCCTACAGTGGGAGCGGCGGT
GCGGCGACCCGACTTGCCCCGCGATAGGGTCTCAGCCGCGCTGGAACGCCTGGTGCAGTT
GCGCCAAGGTCGCAAAGTGGTAGGCCGGCTGCTCCGCCGTCAACTCTTCATGGCTACCAA
AGCCATACCCCACCGCTACCGCTTCCAGGCCGTTGCTGCGGGCGCCGATCAGGTCGTGCT
TGCGGTCGCCGATCATCAGGGTGTGCGCAGGGTCCAGGGCTTCTTCGGCCAGCAGGTGGC
GGATCAGCTCGACCTTGTTGGTGCGGGTGCCATCCAGCTCGCTGCCGTAGATCACCTTGA
AGTGCTTGGCGAAGTCGAAATGGCGGGCGATCTCGCGGGCAAACTCCCAAGGTTTGGAGG
TGGCGATATACAGGGTGCGGCCCTGCCCTTGCAGGGTTTCGAGCATTTCGCTGACGCCGT
CGAACACCTGGTTTTCGTATAGGCCGGTGACCTTGAAGCGTTCGCGATAGAAATTCACCG
CGTCCCAGGCCTTGGCCTCATCAAAATCATAGAACTGCATGAAGGCCTGCAGCAGCGGCG
GGCCGATGAAGTGTTCCAGGCGCGTCAGGTCCGGCTCGTCGATGCCCAGCTTGGCCAGTG
CGTACTGGATCGAGCGGGTGATACCCAGGCGCGGGTCGGTCAGGGTACCGTCGAGGTCAA
AGAGGATGTTTTGCTGGTGCATGGCGGTCTCGAATAAGGCGGTGGACAGGTTCACTCGGG
CAGGTGATAGCCTTCGGCCAGGTGCTGGTCCTTGAGTTTGACGTAGTTGCCGGCGCTGTA
GGGGAAGAACGCGCGCTCCTTCTCGCTCAGGGCGCGGGCCTGCTTGACCGGGCTGCCGAC
GTACAGAAACCCGCTTTCCAGGCGCTTGCCCGGCGGTACCAGGCTGCCAGCGCCGATGAT
CACTTCGTCTTCGACCACGGCGCCATCCATGATGGTGCTGCCCATGCCGACCAGGATGCG
GTTGCCCAGGGTGCAGCCGTGGAGCATGACTTTGTGACCAATGGTTACCTCATCGCCGAT
CAGCAGCGGGAAACCGTCCGGGTTGAACGGCCCGGCATGGGTGATGTGCAGCACGCTGCC
ATCCTGCACGCTGGTGCGCGCACCGATGCGGATGCGGTGCATATCGCCGCGGATCACCGT
CAATGGCCACACCGAGCTGTCGGCACCGATCTCGACATCACCCAGTACCACGGCACTGCG
GTCGACAAAGGCGCGTTCGCCAAGCCTGGGAGTGTGATGCTGGAAGCTACGGATGGCCAT
GATAGGAATTCTCTTTGGTATGGATAGGGCTGCGGTCGGCGTCGATTGTAATTAAGATGG
GGAAGTGTTTCTTCTGCCAAGGTGTTTAACCGTGAGTGCGAACAACCCGCTTCTGCAGTC
TTATGACTTGCCGCCCTTCTCGGCGATCCGTGCCGAGCATGTGCAGCCGGCGATTGAACA
GATCCTGGCCGACAACCGTACAGCCATTGCCGACATCCTCAAGGCCCAGGGCAAGAGCCC
GAGCTGGGCCGGCCTGATCCTGGCCATGGACGAACTCAACGACCGCCTGGGCGCCGCCTG
GAGCCCGGTCAGCCACCTCAATGCCGTGTGCAACAGCGCCGAACTGCGCGAAGCCTACGA
GGCTTGCTTGCCGGCGTTGAGCGCGTATGCCACCGAAATGGGCCAGAACCGCGAGCTGTT
TCAGGCCTATGAGGCATTGATCGCCAGCCCCGAAGCTGCCGGCTTCGATGTGGCACAAAA
AACTATTCTTGAACACGCCCTGCGAGACTTCCGCCTGTCGGGTATCGACCTGCCGGCCGA
AAAGCAGCAGCGTTACGCGCAAGTGCAGAGCAAGCTCAGCGAGCTGGGCAGCCGTTTCTC
CAACCAACTGCTAGACGCCACCCAGGCCTGGACCAAGCATGTCAGCGACGAAGCGGCGCT
TGCCGGCCTGACTGATTCGGCCAAAGCACAAATGGCCGCCGCGGCGCAGGCCAAGGGCCT
CGACGGCTGGCTGATCAGCCTGGAGTTCCCCAGCTACTACGCGGTAATGACCTACGCCGA
AGACCGCGCCCTGCGCGAAGAAATCTACGCCGCCTACTGCACTCGCGCCTCCGACCAGGG
CCCGAATGCCGGCCAGTTCGACAACGGCCCGGTGATGGCCGAGATTCTCGACCTGCGTCA
GGAGCTGGCCGAGCTGCTCGGTTACGCCAACTTCGCCGAGCTGAGCCTGGCGACCAAGAT
GGCCGAGTCCAGCGACCAGGTGCTGAGCTTTCTGCGTGACCTGGCCAAGCGTAGCAAGCC
GTTTGCCACCCAGGACCTGGCCCAGCTCAAGGCCTATGCCGCCGAGCAGGGTTGTCCGGA
CCTGCAGAGCTGGGACAGCGGCTTCTACGGGGAAAAACTCCGTGAACAGCGCTACAGCGT
TTCCCAGGAAACCCTGCGCGCCTACTTCCCGATCGACAAGGTGCTGAGCGGCTTGTTTAC
CATCGTCCAGCGCCTGTACGGCATCGAAATTGCCGAACTCAAGGGCTTCGACAGCTGGCA
CCCGGACGTGCGCCTGTTCGAAATCAAGGAGCACGGCCAGCACGTCGGGCGCTTCTTCTT
CGACCTCTATGCCCGCGCCAACAAGCGTGGCGGTGCCTGGATGGACGGCGCCCGCGACCG
TCGCCTGACCGCTGACGGCCAGCTGCAGAGCCCGGTGGCCAACCTGGTGTGCAACTTCAC
CCCGGCCGCCCCCGGCAAGCCGGCGTTGCTGACCCACGACGAAGTCACCACCCTGTTCCA
CGAATTCGGCCATGGCCTGCATCACCTGCTGACCCGCATCGAGCATGCCGGTGTCTCCGG
TATCAACGGCGTGGCCTGGGACGCGGTCGAGCTGCCGAGCCAGTTCATGGAAAACTGGTG
CTGGGAGCCTGAAGGCCTGGCGCTGATTTCTGGCCACTACGAAACTGGCGCAGCCCTGCC
CCAGGATTTGCTGGAGAAGATGCTGGCGGCGAAGAACTTCCAGTCCGGGCTGATGATGGT
TCGCCAGCTGGAATTCTCGCTGTTCGACTTCGAACTGCATGCCAGCCACGGCGACGGCCG
CAGCGTGTTGCAAGTGCTCGAAGGGGTGCGCGACGAGGTTTCGGTCATGCGCCCACCGGC
GTACAACCGCTTCCCTAACAGCTTTGCGCATATCTTTGCCGGTGGCTACGCAGCCGGTTA
CTACAGCTACAAGTGGGCGGAAGTACTGTCGGCCGACGCCTTCTCGCGCTTCGAAGAAGA
AGGCGTGCTCAATGCCGACACCGGCCGCGCCTTTCGCGAAGCGATCCTGGCCCGTGGCGG
TTCCCAGGAGCCGATGCTGCTGTTCGTCGACTTCCGTGGCCGCGAGCCGTCAATCGATGC
ACTCTTGCGCCACAGTGGCCTGAGTGAGGAAGTGGCGGCATGAGTGATGGGCCTGTGGTA
ACGAAAAAGCGCTTTATCGCCGGGGCGGTCTGCCCGGCGTGCAGCGAGCCGGACAAACTG
ATGATGTGGAGCGAAGACAGCGTTCCGCACCGGGAATGTGTGGCCTGCGGTTTTTCTGAC
ACCCTTAACGAGCAAGGGCTGTCGGTGCCCAAGGAACTGGGTACGCGGGTCAACAAGGTC
GAGGTGAAACCTGCCGCGACCACGGTGCAGACGGTGCAGTTCTTCCCCAATCCGAAGTTG
AAGAAGACAACCGAGTAAACGCGCCAGCGCCAGCATTTTCGGCTGGCGCCCAGCGGTACT
GGAATCGAACACTAGCCCCGTGTACTGTATATAAAAACAGTATCCGGGGTTTTTCATGTT
CAATCCTCAAGGGCCGGTGCGGGGTCGTGGCACCGCGAGCAATCCCCATAACCGCTTCGC
CCCGAATCGCTCGGTGGCCGAGGATGACGGTTGGTACCAGGAAGTGCCCCTGACCCAGGG
TACCGAAGTACGCATCGAAACCGCCAAGACCATCATCACCCGCAACAACTCGCCCGACCT
GCCCTTCGATCGCTCGATCAATCCTTATCGCGGCTGCGAGCACGGCTGTATCTACTGCTA
TGCCCGGCCCAGCCACGCTTATTGGGATCTGTCGCCGGGGCTCGACTTCGAAACCAAGCT
GATTGCCAAGACCAACGCTGCCGCCGTGCTCGAACAGCAACTGAGCAAGCCTGGCTATGT
GTGCGCACCGATCAACCTGGGCTCCAACACCGACCCCTACCAGCCCATCGAACGCGAGCA
ACAACTGACCCGGCGCCTGCTCGAAGTGCTGTTGCGCTACCGGCACCCGGTCACCATCGT
CACCAAGGGCTCACTGATTCTGCGCGACCTGGACCTGCTCGCCGAGCTTGCCCGGCAGAA
TCTGGTACAGGTGATGATCAGCCTGACCACCCTGGACGACGAGCTCAAGCGTACGCTGGA
GCCACGGGCAGCGGCGCCCAAGGCACGTCTGCGGGCGATCCGGGTGCTGGCCGAGGCCGG
TGTGCCGGTGGGTGTGCTGTGTTCGCCGATGATCCCGATGATCAACGACAGCGAGCTTGA
GCACTTGCTCGAGGCGGCCAAGGCCAGCGGCGCCCTGAACGCGGCCTACATGATTCTGCG
CCTGCCGCTGGAGGTGGCACCGCTGTTCGAGCAATGGCTGCTGGACCATTACCCCCAACG
GGCCAATCATGTCCTTAGCCTGATTCGCCAGAGCCGCGGTGGTGAGTTGTACGACAGCCG
CTTCGGTGCGCGCATGCGCGGCGAGGGGGTATTTGCCGAGTTGCTGGCGCAACGCTTCAG
CAAGGCGATCCGCCGCCTGGGGCTGAATCGGCGCGAAGGCTACGCGCTTGATTGCACAGC
GTTTTGTCCTCCAGGCGGGCAGATGTCGCTGCTCTGATTTCATTAATGGGTATTGGCCAT
TAATGTTTTTTTGCTATTATCCAGACACCTCTTTGAATCTCTGGAACGCCCGTTCTAGAG
CCTCGCAATTCAGTTTGAGTTAAGTTTCGCCGAGTAGCGTAGGAATTCAGTCAACAACTG
ATGTGATGGTTGGCGCGCGTATTTCATCCAACTGTCATACGCCGTTTGAATCATCAACCC
GGTAAAATGGACTTAACCCAAAACCGTCAAAGAGGATGAATCATGCCCGTCAAGGACCCA
TCCAAGGTTGTCCCGCAAGCCCCAGCCGAGAGCGCCGATGCCGCTCTGAAGCATATCGTC
GACGGCTTCCTGCGCTTCCATCATGACGTTTTTCCCGAGCAGCAAGAGCTGTTCAAGAAA
CTCGCCACCGCGCAAAAGCCCCGTGCGATGTTCATCACCTGTGCCGATTCACGCATTGTG
CCCGAGCTGATTACCCAGAGCTCCCCTGGCGACCTGTTCGTGACCCGCAACGTCGGTAAC
GTCGTGCCTCCCTACGGGCAGATGAACGGCGGTGTGTCCACCGCCATTGAGTATGCGGTG
CTGGCCTTGGGCGTTCACCACATCATCGTCTGCGGTCACTCCGATTGCGGCGCCATGCGC
GCGGTGCTCAACCCGCAGAGCCTGGAGAAAATGCCGACGGTCAAAGCCTGGCTGCGCCAT
GCCGAGGTCGCCCGCACGGTGGTCGAAGACAACTGCTCCTGTGGCAGCGAGCATGAAAGC
ATGCAGGTGCTGACCAAAGAAAACGTCATCGCCCAGCTGCACCACTTGCGCACTCACCCG
TCGGTGGCTTCGCGCCTGGCAGCCGGCCAGCTGTATATCCATGGTTGGATCTACGACATC
GAAACCAGCCAGATCGAGGCCTATGACGCCGCCAGCGACAGCTTCCTGCCGCTAGCCCAA
GGCCAGCCGATCCCCTGCGCCACCCCAAAAGGCCGCTACTAAGCGTCCCTGACACCCCCG
CGAATCGCTGATTGACGGCTGCACCTGCCTGGTGCGGCCTGGTCATCGGCTGCCTTGAAT
CTCCCTGATTGCCGTGCCGGCGCCCGCTGGCGGTATGCGGCTGCGCGTAAGTCAGGGGTT
GTGCCAGCGGCCATTGGAATGGCCATGAAACGTGAGAGAAGGAGTAACAGGGTGAACAAG
ACACAAGTGAAAGCGGCCTTGCCGCGTGAATTACTGGCGTCAGTAGTCGTGTTTCTGGTC
GCCCTGCCCTTGTGCATGGGTATCGCCATCGCCTCGGGCATGCCACCGGCCAAGGGCCTG
ATCACCGGGATCATCGGCGGTATCGTCGTTGGTTGGCTGGCCGGCTCGCCGTTGCAGGTC
AGCGGTCCGGCCGCCGGCCTGGCGGTGCTGGTGTTCGAACTGGTGCGCCAGCATGGCGTG
GCGATGCTCGGCCCGATCCTGCTGTTGGCCGGCCTGCTGCAACTGCTCGCCGGCCGTTTG
CGCCTGGGCTGCTGGTTCCGGGTCACGGCGCCGGCGGTGGTGTACGGCATGCTCGCGGGT
ATCGGCGTGCTGATTGTCTTGTCCCAGGTGCATGTGATGTTCGACAGCGCCCCGCAACCT
TCGGGCCTGGCCAACCTGCTGGGCTTTCCGGCGACCCTGGCCCAGGCGTTGCCGCTAGAA
AGCCCGGGCAACGGCTGGCAGGCCGGTGCGCTCGGGCTCGGCACCATCGCCATCATGTGG
GGGTGGGAGCGCTTGCGCCCGCAGTCGCTGCGCTTCGTGCCGGGTGCGCTGCTGGGTGTA
GCCGTGATGACCGCGATCAGCATCTGGCTGGCATTGCCGGTGAACCGCGTCGAAGTGCCG
GCTAACCTCAGCGAAGCCATCGATTGGCTGAGCCCGGCCGACCTGCTCCACCTGGCCGAC
CCCAACCTGCTGGTCGCCGCCTTTGCCCTGGCCTTTATCGCCAGCGCCGAAACCCTGCTA
TCTGCCGCCGCTGTCGATCGCATGCACAACGGCCAGCGCTCGGACTTTGACCGCGAACTG
TCGGCCCAGGGCCTGGGCAATATGCTCTGTGGCGTTCTGGGGGCACTGCCAATGACCGGG
GTTATCGTGCGCAGCTCGGCCAACGTCCAGGCCGGGGCGCAAACGCGCCTGTCGGCGATC
CTGCATGGGGTCTGGTTATTGGCTTTCGTGGTGGTGCTCAGCAGCGTGCTGCAGCAGATT
CCGGTGGCGAGCCTGGCGGGTGTGCTGGTCTACACCGGGATCAAGCTGGTCGACTTCAAG
GCCTTTCGCGGGCTGGGGCGGTATGGCCGGATGCCGATGTTCACCTATGCGGCGACAGCG
TTGGCGATCATCTTCACCGACCTGCTGACCGGCGTACTGCTCGGTTTTGCCCTGACCCTG
CTGAAGCTTGCGCTCAAGGCCGCACGCCTGAAAATCAGCGTGGCCAGCCTTGATCAACCG
GGCCATATGCAACTGCGCCTGAGCGGTGCGGCGACCTTTCTCAAGGTGCCGGCACTGGCC
CAGGTGCTGGAAGGCATTCCGCCCGGGACCACCCTGCACGTGCCGTTGGCCAACCTCAGC
TACATCGACCACTCCTGCCTGGAGCTGCTCGAGGACTGGGGCCGGGCCAATTCCGGCAAG
GGCTCGCGGCTGCTGATCGAGCAGCGGCGGCTCAAGCGCCGGGTCGAGGGCCGGGTGCGG
ACGACAGCCGGGTTGGGGGCTTGAGCCGAATCAGCCTCAAGCCGACTGATCCAGCTCCAG
GCCCACACCCAGCTGACGCGACAGGCACGGCCAGCGCTTCCAGGCTTCGCCGGTGTTCGG
GCTGCTGAGCTTGTCGCGGTACTGCTCGACCGACTCCAGGGCAAAGCTTTCTTCGTTGAG
CATCTCGTCCACCGAGTGGTGCACCACTTCATCCAGCTGATTGGCAAACTGCTCGCCGAT
CAGTTGGTGGGCGATCAGGTTGGCCACAGTGGTGTCGAGCGGGATCAGCGGCTGGTTGAA
GTGCTTGATGTACAAGTCGTTAACTTCTTCCACCAGGCGATGGGCCAGGTAGGCCTCATC
CAGCAGGCAGCCCAGGCCGAGGTGGGTATCGGTGATGGCGGGCGGTTGCAGGAAGTACTG
CTCGGCGATTTTCAGCACCGGTTTGATCTGCGACTCGATGCCGGCTTCGCGGGCAACCTC
GTTGGCCGCCTCCAGCAGTTCCGGTACCTGATCGATATAGGCGTCGACGAAGCGCACCAG
GGCGCCTTGGGCATCGGCCTTTGGCAGATGGATCGAAGGGTGCAGGTGGGGCAGCTGGTT
TTCCAGTTGAGTTTTCAGTTGGCCGGTTTCGGTCTCATGTTGACGGGCACGGGTAATCTG
CTCGCGCAAAGCGGCGATGTTCATGACAACTCCAGGGTAAAGGCGTGACAAACGGAAGAC
ATAAGGTAGCTCGGTTCTGAAAATGCCTAAGACGCATTTGGCATAACCATTAACAACTTA
ATATTCGCCAATTATATCTAAATGCCATCATTGTGCCTCAAGCCAGGTAATTAGCGGCTT
TGCGCGCAAACGTTCAACTTCTGCCGATGTTTTCCCTGTGTGCATTGCGGCGCCGGGGTC
GCTGTCTATACTCCGGTTTGAAAGTGATTCGCTGATGAGGCCCGACTGCAGTTCGCAGGG
GCTCGGTCGTCGAAGTTCGCAGTCTTGGCCGCCGTACCCTTAGCCGTAGGTCCACGCCTC
CGGGATAACAAGAACGATAAGGGGAACCCGCAATGATGCGACATCCACATGTCTGGATGG
GCCTCCTGTTGTGGTCGGTATTCGGTCAGGCGCACGCCGCCTGGACCGTGAACATGGCGC
CAGGGGCGACTGAAGTCAGCAATGCAGTGTTCGACCTGCACATGACCATTTTCTGGATTT
GCGTGATCATCGGCCTGGTGGTCTTTGGCGCAATGTTCTGGTCGATGATCATCCACCGTC
GTTCCACCGGCCAGCAGCCCGCGCATTTTCACGAGCACACCTGGGTCGAGATCATGTGGA
CGGTGGTGCCGTTCCTGATCCTGGTGGCCATGGCCATTCCGGCGACCAAGACCCTGATCG
ATATCTACGATGCCAGCGAGTCGGACGTCGATATCCAGGTCACCGGCTACCAGTGGAAAT
GGCATTACAAATACCTGGGCCAGGATGTCGAGTTCTTCAGCAACCTGGCTACCCCCGCCG
ATCAAATCCACAACAAAGCGCCCAAGGACGAGCACTACCTGCTCGAAGTCGACCAGCCGC
TGGTGCTGCCGGTGGGTGCCAAGGTGCGCTTCCTGGTCACCGCCGCCGACGTTATCCATT
CCTGGTGGGTGCCGGCCTTTGCGGTCAAGCGCGATGCCATTCCAGGCTTCGTCAACGAAG
CCTGGACACGGGTCGAGAAGCCCGGCATCTACCGCGGCCAGTGCACCGAGCTGTGCGGCA
AGGACCACGGCTTCATGCCGGTGGTGGTCGAAGTCAAGTCCAAGGCCGACTACGACACCT
GGCTCGGCGAGCGCAAGGCCGAGGCGGCCAAGCTCAAGGAGCTGACCAGCAAGGAATGGA
CCCTGCAAGAGCTGGTCGAGCGCGGCGACAAGGTTTACCACACCACCTGCGTGGCCTGTC
ACCAGGCCGAAGGTCAGGGCCTGCCGCCGATGTTCCCGGCGCTCAAGGGCTCGAAAATTG
CCACCGGACCCAAGGAAGATCACCTGAGTATCGTCTTTCACGGCAAGCCGGGCACGGCCA
TGGCCGCCTTCGGCAAGCAGCTCTCGGAAGTCGATATCGCCGCCGTAGTGACCTACGAAC
GCAACGCCTGGGGCAACAACAAGGGCGATATGGTCACGCCAAAAGACGTGCTGGCGATCA
AACAGGCAGAAAGCAAATGAGCCGGGTTGATGCCTATCCGCGCCCCCGCCACCGGACTGC
AGGAGACAGGACATGAGCGCAGTGATCGACGACCACAGCCACGGTCATGAGCACGCCCAC
GGGCCGGCCAAGGGCCTGATGCGCTGGGTGCTGACCACCAACCACAAAGACATCGGCACC
ATGTACCTGTGGTTCAGTTTCATGATGTTCCTGCTCGGCGGCTCGTTCGCCATGGTCATC
CGCGCCGAGCTGTTCCAGCCCGGGCTGCAGATCGTCCAGCCGGAGTTCTTCAACCAGATG
ACCACCATGCACGGCCTGGTGATGGTCTTCGGCGCGGTGATGCCGGCCTTCGTTGGCCTC
GCCAACTGGATGATCCCGCTGATGATCGGCGCGCCGGACATGGCCCTGCCACGCATGAAC
AACTTCAGCTTCTGGCTGTTGCCGGCCGCGTTCCTGCTGCTGGTCTCGACGCTGTTCATG
CCCGGTGGCGGACCGAACTTCGGCTGGACCTTCTACGCCCCGCTCTCAACCACCTACGCG
CCGGAAAGCGTGACCTTCTTCATCTTCGCCATCCACCTGATGGGCATCAGCTCGATCATG
GGCGCGATCAACGTCATCGCCACCATCCTCAACCTGCGTGCCCCGGGCATGACCCTGATG
AAGATGCCGCTGTTTGTCTGGACCTGGCTGATCACCGCCTTCCTGCTGATCGCGGTGATG
CCGGTACTGGCGGGCGTGGTGACCATGATGCTGATGGACATCCACTTTGGCACCAGCTTC
TTCAGCGCTGCCGGCGGTGGTGACCCGGTATTGTTCCAGCATGTGTTTTGGTTCTTCGGC
CACCCCGAGGTGTACATCATGATCCTGCCGGCCTTCGGCGCGGTCAGCTCGATCATCCCG
GCGTTCTCGCGCAAGCCGCTGTTCGGCTACACCTCGATGGTCTATGCCACCGGCGCGATT
GCCTTCCTGTCGTTTATCGTCTGGGCCCACCACATGTTCGTGGTCGGCATTCCGGTGGTC
GGCGAGCTGTTCTTCATGTACGCGACCATGCTGATCGCGGTGCCCACCGGGGTGAAGGTG
TTCAACTGGGTGAGCACCATGTGGGAAGGCTCGCTGACCTTCGAGACCCCGATGCTGTTC
GCCATCGCCTTCGTCATTCTCTTCACCATCGGCGGCTTCTCCGGATTGATGCTGGCGATT
GCTCCGGCGGACTTCCAGTACCACGACACTTACTTTGTGGTGGCTCACTTCCACTACGTG
CTGGTGCCCGGGGCGATCTTCGGCATCTTCGCCTCGGCCTACTACTGGCTGCCGAAGTGG
ACCGGGCACATGTACGACGAAACCCTGGGCAAGCTGCACTTCTGGTTGTCGTTCATCGGC
ATGAACATGGCCTTCTTCCCCATGCACTTCGTCGGCCTGGCCGGCATGCCGCGCAGGATC
CCCGACTACAATCTGCAGTTCGCCGACTTCAACATGATCTCCTCGATTGGCGCCTTCACC
TTCGGCGCCACGCAGATCTTCTTCCTGTTCATCGTCATCAAGTGCATTCGCGGCGGCGCT
CCGGCGCCGGCCAAACCCTGGGATGGCGCCGAAGGGCTGGAATGGTCGGTGCCGTCACCG
GCGCCTTACCACACCTTCCAGACTCCACCGGAAGTGAAATGAACCGCTTCGGCCTGAGGA
TGCAGCCATGAGTGAAGGGACCTCGCTCAAGCGCCTGGTGTGGCGGCTGATGCTGCTGAC
CGTGGTGATGTTCGCCTTCGGTTTTGCCCTGGTGCCGATCTACGACGTGATGTGCAAGGC
GTTCGGCATCAACGGCAAGACCGGCGGCCAGTACGAAGGCACCCAGGTCAGCGACCTGAA
CCGCACGGTGAAGGTGCAGTTCATGTCGACCAACGCCAGCGACATGGTCTGGGATTTTTA
TTCCACCGCCGACCAGATCGACGTCAACCCGGGGGCGGTCAACCAGATGGTGTTCATCGC
TCGCAACCCGACCGACAAACCCATGAGCGCCCAGGCCATCCCCAGCATTACCCCAGCCGA
GGCGGCGGCGTATTTCCACAAGACCGAATGCTTCTGCTTTACCCAGCAGGTGCTGCAGCC
GGGGGAGCGCATCGAAATGCCGGTGCGTTTCATCGTCGACCGTGACCTGCCCAAGGATGT
GAAACACCTGACGCTGGCTTACACGCTGTTCGATATCACCGCTCGCCACCCGCCGGTCGC
ACACCTGGCGGACCCGGTTGCACAGGGCGCCCGATAAGGAGAACACCACGATGGCTTCCC
ATGAGCACTATTACGTACCGGCGCAAAGCAAGTGGCCGATCATTGCCACGGTCGGCATGT
TCATCACTGTGTTCGGCCTCGGCACCTGGTTCAACGACCTCAAGGCCGGGCGGCCGGAGT
CCCACGGGCCGTGGATCTTTTTCTTCGGTGCCTTGTGCCTGGCCTACATGTTGTTCGGCT
GGTTCGGCGCGGTGGTCAAGGAAAGCCGCGCCGGGCTCTACAGTCCGCAGTTGGACCGCT
CGTTCCGCTGGGGCATGTCGTGGTTCATCTTTTCCGAGGTGATGTTTTTCATCGCCTTCT
TTGGCGCGCTGTTCTACGTGCGCAACCTGGCCGGGCCCTGGCTTGGGGGCGATGGCGCCA
AGGGCGTGGCGCACATGCTGTGGCCGAACTTCGAGTTCTCCTGGCCGCTACTGCACACGC
CAGACCCGAAACTGTTTCCGCCGCCCAAAGACATCATCGACCCCTGGCACTTGCCGCTGA
TCAACACCATTTTGCTGGTCAGCTCCAGCGTCACCATCACCATCGCCCACCATGCCTTGC
GCAAGAACCATCGCGGGCCACTCAAGGCCTGGCTGGCGCTGACCATCCTCCTTGGCTTGT
CGTTCCTGGTGCTGCAGGCCTACGAGTATCACGAAGCCTATACCGAACTGGGGCTGACCC
TGGGTTCGGGTATCTATGGCGCAACCTTCTTCATGCTCACCGGGTTCCACGGCGCCCACG
TGACCATGGGCACCCTGATTCTGATCGTGATGCTGGTGCGCATCCTGCGCGGGCATTTCA
ACGCCGACAAACACTTCGGTTTCGAGGCGGCCAGCTGGTACTGGCACTTCGTCGATGTGG
TCTGGGTGGGGCTGTTTATCTTCGTTTACGTGCTGTAGCCGGGTTCAGAACGGCGCGTGA
GAAACCAAATGGCCGCTGTAGAAACCCCAGGTCACCAGGGCTAGGGTCAAGGCGGCCAGG
GTGACACGAATAGTCAGGGCTTTGAGCAGGCGAGTCGACTGTCCGTCGTCCTTGACCAGA
AAGAACAGGCCGCTGAACAGGCTGGCGATGGTCGCCAACAGCATCAGGACAATCGCGGCT
TTGAGCATGGCGAAACTCCGGGGGGATGCAGTGATGAGTACAAGTATAGCGACTGACCTT
TCGAGGGCCCGGTGAAGCGCTTTCGCCCCGGCATCGTGCCGACCCTGGTGGTGCTCCTGC
TGCTGCCGGGATTGATCGCACTGGGCTGCTGGCAGCTGGCACGCGCCGAGCAGAAGCGCC
AGCTGCTGCAGGTGTATGCCGAACGCAGTGCCGGCGACGCGGTGGGCAGCACGCAGTTGC
TGCAGATCGCCGATCCGGCCTATCGCCGGGTGCACCTGTACGGCCAGTTCGATAGCCAGC
ACAGCTTGTTACTGGATAACCGCATGCGCGATGGCCAGGTTGGCGTCGAGCTGCTGCAAC
CCTTTCTCGACCAGGCCAGCGGCCTGTGGCTGTTGATCAATCGCGGCTGGCTGCCGTGGC
CGGACCGGCGCATCCCGGTGCAGTTCAGCACCCCTGAGCAAGCCTTGAGCCTGGACGCCT
CGGTGTATGTCGCCCCGGGCACCACCTTCCAGCTACATGCCGACCCGCAAGGCGGCAGCT
GGCCGCGGCTGATCACGGCGATTGACGCCGGTGCACTGTGGCCGCAACTGGGCCGCGAAG
GTTTTGCCCATGAGTTACGCCTGGAACCGGGCCCGGCCAGCTACCGGCTGGACTGGCCGG
TGGTCGCCTTGGGCCCGGAAAAACACCTGGGTTACGCCGTGCAGTGGTTTGCCCTGGCGT
TGGCCCTGGTGCTGCTCTACCTCTACTTCGGCTGGCATAACAACAAGGAGAAACAGCATG
GGAGCCGCCACAAGTCCACTCAACATGTCTGAGGGCAGGCAACCGCGCAATCGTGCGCGT
GGGCGCCTGCAACTGCTGCTGATCCTGCTGGTGGTCCTCGGCCCGATGATCCTCGCCACC
AGCATGTACAAACTCAAATTCTGGGTGCCCGACAGCCGCAGCTACCACGGCGAAATGATT
GGCAACGGCCAGACCCTCGCCGACCTTGGCGTCAGCGCTGAGGAAGGACGCTGGCAACTG
CTGGTGAGCACGCCCAAAGAGTGCGGGCTGGACTGCCAACAGTTGGTGTACCTGGCCCGG
CAGATCCAGATCGGCCTGGGCCGCGATGCCAGCCGTGCCAGCCATGCCCTGGCCACCGCC
CAGCCACTGACGGCGGACTACCAGGCCAAGCTCGAGCGCGAGTACCCGCAACTGCAACGC
TACCCCCTGGACCTGTCGCGCTATGGCGCGCTCAGCCAGGGCAAACAGGATGCCCAGCTG
TGGATCGTCGACCCGCACGGCAACCTGGTGCTGCGCTACGACGCCAGGGTCAAGGGCAAG
GACTTGCTCAATGACCTGCGCCACCTGCTGAAGCTGTCCAATATCGGGTAGGACATTGCC
ATGGCCAGACCTGGATTTCGCCTCGCCGTCTTCGCCACCCTGCTGGCACTGGTTGTCGTG
TTGCTCGGTGCCTACACCCGTCTGACCCATGCCGGCCTGGGCTGCCCTGACTGGCCCGGC
TGCTATGGCTTTATCAGCGTGCCCAAAACTGAAGCACAGCTGGCCCACGCCGAGTTGCAC
TTTCCCGACACTCCGGTGGAAGCGCACAAAGGCCGCAACGAAATGGTCCATCGCTACTTT
GCCGGCACCCTGGCCCTGGTGATCACCCTGCTCGCCCTGCAGGCCTGGCGCCGCCATGGC
CGCGACGGCCAGCCCTATCGCCTGCCGCTGTTGTTGCTTGGCGTGGTGTTCGCCCAGGCG
GCTTTCGGCATGTGGACGGTGACTCTCAAGCTGTGGCCGCAGGTGGTCACGGCACATCTA
TTGGGCGGCTTTGCCACCTTGAGCCTGTTGTTTTTGCTCAGCCTGCGCCTGTCACGGGCC
TTTGCGCCATTGCCCAAGCTGCCTTTGAGCGTGCGCCGGGTGGCGGCGCTGGGCTTGCTG
GTGGTGATCGGCCAGATCGCCCTGGGCGGTTGGGTCAGCGCCAACTACGCGGCAGTGGCC
TGCATCGACCTGCCGACCTGCCATGGCCAGTGGTGGCCGCAGGCAGACTTCGCCAACGGC
TTCCACCTGACCCAGCATATCGGCCCCAATTACCTCGGTGGCCAGCTCGACAGTGACGCG
CGCACGGCGATCCATATGAGTCACCGCCTGGGCGCTTTGCTGGTGACGGCGGTCATGCTG
GTCTTGAGCTGGAAGCTGCACCGGCATGGTTTGAGCCGGCTGGCCGGGTTGGTATTGGCG
GCGCTGGCGCTGCAGGTGAGCCTGGGCATCAGCAACGTGCTGTTCCATCTGCCGCTGGCC
GTGGCCGTGGCGCATAACGCCGGTGGCGCGCTGCTGTTGCTGAGCATGGTGCTGGTCAAT
TACCGCATTCGCCTGGTTGCCCAGGCCAAGGTCCGCCGGGTCAGCCAGGGCTGGCGCCTG
ACCCCGCTGGCGAGCGGCGGAGTCGTTCATTATCTGGGAGATAATTCATGGCGACGCTTC
TGAGCGAGCGCAGGCTGCAGGCAGGCTGGCGCGATTACCTCGAACTGACCAAACCCAAGG
TGGTGGTGCTGATGCTGATCACCTCGCTGGTCGGCATGTTCCTCGCCACCCGTGCCGGGG
TGCCGTGGACCATCCTGCTGTTCGGCAACCTGGGCATTGCCTGTTGCGCCGGTGGTGCGG
CAGTGGTCAACCATGTGGTCGACCGGCGCATCGATGCCTTGATGGCGCGTACCCATAAAC
GCCCGATTGCCGAGGGCCGCGTGGCACCGGCGGCGGCGCTGACCTTTGCCCTGCTGCTGG
CGACCCTGGGCATGGCATTGCTGCTGGTGTTCACCAACGCCCTGACCGCCTGGCTGACCC
TGGCCTCGCTGCTCGGCTACGCGGTGATCTACACCGGCTTTCTCAAGCGCGCCACGCCGC
AGAACATCGTTATCGGCGGCCTGGCCGGCGCTGCGCCGCCGTTGCTGGGCTGGGTGGCGA
TCAGCGGGCACATCAGCGCCGAGCCATTGCTGCTGGTGCTGATCATCTTCGCCTGGACCC
CGCCGCACTTCTGGGCCCTGGCCATTCACCGCAAGCAAGAGTACGCCAAGGCTGATATTC
CGATGCTGCCGGTGACCCACGGCGAGCACTACACCAAGGTGCATATCCTCCTGTACACCC
TGGTGTTGCTGGCGGTCAGCCTGTTGCCCTACGCCATCCACATGAGCGGGCCGTTATACC
TGGCCTGCGCCCTGGCCCTGGGCGGGCGCTTCCTGCAGTGGGCCTGGGTGTTGTACCGTG
GCAGTCGGCCGCACGCGGCGATCAAGACCTTCAAGTACTCTATCTGGTACCTGTTGCTGC
TGTTCATCGCGCTGCTTGTTGACCACTACCTACTGTTGAACCTATGACTCGAACCCAGAA
AACCGTCTTTATTCTCGTTGCCCTGGTCGCCGTGATCCTCGGGCTTACCGTCAACAAGGT
GCTCAATGGCCGCAGCGAAGGCAACCCGACCGAGCTGATCGATGCTGGCATCATCCTGCT
GCCGCAGAGCCGCACCGTGCCTGCCGTGCAAATGACCGACGAGCAGGGCCAGCCTGTGGT
GATGGACGAGCTCAAGGGCAAGTGGTCGCTGCTGTTCTTCGGCTACACCTTCTGCCCGGA
CATCTGCCCGACCACCCTCGCCCAGCTGCGCCAGGTTAAAAGCGAGCTGCCCAAAGAGGC
TGTTGAGCGTTTGCAGGTGGTGTTGGTCAGCGTCGACCCGAACCGCGACACCCCGGCACA
GCTGAAGCAGTACCTGGGTTATTTCGACAAGGATTTTCGCGGGGTGACCGGCTCGCTGGA
AAACATCCAGAAGCTGGCCAATGCGGTGAGCATTCCGTTCATTCCTGCCGATACCAGCAA
GCCGAACTACACGGTCGATCACAGCGGCAACCTGGCGTTGCTGGGGCCGGACGGCAAGCA
GCGCGGGTTTATCCGCGCGCCGTTCAACAACCAGAAGCTGGTTGCGCAGTTGCCTGGGCT
GGTTAAGCGCGACTAAAAGCATCCCGGGTCAAGCCCGCTCCCACAGAGATCACCTGACCT
GTGAGAGTTGGCTTGACCCGCGATAGGTCTTTGAATCAGAACGCCGGCTTTACCGCGCCC
TTGTACTTCTCTTCGATGAACTTCTTCACCTCAGGCGAGTGCAGCGCAGCCGCCAGCTTC
TTCATGTCTTCCGAGTCCTTGTTGTCCGGGCGGGCAACCAGGATGTTCACGTAAGGCGAA
TCGCTGCCTTCGATGACCAGTGCGTCCTTCTCAGGGCTGAGCTTGGCTTCCAGCGCGTAG
TTGGTGTTGATCAGCGCCAGGTCGACCTGGGTCAGCACCCGCGGGATGGTTGCCGCTTCC
AGTTCACGGAACTTCAGGTTCTTAGGGTTCTCAACGATGTCTTTGACGCTCGAGAGGATG
TTGCTGTTGTCTTTGAGCTTGATCACACCGGCCTTGTCCAGCAGCAGCAAGGCGCGACCG
CCGTTGGTGGCGTCGTTGGGGATGACCACGGTAGCGGTCGATGGCAGCTCGTCGAGCTTC
TTGTACTTGCTCGAGTAGGCGCCCAGCGGCTCCAGGTGCACGCCGGCAACGCTGACCAGA
TGGGTGCCCTTGGCCTTGTTGAACTCATCCAGGTACGGCTGGTGCTGGAAGAAGTTGGCG
TCCAGGCGCTTCTCGGCCACTTGCACGTTCGGCTGGATGTAGTCGGTGAACACCTTCACC
TTCAAGTCCACGCCTTCTTTGGCCAGGGCCGGTTTGACGAACTCGAGGATCTCGGCGTGC
GGCACCGGGGTGGCGGCGACGGTCAGGGTCTCGGCCTGGGCCGAGAAGGCCGCGACGGCG
GCGACAACAGCAAGCAGCTTTTTCATCAAATCACTCCTTGTGAGGGCCAGTCCGGCCCCC
GGTGCGTCGGCAGTGCCGACCCATGGGGTTACTTACGGGAAAAATGCACAACCAGTTTGT
CGCCCACGCTCTGCAGGACTTGAACCAGTACCAGCAGCAGGACCACGGTGACCACCATTA
CGTCGGTCTGGAAACGTTGGTAACCGAAGCGGATCGCCAGGTCACCGAGGCCGCCAGCGC
CCACCACACCGGCCATCGCGGTGTACGACACCAGGGTAATGGCGGTGACGGTAATGGCCG
CGAAGATGCCCGGACGGGCCTCGGGCAGCAAGGCATTGGTGATGATCTGGCGGGTGGTGG
CGCCCATCGACTGGGTGGCTTCGATGATGCCGCGGTCGACTTCACGCAGCGCGGTTTCCA
CCAGGCGTGCGAAGAACGGCGTGGCTCCGACCACCAGGGGCGGGATGGCCCCGGCGACGC
CCAGCGAGGTGCCGGTGATCAGCACGGTGAACGGAATCATCACGATCAGCAGGATGATGA
ACGGCAGCGAGCGCAGGACGTTTACCACCAGCGACAGCAGCGCGTACACGCCCTTCTGTT
CGAACAGCTGGCGCGGGCCGCAAAGAAACAGCAACACGCCCAGCGGCAGGCCGAGCAGCA
CGGTGAAGAACAGCGAGCCGAACAGCATGATCATGGTGTCGATGGTAGCCAGCCAGATTT
CGGCCCAGTCGACATTGGCAAAGAAACTCAAGGCGTCCATCAACGCAGTACCTCCATATG
AACATCAGCCGCAGTGAAGCGGGCGAACGCCGCTTCCATGTCGCCGCCAGTGACGGCCAG
GGTCAGCTGCCCATACGGGGTGTCCTTGATGCGATCGATGCGGCCAGCGAGGATGCTGTA
GTCCACACCGGTTTCCCGGGCGACGGTGCCCAGCAGCGGCGCGTAGGTCGAATCGCCCTG
GAAGGTCAGGCGCACGATGCGTCCTGGCACATGGGCGAAGTCGTCGCGCTGTTCGTTTTC
GTCGATCTGCTCGTCTTCCTGGACGAAGCGCTTGGTGGTCGGGTGCTGCGGGTGCAGGAA
TACATCGGCCACCGGGCCGTGCTCGACAATCTGCCCGGCATCCATCACCGCCACGCGGTC
GCAGACCCGGCGGATCACGTCCATTTCGTGGGTGATCAGCACGATGGTCAGCTTCAGTTC
GCGGTTGATCTCGGCCAGCAGTTGCAACACCGAGGCGGTGGTCTGCGGGTCGAGGGCGCT
GGTGGCTTCGTCACACAGCAGGATCTTCGGCTTGGTGGCCAGGGCGCGGGCGATGCCGAC
GCGCTGCTTCTGGCCGCCGGAAAGCTGTGCCGGGTATTTTTTCGCGTGATCGGCCAGGCC
GACGCGGGCCAGCAACTCGTTGACGCGGGTGTCGATTTCCTTGCGTGACAGCTCGCCGGC
CAGGGTCAGCGGCAAGGCTACGTTATCGGCAACGGTCTTGGAGGCCAGCAGGTTGAAGTG
CTGGAAGATCATCCCGACTTGCTGGCGGAATCGACGAAGATCGTTGGCGTTGAACCCAGT
GACGTCTTCGCCGTCGACGATGATCTTGCCGCCGCTTGGCGCTTCAAGGCGGTTGATCAG
GCGCAGCAGGGTACTTTTACCGGCGCCGGAATGGCCGATCAGCCCGAACACCTGGCCGTC
TTCGACGCTCAGGTTGGTCGGGTGCAGTGCGGGGATATCCCTACCGGCTACGCGGTAGGT
TTTATGAACATTTTGAAACTCGATCACGTAGCGAACCTTGTGGGGCGCATGGGAATGGGG
TCAGCGGTTAGCCGGGCGCGCATTTTAGCCTGTTCGTATAGAGGTTCTTAGCATTTATTT
CGCAATTGACCAATGCTACTGGAATAACGCGATCAGTGGTCAATCCGAAGGAACGCCTGC
AGGGGCCATCAGTCACTACTGAATAGGGCCCGCCGTGGGGTCGAACCGTAGGACTGATTG
AGTGAGGAGAGCACACTGATGCCCAGCAAGAAGAACCCACCCAAGGAAAGCCAACTCGCC
GGTACCCAGACCCCGGACCGCGCCAATACCAACGCCAAGCTGCAAAGCCTGGAAACATTT
CGCAGTGACGCCACCGGCCAGGCGCTGCGCACCAACCAGGGGGTCAAGGTTGCCGACAAC
CAGAACACCCTGAAAGCCGGTGACCGTGGCCCGTCGCTGCTGGAAGACTTCATCATGCGT
GAAAAGATCACGCATTTTGACCATGAGCGCATCCCCGAGCGCATCGTCCATGCCCGCGGT
ACTGGGGCTCATGGCTACTTCCAGGCCTATGAATCGCATGCCGCGCTGACCAAGGCCGGT
TTTCTCCAGGACCCGGAGAAAATCACCCCGGTGTTCGTGCGCTTTTCCACCGTTCAGGGC
CCGCGTGGCTCGGGTGATACCGTGCGCGATGTGCGCGGTTTTGCCGTGAAGTTCTTCACC
GACGAAGGCAACTTCGACCTGGTCGGCAATAACATGCCAGTGTTTTTCATCCAGGATGCG
ATCAAGTTCCCCGACTTCGTCCATGCAGTAAAACCTGAACCGCACAACGAAATGCCCACC
GGCGGCTCGGCCCACGACACCTTCTGGGACTTCGTCTCGCTGGTGCCGGAGTCGGCGCAC
ATGGTGATCTGGGCGATGTCCGACCGCGCCATTCCTAAAAGCCTGCGGACCATGCAGGGC
TTCGGCGTGCATACCTTTCGCCTGATCAATGCCGAGGGCAAATCGAGCTTCGTCAAATTC
CACTGGAAGCCCAAGGCCGGCGTGTGTTCGCTGTTGTGGGACGAAGCGCAGAAGCTGGCG
GGCAAAGACACCGATTACCACCGCCGCGATCTGTGGGAAGCGATTGAAACCGGTAATTAC
CCGGAATGGGAGTTCGGCGTGCAGATCGTCGCCGAAGAAGACGAGCACAAGTTCGACTTC
GACTTGCTCGACCCAACCAAGATCATCCCCGAAGAGCTGGTACCGGTGACGCCGCTGGGC
AAGATGGTGCTTAACCGCAACCCGGACAATTTCTTTGCTGAAACCGAACAGGTTGCCTTC
TGCCCTGGGCATATCGTCCCCGGCATCGACTTCTCCAACGACCCGCTGCTGCAGGGCCGG
TTGTTTTCCTACACCGATACCCAAATCAGCCGGCTAGGCGGGCCGAACTTTCACGAGATC
CCGATTAACCGTCCGCTAGCCCCTAACCACAACGGCCAGCGCGATGCGCAGCACCGCACC
ACGCTGGACAAGGGCCGTGCCTCTTACGAGCCCAACTCGATCGACGGTGGCTGGCCCAAG
GAGACTGCGCCGGCAGCCAGCGATGGTGGTTTCGAGTCGTATCCGGAGCGCATCGAGGCG
CACAAAGTGCGCCAGCGCAGCCCGTCGTTCGCCGACCATTTCTCCCAAGCGCGATTGTTC
TTCCAGAGCATGAGCCCGACCGAGCAGGAGCACATCATCAGCGCCTACAGCTTCGAACTG
GGCAAAGTTGAGCGGGAGTACATCCGCGCCCGTGAGGTCAATGAAATTCTTGCCAACATC
GATCTTAAGCTGGCGGCGCGGTTGGCTGCCAACCTTGGCCTGCCGGCGCCGAAGAAAGGT
ACGGTGGATGTGCCCCAAACCAGCCTCAAGGAGTCACCGGCGCTGAGCCAGATGAACCTG
CTCGGCGAAGGCATCAAGGGCCGCAAGGTTGCAGTGCTGGTGGCTGATGGCGTGGATGGC
GACAGTGTCGATAGCCTGGTCAAGGCGCTGGAAGCCGAGAGCGCGCAGATCAAGATCCTT
GGCCCGAGTTCGGCGCCGGTAAAAACCGCCCAGGGCAAGGCGCTGGCCGTGGATGCCTCG
ATGGAAGGCATGCCGTCGGTGATCTTCGATGCGGCCTGGGTGCCGGGCGGCAAGGCTTCG
CTTCAGGCCCTGGCCGGTGACGGCGTGGCGCTGCACTTTCTGCTTGAAGCCTACAAGCAC
CTCAAGCCGATTGGCCTGGCCAGCGAGGCGCAAGCCGTGCTCGACAAGCTGGGGCTCAAG
GCCGACAGCGGCTTGCTGCTGGGCAATGATGACAAAGCCTACAAGGCCTTCATCACTGCA
ATCAGCAAGCATCGGGTGTGGGAGCGTGAGGCCGCGGCGAAAGCCATTCCGGCGTGATGC
CCAAACAGGGTGCCCATCAGGGCACCCTGTTTCGTCATGGGCGGCGTGGGATCAGCACCG
CTTGGGCAGGTTGGTTGCGGTGAATCTCGTGGCTTTGCTGCAAGGCAAAATCACCGTCGA
GTTTTTTAACGCGTTTGCCCAGCAAGGTTTGCAGCCAGGGTGCATCCTGCTTGCGCGGCA
CCTGGAACACCACATCGCACTGGTAATTGATCACATCACTGGCGATGTCATCGAGTTGCT
TGCGCATTTCGCGAATATTGGTGGTTTTCAACGCAACCACGGTGCTTGGCGCGGTCGGGT
CAATCAGCTTGGCGGCAGGGCGGGCTTCGGCGGCTTTCAGGGCGGCCTCGGCTTTATCGA
GCTCGGCCTTGCGCGCCTGGGCGATAGCACCGTTAACGCCGCCCGTCAGCGCCGGCGCCT
TGGGCATCAGCGCACGGGCGCGGGCCAGGGCGGTGGCCGCCGCGTTCACATCGCCCTTTT
GCAGGACGATCTGGCTGCGTTGCAGATAGGCTTCGGCCAATTGACGCTGGTACTGCTCGA
TCCGGCTGTCATTCGGCGCCTGGCTTTGCAGGGTGGCGAGTTGATCTTCGGCAGTGGCCA
GCTCGCTGCTGGCGATGCTTTGCTCCAACTGCTGCCAGGCATCAGGCTGGGCAGGCACGG
CAGCGTTGTCGGCCGGGGTGCTGGAGCACGCGGCGAGGATCAGTGAAAACGCGGCAAGGA
GCAGATAACGGGAGGCGAACGGCTTCATTCCTGCGACTCTCTATTTGCGCAAAAAGCGAG
CAAGTCTACACCCAGTCCGCAGACTCGAAAATAACTCTTCAGGACCCCGCGCGTTTTTAA
ATGTCGCAGGGTGCAACCGCTTTGGCTGCACCCCACGTCTTCAGCGCCGGGGCAGTGCCA
GGCTCAGCAAGAATAGCACTGCGGCGCAGACCACGATGGACGGCCCGGCCGGCGTGTCCT
TGAACCACGACAACGCCAGGCCGCCGCACACCGCGGTAACCCCCAGCAGGCTGGCGCCCA
GGGCCATTTGTTCCGGCGAGCGGGCGTGACGTTGCGCCGCAGCGGCGGGAATAATCAATA
GCGAGGTAATCAGCAGGACGCCGACGATCTTCATCGCCACGGCAATCACCACCGCGATCA
GCAGCATCAGCGCCAGGCGCAGCGCGGCAACCGGCAAGCCTTCGACCATGGCCAGCTCTT
CGTGCACGGTGACTGCCAATAGCGGGCGCCACAGCACCACCAGCAACAGCAGCACCGCAG
CGCTGCCGCCGAGAATCCAGGCCAGATCCCCCGGGCTGATCGCCAGCAGGTCGCCGAACA
GGTAGGCCATCAGGTCGATGCGCACATCGTGCATGAAGCTCAGCACCACCAGGCCAAGGG
AAAGCGTGCTCGGTGCCAGAATCCCCAGCAGAGTGTCGGAGGCCAGCGGCTGGCGTTGTT
GCAAGGTCACCAGCAAGATCGCCAGCAACAGGCAGCCGACAGTCACCGCCAGCGCCGGGC
TGACATCCAGCACGAAACCCAGGGCGACGCCGAGCAACGCAGCGTGGGACAGGGTGTCGC
CAAAATAGGCCATGCGCCGCCAGACCACGAAGGATCCCAGAGGGCCGGCGACCAGTGCCA
GGGCCAAACCTGCGAGCAGGGCGTAAAGCAGAAAATCAGCCATGCTTGCAGTGATCTCCA
TGAACGTGGCCGCCTTTGGCCGGGGCAACCACCGAGCCGTGCAGGTCGTGGGCGTGGTCG
TGATGGTGGTGATAGATCGCCAGGCTCGGCGCGTTGCTGCCGAACAGCTCGACGAACGCC
GGGTCGCCGCTGACCTGCTCGGGGTGGCCGGAGCAGCAGACATGACGGTTGAGGCAGACC
ACCTGGTCGGTGGTGCTCATGACCAGATGCAGGTCGTGGGAAACCATCAGCACGCCGCAG
CCATGGCGGTCGCGCAGACGGGTGATCAGGCTGTACAGCTCGGACTGGCCGGCGACGTCG
ACGCCCTGCACCGGCTCATCGAGCACCAGCAGCTCGGGCTCGCGCAGCAGTGCGCGGGCC
AGCAGCACGCGCTGCATCTCGCCGCCGGAAATCCCCTGGATCGGGCTGTCGATGACCTTT
TCGGCGCCGACTTCCATGAGTGCCGACAACGCTGCGGCGCGATCAACACCGGGCACCAGG
CGCAAGAAGCGCAGTACCGAAAGCGGCAAGGTGGCATCGACCTGAAGCTTTTGCGGCATG
TAGCCGATGCGCAGCCGCGGCTTGCGCCAGACCGTACCGGTATGCGGCTTGAGCAGGCCG
AGCACGGCGCGTACCAAGGTGGTCTTGCCGGCGCCGTTGGGGCCGATCAGGGTGACGATC
TGCCCCGGTTCCACGGCCAGGTCGATGCTGTCGAGCACCGCTTGGCCGGCGAAGCTCACG
CCCACCTGCTCGAGGCGAATCAGCGCATTGCTCATCAGGCGCTCCGGCAGTTGCTGCACA
GGCCGACCACTTCGACCGTTTGTGCTTCGACGCTGAAGCCGACGTCTTTGGCGCTGGCGA
CGATGGCGTCGCTGATGCTGCGCTGCTCAAGCTCGATGGCCACGTGGCATTCGCGGCAAA
TCAGGAACTGGCCCTGGTGCGCGTGCTCGGGGTGGCTGCAGCCGATAAAGGCGTTGAGCG
AGGCAATGCGGTGCACCAGGCTGTTTTCCAGGAGGAAATCCAGCGCCCGGTACACGGTCG
GCGGCGCGGCCCGGCGACCGTCCTGCTCGCTCAGCACGGCGAGGATGTCGTAGGCGCCCA
GCGGCTTGTGGCTCTGCCACACCAGCTCCAGCACGCGGCGGCGCAAAGCGGTCAGGCGCA
CACCCTGGCGTGCGCACAGCGCATCGGCCTCGGCCAGGGCGCTGTGTACGCAATGGGAGT
GGTCGTGGGGGCGGTTGGCCAGCGGGGTTTTAGGCATGAGCGGCGACGGTTCTGATTAGA
GACGTTATTATGTTACCTGTTTCAGCCCCTGTGAGTGGTCATCGTGTCCCGAATTTTTGC
CCTTTTTGTCGCTTTTATCGCCACTCTGGTGATGGCCCAGGCACAGGCCGAAGTGCGTGT
GCTGACCAGCATCAAGCCCCTGCAACAGATCGCTGCGGCGGTTCAGGACGGCGTCGGTAC
GCCTGAAGTGCTGCTGCCGCCAGGCGCCTCGCCGCACCATTACGCCCTGCGTCCTTCCGA
CGTACGGCGGGTGACCGACGTCGACCTGCTGTACTGGATCGGCCCGGATATGGAGGGCTT
TCTGCCGCGTGTGCTCAAAGGCCGCAGCAAGCCAAGTGTTGCCGTGCAGGCACTGCCCGG
CCTGCACCTGCGCCATTTTGGCGAAGATAGCCACTCGCACGACGAAGATGGCGACGATCA
TGACCATGATCACCGCCCCGGCAGTCTCGATGCCCACCTCTGGCTGTCGTCGGTCAACGC
CCGGGTGATCGCCGCCAAGATGGCCGCTGACCTTAGCGCTGCCGACCCGGCCAATACCGC
GCGCTACCAGAGCAACCTCAAGGCCTTCGGCGAGCGTCTGGATGCGCTGGATGGGCGCCT
GAAAAAGCGCTTGAGCGGTGTCAGCGGCAAACCGTTCTTCGTTTTTCACGAGGCATTTGA
CTACTTCGAGTCGGCCTATGGTCTGAAACACACCGGGGTGTTCAGCGTGGCCGCCGAAGT
GCAGCCGGGTGCCCAACACGTGGCGGCGATGCGCAAACGCCTGCAGGAAGTGGGCAAGAC
CTGTGTGTTCAGCGAGCCGCCACTGCGCCCACGTTTGGCTGAGACGCTGACGGCGGGGCT
GCCGGTGACCCTGGCGGAGCTGGACGCGCTGGGTGGTACGGTGCCGGCCAGTGCCCAGGG
CTACGAGCAGTTGCTGGAGACGCTGGGGAATGATCTGGCGGGGTGCCTGGAGAAGTTGTG
ACGCCCCGATCGCAGGGGCAAGCCCGCTCCAACCTATTGTAGGAGCGGGCTTGCCCCGCG
ATGTTTCACAGCGCGAACGGCAACGCTATCTCTACCTGCTGGCGCGCCGCCAGGCGTACT
TCGAAGTCGGCCGGGTCGTGAATCAGCACGTCCATCCCGGCAAATGATTCGGCGGCAATC
AGGCGCGACAGCCAGAAGCGCACGCAGGCAATGCGCAGCATCACCGGCCACAGGTTGGCC
TCGGCCGAGGTGAACGGTCGCAGCGCTGCATAAGCGCCGAGCAACGCCCGCGCCCGTGGG
CCGTCGATGATGCCGGCGTCGTCGCAGCACCAGTCGTTCAGGGTAATCGCCAGGTCGTAG
AGCATCGGCCCCGAGCAGGCGTTGTAGAAGTCGATCAGGCCGGTCAGGTGGGTGCCTTCG
AACAGCACGTTGTCGCGGAACAGGTCGGCATGCAGGTTGGCCCGCGGCAGGGCCATGATC
TGCGCCTTGTGCTCGACAACTTCGTCCAGGCACGCCTGCAGCAACTGGCGTTGTTCGGCG
TTCAGGCGCGGCATCAGTTCGGCGCCGGTTTCCAGCATCCAGTCCAGGCCGCGGTCGGTC
TTGCGTTCCAGGACCTTGTCGCGGGTGGCCAGGTGCAGGTGCCCGAGCAGTTCGCCAACC
TGTACGCAGTGCTGATTATTGGCGCTCTTGATGTGCTTGCCCGGCAGCCGTGGTTGCAGC
AGCGCAGGTTTGCCGGCCAGTTCGCGCAGGGCTACGCCGTCGTTGCCACGCAAGGCGTAG
GGCACCGGCAGGTCGGCCTCATGCAGTACGTCGAGCAGTTCGATGAAGAACGGCAGGTCC
TGGATCGGCCCGCGTTCGACCAGCGTCAGCACGTACTCGCCCTGTTCCAGACTGACAAAG
AAGTTGCTGTTCTCGGTACCGGCGGCAATGCCCTGGAAGTCCCGCAGGCGGCCCAGGCCG
TACGGCGCCAGAAAGGTTTCCAGCTCAGGCCGGGTCAGGGGGGTGAAGACTGACATGATC
AAAAATTGCCCATACGGGCACTTCAGCAGGGAAGTGCCAGGTTGATGTAAAGGGTACGGC
CTACTTCCACTCGAAGATTTTCCACGACGGGATCAGCATGTCCGGCTGGTCGGAGCGGAC
GAAATTGCCGTCCGAGCCATCGGCACGTACCAGGAAATAAGGTTTGCCGCCTTTGGGCGT
CACCTTGATTGCATACAGGAAGCCATTTTGCCGGTATTCCTGGATGGTTTTGTCGCCTTC
CGTGCGAATGGTTACCTCTGGATCAGCCGATGGCGCGTCATCCGCTGCCACGGCGACGAC
CGGAGTGACTGCCAACAGGCTGAGCAGCAACAGGCGATTTAGTGTACGCATGATAACCTT
GTCCCTTTGTCGTCAATGTTCCGGACATTCTAGCGCCGGGCCCGTCGAAAAGGTTGATTC
TGCACATGAGCCAAGCTCCCCTCGTCCTGGTGGACGGTTCCTCGTACCTGTACCGCGCCT
TTCACGCGCTGCCACCACTGACTACCTCCAAGGGCCTGCCGACCGGCGCGGTCAAGGGCG
TGCTGAACATGCTCAAGAGCCTGCGCAAGCAGTATCCGGACAGCCTGTTCGCGGTGGTCT
TCGACGCCAAGGGCGGCACTTTCCGCGACGAAATGTTCGCCGAATACAAAGCCAACCGGC
CGAGCATGCCCGACGACCTGCGCGTGCAGATCGAGCCGCTGCACGCCAGCGTACGCGCCC
TGGGCTATCCGCTGCTGTGCGTCGAAGGCGTAGAAGCCGACGACGTGATCGGCACCCTGG
CGCGCAGCAGCGCCGCGGCCGGGCGCCCGGTGATCATCTCCACCGGCGACAAGGACATGG
CCCAGCTGGTCGACGGCCACATTACGCTGGTCAACACCATGACCGGTACCGTGCTCGACG
TCGCTGGCGTGCACGAGAAATTCGGCGTCGGTCCTGAACACATCATCGACTTCCTCGCCC
TGATGGGCGACAAGGTCGACAACATCCCAGGCGTGCCGGGCGTGGGTGAAAAGACCGCGG
TGGGCCTGCTGACCGGTATCGGTGGCGGCCTGAGCGACCTGTACCAGAATCTCGACAAGG
TGCCGACCCTGGCCATTCGCGGCGCCAAGACCCTGCCGGCCAAGCTAGAAGAACACCGCG
ACGCGGCGTTCCTGTCCTACGAGCTGGCCACCATCAAGATCGACGTGCCACTGGACGTCG
AAGTCGATGCGCTGGTGTGCGGCGAGCCTGATCGTGACGCACTACTGGCGCTGTACACCG
AGATGGAGTTCAAGAGCTGGGTCGACGAAGTTCAGCGCGATGCCAAGCGCGCCGGCCAGG
AAGTGGTGGTCGAAGCGCCGCAGGAAGTGGTCGAGGCCCAGTACGAAACCATCCTCGACC
AGGCCCGTTTCGATGCCTGGCTGGAGAAGCTGCGCCAGGCGCCGCTGTTTGCCTTCGACA
CCGAAACTACCGGCCTCGATGCCCAGCAGGCGCAACTGGTCGGTGTGTCGTTCGCGGTCC
AGGCCCATGAAGGCGCTTATGTGCCGCTGACCCACTCCTACATGGGCGTGCCCGAGCAGC
TTGACCGCGACAGCGTGCTGCTGGCGCTCAAGCCGCTGCTGGAAGACCCGGGCAAGGTCA
AGGTGGCGCAGAACGCCAAGTACGACATGAACATCCTGGCCAACTGCGCCATCGGTGGCG
ACATTGCCAATGGCATCCAGATGCAGGGCGTGGCCTACGACACCATGCTCGAGTCCTACG
TGCTTGACTCCACCGCCACCCGTCACGACATGGACAGCCTGGCGCTCAAGTACCTGAACC
ACACCACCATCGGCTTTACCGACATCGCCGGCAAAGGTGCCAAGCAACTGACCTTCGATC
AGATCAGCCTGGAACAGGCCGGCCCCTATGCCGCCGAAGACGCTGATGTCACCCTGCGCC
TGCATCAGACCCTGCAGCAGAAGCTGGCGAGCATTCCAAGCCTGCAGTCGGTACTGACCG
ACATCGAAATGCCGCTGGTGCCGGTGCTGGCCAAGATCGAGCGCCAGGGTGCGCTGGTCG
ATGCCAAGCTGCTGGGCGTGCAGAGCATCGAGCTGGGCGAGAAAATGGCCGAGCTGGAGC
GCCAGGCCTTCGAAATCGCTGGCGAAGAATTCAACCTCGGTTCGCCCAAGCAGCTTGGTG
TGATCCTCTACGACAAGCTCGGCATGCCGGTGCTCAACAAGACCGCCAAGGGCCAGGCTT
CCACTGCCGAAGCGGTGCTGGCGGAACTGGCCGACATGGACTTCCCGCTGCCCAAGGTGC
TGATGCAGTACCGCTCCCTGAGCAAGCTCAAGAGCACTTACACCGACCGCCTGCCGGAGC
AGATCAACCCGCGCACCGGGCGTATCCACACCTCCTACCACCAGGCGGTGGCGGCCACCG
GGCGCCTGTCGTCCAGCGACCCGAACCTGCAGAACATCCCGATCCGTACCGCCGAAGGCC
GGCGTATTCGCCAGGCCTTCGTCGCTGCGCCGGGCTACAAACTGCTGGCGGCGGACTATT
CGCAGATCGAACTGCGGATCATGGCCCACCTGGCCCAGGACGAAGGCCTGCTGCACGCGT
TTCGCAACGACCTGGACGTGCACCGCGCTACTGCTGCCGAGGTCTTCGGCGTCGAGCTGG
AGCAGGTCACTACTGATCAGCGCCGTAGCGCCAAGGCCATCAACTTCGGCCTGATCTACG
GCATGAGCGCCTTTGGCCTGGCCAAGCAGATCGGCGTCGACCGCAAACAGTCCCAAGCCT
ACATCGATCGTTACTTCGCCCGTTACCCGGGCGTGCTGGCCTACATGGAGCGCACCCGCG
CCCAGGCTGCCGAGCAAGGGTATGTCGAAACCCTGTTTGGCCGGCGCCTGTACCTGCCGG
AGATCAACGCCAAGAACCCGGCCCTGCGCAAAGGTGCCGAGCGCACGGCGATCAACGCGC
CGATGCAGGGCACGGCAGCCGACATCATCAAGCGCGCGATGGTCGCTGTGGATAACTGGC
TGAGCGATTCGGGGCTGGATGCCCGGGTGATCCTCCAGGTGCACGACGAATTGGTGCTGG
AGGTGCGCGAAGACCTGATCGAGCAAGTGCGCGAGCAAATTCGTCCACACATGAGCGGTG
CCGCGCAGTTGGACGTTCCGCTGCTGGTTGAGGTCGGTGTGGGGTCAAATTGGGACGAAG
CGCACTAAAAATGCGCTGAAATTCGGGGAAAAGCTGCGGCATATCGTCGCGGCTTTTTAG
CTGGCCTGATGCCATTAGCGCCGGAAATTTCCCATCTATCGCAAATAGTTTTTAAACGTC
AGGAACTAAACCGGTGAACCGCGACTCAGAGTAACTGAATGGCTGGTGAAGCCCTTCGAT
GCTCCTATGTTGTGTTAAGTGTTGGCAGATATCTGGACCCCGCCCTAGCGGTCCGGAACT
TGGACCCCGAACTTCCCCCTCCCCATACGAAGTCCGGGGTTTTTTTTGCCCGGCGTTTGC
CGGGCGGCCCTTATTCTGCGGGCTTGTCCGCCAGTTCCATCCAGCGTGCCAAAACGCCGT
AAGCCTCTTCCAGGCCCTGGCGCTTGGGCGCCGAGAACAGCTGGATCGAGACGCTGTCGC
CCCAGCCTTTGCGAATTTCCGCCTGCACCTTGAGCAGGGTGTTCTTGGCCGCGCCGAAGG
TCAGTTTGTCGGCCTTGGTCAGCAGGATATGCATCGGCATGCCCGAAGCGCGCGACCAGT
CGAGCATCATCATGTCGAAGTCGGTCATCGGATGGCGCACGTCCATCATCAAGATCAAGC
CCTTCAAGGCCTCGCGGCTGCCCAGGTAGGCCTCCAGGTGGCGCTGCCAGTGCTGCTTGA
GCGGGATCGGCACCTTGGCATAACCGTAGCCCGGCAAGTCGACCAAACGCCGTTCATCGT
CCAGACTGAAGAAGTTCAACAGCTGGGTGCGCCCCGGGGTTTTCGAGGTGCGCGCCAGGC
TGGCGTGGGTCAGGGTGTTCAGGGCACTGGACTTGCCAGCGTTGGAGCGGCCGGCAAAGG
CCACTTCATAGCCCTGGTCGGGCGGACACTGGTCGACCTTGGCAGCACTGATGGCGAATT
TGGCCTGTTGGCAGAGGCCGAGGATGGGGTTTTTGACTTGCATGGGATATCCGGTGTGGG
CGTTGCCAGAGGCGGGCTCGGCAAGCGGTGTCGTTTCCGTTTCAGTAACGGGAGTATATA
ATGCCCCAGATTTTGTGTGCGCATTATCCCAGCGTAGGAGGATGTGCACGGGGGCATCGG
ATTCAAGCTTGCGCATTAGAACGCAGTGCAGCCCCCAACCCTGAAAGGTCGTTCGCATGA
CGAAATGGCTGCTTGTTGTCGGTGTCTTGATACCGTTATTCAGCGCTCAGGCTACACAGG
ATCCCGAGGCGTTGTACAACCGCACGTGTGCGGCTTGTCACGCCGGGCAGCTGCCACAGG
CACCGAAAGCGGGTGATCGTGCGGCTTGGGAGCCAAGACTGGCGAAGGGTATGGAGATAC
TGGTGGTGCATGTCACCCAGGGTTTCAAGGCTATGCCAATGCGTGGATTGTGCATGGACT
GCAGTGCCGAGGACTACCAGGCGATCATCCAGTGGATGAGCCGGAGTCCCGATACATAAC
TCTTTCACCCTTAGCCGTAGTTGGATTAGCTGATGAACAAACTACTCGTGAGTCTGCTGT
TGACCTTGGGCATCACCGGTGCAGCCAATGCCGCAGAGCCTATCAAAGGGGATGCCGCTG
CTGGTCAGGCCAAAACTGCTGTATGTGGCGCTTGTCACAATCCGGACGGCAATAGCCTGG
CGCCGAACTTCCCGAAACTTGCAGGCCAGGGTGAGAAGTACCTGGAAAAACAATTGCACG
ACATCAAGTCGGGCAAGCGCACCGTGCTGGAAATGACCGGCATGCTGGCCGCCTTCAGCG
ACCAGGACCTGGCCGACATCGCCGCCTACTTCTCCAGCCAGAAAGGCAGCGTTGGCGCGG
CTGATCCGAAGCTGGTCGAGCGCGGTCGCGCGCTGTTCAATGGCGGCGACGTCGAAAAAG
GCCTGCCGGCCTGCACCGGCTGCCATTCGCCTAACGGCGCAGGCATCGCCCTGGCCGGTT
TCCCGCACCTGGGTGGCCAGCACTCCAGCTACGTAGCCAAGCAGCTGACCGACTTCCGCG
AAGGCAACCGCACCAACGATGGCGATGCCACGACCATGCGCACCATTGCCGCCAAGCTGA
GCAACAAGGACATCGAAGCACTGTCCAGCTACATCCAGGGTCTGCATTGATCCGTGCTTT
AACGCTGGGTTAATACTGCGGCGCAAAGATGAAAAGGGTGGCTTCGGCCGCCCTTTTTTG
TGCCCGCTGCCGTTACACTAACGAACTCGGGCCAGCCTCGGCCTGTCCTACGACCGGTCG
CGCCAAGGCGACTCAATAGACTGCTCAGGAGTAAAGCATGCGTAATCTGATTCTCGGCGC
CGCGCTGGTCACCGCCAGCCTCTTCGGCATGACTGCCCTGGCCGCCGAACCGGTAGCCTT
CGACCAGTATACCGAGCTGAGCAACCCGGTTCCGGTGTCGGTCCCTGGCAAAATCGAGGT
GGTCGAGCTGTTCTGGTATGGCTGCCCGCACTGCTACAGCTTCGAGCCAGTGGTCAACCC
GTGGGTCGAGAAGCTGCCGAAAGACGTCAACTTCAAGCGCATTCCGGCCATGTTCGGCGG
CCCTTGGGATGCTCACGGGCAGATGTTCCTGACTCTCGAAGCCATGGGTGTCGAACACAA
GGTTCATGCTGCCGTGTTCGAGGCGATCCAGGTTCAGCGCAAGCGCCTGACCAAGCCGGA
AGAGATGGCTGACTTCCTCGAAACCCAAGGCGTTGATCGCGCCAAGTTCCTCGCCACCTT
CAACTCTTTTGCCATCAAGGGCCAGGTGAAGCAGGCCAAGGACCTGGCGAAGAAGTACGG
GATCACCGGCGTTCCGAGCATGGTCGTCAACGGCAAGTATCGCTTTGACCTGGGCAGCGC
CAAGGGACCGGAAGGCGTGCTGAACGTTGCTGACTACCTCATCGACAAGGAGCGCGCCGC
TAAGTAAGCGGCGCCAGCCATGCGCCGCTGGAGAACCGAGCGAGGCGTTGGCCTGTGTGA
TCCGCAGGTCAATGAACATCACCTGCAGGCTAACGGCCTGCCAGAGGACGGCCGGCTGCG
GCTGCTCAGTTTCAACATCCAGGTCGGCATCAGCACCGAGCGTTACCGCCATTACCTGAC
CCGTGGCTGGCAGCATCTGCTGCCGCACACCGGGCGGGCCGGCAACCTGCAAAAGATCGG
CGACCTGCTCGCCGACTTCGACCTGGTTGCCCTGCAAGAGGCCGATGGCGGCAGCCTGCG
CTCAGGCTACGTCAATCAGGTCGAGCACCTGGCCCAGCTCGGCGCCTTCCCTTACTGGTA
CCAGCAGCTCAACCGCAACCTCGGACGCCTGGCCCAGCACAGCAACGGTGTGCTCAGCCG
CCTGAAGCCGCAACTGCTTGAAGACCACCCGCTACCCGGCCCGGCTGGCCGCGGGGCGAT
CCTGGTGCGTTTCGGCGAGGGTGAAGACGCCCTGGTGGTGGTAATGATGCACCTGGCCCT
GGGGTCCAAGACCCGCGCCCGGCAGCTTGCCTACATTCGCGAACTGATCGGCGGCTACCG
CCATCAGGTTTTGATGGGCGACATGAACACCCATGCCACCGACCTGCTAGAGCACTCGCC
GCTGCGCGACCTGGGCCTGATCGCGCCCCAGGTTCAAGCCACCTTCCCCAGTTGGCGGCC
GCAACGCTGCCTTGATCATATTCTGCTCAGCCCGAGCCTGACCCTGGAGCGGGTCGAGGT
TCTGGCCCAGCCTATTTCCGATCATCTACCGGTCGCGGTTGAGATTCGTTTGCCTGATGC
CCTTGCTGTGGATACGCTGCCCGCTTTGAGCTAATTGCCATTACCCTCTGCGGACCCAGG
CATGACCGACGAAGCCCAGCGCTGGAAAGAAAAATACCTCAAGAGTATCGAACAGCAAGA
GAAGCTGGAGCGCCGTTGGGAGGCTCGTCTCGACCTGTTGCGCCGTGGCCTTGTGCGCAG
CACGCTGGCCGCCGAAGGCAGTGACCGCGCGGTGGACCAGTGCATGAAGGAAATGCGCGA
GGTGATCCGCACCGACAACATGGACGCCGCCCTCGCCGGCTTGATCCCGCGCCTGGAAAA
GGCCGTGCTCGATTCCGAGCAGCGCCGGGAAACCCGAATCGCCCAGGTCACCACCGCCCT
CACCTCACTGGTCAGCCAACTGCAAACCCTGCCCTTGCCCAGCGACGTCAGCCGGCCGCT
GAAAAAGTTCGCCAAGCAGGTCGAGGCCCGCGCCAGCCAGTCGCGCGAGATGCCCCTGCT
GCTGGGAGAGTTGAGCGGCTTGCAGGGCCAGGCGCTGTCGGCGCTGGAGCGGCCTGAAGA
AGCGCAACGCCCGGGTTTGTTGCAGCGCCTGTTCGGTAATCGCGACGGCGAGCCGGAAGA
AGCCCTGCAACCGGCTCTCGCCGTTGCGGTACCGGCGGCAACTGAGGTCAGAGAACAGCC
CGTGGCCGTGGCGCCCGAACCCGCCGCTGTCGATGTTGATGAGCTGCAGCCCTTGCCGGT
TGCTGCAGAGGTCGTTGCCGAGGCGTATGAGTCTGCAGCCGTGGAGCCCCAAGCCAGCGC
GCAGCCGCAGTTTGAAGGTACATCCGAGCCTGAGCCGGTTGCCGAGCTGCCAATCGAGCC
AGCAGCTGAAGTTGAACTGCCAGCGCTACCCGAGCCGGTCACACTGGACTCCGAGCAGGA
TGTACTGGCCTTGCTCGAGCACAGCCCGGACGAGCCGCAGGCTGACCTGGCAGAAGCAGA
GCCGGTAGATGACGAAGAGGCCCAGTTCGCCCTGCCCGACGGCACCGAGCCCACCTATAG
CTCGGTCGCGGCGCATATCGAAGACACCCTGCTCGGCCTGCTCGACGACCTGACCCTGCC
CGAACGCCACAAGGCCCAGGCGCAGTCAATGCGCGAGCGCCTGGAGCACGGCCTGAACTG
GTACGAGCTGCTGCCGGTGCTGGATGACCTGGCGGTGCTGATGCTGGCAATCAACGACAG
CGGCCAGCACGAGTTTGAAGCCTACCTGCAGCAACTCAACGAGCGCCTGGAGTCGTTCCA
GAGCCACCTGCACGAAGCCAGCGCAGGCCACGCCGACAACACCTCGGCAGCCCGCGACCT
CGACAGCCAGCTGCGCGAGCAGGTCGATGGCCTGCAAAGCAGCGTACAGGGCGCGGCCGA
CCTGGGCAGCCTCAAGCACATCCTGGAAAACCGCCTCGAAGGCTTGCTCGGCACCATGGA
CGAGCACCAGCAGCAGCGTGACCAGCGCGAGCAGGACATGGCCAGCCGTCTGCAAGGCCT
GGCCGAGCGGGTGGCGAGCATGGAGCAGGAAGCCCTGGGCTACCGCGAGCACCTTGAAGA
GCAGCGCCAGAAAGCCCTGATTGATCCGCTCACCGGGCTGCCCAACCGCGCCGCCTGGTC
GGAACGGGTCGATCAGGAAGTACTGCAATGGCAGGAAAGCGGCGGCCATCTGTTGATGGC
GATCCTCGACCTCGACCATTTCAAGCGTATCAACGACAGCTATGGCCACCTGGCCGGTGA
CAAGGTTTTGAAAATTGTCGCCAGCGTGCTGCGCAAGCGCCTGCGCAGCCAGGATTTCAT
CGCCCGCTTTGGTGGTGAGGAGTTTGTTTTGCTGATCCCGCAAACCTCGCTGCCAGCTGG
CTGTCAGCTGGCGGAGGCTCTGCGGGCAGCCATCGAAGCCTGCCCATTCCACTTCAAGGG
CGAGCGGGTGACCATTACCCTGTCCATAGGCATCAGCGCGTTTCGCAGCGGTGAGCGCAG
CGAGGTGGTGCTCAAGCGGGCAGACGAAGCGCTGTACCGGGCGAAACATCTTGGTCGAAA
TCGCGTCGAACAGGGCTGAGTGGCAAGGGCGAGGATACGTTAAGCTTACGCTTTGCAGAC
TCTCATCACAGTGCCCTCTTCATGAAAGCGTTTTTCACCGCCCTCCTGCTGCTGACGCTG
GCAGGTTGCACCAGCGGTTTGCGGATCGACCGCAGCCATACTTCGGTCAACCAGGACGAA
CGCATCCAGTTCGTCGTCCTGCATTACACCAATGCTTCGCTGGAGCGTTCGCTGAACTTG
CTCACCCACGGCGAAGTCAGCAGCCACTACCTGATCGGCGACTCGCCGGCCACTGTCTAC
CAGCTGGTGGACGAGAGCCGCCGGGCCTGGCACGCCGGTGACAGCCAGTGGGATGGCCGC
ACCTGGCTCAATTCCACCTCGATCGGCATCGAGATCGTCAACCCCGGCTATACCGACACG
CCGACCGGGCGGGTCTGGCACCCGTACACCGAGGCGCAGGTCCAGGCGCTGATCGTCCTG
CTCAAGGACATCGTCAAGCGCAACAACATCAAGCCGCGCTACATCATCGGCCACAGCGAC
ATCGCCCCGCTGCGCAAGCTCGACCCGGGGCCGATGTTCCCCTGGAAGCGCCTGGCGGAC
GCAGGCCTTGGGGTCTGGCCGAATGCCCAGGCCGTGGCCCAGCAGCAGGCGTACTTCAGC
GTCAATCCACCGAGCATCAGCTGGTATCAGCAGCAGTTGAAGCGCTTCGGCTACGCCATC
GAGCAAACCGGCGAGAATGATGTCAGCACCAAGCACGTGCTGGCAGCCTTCCAGATGCGC
TTTCGCCCGCAGCGTTTCGATGGCGTGCCGGATGCCCAGACGGCGGCCATGTTGCAGGTG
CTCAACAGCCGTCGTTGAGCCCCCACCGCCCAACGGGCAGGCTGACTTGACTGGCAGTTG
CTATACCTCTTGGTATTCAACTGGATAATTATTGATGTCAGCTGCCCTCTCGGTGTTGCG
CCATTTGCTCTATCGTCCCTGGTTACTGGCCACACTCGCGGCTACGGCCAGCGCGATCCT
GCTGCTCATGGCCAGCGTCGGTGTGGCCATGCACCAGATGCAGCAAAGCGAAATCGAGCA
GATGAACGCCAAGGGCGAGCGCTTTCTGGTGCGCCTGGAGCAGATCTTCGGTCAGCTGCG
CGAAGGCGTCGATCAATTGCAGTCGCAACCCGTGCGCGGGTGCGATGCCAGCATGCTGAC
GGCTTTGCAGCAGGTCGCCTTCAATTATCGCTTCGTCTACGAAGCCGCTTACGTCGATGG
TAATGTTGCCTGTTCCAACCGGGTTGGCGAGCGCACCATCAACCCGCTGCGGCCTGCGGA
TATCCAGGGCCCGACCTATAGCTACTGGCTTAACACTACCACCGAGCCGGATGACAACCT
GGCGGCGCTGATGCTGGGCCGGGGCAAGTTCCTGGTCGCCACCTCTCGCGGGCACATCAC
CGACGTGGTTGACCTGCCGCCCGAAGGCAGCCTGCTGGTGGTGCTCGACAACGGCACACG
GGCGGTACCGGTGCTGGGCCCGCCGCAGGTCTGGCCGCCGTCCGCCGATTGGCCGCCGGC
CTCAAGTGGTTCGCTGCTGGAGCTCCCGGATCGGCTGATCTACCGCATGCCGACCAAGTC
ACCGGACTATCAACTGGTGCTGATCGCGCCCAGGGCCAGCATGCCGCTGAAGATGAACGG
CATTCTCTGGCTGTTGTTCCCCGGTAGCCTGGTACTGGCCTGGTGCATTGGCTGGCTGGT
GTTACAGCTGATTCGCCAACGTCGCTCGATGAGTTCGGAGCTGCAGGGCGCGCTGCGCCG
GGGCGAATTGCAGGTGCTTTACCAGCCTATTTTCGAGCTCAACAGCCGCCGCTGTGTCGG
AGCCGAAGCACTGGTGCGCTGGCGTCGCTCGGATGGCACGCTAACCAGCCCGGACCTGTT
CATCCCGTTGGCGGAGAACACCGGGCAGATCCGCCAGATCACCGATTTCGTCCTGCAGCG
GGTGCTCGAGCAACTCGGCCAGTTGCTGCGCGCCAACCGCCAGCTGTACATCTCGGTCAA
CCTTGCCGCTTGCGATGTGATGGTGCCGAGAATCGGCCGGGTGGCGGCACGCCTGCTGGC
CATGCACCACGTGGCGGCCAGCCAGATTGCCTTCGAGGTTACCGAGCGTGGGTTGATCGA
TGTGGTGGTGGCCCGGGACAACCTGCAGGCCTTGCGGGCCGTCGGGCACCAGGTGTTGAT
CGATGATTTTGGTACCGGCTATTGCAGCCTGGCCTACCTGCAAACCTTGCCGGTCGACTG
CCTGAAGATCGACAAGGCCTTTATCGATGCCCTGGGCCATGACGCAGCGAGCAGCGGCGT
GGCCCCGCATATCATCCGCATGGCCCATGCCCTGCAGCTACGGGTAATTGCCGAAGGCAT
CGAGTACGAAGACCAGGCCCTGCTGCTCAATAGCGAAGGGGTCAATTATGGCCAGGGCTG
GTTGTTCGCCCATCCGCTCAATGCACGCCAGTTCATCGAGCTGATCACCCGCGGCCGGCG
GCTCGGGCCCCGGCGCATCGACGACGAAGCCTGAGCCGCAGGCGATTCAGACTGGCAAGG
CCATATAGAACTGAGTGCCTTGCCCGGGCCGCGAGTACACACCCATGCGCCCGCCGTGCA
ACTGGACAATCTCCTTGCACAGCGCCAGGCCCAGGCCGGCACCGCCCTTTTTGCGTCCGA
CCTGGACGAAAGGTTCGAAGATTCTGCCCTGCTGGCCGTAGGCAATGCCCTCGCCGTTGT
CTTCGATGCTGATAATCACCCGCTCGGCGTGGCGGCGTGCATGCAAGCGGATGCGCCCGG
CGGTTGGCGTATGGCGCACGGCGTTGTCGAGCAGGTTGTCCATGACCCGGTCCAATTGCG
CCGGATCGGCCTGGATACGCGGTAGCGGCGCAGTCAGCTCGACCTGCAGCTCGATCTGTT
TGTCGTTGGCCGCGGCGGCAAAGCGTTCGCAGGCCCGGCCGAGCAGTTCGTCGATGGCGC
AGGGGGTCAGGTCGAGTTTTTGCAGGCCGCTCTGGTAACGAGAGAAGTTCAGCAGGTCGT
TGATCAGCTGGTTCAGGCGCTGCATCTCTTCGCCGATGGTGTCGGACAGATCGGCTTCCC
GCGAGCCGGGGGCAAACTTCAGGCGTTCGCGCAGCAGGCCGAAGGCCATGTGCATGCCGG
TCACTGGCGTGCGCAGTTCATGAGACGCGCGCAGGACGAACTCGCTGCGTACCCGTTCGA
AGGCACGTTGCTCGGTGACATCGTGCAGCACCATCACCGCGCCGAGGATTTGCCCTTGTG
GGTGGCATACCGGCGTCAGGCTGTAGGAAAGCAGCCGGGTTTCTTCATCTATTTCCAGGC
TGAGGTCGTCAGGCACGCGGTCGAGGGTGCCGCCGCGCAGTACCAGGCGCAGTTGCTCGT
CCAGCTCCGGGCGTTGCAGGGCATCGCCAAGGCCTGTGCCCAGACGCGCATCTTCCCAGC
CCAGTTGGCGCTGGGCGACCGGGTTGAGATGCTCCAGATGACCCTGGCGATCGATGATCA
GCAGGCCGTCGTCGATACTGTCGAGCACCGCCTGCAAGCGCTGCTGGCCGGCCAGCACTT
CGTCGATGTTGGTTGCCTGATGCTTGCGCAAAGCCTCGGCCATCAGGCCAAAGCGGCGGG
TCAGCTGGTTCAGCTCCAGGGCGTGGGACACCGGCAGGGTGACCTCGAAGTTACCTTGGC
CGATCTGGTCGGCCGCCTTGGCCAATGCTTCGATCGGCTGGCCGACCCGGCGGGCGATAC
CATGGGCGGTGACAAAACCGAGAATCAATACTGTCAGGCCCACCAGGCCGAGCAAACCGC
CAATCAGCAGGGCGCGGTCATGGGCTTTCTGCTCGCTTTCATTAATGTGCTGCAAAGCGC
GCTTGTGCGATTCGACCAGGTCGCTGCGCAACAGGTTGAAGGCATGGCCCAGGGGCTGGT
CGGCGCCCAGGCTTTTCGAGGTGGCAGCGCTGTTGCGGTAAGCCTGCAAAAAGGCCTGGT
AGTCGAGGTTGGCCTTGGCAAAACCCTGGTCGCCCGGGCTTTCGTCGTCATGGTTGATGC
CTTCGTCCAGTAGTTGCTGGAACTGGCGTTGCAAGGTTTCGAGGGCCGGCTTGTCCGGGG
CGTCATCCAGCAGCAGGGTCAACTGCTCGCCCAGGTTCTGCCGCAGCTTCAGGCCCAGGT
CGAGGGTTACCGAGTTTTCCCGCACCAGCGCCTGTTGCGCGCTGGCCATCTGCAGCACGC
TGACCAGGCCCAGCAGCAAGCCGAACAGGGCGACGGTGATCAGCGCCGAAATGCTGAGGA
AAAGCCGCGTGCGCAGCTTCATCGCCAGTTTCATAAGTTGTACTGCTTGCGCTTGCGGTA
CAGGGTCGAGGCGTCGATTCCGAGAGTCTTGGCGGCCTGGTCGAGGGTTTCGCTGGTGGC
CAGTACCGCACCGATATGGGCGCGTTCCAGTTCATCCAGGCTCAGTGCCGCGCCAATGCG
CGGGGCATTGCTGGCCGGTTGTTCGGCCATGCCCAGGTGGCTGATTTCGACGCGCTCCTG
GGCACAGATGATGCTCGCCCGCTCGACCACGTTGCGCAGTTCGCGGATGTTGCCCGGCCA
GCGGTAGTTGAGCAGCGCGGCGCGGGCCTCGTCGCTGAAGGCGCGGGCCGGGCGCGAGTA
TTCCTTGACGAAGCGGGCAAGGAAGCGATCGGCCAGGGTGAGGATATCTTCACTGCGCTC
GCGCAGGGGCGGCAGGTGCAGGGTGATGACGTTCAGGCGGTACAGCAGGTCTTCGCGAAA
GCGCCCTTCGCGGACCATGTCCTCGAGGTTGAGGTTGGTCGCGGCGAGAATTCGCACGTC
GGCGCGGCGGGTCACCGGGTCGCCGACGCGCTCGTATTCCTTGTCCTGGATAAAGCGCAG
CAGCTTGGGCTGCAGGGTCAGCGGGAAATCGCCGATTTCATCGAGGAACAAGGTCCCGCC
GTCAGCCTGGTTGACCCGCCCCAGGGTGCTTTCGCTGGCACCGGTAAAGGCCCCGCGGCT
GTGGCCGAACAGCTCGCTTTCCATCAGCTCGGCCGTCAGCGACGGGCAGTTGATGGTCAC
GCAGGCCTTGCGCGCGCGTTTGCTCCAGCCGTGAATGGCGCGGGCCAGTTCGCCTTTACC
GGTGCCGGACTCACCAAGAATGAGGATGTTGGCGTCGGTGGTGGCAACCTGGCGAGCGGT
TTCCAGCACCACCATCATGGCCGGGCTGTGTGAGTCGAGGCCGTCCTTGGGCTTACGCAC
TTCGCCTTCCAGCGCTTCGAGGCGCGCCGACAACTGACGGACTTCCAGTTGCTTGGCCGT
GGCCAGGCGCAACTGGTCCGGGCTGCAGGGCTTGACCAGGTAATCGGCGGCGCCGGCCTG
GATCGCATCCACCGCCGTGTCGACCGCCGAATGCGCGGTGACGATCACCACGCGCATCCA
TGGCGCCTGGATACGCATCTGCGCCAAAACATCCAGGCCGTTGTCTTCGCCCAGGCGCAG
GTCGAGGAAACACAAGTCGAAGACTTGCCGTTGCAGCAGGGTTTCGGCCTGCGCCGCGCT
GTTGGCGGTGGCAACGCTGTAGCCTTCATCTTCAAGACAGTAACGAAAGGTTCGCAGGAT
GGCGGACTCATCGTCGACCAGCAGAATACGGCCTTGATGTTCCTGGGCTGACTCCATTTC
CTACGCTCCTTTGAGAATGATCTAGGTTAGTGTCGGAAAAATCGGGCAAGTTGCATGGTT
CATTCTGATTCATTCCGTTGCCTGCATGGTAGCCGTTCGCCCAACACTTATCTAACTCAC
TGAAAAATCAGCAGTTGTTTATCCGCAAGGAACTGGCACGAGTACTGCGAAGACAAAAGA
CTCTGAGCCCTCGGAGGTTTTCTCATGTTCGCGCCCTATCCGTTGGCAGTCGCCACTGCC
CTGTTCCTGCTGCTGCCGATGGCCAGCAGCGCCGCCGAATCACCGGCTTCCAGCGTGCAG
CAGGCGCGCCAGGAAGGCGCCTTGCAAACCGCCCTGGCGCTCAACCGCTTGCTCAACCCA
TACAAGATCGAGGTCAGGGTCGAGGGCAGTACGGCGCATTTGCGCGGCGAGGTTGAGAAC
CAGGTCGAGCGCCAGCTGGCCGAAGCCGTTGCTCTGGCCACCCGCGGCATCGAAGCGGTG
CAGAACGACCTCAAGGTCAATGCCGAACTGGTCGAGCAACCTTTGGAGCGGCGCGCCTAT
GCCCAGCGCCTGGAAGACGCGACCCTCGCCTCGATCATTCGCGCGCGTCTGCTGTGGAGC
ACCCACACCCAGGCAGCACCTATAGAAGTCGACAGCCGTGAGGGCGTGGTGACCCTGCGC
GGCCAGGTCAGTAGCGCCGAAGCCAAAGAGCTGGCGGGGGTACTGGCCAGCTCCACCGAG
GGCGTTTACCTGGTCAACAACCTCATCAGCCTGAGTGCGGCCGATCTGGCCAGGCAGCGT
GAAGAGCGCCAGCAGCAGGTGACCGAGCCGCAGCTCAGCGACGCCTGGATCAATGCCAAG
GTGCAGACCAGCTTCATGTACAGCCGCAACCTCGATGGCCCGAACATCAAAGTGGCGACC
CAGGATGGCGTGGTGCGGTTGTCCGGCGAGGTGGTCAGCAGCGAACAGAAGACCATCGCC
ATCGAGGTCGCCCGGCAGATTCGCGGCGTGCGCGGGGTGGATGCCGACATGCTCAAGGTA
GCAACCAAGGTGCAGGGCTGATCATGCAAAACGCACGAACGCTTGAGCCCGATCGTGCAG
GATACGTTTTAGGCTGAACCGATGTGTGTACATAACTTGTTGATTTATAAGGATAAAAAA
TGGCTCCAAAGGCTGGCATGCAGGCTGCAATGACTACATCAAGTCAACAATAAAAGCAGC
AGGAGGAGCACGGCATGAACCGCCAAACCGCCACCCTAGTGCAGGTTTCTTCGCTTCAGC
TGCGCCAGGGTCTGTTTTTCAGCCTGGCGCTGCTGCTGACCCTGATTGCCGGCCAGCTCT
ACAACAGCTGGGAAACCGCGCGCAGTGCCGAGCAGCTGGCTGCCCAGGCCGCGCTGGTGG
CGCAGGTTCAGGCACAACGCCCGGTAGCTGCGCTGCAGGCCAGGGTCGCACTGTCTACGC
CGGTGACCACTCCTGCCGTTGTCGACACTGCTGCACCACGTGATCGCTGGGTGTTTTAAC
CGAGCACCCAAGGACCTCTTCCAAAAACGGTAAGGAGAATCACCATGTTGAGTTGGGCCA
TCACCTTCCTGATTATCGCCATTGTCGCTGCCGTGCTGGGCTTCGGTGGTATCGCCGGCG
CCGCTACCGGTATCGCGAAGATTCTGTTCATTATCTTCCTGGTGCTGTTCGTGGTGTCCT
TCTTCTTTGGTCGCCGCGGTAGGGGCTGAGTATGAGCACAACGCTAGGCAGAGCCCTGGT
TGCCGCCCTGATCATGGGCGGCAGCGCAGCGGCAATGGCGGCCAATGACGGCCAGGTCCG
GGCCAACCAGATTCTTGGCTCGGACCCCGAATACCGGGAAACCTGGCAGGACGTGGTCAA
AAACGAAGAACGCTTGCCCGAATGGGTCCTCAACCTGAGTGGTACTTCCGAGCAACAGAT
GTCGGCGGTTGAGGAAGATGGCGACAAGTATCTGGTCGGACCGTTGTGCGAATCCGAGCA
GAAGTGCCTGAACAAGCGTCTGATTGTCGCCTTCAGTTGGGACAAGGACGAAGCCTACGG
AATGCTGGTAGAAGTGCCCGAAGGCCTGCCGTCCGACAAGTCGCCCACACGCCACGCCGA
CTACCGTTGGCTGGGCAAGCCGGACGAAGGCATGCAGGCCCTGCTCAAGGAGCAGCTCAA
ACGTGATCCGAACTGGTACTGAGGTGTTGCTCACACTTCTGTACATATATAGAAGCTGAA
CCTTTTTTCATTTCAGGCTTCTATGCTGCGCCGCCCGAGGAAGGCAGGCGCATGACCAGG
GGGCCGGGCTGCTCTGATTGTTTCAGGATCGGAGGGGCCTAGGGGTACAGGGAGTACCTC
CGATGAGGGCCGGGTCAGGTGAAGCGGTAGCGGAAGTTGCGGGTCGGACAACTGCCTTCA
GGCAGAGGTGTCCGACCGGACTTCCGTAGCGCTCTTTACGGCGATCGCTTTTTCCCCCGC
AACAAATTCGTTTTTCCTACCGAAGCTGTCGACGCATATTTTTGCCCGACCGTACATCGA
TATTTTTTCGCCCCGCCGTCCTGGCAAAGTCGCTGCGATTTCACCCATTCGGATTGTCGA
ACAACGCCCTTTGTCACTCGGGCGCATACCTCTATATCGGCCGGATTATGGCGCTTTGGC
CATCGTCGGATTTCCGAACGGTAGGCGAATAACCCATTGTGACGTACGTTTTGGCCGATA
AACCTCATGCCGATTCGGCATGGGGTAGTCGTTTACGGCATTAGACGGAGCCCCCCCACG
TGGGAATAGTTGCGCCTTTTTTCGCTGGCCTGAGCGTTCCTACGCTCGCTTGCGGTGACC
TTTTACGGTGCCATCGGTAGATAACAAGAAACGATACGGATTGCTGGCAACAGCTCTGGG
TCGCGGTTATCAGCCTGGTGGCCGTTTCCACTTGAAGAAAAGGTAACGACATGAAGAAGG
CAAAGCTAAGCCTCGCCTGGCAGATCCTCATCGGTCTGGTACTGGGGATTGCAATCGGCG
CTTTACTGAACCATTTCAGTGCAGAAAAGGCATGGTGGATCAGTAACGTCCTGCAACCTG
CCGGTGACATCTTCATTCGCCTGATCAAGATGATCGTCATCCCGATCGTGATTTCGTCGC
TGATCGTGGGTATCGCCGGGGTTGGCGATGCGAAAAAACTCGGCAGTATCGGCCTCAAGA
CCATTATCTACTTCGAGGTGGTGACTACCATCGCCATCGTCGTCGGCCTGGTCCTGGCCA
ACCTGTTCCACCCGGGCGCCGGCATCGACATGAGCACCCTGGGTACCGTCGATATCTCCA
AGTACCAGGCCACGGCGGCCGAGGTTCAGCATGAGCATGCGTTCATCGAAACCATCCTCA
ACCTGATCCCGTCGAACATCTTCGCAGCGCTGATGCGCGGTGAGATGCTGCCGATCATCT
TCTTCTCGGTGCTGTTCGGCCTGGGCCTGTCGAGCCTGCAGGCAGACATCCGCGACCCGC
TGGTGAAAACCTTCCAGGGCGTCTCCGAAGCCATGTTCAAGGTCACTCACATGATCATGA
ACTACGCGCCAATCGGTGTGTTCGCGCTGATCGCGGTGACCGTCGCCAACTTCGGCTTCG
CCTCGCTGCTGCCGCTGGCCAAGCTGGTGCTGCTGGTGTACTTCGCCATCGCCTTCTTCG
CCTTCATGGTCCTTGGCCTGATCGCCCGCCTGTTCGGCTTCTCGGTGATCAAGCTGATGC
GCATCTTCAAGGACGAACTGGTCCTGGCCTACTCCACCGCCAGCTCCGAGACCGTGCTGC
CGCGCGTGATCGAGAAGATGGAAGCCTACGGTGCGCCGAAAGCCATCTGCAGCTTCGTGG
TACCGACCGGCTACTCGTTCAACCTTGACGGTTCGACTCTGTACCAGAGCATCGCGGCGA
TCTTCATCGCCCAGCTGTACGGCATTGACCTGTCGCTGAGCCAGCAGCTGCTGCTGGTGC
TGACCCTGATGGTCACCTCCAAAGGCATCGCCGGTGTACCGGGCGTGTCCTTCGTGGTCC
TGCTGGCCACCCTGGGCAGCGTCGGTATCCCGCTGGAAGGCCTGGCCTTCATCGCCGGTG
TCGACCGCATCATGGACATGGCCCGTACTGCCCTGAACGTAATCGGCAACGCCCTGGCGG
TTCTGGTTATCGCTCGTTGGGAAGGCATGTACGACGATGCCAAGGGCCAGCGCTACTGGA
ACTCGCTGCCGCACTGGCGCAGCAAGGAAGCCGTACCGGCTGGCAAAACTGCCAGCAAGT
AAGCGCTAACCTGGCTGTACGAAAAGCCCCGACCTGGTCGGGGCTTTTTTGTTGGCTACA
TCGGGAGTAACTCGACGTTTATGGCGCGAAGCCAACCCGGCCCGCTATCATTTGCGCCAT
CTTTGGGGGGAACAACGGATGCTCAACGGCCTTTGGCTTGGTTTTTTCATTGTCGCGGCC
ATTTCGGCCATGGCCCAATGGCTGGTGGGCGGTAACGCCGGGATCTTCGCGGCAATGGTC
GAAAGCATCTTTGCCATGGCCAAGCTTTCGGTCGAGGTCATGGTCCTGCTGTTCGGCACC
CTGACGCTGTGGCTGGGCTTTTTGAAGATTGCCGAAAAAGCCGGCATCGTCGAATGGCTG
GCCAAGGTCCTCGGCCCGCTGTTTGCCCGGTTGATGCCGGAAGTCCCGCCCGGTCACCCG
GCCCTGGGCCTGATCACCCTCAACTTCGCCGCCAACGGCCTGGGCCTGGACAACGCCGCC
ACGCCTATCGGCCTCAAGGCCATGCGTGCGCTGCAGGAGCTCAACCCCAGCTCGACCACG
GCCAGCAACGCGCAGATCCTCTTTCTGGTGCTCAACGCCTCGTCGCTGACCCTGCTGCCG
GTGACCATCTTCATGTACCGCGCCCAGCAGGGGGCGATGGACCCGACCCTGGTGTTCCTG
CCGATCCTGCTCGCCACTAGCGCCTCGACCCTGGTCGGCCTGCTGTCGGTGGCGGTAATG
CAGCGCCTGCGCCTGTGGGACCCGGTGGTGCTGGCGTACCTGATTCCCGGTGCGTTGCTG
CTGGGCGGTTTCATGGCGTTTCTCGGCACCCTGTCGGCTACCGCGCTGGCGGGGCTGTCG
TCGATTCTCGGCAACCTGACCCTGTTCGGCCTGATCATCCTGTTTTTGGTGGTCGGCGCG
CTGAAGCGGGTGAAGGTCTATGAAACCTTCGTGGAAGGCGCCAAGGAGGGCTTTGACGTC
GCCAAAAGCCTGTTGCCCTACCTGGTTGCCATGCTCTGCGCCGTCGGCGTGCTGCGCGCC
TCAGGGGCGCTGGAGCTGGCTCTGGATGGTATCCGTCATGCAGTCGCGTGGCTGGGCTGG
GACACGCGCTTTGTCGAGGGCCTGCCCACCGCGTTGGTCAAGCCGTTCTCCGGCAGTGCG
GCGCGGGCAATGCTGATCGAAACCATGCAGACCCACGGCGTCGACAGCTTCCCGGCCCTG
GTGGCAGCGACCATCCAGGGCAGCACCGAAACCACTTTCTATGTGCTGGCGGTGTATTTT
GGCGCCGTCGGCATCCAGCGCGCCCGCCATGCGGTGGGTTGTGCGCTGCTGGCCGAGCTG
TCCGGGGTGATCGCGGCGATCTTCGTCTGCTACTGGTTCTTCGCCTGAAGCTGAGCGGCC
TGGTTTACCGTCCAGTCGACCAGTTGTTTCATCAACTGGTCGCTGGCTGAGCCGAAGCCG
CTGACTACCGCGGCTACCTGCTTGTCGCTCAACGGCTGGCGTACTTCGAAGCGCTGGCTG
GCAAGGATGCGCTGGCTACGGCCCTGCACCAGGCGGGCGTCGTAGCGGATCACCACAGCC
AGGCCGCCGGCGCTGTACTCGCTCTGGAAGGCCTGCAGTTCGCCGGCAATTTCATAATCG
CTTTGCAGGTTGCTGTCGTCGGCGCTCAGGCGCTGCACGCGGCCGTCACGCTGGAAGGCA
TCGAGCATGCGGTTGCGTAGCAACGTCGGCGCCGGGTCGCTCCAGCGCGCGCCCTTGTAG
CTGCTGATCAGGTTGCCCTGCGGCACCACGGCGATGCGCGGGCTGTTCAGGGCATCACTG
GCGATTGGCTTGTTGATCCGCAGCGACCACGGCGCGCTTTGTGTCAGCGAGCGGGTGCTT
TGCGCCGAAGGCAGGCGATAAACATCGGCAGGCTCGGCCTGCGGCAGGATCGAGCAGGCG
CTGCCCAGGCTCAGTGCAGTGGCCAGGGCCAGGTAGCGACAGGTACGGCTCATGGCTCGA
ACTCCTTGTTTTTGTCACGGCCCAGCAGGTAGCCGCTGGGGTTGGCTTCCAGGCGCTGGG
AAATGCCCTTGAGCGAGGTCAGGGTGTCGCGTAGCTCGCGGATGGCCGGCGCCAGCTGGT
TGAAGCCCTGGGCGCCGCCATCGATGGCTTCACGATTGTCATTGAGCAGCTTGTTGATGG
TTTCGGTGCTTTGCGCCAGCGACTGCATGGCTTGCTCGGCGCTGCCGAACATCTGCTTGC
CCTGGCTGCTGAGCAGGCCATTGGCGTTGCGCATCAGTTCGCTGGTCTGTTCGAGCATGG
CGCCAGCCTGCTTGCCGACCTGGGCCAGTTGCTGGATACCCTCGCGGATGTCACCACGCT
GGTCGTTGAAGGCGCCGGTGGTCTGTTCAAGGTTGCTCAGGGTGTTGCTCAGGCGGGTGA
CGTTGTCTTCGGAGAACAGCTGGTTGGCGTTGTGCACCAGGGCGTTGATGTTGGTCATCA
GGTCGCTGCTGTCGTCCAGCAGGCGGGCAATCGGCGACGGTGAGGCGACGATCACTGGCA
ACTTGCCGTCCTTGCCCTTGAGCTCCGGGCTTTGCGGCGTGCCGCCACTGAGCTGGATGA
ACGAGGTGCCGGTGATGCCGGTCAGGGTCAGCTTGGCCAGGGTGTCTTCCTTGACCGGCG
TATCGGCGCTCAGGCGCACCTGGGCCAGGACCCGGCGCGGGTCGTTGGGGTCCAGGCGCA
GGCTGGTGACGTCGCCGACCTTGATACCGCTGTACTGCACCGAGCTGCCCCGGGACAAAC
CGGAGACGGCCTCGTTGAATACCACCTGGTAATCCTTGAAGGTGCTGTCGACGCTCGACT
TGGTCAGCCACAGGCCGAACAGCATGGCGCCGGCCACCACCAGCACGGTGACCAGGCCGA
TCAGGACATGATGTGCACGGGTTTCCATCTCAGAGCTCCTTGGGCGCTGTAGCGGCCTGA
TACGCCGCGCGGCCACGCGGGCCATGAAAATAATCGTGAATCCAGGCGTCGTCGGTGTCT
TCGACCTCGGCGATAGGCCCGGCCACCAGCACCTTCTTCTGCGACAGCACGGCGACGCGG
TCGGTGATGGTGTAAAGGGTGTCCAGGTCGTGGGTGATCAGGAACACGCTCAAGCCCAGG
GCGTCGCGCAGGGTCAGGATCAACTGGTCGAAGGCCGCTGCGCCAATCGGGTCGAGGCCG
GCGGTGGGTTCGTCGAGGAACAGGATGTCCGGATCCAGCGCCAGCGCCCGGGCCAGGGCC
GCGCGCTTGATCATGCCGCCGGACAGCGACGACGGGTATTTGTCTGCCGCCGAAATCGGC
AAGCCGGCCAGCGCCAGCTTGACCCCGGCCAGGTGCTCGGCATCGGCGCGGCTCAGGCCT
GCGTGTTCGATCAGCGGCAAGGCGACGTTCTCGGTGACAGTCAGCGACGAGAACAACGCG
CCCTTCTGGAACAGCACGCCGAAACGCCGCTCGACCAGCGAGCGTTGCTCGTCGCTGGCG
CTGCTCAAGTCCTGGCCGAACACTCGCACCTGGCCTTCGTTGGGTCGGCGCAGGCCGACG
ATGCTGCGCAGCAACACCGACTTGCCGCTGCCCGAGCCACCGACCACGGCGAGGATCTCG
CCGCGGCAAAGGTCCAGGTCGAGCTGCTCGTGCACGCTCTGGGTACCGAAGCGGTTGCAG
ATGCCGCGGGCCTCGATCACCGCTTCACGTGGCTTTGTGTGGATCTCGCTCACCAGCCCA
TCTCCATGAAGAACAGCGCCGCCACGGCATCCAGGACTATGACCACGAAGATCGACTGGA
CCACGCTGGAGGTGGTGTGGGCGCCGACCGATTCGGCGCTGCCACTGACCTTGAAGCCCT
CAAGGCAGCCGATGGCGGCGATCAGGAAGGCGAAGAACGGGGCTTTGACCAGGCCGACCA
GAAAGTGCTGCACGCCGATATCGCTTTGCAGCAGCGACAGGAACATCGCCGGCGAGATAC
CCAGTGACAGCGCGCAGACCACCGCGCCGCCGATAATGCCGCAGAGCATGGCGACAAAGG
TCAGCAACGGCAGTGCGATCAGCAGTGCAAGCACCCGCGGCACCACCAGCAATTCAACCG
GGTCGAGGCCCAGGGTACGGATGGCGTCGATCTCTTCGTTGGCCTTCATCGAGCCAATTT
GCGCGGTGAAGGCACTGGCGGTGCGCCCGGCCATCAGGATGGCGGTCAGCAGCACGCCGA
ATTCCCGCAGGAACGAGAATGCCACCAGATCGACGGTAAAGATGCTCGCGCCAAAGCTGG
CCAGCACCGTGGCGCCAAGAAAGGCCACCACCGCCCCCACCAGAAAGGTCAGCAAGGCAA
CAATGGGCGCGGCGTCCAGGCCAGTCTGCTCGATATGCGCAACCACCGAGGTGACCCGCC
AGCGCTTGGGCTGGAACAGGCGCAGGAACAGGGTTTGCAGGATCAGGCCGACGAAGCCGA
GGATCTGCAGGGTGTCTTGCCACAGGGTGTCAACTGCGCGGCCAATGCGGGTGAGCAGCT
GGATCAGTACCGAGCGCTCGGGTTGTTTTTCCGGGATGCAGAAGTCTTGCACCGAGCAAT
ACACGGTCTTGAGCAGCGCCTGGCTGGCGGCGGGCAAGTGCGTGGCGGTTTCGGTCAGCC
GCGCCAGGCGTTCGGCGCCCAGCAGCTCGACCAGCAACGCCGCGCCGGCGGTGTCGAGCT
TGCCGAGCTGGTCGAGGTCGACCTCGGTAGAGGCGTCGTACTGGCCGGCCAGGCTGTCGC
TGCTGCGCTTGAGGCTGGTGTAGTTGGCCAGGGTCCAGTCACCGACGATCCGCAGCCGTG
GCGGGCTGCTTGCAGTGTCCAGGGTGGCGCTGGCGTGTGTAGTCATAGGCTCCATGCAGT
CCGACCAACGGTTCGCAGCCTCAGAGCATAGCGTTACTCGGCCGCGGGTGCTTGACCATC
GTCAACCACCTTGAAGCGCAGTACGCCGATGACCTGGCCGTCTTCGGTGAGCACCCGCAC
CTGCCAGCGCCCCACCGGGTTGCCGGGGAAGTTCTGCTTGTGGGTCCAGGCGCGGTAGCC
TTCCTTGCGCCCGCCATGGATGTCCAGGGCGATGCGGTCAACCTCTTTGCCCTCGAATTG
CCAGACGTGGTAAATCCGCTCGTTCAGCCCGCGTGGGGCGTTGATCGCGGTGAAGGCATA
GAGGCCTGCGCGTATTTCACTGGCTTTGATCTGCTCCAGGCTCTTGCCCGGGGTGCGGTT
CTCGACCTGGGTGCTGACTGCCACTTCGGTCATCCACAGGGTTGCCGGCGGCACCCAGGA
ACGCAGCATCCAGCCGCCGGCGCCGACGGCCAGGGTCATCACCACCAGCATGATCCCCCG
GCGCCAGTGGCTGATCGGGAAGCTGCTGGCGAGGCTTGGGAACGACAGCAGCATGGCGAT
GCCCAGGGCCAGCTTGAAGCTCTGCGAGGTGGTCAGGTGGAGGATGATCGGCAGCGCGGT
GAGCAACGCGGCAAACAGCGTCAGGGTATGCAGCGCCAGGTACAGCCAGCGCCGCGGGGC
CAGCCACTTGTAGTACAGCGGGTCGATGATCGAGATCAGCCCGGCGGCGGCGAGAATGCC
GGTGAACACCAGTTGGCCGCTGTTCCAGGTGGTGGTGACGAAGAAAAACGGCAGGACGAA
GAACAGGCTTTCCTGGTGGATCATCTGCGTTGCGTAGCGCAACAGCGGCTGGGGGATTTC
GCGCTTGAAGACCTTGGCGAAGACCTTGGTGAAGGTGTTCTCGAGCATCAGCCAGATCCA
GCTGATGAGCATGACGATGGCAATCCAGCTGGCCAGGCTTTCCTGGCGATCGACCAGGAT
GAAGCTGCCGACACCGGAGATGAAACCGCCGAGGGCGATGACCCCGGGGTAGCGCTTGAT
CAGCTCGATCAAGCGCTGGAGGTAAAGAGGCATGAAGGTGTTCGCAAGTTCAGGTAAAAA
CCTGCACAGGATACTCTGTAGGAGCGGGCTTGCCCCGCGATGATTTCAGCGCGAACGCCG
CCGCCCCCAGATAAGCACCCCGGCCAACAACACCCCCACCGCCAGCGCCACCCAGCCATA
TAGCTCGTCGTAGCTGAGCAGTGGCTTCTCGATCCGCACATAGCCGGGCTCGGCCAGCAA
CTGCTGCAGGGCCTGGTTGGCATCTTCCAGGCTGATCCGGCGCAAGGCCCGCGCCGGATC
GGCAAAGCGCCCTTCGTCAAAGTCGTTCAAGGCGCCCCAGTAGTAATCGGCCAGGGCGCT
GTTGCCCTGGGTCGACCAGGCTTCGCGGTCGATGGCAGCCTGCTTGATGCGCTGGAAGGT
CGCCGGGTCCAGGCCGTTCTTGCGCAGGCGCTCGAGCATGGCCGCCAGGGCCTGCTCGGC
GGCATCGACATCGGCGCGGTCGAGGTCGGCGTTGAGTACCATCAGCCCGGTATCGCCGAA
GCTCTCGCGCTGGCTGAACGGGCCGTAGGAAAACCCGTGCTTGAGCCGCAATTCGTCGTA
CAGCGCCCAGTCCAGGTAGCGCTGCAGCAGGTCCCAGGTCTGGCTGTGGTCGTTGTTCAG
CACCGGTTCGAGGAACAGCCAGTGCAGGCGGGCGCTGTCGCCCAGCCAGCCGCGAATCAA
CTCCCGGCGTGCCTCGGCTTTGTGGGTGACGCCGTCCAGTACCCGGCGCTCGCCTGGTTC
GACCGCTGGCAGCTCGCCATAGGTGCGTTCCAGATAAGCCGGCAGCAGGCGGTCGAGGCC
GCCAACCACGATCAGGGTCATGTTGTTGGCCGCGTACCAGTGCTGGCGCAGGTCGTTGAC
CTGCTCCAGGGTCATGTCCTCGATCGACGAACGTTCGGCGCATTTGAGCCCCAACTCCAC
GGCCAGCTGGTCGCTGGCGCGATGGCCGAGGTCCTGGCGATCGAGCCAGCGCTGCAGGTG
CGAGTAATGGCCGCCGTCTTCGCGCTCGACGATGCGCTTGGACAGCTGCAGGGCTTTTTC
ATCGATCTGGGTGTCGTTGATCACCGCCAGCAGCAGGTCGAGCACTTTGCGCTGGTTGCG
TGCCGGCGCCTCGATGACGAAGGTGGTATCGGCGCTGCTGGTATAGGCGTTCCACTCCCC
GCCCAGGGCTTGCATGCGCTCTTCCAGGCCGCCCTCACCGCCCTCGTCGATACCGCTGAA
CAACAGGTGTTCGAGCAGGTGTGGCAGCTCCTGGCGCTCGCAGGGAAAATCATCGAAGCC
AACGCCGACCACCAGGCGGATCGACACATGGTTGCGTTCGTAACCTGACTTGAGCACCAC
CTGCAGACCGTTGGGCAGCAGGTAGCCCTCGACCTGGGAGCGGTCGAGGGCAAAGCCGGG
CGCGCAGCCCAGCAGCAGGCAAATGAACATCAGGCAACGCATGGCGAGCTTCCTTGCGGG
AGTTCTTGGGGTGTCGCGATCACGGTGAATGAGCGTCGTCCGGCACGCTGTCGAGCAGCA
GGCCGCCAGTATCGGCGCCGCCCAATACCACATAGGCACTGCTGCAGAACAAGGAGTTCA
ATCGTTTCATGTCGGCGATCAGCTCCAGGTGCAACGAACTGGTCTCGATACTTTGCACCA
CTTTACGTTGCAACCGGCTGACATGGGCATGGGCCAGGCGCCGCTCCTGGGCGCGGAAGC
GGCGTTTTTCCCGCAGCAGTTGGCGGGCGCTTTCCGGGTCGGCGCTGAGAAACACCGACA
GGCCCAGGCGCAGATTGGACAGCAACTGGCTGTGCAGGCCGGTCAGTTCTTCCAGGCCCA
CCTCGGAAAACTCGCGGCGCTGCGAAGTCTTCTGCTGCTGGACCTTGCGCAGCATGCGCT
CGATGAGGTCGGCAGCCAGCTTGAGGTTGATCGCCAGCTCAATGATCTCCGCCCAGCGCC
GGCTGTCCTGCTCGCTGAGGTCTTCGCGGGGCATTTGCGCCAGGTACAGCTTGATGGCGT
TGTACAGCGCCTCGACGTCCTCGCCCAGGCCGCGCATCTGCTGGGTCATGGCGGTCTGGG
TACCGCGCAACACGTTGAGCATGGCATCGAGCATGCTGTCGACCAGGTCGCCCATGCGCA
GGGTTTCGCGCACCGCGTTGGCCAGGGCCAGGCTTGGCGTGGTCAGTGCGGTCGCGTCGA
GGTGACGCGGACGGGCGCGGCCGTTGGCTTCTTCGCGCTCGGGCAGCAACCATCTGCACA
GGCGGCCCATGGGCGTCACCGTCGGCAACAGGATCAGGCAGCGCAGGGTGTTGTAGAGCA
GGTGAAAGCCGATCACCAGCTCCTGGGGGCTGAAACTCAGGCTGTCCATCCACGCCACCA
GCGGATGCAGCACGGGAATGATCAGCACCAGGCCGATCAGCTTGTACAGCAAGCTGCCCA
GTGCCACCTGGCGCCCGGCGGCGTTTTGCATGCTGGTGCTAAGAAAGGCCAGCAGGCCGC
TGCCGATGTTGGCGCCAATGACCAGGCCGATGGCCACCGGCAGGCTGATCAGCTCGGCGC
CGGCCAGGGTGGCGGTGAGCAGCACGGCGGCAAGGCTGGAGTAGGAAATCAATGCGAACA
GGGCGCCGACCAGGGCATCGAGGAGGATATCGCCGGTCAGCGAGGCGAACAGTACCTTCA
CCCCCTGGGCATGGGTGATCGGCGCCGCCGCTTCGACGATCAGCTGCAGGGCGAGGATGA
TCAGGCCCAGGCCGATACCGACGCGGCCCAGTTGCCCGGCGCGGGTCTGCTTGCGGGAAA
GAAAGAAGATTACCCCGAGAAAGATCAGCAGCGGCGACAGCCATGACAGGTCAAAGGTCA
GCACCCGCGCCATCAGCGCGGTACCGACATCGGCGCCGAGCATGATCGCCAGCGCCGGGG
TCAGGCCCATCAGGCTCTGGCCGACGAACGAGGTCACCAGCATCGCCGTGGCGTTGCTGC
TTTGCACCATCGCCGTCACCAGGATGCCGGCGATAAACGCAAGCGGGCGCTTGGACATGT
TCTGGCTCAGCACCCGGCGCAGGTTCGAGCCGTACACCCGCAGGATACCGGTACGCACGA
TGTGCGTGCCCCAGATCAGCAACGCCACGGCGGAAAGCAGATTGAGCAGGGTCAGCATTG
AAAAGGCCCCCTGTTGTGCGCCCCAGCGGGGCAAATGGATGATGCCGTGAGCCTGTCCTG
CTGCCAGGCGGTTTTTCCCAGTGCTCACTTAAGCTGTAGTCGGCCAATGGCCGTGGCGCC
AGCATCGCATAGCCACGCCAGCCTTTGAAACAAAACTGTCATGACGCAAGATGAAAAAAG
GGCCCTGCGCAGGGCCCTTTTCACCAGCACCGGGATTACTGACCCGGGATGTCCTTGCGA
AGTTTCACCGGATCGCTCTGTTGCTTCTTCTTGGCCATGGCCGTGCGCATCTTGATGTTG
ATCGCCTCGACCGCCAGCGAGAACGCCATGGCGAAGTAGACGTAGCCTTTGGGTACGTGA
ACGTCGAAGGATTCGGCAATCAGCACGGTCCCGACCACGATCAGGAACGACAGGGCGAGC
ATCTTCAGTGACGGGTGCTTGTCGATGAAGTTACTGATGGCGCCGGCGCAGAGCATCATC
ACCAGCACCGCGACGACGATCGCGGCGATCATCACCGGTACGTGGGAAACCATGCCCACC
GCGGTAATCACCGAGTCTAGGGAGAAGACGATGTCGATGATGGCGATCTGGATGATGGTG
TAGAAGAACTTGCCGCCGGCGCCGCTTGGCTCGTCGCTGGTTTCGTCTTCACCTTCCAGG
CCGTGGTAGATCTCCTGGGAGCTTTTCCACAACAGGAACAGGCCGCCGAAGAACAGGATC
AGGTCGCGCCCGGAAATACCCTGGCCGAACACCACGAACAGGTCGGCGGTCAGGCGCATG
ACCCAGGTGATCGACAGCAGCAGGAGGATGCGGGTGACCATGGCCAGCGCCAGGCCGAAG
ATCCGGGTGCGCTGCTGCATGTGCTTGGGCATGCGGCTGACCAGGATCGAGATCATGATG
ATGTTGTCGATACCGAGAACGATCTCAAGCGCCGTCAGAGTAAAAAAGGCAACCCAGATC
TCTGGGCTGGTCAGCCATTCCATGTGTATTCCTTCGAACGATGTAAGCACAACGCCCCAG
GCGATGGGGCGCGGCAGCGGTTAGGTGATTCTGTTGTCTTATAGGCTACTGAACAGGGGG
AAAATTCCCATGAGCAGCGCGGCGAGCATTATGCACAGGCAGATCAGCACTGCCCACTTC
AGGGTGAAGCGCTGATGATCGCCGAACTCGATGCCGGCCAGGGCCACCAACAGGTAGGTA
GAGGGTACCAGCGGGCTGAGCAGATGCACGGGTTGGCCGACGATCGACGCGCGGGCCATT
TCCACCGGCGAGATGCCATAGTGGCTGGCCGCTTCCGACAGTACCGGCAACACCCCGTAG
TAGAAGGCGTCGTTGGACATGAAGAAGGTGAACGGCATGCTTACGACTGCGGTAATCACC
GCCAGGTAAGGCCCCAGCGCATCAGGAATGACCGCCAGCAGGCTCTTGGACATGGCATCG
ACCATGCCGGTGCCGGAGAGGATGCCGGTGAAGATACCGGCGGCAAAAATCAGCCCGGTC
ACCGCCAGCACGCTGCCCGAATGGGCGGCGATACGGTCTTTCTGCTGCTGCAGGCACGGA
TAGTTGACGATCATGGCGATACTGAAGGCGATCATGAACAGCACCGGCAGCGGCAGCAGA
CCCATGATCAGCGAGACCATCAGCACGGCGGTCAGCGCGCCGTTGAACCACAGCAGTTTC
GGGCGACGGGCGTCGGGGAACTGCGAAACGCTGATTTCGCTGTGATCGATCTCATCACCG
GGCAGGTGCAGTTCACCCAGGCGCGCGCGTTCCCGCTTGCCGTAGGCGTAGGCAATCGCC
AACAGGGCGACGACACCAGCGAGCATCGCCGGAATCATCGGTACGAAGATGTCCGAGGGG
TCGACATGCAGGGCGCTGGCGGCGCGCGCGGTCGGGCCACCCCAGGGGGTCATGTTCATG
ATGCCGCCGGCAAGGATGATCAGGCCGGCCATGATCCGTGGGCTCATGCCCAGGCGGCTG
TACAGCGGCAGCATGGCGGCCACGCAGATCATGTAGGTGGTGGCGCCGTCGCCATCCAGC
GACACCACCAGGGCCAGCACGGCAGTGCCGACCGAGACTTTCAGCGGGTCGCCCTTGACC
AGTTTGAGGATCTTGCGCACGGCCGGGTCAAACAGGCCGGAGTCGATCATCAGGGCGAAA
TACAGGATCGCGAACATCAGCATGACCCCGGTCGGCGCCAGTTTGCTGATGCCTTCGAGC
ATCATCGGGCCGATCTTGGCGGAAAAACCACCGAACAGGGCGAACAGGATCGGTACCAGG
ATCAGCGCGATCAAGGCCGACAGGCGCTTGGTCATGATCAGGTACATGAAGGTGATGACC
ATGGCAAAGCCGAGGAAGGTCAGCATGGGAGTACTCCAGGCGTAGCGCGGCGAAGGAAGA
ACGATTCGGGCGGATCAGCGCACAGGGCGCAGCGCGTGGAATAACGGAGGGATTGCTGCA
GGGAGGCGGGCGTAGGAAAGCATCAGTATCACCATTGTTGTTGTTAATTGGGCCGGGCGC
CGCATGCAACGAACGGGGCCCTGGCTGACCGGTCTTGTGCCGGTAGTGGTGGCAATCCTA
AGGTGGGAAGCTTTCAGCCAGCTTTCGCTGGCCCAAAGCCGACGAGAGGTGCATTGTTGG
TTATCAGCCTGTAGGCAACAGGAGGGAGCGATGAGTGATACGTACGAAGGCGGCTGCCAT
TGCGGCGCCCTGCGCTACCGGATTCAAGGTCCGTTGACGGATGTTGCCCACTGCCATTGC
TCGGTGTGCCGACGGGTCAGTGGTGGTTTGCTGATCACCTGGCTGACGGTGAGTTGCGAG
GATTTCCAATGGTTGAGCGGTACGCCGCAGCGCTACGACTCGTCTGCCAGTTGCGTGCGC
TATTTCTGCAGCCGGTGCGGGGCGCATGTGGCGCTGACCACCGATCTGAGCCCGCAGAGC
ATCGATGTTACCGTGACCACTCTCGACCAGCCGCAGCTGGCGGCACCGAACCGACATATC
TGGATCGATAGCCGCCTACCCTGGTTGCACCTGGACGAGCATCTGCCCGGCGAGCCCGGG
GAGACGCTCTAGGCGTTCAGCGGCTTACTCGATGATCACCCCGCCCAGGCCCTTGGGAGT
GTTGAACGACTGACCGCGCAGCTGTTCGGCCTGGCGCAGGATGATCTGCGCCTGACGGTT
GCCCGGATCCTGGCTGAGCACCCGGTTGGCCAGTGAGCGCGCGGTGGCGCCGTCGCGGCG
GGCCAGGGCACTGCGCGCCTGGCTCAGCTGCTGGCCCACCAACCCGGCGTTGGCTGCCGG
CGCCACCGGTCGTTGCACCGGCCGGGCAACAGGTGCCACCCGCGGCTGTACTGGGGGTGC
CGAGCGCGCCTGCTGCTCCAGCTGTTGCTGGCGTTTGGCAAGCTGGGTCTGTTCGTCATG
AAGCTGTTGCTCCTTGGCCGCCAGCTCACGGGCTTGCTGCTCGCGCTGCGCCTGTTCGGC
TGCTGCCTTGCGCGTTGCTGCAGCGCTTGCGGCAGCGGCGGCGGCCTGGGCTTGGGCCTG
CTGATCGCGTTGCTGACCCTCTAGCCCGGCCTGTGCGCGTTGCAGCAAGCTGATGGCGCG
CGGGTCCTTGCTTTCGATGCGCAGGGCGCTTTCGGCCTTTTCCAGTGCGCAGTTGTACTG
GTTCAGGCGCAGGCAGCCCTGCCCTGCGGCCAGTTCTGCCTCGAACTGCTGCAAGGCCTT
GCGAGCGTTCATCTGATAGGCCGCATAACCACCCACCGCAACCAGCACGGCGATGGCCAG
CGCGGCCTGGCGCGCGACATTGCGTGGTTTGCTCACCTGGGCCACGACCGGCGCTTGCGG
CGGCGCGGTGGCTGCCACGGCGCGCTCGATCTCGGCGCTGGAGATGGTCACTTGCCGTGG
CGGCTCGGGCGCTTTGGCCACCGGTGCTGGGGCTGTCGGCGTTTCGCTCGCGACAGCGAC
CGCTGCCATGGCTGCCGGAGCGGCAACCGGTGCGCTGGTCACCACCTGGCTGCTGGCACC
GCAATATGGACAGAACAGCACCGGGCCACACAGGGCCTTGCCACACTCGCCATTGGCGCA
GTTGAGGGGGAAGGCCGGTTTTTTCGCAGATGCGGACATAGGGCTCAGGCCTTCCTCAGT
TCACAGGCGGTGGTGCCATCGGCGCGACGGGCGGTGGCGTGCCTACCGGCGGCGCCGCAG
CAGGGGCCGGGGCAAACAGATGGGCAAGCTCGAGGATCTGTCCGGCGCTCAGCCAGGCGG
CCATGCCTTCGCGCCACAGCAGGCTGTCGCGGGTGATCTGGCCGGTTTGCACATACTGCT
GCAGCTGGCTGCTGGTGTACGGGCCGTAGTTGCTGCCAGCCACGCTCAGGTGATAGCTGA
ACTGCGGCGTAGCCACCGGTGGCGGCGCGATACCGGCAACACCTGGCGGTGGCGCAGCCA
TGCCCGGCATCGGTGCCGGTGCGGCGCTGGCGGACGGCTGGAACAGCGCGTCGAGCCAGC
CGCTGCTGAAGCACTCCTTGCGCAGGGTGCGTTTTTCGCTGTGCTCGTCATGCACTTCGT
CGCGATAGACGTCGGCGCGTGAGCCGTTGACCGGTTCGGCGAATTGCTCCAGCAGCGCTC
GCGCCTGCTCTACCAGGCGTTCCGCGGTATCCGGGGCCTGGCGCTTGAGGCGGTTGTCGT
ACTCGTTCTTCAGCAGCTCAGCGATCTTGTACGGGAAGGTCTGGTACAGCGACGACACCC
CAAGCTCGTTCTGGCGCATCTGCGGCTTGTAGGCGCCGCGGCGCAGGTCTTCGAACAGCG
CGACCATGGCCGCCAGCTGCTGCGGGCTGCGCAGTTGCTCGTAACGCTGGCGCAACTGGT
CTTCGATGTCTTTGCGTTGCACCTGGTTCAGACCGTTCTGACGGATCGCGAACTCGTCAC
CGATGCTGAAGTAGTCCTGGTCGATCATCAGCTCGTAACGTTCCGACGGGTTGCGCCGCA
ACACCCCAACGGCCACCGCGTGCAGGTACAGCTTGAAGTCTTCGGCGAACTGGCGGTACT
GCTCCTGGGTGAACTGGATCGGCTGTACGAACTGGCTGATACGCTTGTGGCTGTGCAGCG
GAATCGTCGTGCTTTCCTTGCGGTAGCTGGCCAGGTAGGTCGGCAGCGGGGTCAGGGCCG
GCAGCGGGAAGCCGCTCAGCTCAGTGAAGCAGATCAGCTTGCCCGGGGTGCCGGACTCGA
CGAACTGGATCTGCCCGGCAGTCATGCCGGTGCCCTGCGGCAGGCACTGGGCGAGCATGG
CGCCGTAGGTGCGCTTGAATTCGTTGGCATCCTGCACGCCCACCAGGCAGGTGTAGCGGT
CCTTGACGATGCCGAAGCCGCCGGTGAGGTTCAGCGGCGCCCAAGGCATGGCCCGTTGCA
GTAGCTGACGGAATTTTTCCCGCTGTTCGTCCGGGGTCAGCGCGGCCAGGGCGCTGAGCA
GCGGGTCGATGCCCTGGTTTTGCTTGGGCAACTGCTGCACGGCCTTGCTGCGCAGTTTGC
CCAGCAATTCTTCCTGGCCCTCTTCGTCCTGCAGTTTGCCGAACAGCACCTTGGAGCCGC
CAAAGTCCTTGAAGGCGTCTTTGGCCCACTCGCGCACCTGGGCGCCATCGACGACCTGTT
CCTCGCTGCTTTGCACCAGCGCCAGCGGGATCAGGGTGGCGTGTTTTTCCTTGATGCTGG
CGTCGATCTTGCTGATATCGGTTTCGATCCGGCGCAACAGCTGGTCAACCGCATTGCGTC
CGTCCTGCAGGCGGCCAACGAAGCCGTTCCATACTGCACGGCCGCTGTGGTCGACCGACT
CCTTGCGGCCCAGCCACTCGGACAGCTCGCGCAGCAGTTGCGCCGCTTCACGGGCAGCGA
CATGGCGCACGTAGAACAGCAGGCTGTCGCGCAAGGTGTCCTTGACCTGGGTGAGTACGG
TCTCGGCCTGTTTGTCCTTGCCGCTCAGGCGGGCCATCAGGCCGCCGCCGGTGGTTTCCT
TGAGGCGTTCGAACTCGCGGGCCAGCTCCGAGGACTCCAGCTTCTCGGCCAGTTCCTTGA
AGCGCGCGGCGTTCTTTTCCAGCGCCGGGATGATCCCGCTGCCTTCGTTTTCGAGGCGGT
CCTTGAGCATCTCGACCAGCGCCAGGGTGTAATCCAGGCCGCCCCGCTCATCGTCGTCCA
GGCGCCGGAAGAGTTTTTCCGGCAGGGCGTCTTCGCGTACCAGTTCGGCCAGGCGGCGCT
GGCGGTTTTCCTTGATGCGCACTTCGTGGTTGCGCTCGGCGCTGTCGATGTTGCTGCCCT
TGGTGTCGCGCTCCAGCTGCTGCTGGATTTCACGCACGTGGGTCAGCCACTGGTCCTTGT
CGGCGCCGCCATTTTGCAGGCGCTCGAAGAGCATCTCGACCTTTTGCTCGATCTGCGCGG
TGACGCTGTTGTCGCCCTCGACCAGCAGCAGGTCGTCAGCCACCTGATAGTGGGTGAACT
CACCGGTGGCCAGGGTCAGCTCGACCTTGGAAAGGAAGTCCGGCAGCTCGGTGAAGGTGC
GCGCAGTGACGTTCAGTTGCTCGCGCAAAAAGTCATCGCGCTCGCGGTCGGTTGGCCGGT
TGTCGTTGGCCGCGGCGTTGGCGATGCCGAAGAAGGCCTTGAGCATCTGCTGCACCTGAC
GGCTCAGGCGCACGTTCTGCCGTGCATCGATCTGGGTGTCGAGCACCGCCTGGCCCAGCG
CGGAGTACGAGCACGGGAAGCGCAGCTCGGTATCGTCGCCGTAGTCCTGCGGCAGGCGCA
CGGTGTAGGAGCGGATCTTGTGCTGGTTCTGGTTGACCGCGATCGAGCGCTTCTTGTTGG
CGAAGTCCTGGGAGGTGAAGTCGGTGAACAGCACGTCCGACAGCATCTCGTAGATGTCTT
CCTGGTCGCTGGTCTTGGCCTGGGCGACGTTGCTGTTGTCGACGATGTAGACGTCGTCGT
ACGGACGGCTGTCGATGAACAGGTTGTCGGTTGCGTCCCAGTGCTTGACCAGGCGGTTGC
CGCGCATGCTGGTTTCCAGCTCCATCAGTGCCGCGTAGCCGTTGGCCTGCACGCGCTCGG
TGTTGAAGGCATGGAAGCCGCCGGGGAGGACGAAGAACAGGTCGACCTTGCCGGCAATGT
TGTTCTCCTTGAGGATCGCCTTGGCCAGGTAACCCATGTCGAGGAACGAGCCGGAACCGG
TGCCGCCGGCGGCCGAACCGCTGATGACGATGCGGATCTTGCCCGGGTCGATTTCCAGGC
CGAGCTTTTTCAGCTTGTCGGCATGGCCACCGATGTTGGCCAGCAGGCGGTTGACCTTGT
CGCGCAGCTTGTCGCGGATCACCGGGTACTTGTCGTAGAAGTACAGGCGCGACAGCGCGC
GGATCTGCCCGGCACCCTTGGACGGGTCGATACCCAGGGCGCGAATCTTGTCCGGGGTCA
GCGGGAACCACTCGGCCACTTCCCGGTGGCGGTTGAGCTCGTCCATCGAGTGGGTGTATT
TGCTCAGGTTGAGCGGCTCGATGATCTTCTCTTCGGAGGTGAAGGCGACCTGCTCGGCGA
GCACGTCGGTCTTGATCGACTTGCCGTCCTGAGTGACTTCGCCGGCATCCAGGTCGAAGT
TGACGAACTGCACCAGGGGGAAATCGGCAATCTGCTGAACCTGGTTGTTGCCGCCCCAGA
TCGCATTGAGAATGCGCCGGCGCAGGCGGATGTTCACCTTCATGCCGGTACCGCCCAGGG
CGATGAACAGCGTCGGGTGGATCTTCTCGCTGACCGCGTTCAGCGCCGCCGGGCCGGAAG
GTTGTGCATTCTCGTTCATCTTCAAACTCCATGAGCCCTGGCTGGGCTGGCCGAGTCAGC
TCGGCGTACTAAATCCATCATCGGTTGAAGCGTCAGGCCTGGCCTGACGCGGGCGCAGCA
ATCCTGGCTCAGCGTTTGGCCGAGAAGGTCATCAGCCAGGCCACCAGCGAAATGCCGGCC
ACGCCCGCCAGTGGCGCCAGGTACAGCGGGGTGAGGAACTGCCCGGAGTTGATTACTGCC
AGCACCGCCATGGCCGAAACCAGCAGCAGGCCGAGGAACAGGAACCAGCCAGAGGCGTTG
GCACGGCTTGGCGCCACGCGCTCACGCACGCGCCAGTTGGCGTAGGCGTTCTTGATCACG
AAGAAGATCAACGCCAGCACCACCAACACGGCCACGCCGACCAGGGCATCGCGGCTGTCG
ACTTTTTTCGGGCCCAGGTCCAGCACTGGCGTCGGCACGCTCAGGGTGGAGGTGCTGGTG
GCCGGAGCGGCTTCGTTTTCTACTGGGGCTGGCAGGGAGCTGGTTTGGGTCATGACAGGG
TCCTAAGGTTATTTGAGGCGCACGGCGACGTCGGCGGCGAGCTTTTCAAGGGTGGCGCCG
AACAGGCCGCGCTTTACCGTCGCGACTTTGTTCTGCCGGGCGTCGTAGACGCTGGCGCTG
CTGAACGGCTTGAGCGGGTACTGCTGGGCCACGCCTTCGACCATGACCGTGACCGGCTTC
TTGCCGCCGACCAGGCTCTTGGCCAGCAGCAGGCCGAACAAGGCGAACACGAACAGGGCC
AGCAACAGCAGCACCGGGCCCAGCGGGTAGCTGATCTGCAACACGATCGGCAGGCGGGTA
GCCGAGGCGCTGGCCTCGCTGGAGGGCAGGAACACGTCCGGCAAGGCATCGTTGGGGAAC
AGTTCGTTCATGCGCTCGATGAACTGCTGGGAAATCTGCAACTGCTGTTCGCTCAGGCGC
ACTTCGATGGCGCCGGCACGCTGGTAGCCGCTGGACAGCAGCACTTCGCTGGACCACTGC
GAAGGCAGCGGTGGCAATTGCAGGCTGATCGACAGCTCTTCGGAGCGGGCGCCTGGCTCG
AGGTTTTCGATGCGGTCCAGGGAGATCGACGACTGCAGGGCTTCGCCCGGCATATCGAGG
CTCATCGCGACCTTGGCCGAGTGGATCTGGTAGGGGTTGAACTGGTTCTCGAAGCGGCCC
AGCAGCACCGCGGTTTTCGGCGAGCCGTCGACATCGATGTTGAGCACCACGGTTTGCTGG
TCGGGTGCGAGCTCGGCGCTGACGTCCGGGGTGTCTTTTACCCCGGTCGGAATAAAGCGC
ACGGCCGCCTGGGTCAGTGGCTTGAGGCGCACCCCGGCGTCTTTGAGCAGTGTTGCCAGG
GCCGGCTGGGCCAGCACCTGCTCGAGCGCGGCACCGGCGTTGGCACCATAGGCCAGGGCG
TAGATCATCAGGCCGTTAGCCTCGAAATTGCTGCTTTTGACCGGCATCTTCTGCGGGAAG
GCGGCGATGCGGCTGATCACTGCTTCCTTGTGCAGCAGGTCGTAGAACTCGCGGTTCTTG
AGCTGGGTTTCGTTGCTGTTGTTGGGGCTGTTCTTGTTGTTGGTGACGATCCAGATGATG
CCTTCGCGCCCTTCCAGGCCGGTGTTGATCGCCGCCAGCAAGGCTTCCTTGAAGTCGGTG
TCGGCATAGGCGCCGCTGGCCTTGCGGGCCAGGCTCAGGGCATTGACGCTGTCGGCGAGC
TTGGCGTGGGTGCCTGGCCCGCGGTAGGTCCATTGCGGCGAGGGGTGGCTGCTGTCGGCC
TGGTTGAAGGCACCAATCACCACTTCGCCGCTGCCGGCGGCGCTGGCAGCCAGTTGCGTG
ACCAGCGGTTTGAAGCCCGAGGCCGGGTCGAGGTAGAACGGCTCCATCCAGCCGGAGTTC
TGTACCAGCAACACCTGGCGCAGTGGCGCCGCATGGGCGCTTATGCAGACCAGGCTCAGG
ACGAGCAGCAGGCTGTGGCGTAGCAGGCGGTTCAGGCGTTCCATCGGTAAAGCGCTCCAG
TCGAATCGATGTACAGCCACAGGGCGTTGTCGTAGCAGAACCACTGCGCGTTCCACGGTT
GCGCCACCTTCAGCAGCAGGCTCAAGGCCGGCTGGCCGATGCGCTCAAGGCAGTACTCGG
TCTCGACGGGCTGCTCATTGCCGAAGAACTGCTGCAGGCTCGAGGGCCAGCGCACCCGGC
ACGACAGCAGGTGCGGGTTGTCGCTGAACTCGATGAACGGGTACACCACTTCGCGGTCGG
CGGGGTTGTTGTCGACGTCGTGTTCACCCCACGGGGCGTCCAGGCGCACGTTGAACATGT
AGTTCAGCTGCCCGGTGCTCAGGCGCGAGCCTTTGACTTCCTTGCGCTCGTCGGAGTCCA
GGCGCAGGCAGTACTGCTCGCTGCCTTCGAACAGTTGCTGCCAGATGCCGTAGCCATTGA
CGAACGGCGGGCCATATTCGGGGCGCGCCTGGGCGCCGGGCGGCCAGCTCAGCCATTGGG
CTTCGAGGCTTTCACCGAGCTTGACGCTCAAGTAGCCGTGGGCGCCGATCCACAGCAGGC
GCCGCGAGGCCGGGTCGCGCAGCGGCGCCGAGAGATTGTGCAGGTGTTGCGGATTGGCCA
GGGCAATCGGGTGTGCGAGCCACTGATCATTCTGGCGGGCGACCACGCAGAAGCTGCCAT
CGGGCATCTGCTGGGGAATCAGCACCTGCTCTTCAAGTTCGCCGGGGGCGGCGATAGCGC
GGCCAGGGCAGCGCTCCAGGTGGTAGCGGCCAGCGAGCGGATCGACGCGCACTTCAGTCG
CGCCCTCGTCACAAGCCAGCAGCAGATGTTGCTGGCTGCCCTGCTCGCGCAGGCTCACGC
CCCAGGCCCAGCTTTGCAGGCTGCAGCGACCGATCGGGGTGCTGTGCGGCAGCACTCCGA
CCCATTCTTCGGCCTTGCGCTGCCAGCGGAACAGGCTGCCATCGCGCGCCAGCGCAAACA
GCGCCTCGCGATGGCCGCCGAGGTTGGCGACGAGGAAATTCAAACCGTTGCTGCGTGGCA
GCTGGTCGAACTTGCGCGCGGCATTGAGGTTGCGCGGGCTGGCGCGATCAAGGCGCTGGT
ACACGGCGGCGACAGTCTGCTCGGCAGCGTCGAGCTTGCAACTGCCCTCCACCACCCGCC
GGCCGCTACCGTTGCCATAAGGTGGCAACCAGCGCTGCTGGAGAGCGTAACGAACAGGTT
CAAGGGGCGCGCCGGTCTGCGGGCAATGGCGGAAGCTGGCCGGCAGCCAGGACTGCCCGT
CAGGCGCTTGCTGCGCCCCGACGAGGAAATCCAGGTCAGGCTGATCGCCTTCCAGCGCCT
TGCCAGCGACGTGGGTCAGGGAGAACCTGCCGTGGGCATCCTGCAACCAGCGTTGCCCAT
CCAGCGACCACTCGTACTCGCGGTCGTCTCCGACTACGTCCATATAATCCCACCATGCCA
ACGGTCGTTCGTGCGCAGCCCTGCCCTTCACAGCCAGGCTGTCACGTCGATAGAAAGAGA
TTTTGCGAGAGGCCCCGAAGCGAGGCCTTCATCTAGCAAAATGGCATCAAAACGCCATTT
TTATAGCGGCGAAATAGTGGCACAGACAGTTACAAAGTCAACCACCGGCTCAGGGCAATT
GCAGCCCGCCTGCGGCTTTGTGCAATGCGCGCAGGTGTTCGCCGACCTGCTTGATGTTGG
CCTCGACCGCTTTGATTTGCGCGGCGCGGTCCGGGCCGAGCAAGGCCCGCACCTCTTTGT
CGAGGTCGGCACTGAGGGTTTGCAGCTGTTTTTGCCGCTGGCGGGTTTCGCTCAGCAGTT
TCTCGCGCTCGCTGGCCTGGGGCAGACCGTAGCCGCTGCTGCCCAGCAGTTCGGCCGGGC
GGCTGAGAAAGCCGCTGTTGGCGAGAATCTGCTGCAGGGTGTTGTTGGCCTTGCCGACGC
TGGCGTCGTTGCGCTCGCGCCCGCTCAGGTAGCGCTGCTTGACCTCGTCCTGGGCCAGCA
GCAATTGGCGGCGCAGGCTGGCTTGTTCAAGCAGCAGCAACGCTGCGCTGGTACGCAGGT
CGGCCTGGGCAAACCACGGCTGGCGCTGTTCGGCCGATTGCTCGAGCCAGGCCTCGACGC
TGTCCTGCTTGATCGGCAGTTGCTTTTTCAGCACCAGGAACATGGCCTGGTAGCGGTCGC
GGTAGGAGTCGAAGCGATAACCCAGGCGCAGTGCCTCGCGCGGATCATCGAGGACGCTGA
CATCAGCCAGGCCGCGACCTTCGAGCACTTCGAGCAAGCCATTGGGGACGATGCTGTCCA
GGTCGTTCAGGCGCGGGTTGGCAGTACCGCTGCGTAACAGCTTGAGGGTTTCGACCGCAC
AGTTGTTCGACAGGAAGTAATAGTTGCCGTCGTAGCTCCAGTGCATCTCGGCGGCCTGGC
GCACCAGGCTTTCCAGCTCGTCGCGGTTGAGCTTGAGCGGAATCGAGGCCAGGCTGCGCA
GTTCGGTCTTGGTGTACTCGTCGATCACCTGCGCCAGTGGCAAGACGAACAGCCGCGACG
GATAGGCGCCGGTCAAGCCGTCCCAGCTCGACAGCTGCACGTCGTTGACGAACGCCCGGT
ACGACAGCACCAGGTGCTGGTCCAGGTCCAGGCGGCAGTCCGGCCCGCGTGGGCGCCCGG
GGGCGCAGATGACCAGGCGCAACATGCTGTGGCCCCAACGGCTGACCCAGTTCTGATTGG
CTTCGGCCAGCAGGTAATCCACCGCGTAGACGCGCTCGGGGTTGATCTCGCCCAGCGGCG
ATTTGGCAAAGTCGTTGCCGGCATTGAGGAACGGCAAGGCGCCCGGGCACGCTGGATGTT
CGGGTGCCCAGTCGAAATGGGCTTTCAGGTAGGCCTGCAAGGCCGGGCGGCGGCAGGCAA
AGCTTGGGTCAAGGAGGAAGTACTCCATGTTGACCGCAATGAATTCCTTGGGGCTGCTCA
GCTCATAACTGTCGGGGCTGCGCGCCACCTGGCGGTTGTGCTGCTCGCGCTCGCCACGGC
GGCCGACATATTGCGGCCAGCCGGCCAGGTCGAGCAGTCGCGGATCATCGCTGAGGGTAA
AGCGGCGTTCGGTCTGGCCGCGGCACTGCTCAGGCAGGCCGATTTTGCCCTGGCTGTTCT
GCTGTCGGGTGCAACGGGTGATCAGCTGTCGCTCGGCACCCTGCCACAAACGGGCGCGAT
CATAGATGTGGGTCAGCTCATGCAGGACGGTGGCCAGCAACTCCTGGCGCACGGTGCCGT
GGGGGCGGCCGGTCTTCTGGGTGGCAGCGCTGCCATCGGCAAGGCCCGGCAGCAGGCGGC
TGTTGAGCTCCAGGGTGGAAACCAGCGACGCCTGGCCATAGGCATCGGCCGGCATACGGC
TGCTCCAGCTGACCTGGATACGTCGGTCAAGGCGAGTCTTGAAGCTTGGTGGCAGGGCCT
GCAGGGCTTCGTCCAGCAATGCCTGGCTGGCCTGCTGTTGCTGCGGGCTCAAACCGTCGG
CCTGCAGAGCCAGTTGCAGGTCGGCCAGTGCCGGGCTGCCGCACAGTATCAGCAGGCAGC
CCAGCAGCCAGGCACGCATTGGCTTCACAGGGCGAGAATGGCTTCAGCCAGCACCTGGTC
GCTGGCCTGGCGCGCTTCTGGCACACGCTGGCGCAGGGTATCGAAGGCGGCTTCGAGTTG
CGCACCACGGATCTCGCCACGGCTGGCGACGTAGCTGGCGGCATCATCGCGGGCTTCGCG
CACGACTTTCGAGTCGCGAATCGAGGTGGTGGTGTCGGAGGTGAAGTCGATCGAGCGGCC
AAAGGCGCGAACGATGATGTTGCTGGTGGCCACCAGGGTTTGTGCCTGGGCCACATCGGC
CAACAGCAGAAGGCCAAGGGTGGCGGCAATCAGCGGGTTACGCATGGAGCATCTCCGGGA
GAACAGAAGTAATCATTGGACGAGAATTGCCTGTGCCAGTTCAAGGTCGCTGGCATGAAG
TTCCGGGTTGGCCTGGCGCAACTGCTGCAGTGCTGCCTCAAGGCGCGCGCCCCGCCATCG
GCCATCGCTGGCGACAAAAGCGGCGGCATCGTCATGGGCGGCCAGCAGCAGTTTGCGATC
GAAGGGCACCGACGTCACTTTGCTGGTGACGTAACCACTGACGACAAGGTTGTTGGTGGT
CAGGTCCAGCGCCTGGGCGGCGCTGCTCCAGCACACCACGAGCAACAGCAATGACAGATA
ACGCATGGGTCTCGAACGGCAGCTGAATCAGGCGGCAAAGGCTATCCCAATGCGCCGGTG
AGGACCAGCGCAGAGGGCCCGGCTTAGTTGCACGTTGTTACATGCACGGCCGGGAACGAG
CGGCTTCAGAGCGCCAGGATGGCCTGTGCCAGTTGCGCGTCGCTGGCCTGCAGGCTTGGG
GTCTGCTGGCGAATGTGGGCGAAAGCGCTCTCCAGTTTCGCGCCGCGGATGTCACCGTGG
CTGGCAACGAAGCTGGCAGCGTCGTCACGGGCGGCCTGGACGATCTTGTCGTCACGGAAC
GAGGACGACACATCGGAAGTTGCATCGGTGGAGGCGGCAACACCACGAACGACGGTATCG
GTGGTGACGACGAAGCTGGTGGCGTTGGCAGTCGAAGCCAGGGCCAGCAGCAGCGCGGCG
CCAAACAAGCGTGAATGGAACATGGTCGATCTCCTGGATAGGCTTTTGGTGGTTCTTATG
TCAGACGCACGCTCAGCTTGTTGCGCTACTTTTTACCAAGCTGGGTACGTTAAGGGTATC
ACGCGGGTGTAATCCGCGGCTTGGACCGGATCGTAGCAAGATTTATCAACTGTACCTGTC
AATTTAATTAAATTAAAAATTGTACTGGTATGTTGTTCAGCCGCTCTATTTCGGGCCTTT
AAACGACAAAACCCGTCAGCAGTCACCTGCGACGGGTTTTGGGGAATTCGTGGTGCCGGC
CTTGGCCGGCGAGCCCTGCATTAACGCCAGAAAGGCTTGCTCAGCTCTTCGTAGCGTTGT
GCTTCGCTGATACCGGCATCAGCCAGCAGACGCGAGTCCAGGCGAGCCAGTTGGTGGCGG
CTGGCAATGCGGCGTTGCCACAGCATCAGGTTGGCCAGCAGGCGCAGTGGCAGCGAGGCC
TTGGATTGTTCGGCGGTGTTTTCGAAAACCAGATCGGAACTGAGGGTACGTTCCATGATG
TCATCCTTCCGCTTGTGGCGGCATTAGGTAGTGATTTAACTGATGCCAATGATCCTCCTC
TGTCGTCCATAACAGTAGATACAGTTCACCTGCATTGTGATGGGCCAGTTAACTGTTTTA
GACGACTGTTGCACTCGGAATAGGCGCAACTGTACTGGTCAGCACTGAAATGGTGCATTT
TTGATCAGAGAAGGGACAAGAGGATGAAAAATGGCGGTGAAATCACCGGTACAGTAGAAC
AGTTTTTGTCTGGATAAATAAATCAGTTACCCGACCGGTTGGCATTGCGCACAACCGGCC
GGTCACTGTGCAGGTCAGCCGGCGAGCATGCGCCCGGTTTCTTCCAGGTTTTCGTGCCAG
GCCAGGGCTTCGCGCAGGATGTGCGGGGTGTGGCCGCCGCGTTCGCAGGCGCGGGTGAAG
TAGTCGTTCAGCGCCTCGCGGTAATCCGGGTGCACACAGTTGTCGATGATCACCCGCGCA
CGCTCGCGTGGCGCCAGGCCGCGCAGGTCAGCCAGGCCCTGCTCGGTGACGAGGATATCG
ACGTCGTGCTCGGTATGGTCGACGTGGCTGACCATCGGCACCACGCTGGAAATCGCCCCG
CCCTTGGCAATCGACTTGGTGACGAAGATCGCCAGGTGCGCGTTGCGGGCGAAGTCGCCC
GAGCCACCGATGCCGTTCATCATCCGCGTGCCGCAGACGTGGGTGGAGTTGACGTTGCCG
TACAGGTCGAATTCAAGCGCGGTGTTGATGCCGATGATGCCCAGGCGGCGGACCACTTCA
GGGTGGTTGGAGATTTCCTGCGGGCGCAGGACCAGTTTGTCCTTATAGCGCTCCAGGTTA
CCGAAGACGTCGGCGTTGCGGCGGGTCGACAGGGTGATCGAGCTGCCCGAGGCGAAGCTC
AGCTTGCCGGCGTCGATCAGGTCGAAGGTCGAGTCCTGGAGTACTTCGGAGTACATGGTC
AGGTCTTCGAACGGCGAGTCGATCAGGCCGCACATCACCGCGTTGGCGATACTGCCGATA
CCGGCTTGCAGCGGGCCGAGCTTGTTGGTCATGCGCCCGGCGTCGACTTCCTGCTTGAGG
AAGTTGATCAGGTGGTTGGCGATGCCTTGGGTTTCGTCGTCTGGCGGCAGTACGGTGGAC
GGCGAGTCCGGCTGCTCGGTGATGACGATGCCGACGATCTTGGCCGGGTCGATCGGGATT
GCGGTGCTGCCGATGCGGTCATCGACTTTTACCAGCGGGATCGGCGTACGGGTCGGACGA
TAGGTCGGGATATAGATGTCGTGCAGGCCTTCCAGGTTGGCGTTGTGCGCCAGGTTGATC
TCGACGATCACCTGTTTGGCGAAAATCGCGAAGCTGGCCGAGTTGCCCACCGAGGTAGTC
GGCACGATGTGGCCTTGCTCGGTGATGGCGACCGCTTCAATCACCGCGATGTCCGGCAGC
TTGAGCTGCTGGTTGCGTAGCTGCTCGACGGTTTCCGACAGGTGCTGGTCAATGAACATG
ACCTCGCCGGCGTTGATCGCCTTGCGCAGGGTGCTGTCGACCTGGAACGGCATGCGCCGG
GCCAGCACGCCGGCCTCAGTCAGTTGCTTGTCGAGGTCGTTGCCCAGGCTTGCGCCGGTC
ATCAGGCTGATTTTCAGTGGCGACTGCTTGGCGCGTTCGGCCAGTGCATGGGGCACCGCC
TTGGCTTCACCGGCGCGGGTAAAACCGCTCATGCCGACGGTCATGCCGTCCTCGATCAGG
CCAGCGGCATCAGCCGCACTCATTACCTTGCTGTGCAGGGAGGACAAGCGGATACGATCA
CGGTACATGGATTGTTATCTCGGGCTACTAAAGCTAGATGCGCAGTCTAGTGTTTTCGCC
TGGCTTCGTCCCGCGACCAAGGTCGAATGCGAAGCCCTGAAATAGAGCCTTCTGTCGGCT
GGCCGGGCATGAAAAAGCCCCAGCCGGTACCGCGCTGGGGCTATTTGTCACAGCCGTTTG
AACGGCTTATTCGACCGCTTTGACCATGTCTTCGATGACCTTCTTGGCGTCGCCGAAGAC
CATCATGGTCTTGTCCAGGTAGAACAGCTCGTTATCCAGGCCGGCGTAGCCGCTGGCCAT
CGAGCGCTTGTTGACGATGATGGTCTTGGCCTTGAACGCCTCGAGGATCGGCATGCCGGC
AATTGGCGACTTCGGATCGTTCTTCGCCGCCGGGTTGACCACGTCGTTGGCGCCCAGCAC
CAGCACCACGTCGGCCTGGCCGAACTCGGAGTTGATGTCGTCCATCTCGAACACCTGGTC
GTATGGCACTTCGGCTTCGGCCAGCAGTACGTTCATGTGCCCGGGCATGCGCCCCGCCAC
CGGGTGGATCGCGTACTTCACGGTCACGCCGTTGTGGGTCAGCTTCTCGGTCAGCTCTTT
CAGCGCGTGCTGGGCACGGGCCACCGCCAGGCCGTAGCCGGGGACGATGATCACGGTGTC
AGCGTTGCTGAGCAGGAAGGTGGCGTCGTCGGCCGAGCCGGATTTCACCGGACGGGCTTC
CTTGGCACCGGCCGGGCCGGCCGCTTCTGTCGCGCCGCCGAAACCGCCGAGGATCACGTT
GAAGAACGAACGGTTCATCGCCTTGCACATGATGTACGAGAGGATCGCACCAGACGAACC
GACCAGGGAGCCAGCGATGATCAGCATTGAGTTGTTCAGCGAGAAGCCGATACCGGCTGC
CGCCCAGCCCGAGTAGCTGTTGAGCATCGACACCACCACCGGCATGTCGGCGCCGCCAAT
CGGGATGATGATCAGCACGCCCATGACGAACGCCAGGATCAGCATCAGGGCGAAAGCGCT
GTAGCTGCCGGCGAAGGTGAACACCAGGCCCAGGCCAATGGTGGCAAGGCCCAGGACCAG
GTTCAGCTTGTGCTGGCCGCTGAACTGTACCGGTGCGCCCTGGAACAGGCGGAACTTGTA
CTTGCCCGAGAGCTTGCCGAAGGCAATGACCGAACCTGAGAAGGTGATCGCACCGATGGC
GGCGCCGAGGAATAGCTCAAGGCGGTTACCGGTAGGGATCGGGTCGCTGATGCTGGCAAC
GATGCCCAGCGATTGCGGCTCGACCACCGCGGCAATGGCGATGAACACCGCGGCCAGGCC
GATCATGCTGTGCATGAAGGCGACCAGTTCGGGCATCTTGGTCATTTCAACGCGCTTGGC
CATGATCGAGCCGGCAGTACCACCGATTAGCAGACCGACAATCACGTAGCCGATGCCGTC
GGTAGCCAGCTCTGCGCCCAGCTTATAGATGAGGCCGACGGTGGTGATCACCGCCAGGGC
CATGCCGAGCATGCCGAACAGGTTGCCGCGCCGCGAGGTGGTCGGGTGCGACAGGCCCTT
GAGTGCCTGGATGAAGCACACCGAGGCGACAAGGTAGAGAAGTGTTACCAGGTTCATGCT
CATGTTTACTTCTGCCCCTCTTGCTTCGCTGCGCCCTTGCCTGGGGCTTTCTTCTTGAAC
ATCTCCAGCATGCGCCGGGTGACGAGGAAACCGCCGAATACGTTGACCGCTGCCAGGGCC
ACCGCGAGGGTGCCCATGGTTTTGCCCAGCGGCGTGACGGTCAGCGCGGCAGCCAGCATG
GCGCCGACGATGACGATGGCGGAGATGGCGTTGGTGACCGCCATCAACGGCGTGTGCAGT
GCCGGGGTGACGTTCCAGACCACGTGGTAACCGACATAGATCGCCAGCACGAAGATGATC
AGGTTATAGACGCCGTGAGAGATCAGCATGTCTTCCATTGTCTGGCTCCTTATCCGTTCT
TGCGGATGACCTGGCCGTCGCGGCACATCAGGCACGCGGCGACGATGTCGTCTTCGAGGT
TGATCGTCAGCGCGCCGTCCTTGTCGAACAGCAGCTTCATAAAGTCGAGCAGGTTGCGTG
CATACAGCGCCGAGGCATCCGCACCGACCTGCGCTGGCAGGTTGGTCGGGCCGACGATGG
TCACGCCCTGCTCCACCACCACCTGGTCGGCGACGGTCAGCGGGCAGTTGCCACCCTGGG
CTGCGGCGAGGTCGATGACCACCGAGCCGGGTTTCATCTGCGCCACGGTCTCGGCGCTGA
GCAAGGTCGGAGCCTTGCGGCCAGGGATCAGTGCGGTGGTAATGACGATATCGGCCTGCT
TGGCGCGCTCGTGCACCGCCAGGGCCTGACGCTGCATCCAGCTGGCCGGCATGGGCCGGG
CGTAGCCGCCGACACCTTCGGCGCACTCGCGCTCTTCATCGGTCTCGTAAGGGACATCGA
TGAACTTGGCGCCCAGCGACTCGATCTGCTCCTTCACCGCCGGACGCACGTCCGAGGCTT
CGATCACCGCACCCAGGCGCTTGGCTGTGGCGATAGCCTGCAGCCCGGCTACACCGGCAC
CGAGGATCAGCACGCGCGCAGCCTTAACAGTACCGGCAGCGGTCATCAGCATCGGCATGA
AGCGCGGATAGTGGTGAGCCGCCAGCAACACTGCCTTGTAACCGGCAATGTTGGCCTGCG
ACGACAACACATCGAGGCTTTGCGCCCGCGAGGTACGCGGCGCCGCTTCAAGGGCAAAGG
CGGTGATGCCGCGCTCGGCCATCTTGGCGATGGTTTCGTTGTTGAACGGATTGAGCATAC
CCACCAGCACGGTGCCGCTCTTGATCTGGGCCAGTTCGCTATCGTCAGGGGCTACAACCT
TGAGAACCAGCTGAGCTCCAAACGCATCGGCAGCGCTGCCAATAGTGGCGCCTGCTGCTT
CATAGGCACTGTCCGGAACGCTGGCATTGATGCCGGCGCCGCTCTGGACGGTGACCTGAT
GCCCCTGGCCAATCAGTTTCTTGATGGTTTCCGGGGTTGCAGCAACCCGTGTTTCGCCCG
TCTGCGTTTCGAGAGGAACACCAATGTGCACGTCATTTCTCCTGCGTGATCTTTTGTTGG
TAAACCAGCGCACTGCGGATGGTGCGCTGGGGCGGCCGATCAGCACGATCCCGCCGAATC
CAGGCGGGGCGCGGCATTTTGCAGGTGATTCCTGAATCGCTTCAACCAGTTTTGAAGGGT
GACGGCAATCAAACTACAAGTCACCCTGTGACCGAATGTCGCAATAACAGGCCTGGAGCC
CGCCAAGCGCGGGCTTCAGGGAGATTACGGCAAAATTCGAAAATTTTCCGCCGAATTTGC
TGAATGCCTGGCTGAAAGCGCGATTTATGCTGTGAAGGCCGCATAAACAGCAGGGTTAAG
GGCTTTTCAGAGGGTGCCTTAAACAGTTGGCCTAAATGCGACATTTCCTTATATCTGTAG
GGTTTCAGTTTTATTGACTACGGGGTCAGGTTGTAGCTGTCATCCTTATGGGCTGCGGCG
TAGCGCCCCGCCTCCCCTACCAGCCAATCGCGGAAAGCGCGCAGCGAAGCCGACTCCACC
TTGCGCTCGGGGATCATCAGGTAATACGCCTTGATGCTCGACAGCGCATGTGGGCTGGCC
ACCACCAGGCGCCCTTCTGCCAGTTCACGCTGGATCAGGAAGGGTGGAATCAGTGCCACG
CCCATCTCGTGCATGGCCGCCTGTGCCAACATCGAGAATAGCTCATAGCGTGGGCCGGTC
ATGTCACGAGCGACGTTCATTTCCAGGCTGTTGAACCACTGGCGCCAGGCGTAGGGCCGG
GTGGTCTGCTGCAGCAGCGGCAGCTGGGCGATCTGCGCGGGGCTCAGTTGCCGGTTGCCG
GCCAGCAATGCCGGGCTGCACACCGGCACCGGGTTCTCGCCCATCAGCCGATGGGACTCT
GTACCCGACCAGTCGGCATCGCCGAAGTAGATCGCCGCGTCGAAGCTGGTATCGGCAAAC
AGGAATGGCCGGGTGCGGTTGGTCAGGTTGACCGTGACTTCCGGGTGGCGCTGCTGGAAG
TCCTTGAGCCGGGGTAGCAGCCATTGGGTGCCGAAGGTCGGCACCACTGCCAGTTCGATG
ACGTTGGCGCCCTGCTGGCCCATCACCGATAAGGTGTCACGTTCTACTGCATCGAGCTGG
GTGGCGACCCGGCGGCTATAGGAAAGCCCGGCCTCGGTCAGCTTCACCCCGCGGCGCGAG
CGGCGAAACAGTTCGACATTGAGAAACTCCTCCAGCCCGGCGATTTGCCGACATACGGCG
CCCTGGGTCAGGGACAGCTCCTGGGAAGCCTTGGTAAAGCTCTCGTGGCGGGCGGCGGCC
TCGAAGCAGACCAGGGCCGCTGTGCTTGGGATCTTGCGCCGCATGTACATCAACCTCACT
AATAGGGCGTAAAGATGGCCTTTGCGGCCATTACGAAGTGAGAAATTATCACAAGAGCAT
GCGCAATCCTCGTTTGTCTCGTCGCTTGAACGGGCCTAGGATCAATGCACAACAACTCTG
GTCCCATTTCTCGAGGATTCGCTCATGGCCGGTAAAGCAAGCTTCAACTGGATCGACCCG
CTGTTGCTCGACCAACAGCTCACTGAAGAAGAGCGCATGGTGCGTGACAGCGCTTATCAG
TTCGCCCAGGACAAGCTGGCCCCGCGCGTGCTGGAGGCCTTCCGTCACGAGCAGACCGAC
CCTGCGATCTTCCGCGAGATGGGCGAAGTCGGCCTGCTGGGCGCAACCATTCCCGAGCAG
TACGGCGGCAGTGGCCTGAACTACGTGTGCTACGGCCTGATTGCCCGGGAAGTGGAGCGT
ATCGACTCCGGCTACCGCTCGATGATGAGCGTGCAGTCCTCGCTGGTCATGGTGCCGATC
AACGAATTCGGTACCGAGGCGACCAAGCAGAAGTACCTGCCCAAGCTCGCCAGCGGTGAA
TGGATCGGCTGCTTCGGCCTGACCGAGCCAGACCATGGCTCCGACCCGGGCTCGATGATC
ACCCGCGCCAAGAAGGTCGACGGTGGCTATCGCCTGAGCGGCAGCAAGATGTGGATCACC
AACAGCCCGATCGCTGACGTGTTCGTGGTCTGGGCCAAGGATGACGCCGGCGACATCCGA
GGTTTTGTCCTGGAAAAAGGCTGGCAGGGCCTGAGCGCCCCGGCGATTCACGGCAAGGTC
GGCCTGCGCGCCTCGATCACCGGCGAAATCGTCATGGACAACGTGTTCGTGCCTGAAGAG
AACATCTTCCCCGATGTGCGCGGCCTGAAAGGCCCGTTCACCTGCCTGAACTCGGCACGC
TATGGCATCTCCTGGGGGGCCCTGGGCGCCGCTGAAGCCTGCTGGCACACTGCGCGCCAA
TACACCCTGGACCGCAAGCAGTTCGGTCGCCCGCTGGCCGCCAACCAGCTGATCCAGAAG
AAACTGGCCGACATGCAGACCGAAATCACCCTGGCCCTGCAAGGCTGCCTGCGCCTGGGC
CGGATGAAAGACGAAGGCACCGCTGCGGTCGAAATCACTTCGATCATGAAGCGCAACTCC
TGCGGCAAGGCCCTGGACATCGCCCGTATGGCCCGTGACATGCTCGGTGGCAACGGGATC
TCCGACGAGTTCGGTGTGGCCCGTCACCTGGTCAACCTTGAGGTGGTCAACACCTATGAA
GGCACCCATGACGTCCACGCGCTGATCCTCGGTCGCGCGCAGACCGGCATTCAGTCCTTC
TATTAATAAGGAGCCAGCCATGGGCGCGCTATCTCATCTGCGGGTGCTGGATCTGTCGCG
AGTGCTGGCCGGGCCCTGGTCCGGGCAGATACTTGCGGACCTCGGCGCCGAAGTGATCAA
GGTCGAGCGTCCGGGCAGCGGCGATGATACGCGCGCCTGGGGGCCACCCTTCCTTAAGGA
CGCCTACGGCGAGAACACCAGCGAGGCCGCCTACTACCTGGCTGCCAACCGCAACAAGCG
CTCGCTGACCATCGACTTCACCCAGCCCGAGGGCCAGCGCCTGGTGCGCGAGCTGGCGGC
AAAGTCGGACGTGTTGATCGAGAACTTCAAGGTCGGCGGCCTGGCAGCCTATGGGCTGGA
CTACGAAAGCCTGAAGGCGCTCAACCCGCGCCTGGTGTATTGCTCGGTCACCGGCTTCGG
CCAGACCGGGCCCTATGCCAAGCGCGCCGGCTACGACTTCATGATCCAGGGCCTGGGCGG
GCTGATGAGCCTGACCGGGCGCCCGGAGGGTGAAGACGGTGCGGGGCCGGTGAAGGTCGG
TGTCGCGCTGACCGACATCCTCACCGGGCTGTATTCGACCGTGGCGATCCTGGCTGCCCT
CGCCCATCGTGACCGCGATGGTGGCGGCCAGCACATTGATATGGCGCTGCTCGACGTGCA
GGTTGCCTGCCTGGCCAACCAGGCCATGAACTACCTCACCACCGGCACGCCACCGCGGCG
CCTGGGTAATGCGCACCCGAACATCGTGCCTTACCAGGACTTCCCTACTGCCGACGGCGA
TTTCATCCTCACCGTGGGCAACGACGGGCAGTTCCGCAAGTTCGCCGAGGTTGCCGGTCA
GCCGCAATGGGCGGACGATCCGCGCTTTGCTACTAATAAGCAGCGGGTTGCCAACCGTGC
CGAGCTGATTCCACTGATCCGCCAGGCCACGGTGTTCAAGACCACCGCTGAGTGGGTCGC
GCAACTGGAGCAGGCCGGGGTTCCGTGTGGGCCTATCAACGACCTGGCGCAGATGTTTGC
CGATCCTCAGGTCAAAGCCCGGGGCCTGGCGATCGAGATGCCACACCCGCTTGCCGGGCA
GGTGCCGCAGGTGGCCAGCCCTATTCGCTTGTCCGAGACGCCGGTGGAGTATCGCCATGC
ACCGCCGCTGCTGGGCGAGCATACCGAGCAGATCCTCGGCGAAGTGCTGGGCCTGGCCGC
ATCGGAGATCGAGCGCCTGCGGCTAACCAAGGTGGTCTGAAGCTTCAAGCTGTAAGCTGC
AAGCTACAAGTTGGGCGCGGTGCTGCGGCTTTTACTTGTAGCTTGAAGCTTGCTACTTAT
AGCCAAACCGCCCCTGCTGAAACAAAGTTGAAATAAGTCCTTGACGCCCCCGCAGATCTC
TCTATAATTCGCCCCACTTCCGGCGCAGTCGGAACTGAAAACTCCTTGAGTTTCAACGAG
TTAGCGGTTCCAGGGTCATCCGGAGGTGCTTCGATCGAAAGATCGGCAGCGGTGAAAAAG
GCAGTTGACAGCGGTTTGAAACGCTGTAGAATTCGCCTCCCGCTGACGAGAGATCGCAGC
GAGTCAAGTGGTTGAAGTTGAAAGAGAAATTCTGAAAAAACTTCAAAATAAACGCTTGAC
AGGCTCTGAGGAAAGCGTAGAATGCGCGCCTCGGTTGAGACGAAAAGCTCTTAACCAACC
GCTCTTTAACAACTGAATCAAGCAATTCGTGTGGGTGCTTGTGAGCTCAGACTGATAGTC
AAAAAGATTATCAGCATCACAAGTGGCTACACGAAAATCGAAAGATTTGAAAGTAAGTCA
TTTGAGATTGCTGAGCCAAGTTTAGGGTTTTCTCAAAACCCAAGCAGTATTGAACTGAAG
AGTTTGATCATGGCTCAGATTGAACGCTGGCGGCAGGCCTAACACATGCAAGTCGAGCGG
ATGAGAAGAGCTTGCTCTTCGATTCAGCGGCGGACGGGTGAGTAATACCTAGGAATCTGC
CTGGTAGTGGGGGACAACGTTTCGAAAGGAACGCTAATACCGCATACGTCCTACGGGAGA
AAGCAGGGGACCTTCGGGCCTTGCGCTATCAGATGAGCCTAGGTCGGATTAGCTAGTTGG
TGAGGTAATGGCTCACCAAGGCGACGATCCGTAACTGGTCTGAGAGGATGATCAGTCACA
CTGGAACTGAGACACGGTCCAGACTCCTACGGGAGGCAGCAGTGGGGAATATTGGACAAT
GGGCGAAAGCCTGATCCAGCCATGCCGCGTGTGTGAAGAAGGTCTTCGGATTGTAAAGCA
CTTTAAGTTGGGAGGAAGGGTACTTACCTAATACGTGAGTATTTTGACGTTACCGACAGA
ATAAGCACCGGCTAACTCTGTGCCAGCAGCCGCGGTAATACAGAGGGTGCAAGCGTTAAT
CGGAATTACTGGGCGTAAAGCGCGCGTAGGTGGTTCGTTAAGTTGGATGTGAAATCCCCG
GGCTCAACCTGGGAACTGCATCCAAAACTGGCGAGCTAGAGTAGGGCAGAGGGTGGTGGA
ATTTCCTGTGTAGCGGTGAAATGCGTAGATATAGGAAGGAACACCAGTGGCGAAGGCGAC
CACCTGGGCTCATACTGACACTGAGGTGCGAAAGCGTGGGGAGCAAACAGGATTAGATAC
CCTGGTAGTCCACGCCGTAAACGATGTCAACTAGCCGTTGGAATCCTTGAGATTTTAGTG
GCGCAGCTAACGCATTAAGTTGACCGCCTGGGGAGTACGGCCGCAAGGTTAAAACTCAAA
TGAATTGACGGGGGCCCGCACAAGCGGTGGAGCATGTGGTTTAATTCGAAGCAACGCGAA
GAACCTTACCAGGCCTTGACATGCAGAGAACTTTCCAGAGATGGATTGGTGCCTTCGGGA
ACTCTGACACAGGTGCTGCATGGCTGTCGTCAGCTCGTGTCGTGAGATGTTGGGTTAAGT
CCCGTAACGAGCGCAACCCTTGTCCTTAGTTACCAGCACGTTATGGTGGGCACTCTAAGG
AGACTGCCGGTGACAAACCGGAGGAAGGTGGGGATGACGTCAAGTCATCATGGCCCTTAC
GGCCTGGGCTACACACGTGCTACAATGGTCGGTACAGAGGGTTGCCAAGCCGCGAGGTGG
AGCTAATCTCACAAAACCGATCGTAGTCCGGATCGCAGTCTGCAACTCGACTGCGTGAAG
TCGGAATCGCTAGTAATCGCGAATCAGAATGTCGCGGTGAATACGTTCCCGGGCCTTGTA
CACACCGCCCGTCACACCATGGGAGTGGGTTGCACCAGAAGTAGCTAGTCTAACCTTCGG
GAGGACGGTTACCACGGTGTGATTCATGACTGGGGTGAAGTCGTAACAAGGTAGCCGTAG
GGGAACCTGCGGCTGGATCACCTCCTTAATCGACAGACATCAGCTGTCTTATGAGCTCCC
ACACGAATTGCTTGATTCATTGAAGAAGACGATATCGGTAACAGCTCTTAACTGGGTCTG
TAGCTCAGTTGGTTAGAGCGCACCCCTGATAAGGGTGAGGTCGGCAGTTCGAATCTGCCC
AGACCCACCAGTTTCTTGTTGGGGCCATAGCTCAGCTGGGAGAGCGCCTGCCTTGCACGC
AGGAGGTCAGCGGTTCGATCCCGCTTGGCTCCACCACCCCTTGCTACCGTGTCAAAGCTT
AGAAATGAATATTCGCCTCGAATATTGATTTCTGAACTTTTTCAGAATCGTTCTTTAAAA
ATTTGGGTATGTGATAGAAAGATAGACTGGACAGCACTTTCACTGGTGTGTGTTCAGGCT
AAGGTAAAATTTGTGAGTAATTACAAGTTTTCGGCGAATGTTGTCTTCACAGTATAACCA
GATTGCTTGGGGTTATATGGTCAAGTGAAGAAGCGCATACGGTGGATGCCTTGGCAGTCA
GAGGCGATGAAAGACGTGGTAGCCTGCGATAAGCTTCGGGGAGTCGGCAAACAGACTTTG
ATCCGGAGATCTCTGAATGGGGGAACCCACTCAGCATAAGCTGAGTATCTTGTACTGAAT
ACATAGGTGCAAGAGGCGAACCAGGGGAACTGAAACATCTAAGTACCCTGAGGAAAAGAA
ATCAACCGAGATTCCCTTAGTAGTGGCGAGCGAACGGGGACTAGCCCTTAAGTGGCTTTG
AGATTAGCGGAACGCTCTGGAAAGTGCGGCCATAGTGGGTGATAGCCCTGTACGCGAAAA
TCTCTTAGTCATGAAATCGAGTAGGACGGAGCACGAGAAACTTTGTCTGAATATGGGGGG
ACCATCCTCCAAGGCTAAATACTACTGACTGACCGATAGTGAACCAGTACCGTGAGGGAA
AGGCGAAAAGAACCCCGGAGAGGGGAGTGAAATAGATCCTGAAACCGTATGCGTACAAGC
AGTGGGAGCCTACTTTGTTAGGTGACTGCGTACCTTTTGTATAATGGGTCAGCGACTTAT
ATTCAGTGGCGAGCTTAACCGAATAGGGGAGGCGTAGCGAAAGCGAGTCTTAATAGGGCG
TTTAGTCGCTGGGTATAGACCCGAAACCGGGCGATCTATCCATGGGCAGGTTGAAGGTTA
GGTAACACTGACTGGAGGACCGAACCGACTACCGTTGAAAAGTTAGCGGATGACCTGTGG
ATCGGAGTGAAAGGCTAATCAAGCTCGGAGATAGCTGGTTCTCCTCGAAAGCTATTTAGG
TAGCGCCTCATGTATCACTGTAGGGGGTAGAGCACTGTTTCGGCTAGGGGGTCATCCCGA
CTTACCAAACCGATGCAAACTCCGAATACCTACAAGTGCCGAGCATGGGAGACACACGGC
GGGTGCTAACGTCCGTCGTGAAAAGGGAAACAACCCAGACCGTCAGCTAAGGTCCCAAAG
TTATGGTTAAGTGGGAAACGATGTGGGAAGGCTTAGACAGCTAGGAGGTTGGCTTAGAAG
CAGCCACCCTTTAAAGAAAGCGTAATAGCTCACTAGTCGAGTCGGCCTGCGCGGAAGATG
TAACGGGGCTCAAACCATACACCGAAGCTACGGGTATCACTTAGGTGATGCGGTAGAGGA
GCGTTCTGTAAGCCTGTGAAGGTGAGTTGAGAAGCTTGCTGGAGGTATCAGAAGTGCGAA
TGCTGACATGAGTAACGACAATGGGAGTGAAAAACTCCCACGCCGAAAGACCAAGGTTTC
CTGCGCAACGTTAATCGACGCAGGGTTAGTCGGTCCCTAAGGCGAGGCTGAAAAGCGTAG
TCGATGGAAAACAGGTTAATATTCCTGTACTTCTGGTTATTGCGATGGAGGGACGGAGAA
GGCTAGGCCAGCTTGGCGTTGGTTGTCCAAGTTTAAGGTGGTAGGCTGAGATCTTAGGTA
AATCCGGGATCTTAAGGCCGAGAGCTGATGACGAGTTGCCATTAGGCGACGAAGTGGTTG
ATGCCATGCTTCCAAGAAAAGCTTCTAAGCTTCAGATAACCAGGAACCGTACCCCAAACC
GACACAGGTGGTTGGGTAGAGAATACCAAGGCGCTTGAGAGAACTCGGGTGAAGGAACTA
GGCAAAATGGCACCGTAACTTCGGGAGAAGGTGCGCCGGTGAGGGTGAAGGACTTGCTCC
GTAAGCCCATGCCGGTCGAAGATACCAGGCCGCTGCGACTGTTTATTAAAAACACAGCAC
TCTGCAAACACGAAAGTGGACGTATAGGGTGTGACGCCTGCCCGGTGCCGGAAGGTTAAT
TGATGGGGTTAGCTAACGCGAAGCTCTTGATCGAAGCCCCGGTAAACGGCGGCCGTAACT
ATAACGGTCCTAAGGTAGCGAAATTCCTTGTCGGGTAAGTTCCGACCTGCACGAATGGCG
TAACGATGGCGGCGCTGTCTCCACCCGAGACTCAGTGAAATTGAAATCGCTGTGAAGATG
CAGTGTATCCGCGGCTAGACGGAAAGACCCCGTGAACCTTTACTATAGCTTTGCACTGGA
CTTTGAATTTGCTTGTGTAGGATAGGTGGGAGGCTTTGAAGCGTGGACGCCAGTTCGCGT
GGAGCCATCCTTGAAATACCACCCTGGCAACTTTGAGGTTCTAACTCAGGTCCGTTATCC
GGATCGAGGACAGTGTATGGTGGGTAGTTTGACTGGGGCGGTCTCCTCCTAAAGAGTAAC
GGAGGAGTACGAAGGTGCGCTCAGACCGGTCGGAAATCGGTCGTAGAGTATAAAGGCAAA
AGCGCGCTTGACTGCGAGACAGACACGTCGAGCAGGTACGAAAGTAGGTCTTAGTGATCC
GGTGGTTCTGTATGGAAGGGCCATCGCTCAACGGATAAAAGGTACTCCGGGGATAACAGG
CTGATACCGCCCAAGAGTTCATATCGACGGCGGTGTTTGGCACCTCGATGTCGGCTCATC
ACATCCTGGGGCTGAAGCCGGTCCCAAGGGTATGGCTGTTCGCCATTTAAAGTGGTACGC
GAGCTGGGTTTAGAACGTCGTGAGACAGTTCGGTCCCTATCTGCCGTGGACGTTTGAGAT
TTGAGAGGGGCTGCTCCTAGTACGAGAGGACCGGAGTGGACGAACCTCTGGTGTTCCGGT
TGTCACGCCAGTGGCATTGCCGGGTAGCTATGTTCGGAAGAGATAACCGCTGAAAGCATC
TAAGCGGGAAACTTGCCTCAAGATGAGATCTCACTGGAGCCTTGAGCTCCCTGAAGGGCC
GTCGAAGACTACGACGTTGATAGGTTGGGTGTGTAAGCGCTGTGAGGCGTTGAGCTAACC
AATACTAATTGCCCGTGAGGCTTGACCATATAACACCCAAGCAATTTGAGCGAAAGCCAG
ATTGCGGTGTTGTGAAGACTGCACAGCCGAAGATTTGTAACTCACAAACATCACATACCC
GATTCGCTGGAGTGTCTTAAACAAGACCTTCTGGCAACAGAATTTCTTGACGACCATAGA
GCATTGGAACCACCTGATCCCATCCCGAACTCAGCAGTGAAACGATGCATCGCCGATGGT
AGTGTGGGGTTTCCCCATGTGAGAGTAGGTCATCGTCAAGATTAAATTCCGAAACCCCTA
TCTGCATATGCAGGTAGGGGTTTTGTCTTTAAGGTAGAAGCATCAAGAATTCGCTGGCAC
GTCGCAACAGACGGATCGGCACACAGAATTTCTTGACGACCATAGAGCATTGGAACCACC
TGATCCCATCCCGAACTCAGCAGTGAAACGATGCATCGCCGATGGTAGTGTGGGGTTTCC
CCATGTGAGAGTAGGTCATCGTCAAGATTCATTCCGAAACCCCTGTCTGCCCTGCAGACA
GGGGTTTTGTCTTTCAGGACCTGTCACCCTTTGTGGGAGCTGGCCTTGCCAGCGATGGGC
TGCATAGCAGCCCCAGAGCAGCCGCTGACTTACCCAGCTCTTCGCACCTTGCCACTGCGC
CGCGCCTGCAACTTGCGCCACCAGATATACACCCCGGTCAGCGACAGCACCGCAATCATC
ACTCCCAACACTGCAATCAACACCTGGCCGGTCATGCCGATGATGCGCCCGCCATGTATG
GGTAACTGCAAGCGGTAAAAGCGTTCCCCCAAGGTGCCTTGCCCGGCAATCTCCTTGCCC
AGCAAATGCCCGTCAGTGCCGTGGAAGAACAACCAGGACTTACCCTGGGCATCGGTATCG
TGCTGGCCAAACCCCGCACCATAGAAGTTGTACTCGAAGCTGTAGTACAGCTCACCGATC
GGTGCCGTTAGCCCCAGCCGCTGACCTTCCTGCTGCGCCAGCTGGTAGGCCTGTTGATAG
TTCAGCTGGGTCACCCCCAGTTGTTCCTTGGGTAGCCCGCCACGGGCTTCATAGACGCTT
GGCTCAATCGGTGAAAACAGTGACACCGCCGGTTTGAATACCTGGGCAGGCAGGTTCATT
GCCACGCTGCTGATCGCAATCGGCAGCAGCAACAGCCACAACCACAAACCGCCCGCCCTG
TGGATATCCATGTTCAGCCGATAGGCATGGCCACCCTTGATCTTCCAGGCTTTCGCCCAC
TTGCCCCAGAACGGCCGCCCACGCGGCAAGGTCAGCAGCACGGCGATAAAGCAGTCGATT
ACCCACATGATCGCCACCACACCCATCAGCAGAATCCCCCAGTTGCCGGGCAGGGTCAGG
CTGTAATGTAGCTCGAGCATGAACGGCATGAAGTTCTCGCGGGAGAAACAGCATTCACCC
CAGTAGCGCTGGCCCAGGGTCAACCCACTGACGGGGTCGAGATAGAACACCGTGTTCTTC
TCGGCATAGGGCTCGCCGCTGGCTGGGTCATTGCGCGGCACCATGGCCAGCAGCGCCGCA
TGCCCGGGCTCGTTCGGGTATTCCATGTACCAGACTTGCAGGCGCGGATGCTCGGCCTGC
AACTTATCCACAAGCACCCCGGGTTGCCGGCGTTCACCCACGGTGGGCGCTTCATAGAAG
GACGGGTTGAGCCATTCATCCAGTTCGTGATGAAAGGCCAGGACGCTGCCGGTTAGGCCC
GCCATGGCCAAAAACAGCGCAGTGATCAGGCCAAGGTAGCGGTGAAGCAGTACGTAAAGC
TGACGCATGGGTAAAGGTCCGGAATAAGTCGCCAGATACAACAAAGCCAGCCCCCGGAAT
CAGGTGCTGGCTTTGGCGTTCATACAGGTGAGGTCAGAACTGGTAGCTGACCGTGGCGCT
GACATTGCGCTCTTCGCCCATGTAGCAGTAACTCAGGCTGGCACAGGAGGCGATGTAGCT
CTCATTGGTGAGGTTGTTGGCATTGAGCCGCACATCCACGCCCTTGAGCCCGACCTTGCC
CAGGTCATAGCCAACCGACGCGTCGAACAGGGTGTAGGAGGGCACCTTCATGGTGTTCTC
GGCATCCACCCAGCTGTAGCCGACATAACGCACACCGCCGCCCAGGCGCAGGCCGTCGAG
GGCGCCCTGGCGGAAGTTGTAGTCAGCCCACAGCGAGGCCATGTGTCGCGGTGCCTGGGT
AGGCGAGTTGCCCTTGTTGTCGAGGTCGCTGCCGAACAGCGTGCTTGGCATCGACTTGGC
GTACTCGATGTCGGTGAAGGTGTAGCTGCCGAGCACTTTCAGGTTGTCGGTGACCTGCAT
GTGCGCTTCCAGCTCCAGGCCCTGGGAACGGACCTGGCCTACAGGACGATAGAACTCTTC
CTGCGGCAGCTTGGAGGCCAGGTTCTCCTGCTCGATGCGGAACACCGAAGCGGTGAACAG
GTTGTCAGTGCCCGGTGGCTGGTACTTGATGCCGGCTTCCCACTGGGTGCCCTCGGTCGG
CGCCAGCGGATTGCCGGCCTGGTCGGCGTAGGAGTTGGGGTTGAACGACTCGGAATAGCT
GATGTACGGCGCAATGCCGTTTTCGAACAGGTACAGCACGCCGGCGCGGCCGGTCAGTTT
GGTGCGCTGGTCGCTGATCCTGGTGCCCAGCGGGCGGCTGGCTTCGGCGATACGGTTCTC
GTCCGAGGTCTTCACCCAGTCCTGACGCAGGCCCAGGGAGAAGCGCCACTGGTCGAGCTC
GATCAGGTCCTGCAGGTACACGCCGGTCTGCTGCAGCCGACGCAGGTAGCTGGTGGGGTT
GTAGTAGGTGATTTGCGAGTTGCCGTACTGCGGGTCGAAGGCGTTGATCGGCGCCAGCGA
GCCACTGCGCCAGTCGACCACGGTTTTGCGCCGCTGATAGTCCAGGCCCAGCAGGGTGGT
GTGCTTGGCACTGCCGGTGAAGTATTCGGCCTGGAGCATGTTGTCGATGATGTACGCGTG
GAGCTTTTCATCGCCGCCGGTGTAGTAGCGGTTCAGCTCGTTGCTGGTCGGCGTGGTCCA
GCCCCAGGCATACACCTGGTCCATTTTCACCGTCGAGTCCAGGTAGCGGAAGTTCTGCCG
CGCGGTGAAAACGTCGTTGAAGCGATGCTCGAACTGATAGCCGAACGACTGCTGGTCGCG
CTCGTAGCGGTCGACACCCGGCTCGCCTTCGAAGAAGTGATCGGAGATGCGCTGGCCATT
GCGCTGGTGCAGCGCGCCATCGGCCGGCACGCCGCCGTGATAGCCGCCGTCGGGGTCGTG
CTGCAGGTAGGCCTGCAGGGTCAGCGAGGTGTCTTCGCTGAAGTTGATGCTGACAGTCGG
GGCCAGGGCGAAGCGTTTTTCCTCGTTGTGGTCGAACTGGGTGTCGGACTGATCGGCCAG
GCCCACCAGACGGTAGGCGATGCGCTTGTCGTCATCCAGCGGGCCGCTGAAGTCGAAACC
GACACCACGCTGGCCCTGGGTGCCAACGGTGGCCTGTACCTGATGGTAGGCCTCGTACAG
TGGCTTCTTGCTGGTCAGGGCGACCAGGCCGCCGGGTGAGCTGCGGCCATAGAGCACCGA
AGATGGCCCCTTGAGGATATCCACGCGCTCAAGAAAGTACGGATCGACCTGCATGGTGCT
GTAGGTGCCGCTGTCACCCATGGACTTGAGGCCGTCCAGGTAGATGTTATCCACAGAGCC
GTCGTTGAAGCCGCGCATGGCTACGTAGTCGTAGCGGTGTGTCGCACCATAAGGGTTGGT
CAGCACGCCCGGGGTGTAGCGCATGGCCTGGGCCACGGTCTGCGAGCCCTGGTCCTCCAT
TTGCTGACGGGTCACCACCGATACAGACTGCGAGGTTTCCAGGATCGGCGCACTGGTCTT
GGTCGCAACCTGGCTGTGAGTGGCGTTGTAGCCTTCCATGCTGCCCAGGGCGTTACCCAG
GGCGAACTCGCGTACTTCGGTGCTCGGCAACGACAGCGCTGCGTCCTGTGCCTGAGCCCG
CAGCACATAGCTGCCGCCATCCTGGCTGAGGGCCTCCAGGCCCGAACCGTTGAGCAACTG
GCGCAGCGCCTGGTCGGTGGCGTAGCTGCCTTGCAGTCCCGGCGACTGCAGGCCCTGGGT
CATTTGCGGGGTGCTCGACAGGGTGATCTGAGCCTGGCGGGCGAACTGGTTGAGCACCTC
ATCCAGAGAGCCGGCAGGGATGTTGTACTGCTGGCTGACACTGCCTGCTGGTGATGCAAG
TGTCATTGCCGGCACCGCAGTGATGCCCAGGGCAGTGCCGAGCAGCGCGGCGCGGATGGC
CTTGCCGAGGGAACTGGAACAGGCAGAATCTAAGGAAGGTTGAAAATCATTCTTCTTGTT
GAGCCGCAACAGGGGCGAAGCATTACGCATGGAGAGCATCCGTAGAGTCGGTAAGGGCAG
AAAGAGTCGCTTACTGTCCTAGCCGGACTCGTGGGTAAAACCCGCCAAAAAAAATCACTT
CACGCCAGCCGTTCCAGGCGCACCCACCAGCGGGTGCGATAGCTGACCTTGACCGGCAGT
GTCTGCGGCAACAGTTGCAACAGCTTGTCGGTGTCTGCAAGGCGGAACACACCTGACAGG
CGCAAGTCGGCAATGTCGTCGGCGCAGCTGACATAGCCATGGCGATAGCGCCCGACTTCA
GCGAGAAAATCACCCAGGCGCATGTCGCGGGTGACGATCAGCCCTTCGGCCCAGGCGCCG
GCATCCATGTCCTGATTGTGCAGCAGGGTCGCGCCGCGGGCATCGAGGCGATAGCTCTGG
CCGGCGTGAATCCATTGCATCGGGCCTGGCGAGTGGATGGCGACGCTGCCCTGGCTGACG
CTGACGCGGGTGCAGTCGTCGTCCTGGCGCACCACGAAGCGGCCGTCGAAGCCTTGCAGC
AAGGCTTCGCGGGTGCTGACCAGCAACGGTCTAGCCGGGGTGCTTGTGTCTTTGGCGCAG
GTCAGCATCAACTCGCCGTGCTTGAGACGAATCAGGCGCTGATCGGCCTCAAAGGCAAGG
TCTGCGGCGCTGTTGGTGTTCAGTTGCAGCAGCGAGCCATCGGGCAGGCGCACGCTGCGA
CGCTGGCCGGTGGCGCTGGCGAAATCCGCAGTCCAGGGGCTGATTAGCTGCAGGTCCTTA
CCCAGCCAGGTCGCCGAGCCGAGCACCAGCACGCCGCTGAGCAGCTTCAGGGCCTGGCGT
CGTTGCAGGCGCTGGCTGCTGTTCTCAAGGGTCTGCAAGGCCACACTGGCCCCTGGCACG
GCGCGCAGGTTGAGTTCCTGCTGCAGCGACTGCACTCGTTGCCAGGCCAGCTCGTGCTCC
TGATGGGTTGCACGCCACTGTTCGCATTGCTGCTGCAACCGCGCGTTGTGGCCGCTTTCG
CGCAGCTTGAGCATCCAGTGGATGGCTTGCTTGACCACGCGCGGGCCGGGGTTGAGGGTG
GTCATGACGGCTTACGCCTCTGACTCGTAGCGCAGCAGGTAGCAATGATAGAGCGCATCG
GCCACGTAGCGCTCAACCGAGCGCAGCGACACGCCCATCTGTTCGGCAATGTCCTTGTGG
CTCAAGCCCTCGCACTGGGCCAGGAGAAACGCGCGACGCACTTTCGGCTTGAGGCCGTCG
AGCATCTGCGCGATGCGCTCAAGCAGCTCCAGCAGCAGTTCGCGGGTTTCAAGCGAAGGC
ACTTCGGCCTCTGGCAGATGCGCCAGGGCTTCGAGGTAGGCGCGCTGCAGCTCCTCACGG
CGCCAGTGGTCGATCACCAGGCCGCGAGCGATGGTACGCAGGAACGCCCGGGGGGCGTTC
AGCTCCAACAGTTCACGCCGCTGCAACAGGCGTACGAAAGTGTCCTGGGCCAGGTCCGCG
GCATCGGCGGCGTTGCCCAGCTTGCTGCGCAGCCAGGTGTTCAGCCAGCCATGGTGATGG
CTGTAAAGCGTGTGCACGGACTCTCGAGAGGGCATGAAGGTGCGCTGCTGAAGGGGTCAT
AAATGATAATTAGTCTCATTGTTGGCATCCTTGGAATATTTTGCAACTGTTGATCAGGGC
AAGCTCGCTCTTGCCGGAGCGGGCTTGCCCCGCGATCGGGTTTAACTCAGCAAATTCTTC
ACATTGTTCATTGCCTCATCGGCAAACCCCTGCAAAAACGCCTGAAAGCCAGGCATTGCC
TCGCTGCCGCCTTGCCATGGCTCGGCCTGGATGGTCCAGGTCGCCCGCGCCTGACGCTCG
CCCAGCGCCTCGACCTGCATCGCCGCCCACAGGTTGCCGATGTTCAGGCTGGTGTAGATC
AGGCTCCAGGTCATGTACATGGCCTGGTCGTCGCGGCTGTTGAGCTGCTCGATGACCACG
TTGCCGTCCTTGAACAGCTTCTTGCGCACCGAGCGTACGCCGCTACCGGTCATCTCGATG
TGCGCCAGGGCCGGGATGAACACCGGGAAGCCGGCAAAGTTGCCGACGATGTTCCAGACG
CTGGCGGCAGCGCTGGCGATCTCGACGCTGGCCACTACGTGGCAGCCTTCGGGGTTGTGG
ATAAGTGTGTCGGGTTGGAGTGCTTGCATGGTGTCTCTCCTGGTTGGGTTGAAGCTGCTC
AGATGAAGGCGATGTCGTGCAGGTACTGGCAGCCGCGTTGCAGCAGCTGCGGGGTTTTGC
GCGGGTAACGGGCGCCCATGCGCTGGACGCCGGCGCGGGCGTTGTCGTGCTGGATTCGCG
AGATGTCGCCGATGTCTTCCTCAAAGCCGTCCAGGTAGAAACCCAGCACATCGAACAGGG
CGTTGTCGCGGTCGACCCGCTGCAACTGCCGCTGCCACTGCTCAACGCTGACCAGCTCGA
ATGGCCTGCCGCTGTCGCGGAACACCGAGACGTAATCGCGCCAGCTCAAAGGCTCGGGGT
TGTGCAGGTTGAACACCGCCCGTTCGGGCTGGTAGCGGCTGCTGTGGAAGGCGATGAAGC
GGGCCAGAAAGTCCACCGGCATCAGGTCGAAGTTGAGCTCCAGCGCCGGTACCTGGCCGA
TTTGCAGCGAGCCTTTAAGCATCAGCATCAACCGGTTGCGCTGGGGCTGGCAGATGCCGT
TGCGGCTGTCGAAGGTGATGTTGCCGGGGCGATACAGGTTGACCCACACGCCCTGGGCGC
GGGCGCGCTGAAGAATGCGCTCGCCCACCCATTTGCTCAGGTTGTAGCCGTTGCGGATAT
AGATCGGCGGGGTGGTGGCCGGGTCTTGTTCGAGCACCTGGCCGTCGGCGTCAATGGCGC
TGCACGCCGACAGGGTCGAGATGAAATTGAAGACCTTCTTGCGCCGGCCTTCGCACAGGC
GCAGGCACTCGAACAGCGGTTCGACGTTGTCGGCGGCGAGGCTCTGGTAATCCAGTACAT
GGTTGACCTGCGCGGCGTTGTGCAACAGCGCGCCGTACTCGCTGTCGAGGTAGTTGTAGT
CGACTTCGGCCAGGCCCAGGCGCGGCTGGCGCAGGTCGGCGGCGAAGACTTTCACCCGGC
TCATGTCCAGCCCATGCAAGCCGTTCTCTACCAGCGCCGCGCTAAAGCGTTGCTCGGCTG
ACTGACTGGCGTTGGCGCGCACCAGGCAGGCCACTTCGCTGGCGCCCCATTGCAGCAGCG
CTTCGACCAGGTGCACGCCAAGAAAGCTGTTGGCGCCGGTGACGATCACCTTGTGCACAT
CGCCCAGTTGCGCCACTGGCAGCACCTGCAAGCCCAATTCGCGGCAGGCGTCGCGTTCAG
CTTGCGGGTCGAGGCCAGGCAGCTGTGCCTGCTCACCGCTGACCAGGGTGGCCAGGCGTT
GCACTGTCGGCATCTCGATAAAGCGGTTGATCGCAATGCCGCGGCCGAACTGTTCGCGAA
TGGCCAGCAACAGGCGCGACAGCAGGATCGAATGGCCACCGAGGCTGAAGAAGCTGGCGT
CGGTGGAAATGTCCTGCTCGGGCAGTTCCAGCAGCGTGCTCCACAGGCCAACCAGCTGCG
CTTCGACCGGGGTTAGCGGACCGAAGTGATGCAGGCTCGGCGCCAAACCCAGCGGCAGTG
CCGCCAGCGCCTGGCGGTCAACTTTGCCGTTGGCGGTGTAGGGCATCTGCGCCAGTTGCT
GATAGAAACCCGGGCGCATGTAGTCGGGCAGCCTTTGCTCGGCGTGCTGGCGCAGGGCCG
CTTCGCTGTCATCACTGGTGGCTTGCGCGCAGAACGCCAGGATCCGCCGCTGGGCATCGA
TGATCACCGCCACCTGGCGGAACAGGCCGCTGCTGCGCAGGCAGTGCTCGATCTCTTCGG
GCTCGACGCGAAAGCCGCGAATCTTCACCTGGTTGTCGCGCCGGCCACAAAGCTCGATAC
CCTCGGCCGTCCATTTGCCGATATCGCCGGTGCGATACACGCGCAACAGGCTGCTGTCGC
CTGGGCTGAGGTTGAGGAAGCGCTCGTTGCTCAGGGCAGGATTGTTCAGATAGCCCAAGC
CCACGCCCGGCCCTGCGATATACAACTCACCGGGGCAGTTTTCGATCACCGGTTGCAGGT
TTTCGTCGAGGATCAGCACCCGCGTGTTGGCGATCGGGCAGCCCAGGTTGCGGTTGTTGT
CGCCAGTGTTGAACACCCGGGTGGTGGCCAGTACCGTGGTCTCGGTCGGGCCATAGATGT
TGTGCAGTTGGCATTGCCCGGCCAGGCGTTCAATCACCTCCGGTTCACAGACGTCGCCAC
CGGTGACCAGGTGCTTCAACTCCAGGGTTTGATCGCGCGGCAGGATGCTCAGCAGTGCCG
GCGGCAGGAAGGCGTGGGTGACGTGCTGTTCGCGCATCAGCGCCAGCAATTGAGCCGGGT
CGCGGCGCTGGTCTTGCGTGGGCACCACCAGTTCGCCGCCGGCGACCCAGGTGGGCAGGA
TGTCCAGCAGCGAGGCATCGAAGCCGATGGTCGAAAACTGCAATGCCCGGCTGCGCTCAT
CGAGTTGCACGTGGGCGCTGTACCAGGCCTGGAAGTGGCTGAGGTTACGCTGGCTGAGCA
GCACGCCCTTGGGCTGGCCGGTGGTGCCCGAGGTGTAGATCGCCACGCCCGGGGCGTCTG
GCGCCGGTCGCTGGCGCAGTAATGACGGCAACGGCTGCGCCAACGCTGCGGGCAACTGGC
GCAGGTCGAGGCTTTTCACAGCCAAGTCATCCACTGGGACTTGACCGTCATGCAGCAACA
GGCTGGCGCCGGCGTTCTTGAGGATGTAACGCAGACGCTCGGCCGGGTGCGCAGGATCCA
GCGGCAAGTACACCGCCCCATAGCCGAATACCGCGAGCAGGCTGGCGTAGAGCGCTGCGG
ATTTGCCCATGCAAACGCCAATCACTGGCGGGTCGGCGTCAATAGCCAAGCCGGCCATCA
ATTGCTGGATGGCGACCGCCTGGGCGTGCAGTCGGGCATAGCTGATGCGCTGGCCGTTGA
GGTTCAGCGCCGGGCGCTCGGCATGAAGTTGCAGGCTCTGCTGCAGGCGCTCGATCAGCG
CTACTTCGCCAGTTGCCAGCAATGGCAGGCTGTCGTGCTGGTTGTAGCGATGCAGCCAGG
CCAGTTGCTCCAGCCAGCCAAGACCTTGTTGCTGGTCCTCCTGCCCGGGGCTGATGGCGG
CTGCCTGCTGCAGGTAGTCGGGGTTTCGCGAGAAACGGCTGACGTGCAGCGCGAGGGTTT
GCTGCAGGCTGTCGATGGTCTTCCGGCGCAGTTGCTGGCCATTGCCGGACACCTCCGCTG
CCAGCGGCTGGCGCTCGATCAACCGCTGCGCGGTGGCTGTGCCGGTCCAGCACAACAGCT
CCAGTGTCGGCAGTTCGCCAGCGCTGTGCAGGTACAGTCCCAGGCGCAGGCTCAACAACG
CGCAGTCGCCAAGCCCCTGCCAATCGCTGGCACTCAGTGCCAGGCTGCCATCATCGATGA
GCAGCTGTGGCCGGGGCCACGGGCGATGCTGCAAGGCTGCGGTGCTATCGGCCAGGTACA
GCGCGTGCCCATGGTCGAGCAGTTCCTGGTGCAGCAGGGCCAATGCCGGGCTTGTGCCGA
TCAGACAGATTTGCAGGCGTCTCATGGCGCTCTCCTTGGTTCGGGCAGGTAATGCGCCAG
GGCCTGTTGTACGCAAGGCGAATCGAGCATCGAGCTGGCGCGGAACAGGCGCAGGATGTT
GCCCAGCAGCGGATGCCGGTGATCGATCGGGTAGGCCATCGCCGTTACCTCCTGGCGCAA
TGCTTGGCGCGCGGTCTCGCCGATCGGCAGGTGCTCGATCAGGCTGAAATCGAAGGCTTT
CTGGATGTCGTTGGTCAGGTACTGGGTGAGAAACACCGGGAGGATGTCGGCAATGCACCG
GCGATCCGCCTCCGGCGCGCTGTGCCAGTAGATGCGTACCAACCGCGCCCAGAAGGTCGA
GTGGCGCCCCTCGTCGAGCAGGTGGTCGGCCATTAGCCCCTTGACCGAGGGCTTGACCGT
GTCATCGCGGGCAAAGGCGGCGACGTCGTCCGTCAGGGTGTTCTCGGCAATACCTACGCA
AATCAGCTCAAGGGCGTCGCGCAGATGTTCCGGTGCCAGCGCCAGGGCTGCGGGTATCGC
CCGGCTCAGCTCGATCTCCCGGGGCAGGGCAATCGGCTCGATGCCGGTCAGGGCGATGGT
CTGGTGCATGAAGTCCATGGCCACCAGGGCGTGGTAGTCCTCATCGACCACCACGGTCAT
GGCGTCATAGCGGCAGGCGAACGGAAAGCGAATGGCGAAGCGGTCCTTGGCGATCCGCCG
GGCGGTGTGATCGACGATCTCGGTCTCGAAAATCACCACGTCGTTGATGAACTTGTAGAG
GCTCTGGGCCAGGGCGAAATCGCGCTGCTGCGGGCACGCGCGGACAAAGGTTTCGCTGAG
CACCAGCGGCTGGCGGCTGAGCGGGTAGATCAGGCGCTGATCATCCTCGACCAGGCGTCG
TGGCCGGGTGCGGATGGTCGCCCGGCTCTCCCAGGCCTCGGCACAGGAGGTGTAGTCGAG
GGCGTTCATGCGCTGGTCTCCACGACGTTTTCACGCATCGACAGGCGCAAGCGGTCCCAC
AGGGCAATGCGGCTGTCGACGGCGGCAATGGCGGCTTCGAGCACCTGGCGTTGTTGCACC
GGGTCGCCTTTGACCAGCCTTGCCAGCAAGGCCTCGGCGGCCGGGCCGTGGTCTTCGGAA
TCGACCTCGATGTGCCGCTGCAGGTAGTAACGGAAGGTGGGCGCCTGTTCGCCGCTGATA
CCCCAGTCATCGAGGATGCGCTGGAACATGGTCGGGATGACGCTTTCGCGGCCATGCAGA
AAGGCTGCGGCGACACCATGGGCCGGTGCGCCCAGGGCGGTTTCCAGCGTGTGGCAGACG
AACTGCAGGGCTGCCTCGCTGGCGCCTGCACGCTGCAGGGCACTGGCGTAACCCACGCCT
TCACGCTGCAGGCTGACGAAGCGCTCGATCGCCGCTGTGCTGGCGCCGACCTCGCGCATG
GCGTCCAGGTACAGCTCGAAATGACTGTAGTGGCCCTGGCCGGGGCGGTCGTCGGACTCC
TCGCCAAGAACGATCTCGTTGATCAGGCGTGCGGCGTGCGGGTCAAGCGGTGGCAGCCAG
GGCAACTGGATACAGGTCAGCTCCTGCTGCAGGCGCTTGGTCAGCGACATGAAATCCCAG
ACGGCGAAGACATGGGTTTCCATGAACCGTTGCAATACCGGCAAACAATCGATTTCAGTA
AAGATCGGGTGTGCGGCAAGTTCGGCTTTGCGGGCGATAAGAAGCGAAGTCAATGTATTC
ATGGGGTTTCCTGGTCACTGGCTAACATCCGGTTAATGTCTTTTCATCGGCGGCGGCGAA
GTTTTCAGCGGCCGAGCAGGGGCCTCGACTGAATTATTCGATAACAGCGCAATGGCAGAC
GTATCGATGCAGTTGGCATCGTTTTCTTCGGTGAACGGGCGCCTGGCGGTGGAGGTGGCC
CGTGCCATTAAAAAGTTAGAACAACTTTTAAGTGATCGGCAACAACTTTGTTAATTATAT
TTGCAGTGTTTGTTTTTAAAGTGTGAGTGGGCGGGATAAAACTTTTATAGTTAGTTTTAT
TGGCATGTAAGTGCTCCTTCCGGCAACCAAGTGTCAGAATTGAAACTGCATGAGTGAATG
CCTCACTCGGAGCACTGGAACAATAAAAGTCGGACCTGGTTGACTCTTGAGGGCAGCTGA
TCGATATCGGTCCTTGCCCGGCGCGCGGCTCCTTCTACAGGTGTGCGATAAGCAGACGAC
CTGGCCCGCCTGAGGGCGATCAGCGGTCGCTGCGCGGGTAAGAGTGTGCCGAAAATGCAA
GAGCCGCCATGGCTGGCTGAAACAGCAAGAGACAAATCAGCGGCGCGGGCGCGCCCTTGG
AGGGCAGGGTATCCCTGCGTTTGCAGGGCTCAGAGGCTGAGCAGGCCCAGGTGGGTGTTG
ATGATTTGAATCAGCCGCTGGTTGAGTTGCGGCGCATCGCCCGCGGCGTCGGGCAGTTCG
ATCAGCTCGATCTCCCGGCCGCTGTGGTCGTGCCAGCCGAGCATGCGCGGCAGCGATCCT
GACGGATACAGCGCAGTGACCGGCACGCTGAGCCCGGCGGCCGCTTCGGCTGGGTCTGCC
TGCGGGCTGTCGCTGGTGGCGACAAACAGGTGGCGGGTTTGCCCCGGGTGCAGTTGCTCG
GTGTGCCGGGCCAGAGCCAGGGCCAATTGCGCCCCGGCACCCTGGCCGAACAGGGCGTGG
GGTTTACGCAGGTACACCTGCAAGCGCTCGATCAGCGAGTCGATCAGGGTGGGGTTGCCG
TGCAAGGGCAGTGAACGGATCGGGTCGCCGTAGGCCAGCACGTTGACGGTCACCAGTTCG
ATATGGTCGTTGAGCGCCACCGACCAGGCACGGTACTGGCTCAGATGATCCTGGCTGCAG
GCAAGGCAGATCAGGCGGATCTGCGGCGGCTGGGCAGAGCCCGATACGGTTCTGCGCTGA
AGTGTAGGAGCGTGCACTGCCTTTCCTTTCGCTCAAGGGGTGCCCCGAGCGCAATAGCTG
CCAATGGCCGGGATTGCCGGCGATGGCGGTGGGTTCACTCTGCCGGTGGTCTGTTCAGGT
AGGCCTTGATCGCTTTTGCCCCGTTGTTCAGGTGGCGCTCGAGAATCCTGATGGCATCTT
CAACCGACTTGTCGTTTGCGGCGTCCACCAGCCCGATGTGATCGTCCTGGGTCAGCTTGC
CCAGGCCCATCGATGACAGGTGAAAGCGCAGGAAGCGCTCTTCTTCGTTGAGCTCGTTTT
CAATCAGGCGCAGCAGCTTCTGGTTCGGTGCCTTGCTGTACAGGCTCATGTGGAACAGGC
GGTTGAGGCGCCCGATCTCGGCATGCCGGGTTTCGGTTTCAAGCTGGGTGATGTAGCTGC
GCGCCTGGGCAATGTCGTCGGCATCGAGCAGCGGGATCGACTGGCGTAGTGCTTCGGACT
CCAGAATGACCCGCAAGGCATAGGTATCGACGGCGTCTTCGCCGATCAATGGCGCAACTA
CCGCGCCCTTGTGCGCCACCACCTGCAACAGCGATTGCGCTTCGAGCTGGCGCAAGGCCT
CGCGGACCGGCATGCGGCTGACACCGAACAAGGTTGCCAGCTCCTGTTGGCGCAAGGCCA
GCCCAGGGGGCAGGCGGCCATCGAGAATGGCACTGCGCAGCCGCTCTTCAATCACGCTAC
GCGCCAGGTGTGGCGGCACTTGTTCGCCACCCAGGATTTCGCTCAGGGGTCTGGTTTTTC
CGGCCACGCTGTTTTTGCCTGAAGTCGAAGTGAAATAATTGGATCCAATATCCAGCAACA
CTAGTTAGGGGAGGGATACTTGTCAAATAGCGGCGTTCGCCAACCCTTATTTATTAAGTA
AACAGCAATCAACGGCCGCGCGCTTGCTATCGTGAAGGAAGTTTTTGTTCAAGGGAAGCC
GGGTTGCAGCCCTCGCCAGACAGGGGGTTGCCCGTGGTCAACGGATTGCTGGCGCAATGA
TTGTAAGGTGCCATTGTTTTTTCCGGGTCGAGGCCGCACCATCGGCGTTTTTCCACAGGT
CTGCGCGGATTATTCGCATTGGCGATACGTTGGGCTGTTCAATTGACCCTGCGCCGGCTC
GGCCTGGCCGTGGTGCTCGGCTGCCTGTTACTGGGCGGCCTGCACGCGGATTGGGACTTC
TCCCAGATCAGCCGCCGTGCCCAGTCGTTGTATGGCCCGCTGGGGCCTGGCCAGGGCCGC
ATTGATGCCTGGCAGAACCTGCTGGCGACCCAGAAGCAGGGCAGTGAGGCCGAACGCCTG
AAAGTGGTCAACCAGTTCTTCAACCAGCAGCTGCGGTATGTCGAAGACATCGACCTGTGG
CGCGAAGTGGACTACTGGGCAACCCCGGTACAGTCACTGATCAAGGGCGCCGGTGACTGC
GAAGACTATGCTATCGCCAAGTACTTCAGCCTGCGGCGCCTCGGGGTTCCGGCAGAAAAA
CTGCGCATTACCTACGTCAAGGCCCTGCGCCAGAACCGCGCGCACATGGTCCTGACCTAT
TATTCAAGCCCGGAGGCCATGCCGTTGGTACTCGACAGCCTGATCGATGCGATCAAGCCC
GCCAGCCAGCGTCCTGACCTGCTGCCGGTGTATTCCTTCAACGGTGAAGGCCTGTGGCTG
ACCGGTGCGGGTGGTAACAAGAAGGTCGGCGACACCAAGCGCTTGTCGCGCTGGCAGGAT
CTATTGAAGAAGATGCAGGCCGAAGGCTTCCCCGCCGAGCCGGCTTACTGAAGGAGCACA
GATGTCACTGTTCAAACAATTGCTGCTTGCCATCTGCCTGTTCCTGGTAGTCGCCTTCAG
CGGCAGCTTCATGGTCAGCCTGGAGAGCTCACGCAGCCAGTACGTCAACCAGTTGCGCTC
CCATGCCCAGGACGCCGCCACGGCGCTGGCGCTGTCGCTGACGCCGAACATCGACGACCC
GGCGATGGTCGAGCTGATGGTCAGCTCGATCTTCGACAGTGGTTACTATTCGAGCATCAA
GGTCATCGACACGGCGTCCAACGCCCTGCTGGTCGAGCGCCACGCCGAACCCGACCCCAA
CGGTGTGCCGGCCTGGTTCATCCGCCTGATCGGCCTGGAGGCGGCCGGTGGCGATGCCAT
CGTCAGCCGCGGCTGGCAGCAGGCGGCGCGGGTCGAGGTGGTCAGCCATCCGATGTTCGC
CCTGGCCAAGCTCTGGCAGAGTGCCCTGGGCAGCCTCGGCTGGCTGTTGCTGTGTGGCGC
CCTGAGTGCGGTGCTTGGCGCCTTGCTGCTGCGTCGCCAGCTCAAGCCGCTGGACTACAT
GGTGGCGCAGTCCCACGCCATTGCCCGGCGTGAGTTCCTCAGCCTGCCGGATTTGCCGCG
TACCCCTGAGCTGCGCCGGGTTGTGCAGGCCATGAACCAGATGGTCGAAAAGCTCAAGGC
GCTTTTCCAGGAGCAGGCCGAGCGCAGTGAAAAGCTGCGTGTCGAGTCGTATCAGGACAG
CCTCACCGGCCTTGCCAACCGCCGCTATTTCGAGATGCAGCTCAACGCCTTGGTCAGCAA
CCTCGAAGAGGCGCGCCCGGGCTACCTGCTGTTGCTGCGGGTCAAGGACCTGGCCGGGCT
CAACCAGCGCCTGGGCGGCCAGCGAACCGACCAGTTGCTACAGGCGGTCGGCCAGCAACT
GCAACGCACTTGCGCCAACTACCCGGAAACCAACAACCTGATCACCCGCAGCCGCGGCGG
CGAATTTGCCGTGCTGGCGCCGGGGCTGGTGCACGAAGAGGCGATCCAGCTGGCCCAGGC
CCTGGAAGTGACCCTGCAGAGCCTGGCCGACACCGGCGCCAGCGATGTCACCCCGGTTGC
CTGCATCGGCATGGCGCCCTACAGCCCGGGCGACGATCCGCAGGCCTTGCTCAAGCTCGC
CGACGAGGCCCTGGCCCGCGCCGAGAGCCAGCTGGAGCCGGGCTGGGTGTGCCTGGAGCA
AGGCACCGCGCCGCAAGCCGCCGATACCCACCACGCCTGGCATTCCTTGCTGGATGAAGC
ACTGCAGCAAGGGCGTTTCCAGTTGTTTTTCCAGCCGGTAGTGGCCTGTGAAGCGCCGGA
GCGCGTGTTGCATTACAAGGTCATTTCGCGGGTGCTCGATACCCAGGGCCAGGCCATTGC
CGCCGGGCGCTTCCTGCCGTGGCTGGAGCGTTTTGGCTGGTCGGCGCGGCTCGATGTGCT
GATGCTTGAGCAAGTGCTCAAGCACATGCACAGCCACAAGGAAGCCCTGGCGCTGAACCT
GTCGGCCGCAACCCTGGCTGACCCCAAGGCATTGCAGCGGGTCTATGACCTGCTCGGCCA
GAACGCCGTGCTCGGCCCGCGCCTGACCCTGGAGATCGGCGAAGAGCAACTGCCGGAACA
GGCCGTGCTCGAGCAACTCACCCGGCGCCTGCGGGCCCTGGGCTTCAGCCTCAGCCTGCA
GCGCTTTGGTGGGCGCTTCAGCATGATCGGCAACCTGGCGCACCTGGGCCTGGCCTACCT
CAAGATCGATGGCAGTTACATTCGCGCCATCGACCACGAACGGCACAAGCGTCTGTTCAT
TGAAGCGATCCAGCGCGCAGCGCACAGCATCGACTTGCCGCTGATCGCCGAGCGGGTCGA
GACTGAAGGTGAGCTCAAGGTATTGCGCGAGATGGGTATTCAGGGGGTTCAGGGACGCCT
GGTCGGCGAGCCGGCACCCTGGCGTTGAAGCAGGACGTGCAGGCCCGCAACGGGCCTGCA
GCGGTCAGATCAGGCCGCCGTTTTCTTCACTGTCGTCGATCAGGTTGGTCAGCCCGCCCA
GCACCTGGCGGGCATTGGAGCGGCTGAGCAGTTTGGCCTGGGCGCCGGGCGGCAGGTCGG
TGATGCTGATCACGCCTTTGGTGGTCAGCACTTCGATCAAGTCCTCAAGCACCCGGATCA
TGTCCAGGTCACTCTGTTTGAGCTGCTTGAGGCTGTTCTCGACCACGTCGTCGGCAAACC
ACTCCTGGACCTCGGCATGGTCGGCCGGGAGCATCTCCGTGTATTCGGCGTAGGGTGCGG
CCTCTACCCGGACCAGTTGGCCCTGTGCATCGCGTTGCACGTAGAACATGGGGTATCCCT
CTGAATGTCAGTCCGTATCCGCAGTCAGCAGCATAGGCCAAGCTGGCCGGGCGTCTAGCC
CCGGCGAGCGAGTATGCGCTGTGAATACGGTGCAGGCAAAGTCCGCAGCACCGCGCCAGC
CCCGGGAGGGCTGGCGCAGGCCGTGGATCAGCTGTTGGAGTGGTCGATCTTGATGGTCGG
GTCGGCACCGGTTACCAGCGAATTGATCGTGGTATTGGCCCAGTTGACGCCTTCCAGCTT
GATCGTCACATCGGCATTGGCCAGGCCACCTGTGGCATTGAGCTTGCCTTCGGAGCTGAC
CTGCAGCGTCGACTCACCGTTGACCGTGGTGATCTTCAGGTAGTTGTCGATGGTGCTGGC
CTTCTCGCCCTGGAGCAGGTCGCTCAGGTCCAGACGGTCGCCTTCGGCAGCCTTGAAGTC
CTTGATCACGTCCTTGCCGGTGTCGCCGGCCTTCCACACGAAGGTGTCGGCACCGCTGCC
ACCGATCAGGATGTCATCGCCCTTGCCACCGATGAGGATGTCGTTGCCTTCACCGCCCAG
CAGTGTGTCGTTGCCGGTACCACCGAGCAGGATGTCATTGCCCTTGCCGCCATCGAGGTA
GTCGTTGCCACCCTGGCCGAAGAGAATGTCGTTGCCGTCGCCACCGATGAGGATGTCGGC
GCCATCGTTGCTGCGCGACACATCGAACTCGCTGACGTGCTCGCTGATGTACTGGTGCAG
CACACGGCCATCGACGTCACCCAGGGCTACGCCCAGCTTGCCGGCCACGTAGGCCTGCAT
GGCCTCGACACCGTTGCCGGCGATCGAGTCGAAGCTGACCAGGTCGCCGAACAGGATGTC
GTGGCCGTCGCCGCCGCTGACCGTATCGTTGCCCGGCTTGGTGGCCTCGGTGTGTCCGAG
GATCGCCTCGGCCAGCTTGCTCGGGTCGATGTTGGTCTGCGGCTTGCCGTCACTGTCGAA
CGGCTTGAGGTCGTTGACGTTGACGCCACTGTTGAGGCCGATGGCTTCAACGCTGGACAG
CCCGCTGAGGATCTTGAAGCCGTCCAGCGAGTTGTTCCAGGTGTCGTTGCTGGTGCCATT
GCCCCAACCGGAACGGCTGGACAGCTCGAAGGTGCCGTCGCCCTGGGCACGAATGGTGCC
CGAGGTCGAGGTGTACCAGCTGCCGTAGTACTTGTACTGGGCATTGAGGTTACCGTCGGC
GTCGATACTGACCCGGTTGTTGCTGTCCAGCTGGTAGCGGTTCAGCGTATCGCCAGGCTT
GTAGTTGATCGCCTGGAGGAAGCTGTCCAGGGTCCAGCCGGAGTTGGCCAGCTGCGGGTT
GCCTTGCTCGTTGGCCTGGTGGAAGGTCGGTTGGCCGTCGGTAATGAAGAACGTCTGGTT
ACTACCGGTGTTGCCGGCATTCTTCAGGGTCTGGAACCAGTTGGCCGTGGTCTTGAAGGC
GTCCTCATAGTTGGTGCCGCCGTCGGAGTACATGGCCTTGAGCGCATCTTTCAGCGCTTG
CAGCGAGCCGGCATCGGACAGGTTGACCGAGACTGACTTGTTCACCTGGCTGGAGAAGTC
CACCAGCAGGATGTTCACGGTACCCGACTGCGCACCCTTGACGCTGTTGGCCAGGGTGTC
GAACACCGACTGCAGGGACTTTTGCGCAGCGTCGACACCGGCGGCTTTCATACTGCCGGA
GGTATCGACGATGAACGCTAGGTTGTAGTCCTGCCCCGGTACCACGTGCAGGCCGTTGAC
GTCGGCGACGACGATGTCGTTGCCGGTGCCAAGCTCGCGGCTGTCGTTCTCGGCCGTCAG
GTTGCTGGTGGTGTAGGTATCCGGGTAAACGGTGACCTTGATGGTGCCCTGGGTGAAGTC
GGTGCTGCCGTTGGCCTTCTCGGTTGCCCGCGAAGTGACGGTCACATCGAACTGGCCCTG
GTAGTAGGCTGGCGGCTTGATGCTCAGGCCGTTGAGGTTCCAGCCGGTGACATCGACTTC
GCCCTTGCCGACGGTGACAGTGTGGCCGGCGCCATCGCTGAGCACCGAGCCTGCCGGAAT
ACCGCCGAGCTTGACGTTGAGGGTTTCCGAGCCATCGGTGTCGGTGAGGTTGGTGGCGAT
ACCGACCAGCTTGACGGTGCCGTTCTCGGCGCCTTCATTGAGCTTGTAGCCCTGGTAGTA
ACCCTCGCCGTTGGCACCGTGCAGCTCGCCAACGGTAACCCCGGCGTTGGTCAGCTCGTT
CACGCCCGGGTACATCGGGATGTTGGCGTTGCTCAGGTCGACCGGGGTGCTGCCGTTGAC
CGACAGGTTGACGTCATAGCTGCCCGGGCCGCTCTGGTTGGCGTGGTAGATGTCCAGGGT
GTAGTAGCCGCTGATGGTCGGCTTGAACGAACCACTGATCGCACCGCCTGCGCCCCAGGT
CGCCTGGGCCACATTCTTGCCGCCGATGGTGATCAGCAGGCTGTCATCGCCGACACCGCT
GAAGCTGTAGGTCTTGCCCGCTTCGAGGTAGATCAGGCCGGAGGTCTTCGAGCCCGAACC
GCCGACGACGCTGGCGTCCGACTGGGCGTTGGTGACCTGCGAGCTGCTGTTGGCCTTGCC
CGAGTTGTCGAACACAGTTTTCAGCGCATCGCCGGTGATGCCGTTGCCGTTGGTACCCAG
GCCGTTGAGGCTGTTCCAGGTCTCTTTGACCAGGCCAATCGAGTTGACGTTGTTGCTGCC
GATGTTCAGGTCAGGCTTGTCGGCCACCGGGGTGATATCGACCTTGATGGTGGCTTCGTT
GCCCAGGCCCTGGCCGTCGGTTGGCTTGTACTTGATCTGTGCGTAGTCGGCTTCTTTGTT
GCCGACGCCGGTGCCGCCGTTGGCATCGATGCCCGACTCGTTGCGATCCGGCACGAACTT
CAGCTTGCCAGCGTCGATGTCGGCCTTGCTGAAGACCTTGCCAGCGTCGGCTTCAGTCAG
GGTTTTCCAGACGTTGCCATCTTTGTACTGCAGCACACCGTCGGCAGGCAGTTTGGTGAT
AGTCAGGCCCAGGTTGGCTGCCGGGGTGTCGGCATCGGTGATGCCGAAGTTGGCCCAGCT
CAGCACCAGGTCGGTGTCTTCGGTACCCGTCACGGCGCCGCCCGCGGCAACCGGTGCCTC
GTTGCTGACAATGGTGGTGGTGACACTGCCAGCGCTGCCGCTGATCGCCAGGTTCTCGAA
GTTGCCGCCAGTGGCCGAGTCGATCTTCACGGTGAAGTTCTCGGCGCTCTCGGCAATGCC
GTCACGGATGATCGGCACGCTGAAGGTACCGGTGTTGCTACCGGCCTTGATCACCACGGT
GGCCACGCCGGTGTAGTCCGCACCATTGGTGGCGGTACCGGTATAGGTCAGCTTGATGAC
CACATCGGTTTGCGCCTTGTTGGTCAGGGTCAGGGTGTAGTTGGCCGAGTCACCTTCGGC
CACCGAGGTGGTGCCGGTGATGCTGACGGTGGTGGTGTCGATGGTATCGGTCACCTGGGT
GACAGCTGGCTGCTTGCTGATTGCCAGGTCTTCGAAGTTGCCACCGCTGGCGCCGGTAAT
GGTCGCGTTGACACTGCCGGCATCGATGTACACGTCATCCGCTGGCGCAGGCACGCTGGC
AGTGCCGGTGGTCTTGCCGGCCTCGATGGTGATCGTCGCACCGTTGCTCAGGGTCACGGT
GACCGCGGTCTGCGCCTTGTTGCTCAAGGTCGCGGTGTAGATGATGTTGCCACCTTCGGC
AACCGATGGCGTGGCGCTCAGGGTCAGGTTGGTGGTGTCGATGGTGTCGGTGACGCTGGT
CACGGCGGACGAGCCGTCGATCTTCAGTTCTTCGAAGTCACCACCGGTGCTGCCAGTGAT
TTTCGCACTGACGCTACCGGCATCGATGTACACATCATCGCCAGGGGCGGCGATGGTTAC
CTTGCCCTCGGTCTGGCCCTTGGCAATGGTAATGGTCTCACCGTTGCTCAGGGTCACTTT
CATCTCGGTGCCCGCCGGGTTGCTCAGCTTGGCCACGTAAGTGATCGAGCCACCTTCAGC
CACGGTCGGCGTCGCGGTCAGGATCAGGCTGGTGGAGTCCTTGGTGCCCGGGCCGTCGGT
GACGGTGGTGCTGGTGTTGCCAGTGCTGACCAGTTTCTCGTAGTTGCCGCCGGTGGTGCC
GGTGATGCTGTTGGTCAGGGTCGGATTGGTGGTGTGCACGTTGTTTGGCGCAACGTAGTC
CACGGTGCCGGTGCTCTGGCCTACAGGAATGGTGATCTGTTGACCGTTGGCCAGGTTGAT
CACCAGGTCGGAGCCGGTTACAGGCGCGCTGACTTTGGCGGTGTAGGTCACTACGCCGCC
TTCGACCACGCTGTTGGTGCTGGCGGTCAGGGTCACGGTGCTGGTGTCGATGGTGTCGGT
GACGTTGGTCACTGCCGGCACGTTGCTCACGGTCAGCTGTTCGAAATCGCCACCGGTGGT
GCTGGTGACGGTCACGCTCAGCTTGCCGGCGTCAATGTAGACGTCGTCGCTCGGGGCATC
GATGGTGATCTTGCCTTCGGTCTGGCCCTTGGCGATGGTGATCACTTCACCGTTGCTCAA
GGTGACCTTCATTTCGGTGCCGGCCGGGTTGGTCAGCTTGGCCACGTAGGTGATCTTGCC
GCCTTCAGCCACGGTGTCGGTAGCCGTCAGCGACAGGCCAGTGTTGTCCTTGGTACCCGG
GCCGTCGGTGACGCTGACGGTGGTGTTGCCGGTGGTTTCCAGCTTCTCGTAGTTGCCGCC
GGTAGTACCAGTGATGCTGTTGGTCAGGGCAGGGTTGGTGGTGTGTACGTTGTTTGGCGC
AACGTAGTCCACGGTGCCGGTGCTGGAACCTACAGGGATGGTGATCTTCTGGCCGTTGGC
CAGGCTGATCACCAGGTCGGAACCGGTAACCGGCGCGCTGACTTTGGCGGTGTAGGTCAC
TACGCCGCCTTCGACCACGCTGTTGGTGCTGGCGGTCAGGGTGACGGTGCTGGTGTCGAT
GGTGTCAGTGACGTTGGTCACTGCCGGTACGTTGCTCACGGTCAGCTGTTCGAAATCGCC
ACCGGTGGTGCTGGTGACGGTCACGCTCAGCTTGCCGGCGTCGATGTACACATCGTCGCT
CGGGGCATCGATGGTGATCTTGCCTTCGGTCTGGCCCTTGGCGATGGTGATGACTTCACC
GTTGCTCAAAGTGACCTTCATTTCGGTGCCGGCCGGGTTGGTCAGCTTGGCCACGTAGGT
GATCTTGCCGCCTTCAGCCACGGTGTCGGTAGCCGTCAGCGACAGGCCGGTGTTGTCCTT
GGTACCCGGGCCATCGGTGACGGTGACGGTGGTGTTGCCGGCGCTATCGAGCTTCTCGTA
GTTACCGCCGGTGGTACCGGTGATGCTGTTGGTCAGGGCAGGGTTGGTGGTGTGTACGTT
GTTTGGCGCAACGTAGTCCACGGTGCCGGTGCTGGAACCTACAGGGATGGTGATCTTCTG
GCCGTTGGCCAGGCTGATGACCAGGTCGGAGCCGGTTACAGGCGCGCTGACTTTGGCGGT
GTAGGTGACCACGCCGCCTTCGACCACGCTGTTGGTGCTGGCGGTCAGGGTCACGGTGCT
GGTGTCGATGGTGTCTTTGACGTCGGTGACTGCCGGGGTGTTATCCACAGCCAGTTTCTC
GAAGTCGCCACCGGTGGTGCCAGTGACCGTCACGCTCAGCTTATCGGCGTCGATGTAGAC
ATCGTCGCTTGGGGCATCGATGGTGATCTTGCCTTCTGTTTGCCCCTTGGCGATGGTGAT
GACTTCACCGTTGCTCAGGGTGACCTTCATCTCGGTGCCGGCCGGATTGGTCAGCGTCGC
GGTGTAAGTGATCGACCCGCCTTCATTGACCGTTGGAGTCGCGGTCAGCTTGAGGCTGGT
GGTGTCGTCGGTACCTGGACCATCAGTAACGGTGGTCACCGGGTTGCCCGCAGTGTCCAG
CTTCTCGTAATTACCACCGGTGGTGCTGGTGATGCTGTTGGTCAGATCCGGGTTGGTGGT
GTGCACGTTGTTCGGTGCAACGAAGTCCACGGTGCCGGTGCTGGAACCTACAGGGATGGT
GATTTGCTGACCGTTGGCCAGGTTGATCACCAGCGCAGAGCCGGTAACCGGAGCAGTAAC
CGAGGCGGTATAGGTAACCACGCCGCCTTCGGTAACGCTTGGAGTCGCGGTCAAAGTGAC
AGTCGACGTATCGATAGTGTCAGTCACTTCGGTGACGGCTGGAGTGTTATCCACAGCCAG
CTTCTCGAAGTCACCGCCGGTAGTACCGGTGACAGTCACGCTGACTTCGCCCGCGTCGAC
GTACACGTCGTCTTCCGGCGCCGGAACAGTGATGCTGCCTTCGGTCTGGCCTTTGGCGAT
GGTGATGACTTCACCGTTGCTCAGAGTGACCTTCATTTCGGTGCCAGCCGGGTTGGTCAG
CGTGGCGGTGTAGACGATGTCGCCGCCTTCAGCGACGGAGCCGGTGGCAGTCAGCTTGAG
ACCGGTAGTGTCATCAGTACCAGGGCCATCAGTAACGGTAGTAACCGGATTACCAGCGGT
ATCCAGCTTCTCGTAATTACCACCGGTGGTGCTGGTGATGCTGTTGGTCAGATCCGGGTT
GGTGGTGTGCACGTTGTTCGGTGCAACGAAGTCCACGGTACCCGAGCTGGAGCCGACCGG
GATGGTGATCTGTTGGCCGTTGGCCAGGTTGATGACCAACGCAGAGCCAGTCACTGGCGC
AGTAACCGAAGCGGTGTAGGTGACAACGCCGCCTTCGGTGACGCTTGGGGTAGCGGTCAG
CGTGACGGTCGAAGTGTCGATGGTGTCAGTCACTTCGGTGACGGCTGGAGTGTTATCCAC
AGCCAGTTTCTCGAAGTCACCACCGGTAGTGCCAGTCACAGTAACGCTGACTTCACCCGC
GTCGACGTACACATCGTCTTCCGGCGCCGGAACAGTGATGCTGCCTTCGGTCTGGCCTTT
GGCGATGGTGATGACTTCACCATTGCTCAGGGTCACCTTCATCTCGGTGCCAGCCGGGTT
GGTCAGGGTGGCGGTGTAAACAATCGAACCGCCTTCTTCAACCGAGCCAGTCGCGGTGAG
TTTCAGACCGGTAGTGTCATCGGTGCCTGGGCCATCAGTAACGGTAGTTACCGGATTACC
AGCGGTATCCAGTTTCTCGTAGTTACCACCGGTGGTGCTGGTGATGCTGTTGGTCAGGTC
CGGATTGGTGGTGTGCACGTTGTTTGGTGCAACGAAGTCCACGGTGCCGCTGCTCTGGCC
GACCGGGATGGTGATCTGTTGGCCGTTGGCCAGGTTGATGACCAGCGCAGAACCGGTCAC
TGGCGCAGTAACGGAAGCGGTGTAGGTGACCACGCCGCCTTCGGTCACGCTTGGAGTCGC
GGTCAAAGTGACAGTCGACGTATCGATGGTGTCAGTCACTTCGGTGACGGCTGGAGTGTT
ATCCACAGCCAGTTTCTCGAAGTCACCACCGGTAGTGCCAGTCACAGTAACGCTGACTTC
ACCCGCGTCGACGTACACATCGTCTTCCGGCGCCGGAACAGTGATGCTGCCTTCGGTCTG
GCCTTTGGCGATGGTGATGACTTCACCATTGCTCAGGGTCACCTTCATCTCGGTGCCAGC
CGGGTTGGTCAGGGTGGCGGTGTAAACAATCGAACCGCCTTCTTCAACCGAGCCAGTCGC
GGTGAGTTTCAGACCGGTAGTGTCATCGGTGCCTGGGCCATCAGTAACGGTAGTTACCGG
ATTACCAGCGGTATCCAGTTTCTCGTAGTTACCACCGGTGGTGCTGGTGATGCTGTTGGT
CAGGTCCGGGTTTGTGGTGTGCACGTTGTTCGGTGCAACGAAGTCCACGGTGCCCGAGCT
TTGGCCGACCGGGATAGTGATTTGCTGACCGTTGGCCAGAGTGATCACCAGGTTCGAACC
AGTCACTGGCGCAGTAACCGAAGCGGTGTAGGTGACAACGCCGCCTTCGGTGACGCTTGG
GGTAGCGGTCAGCGTGACGGTCGAAGTGTCGATGGTGTCAGTCACTTCGGTGACGGCTGG
AGTGTTATCCACAGCCAGTTTCTCGAAGTCACCACCGGTAGTGCCAGTCACAGTAACGCT
GACTTCACCCGCGTCGACGTACACATCGTCTTCCGGCGCCGGAACAGTAATGCTGCCTTC
AGTCTGACCCGCAGCAATGGTGATCACTTCACCGTTGCTCAGGGTGACCTTCATCTCGGT
GCCAGCTGGATTGGTCAGCGTGGCGGTGTAGATGATGTCGCCGCCTTCAGCGACGGAGCC
GGTGGCGGTCAGCTTCAGGCCGGTAGTGTCGTCAGTACCTGGACCGTCGGTGACGGTGGT
CACTGGGTTGCCCGCAGTGTCCAGTTTCTCGTAATTACCACCGGTGGTGCCGGTGATGCT
GTTGGTCAGGTCCGGGTTGGTGGTGTGCACGTTGTTTGGTGCAACGAAGTCCACGGTGCC
AGAGCTGGAACCTACAGGGATGGTGATTTGCTGACCGTTGGCCAGGTTGATGACCAGCGC
AGAGCCGGTAACCGGAGCAGTAACCGAAGCGGTGTAGGTAACGACGCCGCCTTCAGTGAC
GCTTGGGGTAGCGGTCAGCGTGACGGTCGAAGTGTCGATGGTGTCAGTCACTTCGGTGAC
GGCTGGAGTGTTATCCACAGCCAGTTTCTCGAAGTCACCACCGGTAGTGCCAGTCACAGT
AACGCTGACTTCACCCGCGTCGACGTACACATCGTCTTCCGGCGCCGGAACAGTAATGCT
GCCTTCAGTCTGACCCGCAGCAATGGTGATCACTTCACCATTGCTCAGGGTGACTTTCAT
CTCGGTGCCAGCTGGGTTGGTCAGCGTAGCGGTGTAGACGATGTCGCCGCCTTCAGCGAC
GGAGCCGGTGGCGGTCAACTTGAGACCGGTAGTGTCATCAGTACCTGGACCATCAGTAAC
GGTAGTCACCGGGTTACCGGCAGTGTCCAGTTTCTCGTAATTACCACCGGTGGTGCTGGT
GATGCTGTTGGTCAGGTCCGGATTGGTGGTGTGCACGTTGTTCGGTGCAACGAAGTCCAC
GGTACCCGAGCTGGAACCTACAGGGATGGTGATTTGCTGACCGTTGGCCAGGTTGATGAC
CAGCGCAGAGCCGGTCACTGGCGCAGTAACCGAAGCGGTGTAGGTGACGACACCGCCTTC
AGTGACGCTTGGGGTAGCGGTCAGGGTGACGGTCGAAGTGTCGATGGTATCGGTGACTTC
GGTCACGGCAGCAGCCGGGTCGACTTCGACTTTCTCGAAATCGCCGCCAGTGGTGCCAGT
GATGGTCACGCTAACTTCACCGGCATCGACGTACACGTCATCCGCCGGCGCAGGCAGGGT
AATGCTGCCTTCGGTCTGGCCTTTGGCAATGGTGATGACTTCACCGTTGCTCAGGGTGAC
TTTCATCTCGGTGCCGGCTGGGTTGGTCAGCGTAGCGGTGTAGACGATGTCGCCGCCTTC
AGCGACGGAGCCGGTGGCGGTCAACTTGAGACCGGTAGTGTCATCAGTACCTGGACCATC
AGTAACGGTAGTCACCGGGTTACCGGCAGTGTCCAGTTTCTCGTAATTACCACCGGTGGT
GCTGGTGATGCTGTTGGTCAGATCCGGGTTGGTGGTGTGCACGTTGTTCGGTGCAACGAA
GTCCACGGTACCCGAGCTGGAACCCACAGGGATGGTGATCTGCTGACCGTTGGCCAGGTT
GATCACCAGCGCGGAGCCGGTCACTGGCGCAGTAACCGAAGCGGTGTAGGTGACGACACC
GCCT
>000002F|arrow
TGTTTATCGGATCATTAATGAAGCCCTGCTCATGCAGTCGATTCATGATCTCGAAATCGA
ACCCTTTCCAGGCATTGCCATCGTCGGAACTAAAGGCTACCAACAGGGCAAGCACGGCAT
CTTCAATCAGTTTGTCGTCGTATTCCATGATCGTTGCTCCGCTCGTATTTGAGTATCGCG
CATGAAATCCAGTAGCAATTGGCAGCCCTGCGCGGCGGTACGCAGAGCCAATAACAATAT
ACCATCAGAATCTCCGCCGTTTCAGCCACCAGCCTCAATCACCAGCAGATGCCCGAAGCC
GATAGCTAACAAAGCGCACGCCATCCAAACAAACTTCCCCATCCGGCTGAAACCCTAACC
GAAGCATCCCCTTGACCCGCGTTCTGCTAGGCGCAAGCAAAACGGTAACTGATTCCAGCC
CCATCTCCTCAAAGGCTCGCCGAACGATCTCAGCAAAAATCGCTTTGCCACAGCCCCAAT
AGTCCGGATGTAAAACAAGCGCCAGGTCGGCATCACCTTCTGTTAACTGCAGCCCACCCC
AGCCGGCAAACTTCTGATCCACCAAGAAAGCCCACGGGCCATAGCCATTGAGCAGCCACT
GCGACTCTTTCTCGGCGACCCACGCTGCGCATTTGGCTTCGTCAAAGTCGGGGCGGCCCA
AAGGCATGTGGCGCAAGACCCGCGAGTTGTTGTTGAGCTCAATGATGTCGGCACTGCTGA
TTTCACTGAGTCGCTTGAATTGCAGGTCCATGCTTTGCCTTTTCCGCAATGTTTGATGCG
CGGGTTTGCACTCGCGCAGGCCAACCAATCTAGCCGGCGGGCTTGAAACTAGCAGCCCCT
TTCGCAAGCTCAACCGCAGCAGTAATCGCTGCTCGCGCTTGCGGGCTGTTCTTCCAGCAG
GTCGAGCCCAGTGCCGCTGAGGCCTGAGCCAGTATGTCACTGACATCCGCCTTGCCCAGT
TCTGCCAGCGATTCAATCCCCATCTGTTCGAGCCGGGTAATGACGGTTGGGCCGACGCCC
TTGAGGGTGAGCAGTGCAGCGCGTTCGGTCGGTGAAAACGGCATTTGCGAAATCCTTTTC
TGGGTAGCTTGGGGAATGGTCAGGTATAGAAACACCGCAACTTGGCTTGGGTCGATGCAC
AGACCTGTGCCTGAAACTTCGCATCGTCCGAATGCCAGCACAACGCGTAGCCACAGCAAT
TGGGCACGTGGTTGGCAATTTCATACGCCCGCCATTGCGTCATTGCCTGGCCATCAATTG
TCTCTGGCGTGTATTCAAGTAACCAGGCAACGGCATTGATGAACTGCCCATGGGAGAACA
CTGCAATGTCCTGGGCAGGATGTGCGGCAAGTTGTTCCAGGAATGCCTTCGCCCGAGCCA
CGAAGTCCAGAAACGACTCTGCTCCGGCACCATCCCTGAATGCCGGGTCTGATCTGGCCC
AGTACGCTTCAACCCAGTTGCGACGTTGGGCCACTGTCGTGTCGGTACAGCGCGCAGGTT
CAAGGTAGGTGAACTCTTGCACAGCCCAGGTTTCGAACGGCACGGCAGGGAAGGCGGTGG
CCGTTGCCCTGGCGGTTGCCTGGGCTCGAAAGAATGGCGAGGCAACAATTAATTGCGGCG
CCTGGGTGAACGAATGGGCCACCCGCTGCGCTTGTTCGATTCCCTTTTGAGTAAGGGCAA
TGCTCGCATGATCGCGACTGGCTTGGCCTGCGTTGGCAGCGCTTTCGCCGTGGCGAATCA
GCTTGATGTGCTTCATTGACGACCTGTCTTTTCAACGTGAGTGTTGCTTGTCCTGTTGCG
CAGCATAACGGCAATCTGGTTTAAGATGGTGCATCATGGCTGACTGCCATGCAGCCATAA
AACAAGGAGGTTTGACATGAGCAACCCAAGCAAAAAGCCTTTCATCCTGGCCGGTGCGCC
ACTGATTGCCATGGGCTCGGGTTTCATTGCCGTGGGGCTATCCGGGCAACCTGCATTTGC
TTACACCGGTCTGGGCTTGCTAATACCCGGCATCGTACTGGTTGCGATCGAATTCTATTC
GAGACGTCGACGGGCTTGAGTGAGCCGCGACAGCATTCGAAGATAAGGATATCCGTGCAA
AACCCACAACCGACCGACCCCGCTGAACGCCCTGCAGCAAACCCGCCCGATACATTGATG
AACTGGTCGATCAAGGCGCGCCTGATTGCGCCCAGGGACCTGCGCAATGGCATCCTGGCG
ATGACCATCGCAGTGCTCGGGGCGGCCGGTATGTTCAGTTGGCTGGGCGCCGACAAGTGG
GTCTACGGGCTATGCGCGGTGATGTACGTCCTGATGCTGCTGTTATTAACGGTCAGAACC
CACCTTTCATTCCAGCTCACCCGCGACGGCATAACCATCAGCAAGTACGTGCGCTCCGAT
CGCGCCGCCAGGATCACCATCGTCGTGGTTGTGGTAATCGAGGCGCTGCTGATGCTCTGG
CTGGCCGTGGCGACCGGCACCTGGTGGTTGTTGCTGACGCCGCTGTTTATCGCTTATATC
CTGTTCACTCGCGAGATGGTGCCGCCTTCGCCCGAAGCCTGTGCGAAACATGAACATGGC
CCCGGGTGGGAGCAGTATCGCTACCTGACCATCGACCGCAAGCGCCGGATCCTGGTCCCG
CATATCAGTAACCTGTCCATCGGCTTCGAACTGCGCCTGCCCGACATAGCGATGTTCGAA
CAGTGCCTGGCGCTGTTGCGTGAGCTGTTACCTGCCGAGGTTGAGTATCTGGAGCGGGAT
TGGGAGTTTGCGTGATCTGCAGCGGGGCGGTTCAAACAGCCGCTCAAATGAACCCCTCAA
AAAAACAATCCCCGAATACCGGGGATTATTTTTACGTGGCGCTAAGCAACTTATTGCTTC
CCCGTTCCCTCCGGCAACGCATAAGCAATGATGTAGTCGCCCACATCCGGCGAATGGCTC
ATGCCGCCCGCCGAGATCACCACATATTGCCGGCCGGTAGCCGGCGACTGGTAGATCAAC
GGCGCTGCTACAGCACCGACCGGCAGGCGGGCTTTCCACACTTCTTTACCGGTGGCCGAA
TCGAGCGCGCGCAGGTAGTAATCCTGGGTGCCGGCAAAGAACACCAGGCCGGACGCCGTT
GAGGTCGGGCCGCCAAGGGTCGGCATGCCCAGCGGGATCGGCAGGTGGGTTTTGATTCCC
AGTGGGCCGGTGTCCTGGACAGTGCCCAGCGGCACTTGCCAGACCAGTTTCTGGGTATTC
AGGTCGATGGCGCTCATGCTGCCGAACGGCGGGCTGTTGCACGGTACGCCCAGGGGGGAT
TGCAGAATATCGATTTTCACCCCGCCATAGATGCCGGCAACTTGTGGGCGAATGGTGCCC
ATGAAGCCAGGCACTTCATCGGTCGAGACTTTAAACTTCTTGGTGTTTTCCTTGGTAACC
AGGGCCATACGCAGCGGCACGCGCATGTCGTTGACGAACATCATGCCGGTGTTTTCGTCG
ATGGAAATACCACCCCAGTTCATGCCGCCCAACAGGCCCGGCCATTCGATGTAGGGTTTT
TCGGTTGGCGGGGTAAAGGGGCCGACGTAGACGGAGTCCTTGAACATGATGCGGCAATAC
AGTTGGTCGAAGGTGCTCACGCCCCACATGGACTTTTCAGTCAGTGGCTCGGCACCAATC
ACCGGCATGCCCACCGAGTGCGGTTGGGTGGGCGCCAGGTGTTCGCCTTCTGCAGCCGGT
GCAGTCGGCACTGGGCGCTCCTGCACTTCGGTAACCGGCTGGCCGGTGCGGCGGTCCAGT
ACGAAGATGTTGCCGGTTTTACTGGTCTGGATCAGCACCGGGGTTTTTTCGCCCTGGGCA
TTCTTGATGTCGTACAGCACCGGCTGCGATGGCAGGTCGTAGTCCCACACGTCGTGGTGA
ACGGTCTGGTAAACCCATTTCGCTTTGCCGGTCGAGGCATCGACGGCAACCACGGCCGAG
CCATACTTTTCCTTGGCCTGGTTGCGGTCGCCACCCCAATAGTCGGGCGGGCCGTTGCCG
GTTGGCAGGTAGACCAGGTTCAGTTCCTTGTCGAAAGTCGGAACGGTCCAGACGTTGGGG
GTTTCCAGCGTGAAGGCGTGATCGGCGGCGGTGGTATCCGCATCCTCAGGCGCGCCGATA
TCCCAGGCCCACACCAGCGCACCGGTGAGTACGTCAAAGGCCCGCACCGCACCCGAAGGC
TCTTTGCCGACGATGTCGCGGACCCAGCCACCGACCACAGTGAGGTGGCCCATGACCACC
GGCAGGGAGGTGGGGTGATAGCGCTTGCTGTTCTCGGTCGGGCCCATGCCTTTTTTCAGG
TCGACGAAGCCGTTGTCGCCAAAGTTCGGGCACAGGCTGCCGGTGTGCGCATCGAGGGCA
AACAAGCGCGCATCGACAGACGACACCAGAATGCGCTGACGGCATTGTTGCTGATCGTTG
TAGGAGGCTTTGACCTCAGTGCTCAGGCTGTCGTCCTTGTCGATGTCGTAATAGCCCACG
CCGCGGCAGGTGACGTGCTCGGCACTGCTGGCGTGCGGGTCGAATTTCCAGATCGGCTTG
CCGCTGTCGCCGTCGAGGGCGGTGATCAGGTTTTCCGGGGTGCACGAATACAGCACGTTG
CCGATCTGCAGCGGGGTGTTTTCGTCGACACCGGCGCCATTGCCGGTAGTCCTGCGGCCG
GTGCGGTAGATCCACGCCACTTGCAGGTCCTTGACGTTGTCTGCGGTGATCTGGCTGAAC
GGCGCAAAGCGCGTGCCGGATGCACTGCGGCCAAAGAACTCCCAGTTTTCAGGTGCGGAG
GCGGGCGCTTTGGGCGCGGGCGTGCTGGTGCTGGCGACCGGGTTAGAGATCGCACCGTGC
GGATAGAACGCAGCCACGAAGGTTGCGATCAGCGCCGCAAACACGACAAAACCGCCGCCG
TTGGCCAGGCGCCGGGTGTTCGTTGCAGTACCTGGGAACGCGGCACCGACCCACAGGCTC
AGGGTCAGGATAATCGCCGGAACCACCAGGCGCGGCAGCAGTTGCCAGTAACTAAACTGG
CCCACTTCGTAAAATGCCCAGGCACAGGTTGCAAGGGCGATAACCACGGAAAGGGTAATG
CCACTGCGTTTGCGCCAGAAAAACAGTGCCGCCAGCAGTAAATAGGCAATACCGGCGATC
AAGTAATAAGTCGATCCCCCCAGCATCACCAGCTTGAAGCCGCCATATAGCAACGCCAGC
GATATCACTAGAACCAGCAGGGAAAACAGCACGCTCGCGGTCGTGGCAAACTTCCGGGTT
TGCGTTCGAGGGTCATCCGTCATTGTTTATACGTTCCGTTAGTCATAGGCATTGCACGCA
CGCAGTGCGCAAGGCTCAGGGGGAATTAAGTTGGCAGCATCAACGCCTGATGGGCAGCGC
TGGTCAGCTGGGAAGCGGGGCAGGGGCTTGGCCTGGAAACTGATTTCAGTATAGGCCGAG
GGTGTTTGCGGATAAACGCCCGGGGCTGAGAAGCTTTATTGGTGAAACAGTAACAATGGC
GTTTGCCGCACAAGCAATAAGCGCTAATGGCGGTTATCATCCGCGCCCGCAGGTGTACTG
CGGATGTCTTGGTCAAGGAGCAGGCTTGTAATGAGTCGAAGTGCGGCAGGGAAGCTGATG
GTGGGTGCGGGTATCGGGTTGTGTGCACTGCTCGCTGTGGCCTTGTTCAAGGAGCCCAGG
GTGGTGCTGGCACAGTTGCAGTTCCAGGGCGGTGCCCATCCTCGCGGTGACGCCGGGCAA
GTGCACGAGGTTTACCGCCAGGCCGTCGAGCAGCTGTTGGCCACCCAGCACATCGATACG
CAACGGCTGCAGATCGAACTCGATCCCCAGCACAGCGACACCCTTGTGCTGCGCGGCCCT
GAGCCTGCCCTGAGCGCCGCGCAACGCCAGGCCCTGGCCGGCCAGTTCGATACCATCCTG
CAGGCGCGCAAGGCGGTGGTCTCCAGCGTGCAATTGCAGCTGGACTACAGTCAGGCCAAG
CGCCTGAATGCCGCGGGGAGGGAAATCGGCCCGGCGCCTGCCAACGTCGTCGCGATGGGG
CGCAAGGTCATACCGCTGTGGTTCGACTTGCCCTACGAAACGAGCCTCGATACCCGCATC
AGCGACAGCGAGCGGCGCCATGCCTTTGCCGGTAGCCGCACGGTCAACGCCGAGGTGAGC
TGCCAGCTCGACAGTTTCGTGCAGAGCGCCTTGCCGTTCGTCATTACCGGCTTCAAGGCC
GATAGCGCGCAACTGGAAGGCGGCATGGACATTCTCACCCACGACAAGATGACCCTGCGC
GTGCCTGCCAGCCTGTACTTTGACGACCGTGACTTGCGCGAGCGCCTCGAGGCGGGAGGG
CTGAAGGTCAGCATGGGAAGCCAGATGTCCTACGGCAAGTTTCGCTCGACCTGGCTGACC
ATTGAGTTCGGATCACTCGGCGAGCACCCCTACCAGCCCTTTGATATGGCCGACGCCGGG
CGCCAGGGCCTGCGCGAGATGTGTGGCGACTACGCGTATCAGGCCGGGCGGCCGTTTTCG
TTCTACTACGGGGTAGGGCTGGACCGACTGCAAAAGGTCAGTTTTGCACCGCAGGTCGAT
GCTCGATGATCTAACCTCCTGTATCACGCAGAGCCACAAATGATTGGCGCACGGGAGCAA
TCGTATGGGCAGTGGATCACAGGCCACCGAGCAAAAATTTCCGTTTCCCAAAGAAGTCGT
GCTCGAAGCGCTAGGCGAAGTCCTGCCGAACCTGGGGCTGCAAGCCACGCACGTCGACAT
GTTCATCGGCAGAATCGATGTGTCGGCGGGCATGTCGGCGTTTTCCTGGGGCGAACGGGT
GACCATCGTAGTTGATGATCTGGAGCCGGGAGTTTGCGTTGTAAGAATCGAGTCGTCCTT
GAAGGTCGGGGCGAACCTTCCTGGCAATCATCGGCACCATAAAAATTTCTCCAGGATCAT
TTATGCGCTGAGTGATTACCTTCAGCTCGGGGAGAAAGGAGAGAGAAAATCGAACCGGGC
AGTTCTGGATCAACAACTAAGTCGTCGCAGCGAAGCTGCGTCCAGGGTGACGTCGATAGT
GTGGGTGTGCCTGATAGCGGGAGTGGTTTCATTTTTCTGGTTTAGTTGAGAGCACTGAGT
AAACCAGACTGCCGTGATAGAATTCGCCGCGCTTTACCCACCGTGTCATTGAAAGGACTC
AGCAACGCCATGTACTTCCCGATTGAATTCTACAACGCCCTCACTTCGCAGTTCTGGACG
CCGCTGCTCGCCGCTGTGCTCACCTGGATTCTGCTCTGGTTTCGTAGCCAGTCCTACGAC
GGCACCGGCGCCTGGACCCTGGGCTTGATCGTGGTGCTGTGCGCGGTGGCGTTCTTTCCC
AATGGCTACCACGCGCTGTTCAACACCGGCCCGACCTTCTACAGCCATGACCGTATTTAT
GCGCCTGACTACTCGGCAAAGTTCAGCGCCGATGTGCTGCTGACCCTCGCCGGTATGTTG
GTGGGCATGCTTGCGCGCAAAATCGTTATCAGCCTGCGCTAATCGCGAAACTTCACCACC
TGGTTGCACTTGGGGCACTCGATCAGCTTCTGGGTGAAGACCTCATGGGGCAGGAAGCCG
CGGTGCATCAACAGCCCTTCACCCGGCTTGTACAGGTGGTGCATGGAGGTGTTGCATTCC
GGGCAGCGCACGAACAGCGCGGTGAAGAAGAACAGGCAGAGGCTGACGATGGCAAACACT
GCGTAGGTCTCGAAGTATCGCGTCGCATCACGGTCGAACAGCACCCAGATCATGTAGAGG
CCGCCGGTCCAGATGCTGAGGTTGAGCTCCACCTGCATGGCGATGGCGAGGAAACGGTTC
TTGAGGGGTTTCACCAGGATCATCCATTGATCGTTCAAAGGCGGGGCCGCGCGCGGGGAT
GCGCGGGCAGTACGGCGGCCATTGTACTTCGCCAGCGGCGAAAACGCCTGCTCCCGAGCG
CAGCGCTCGGGAGCAAGGCGGCGTGCCTGGGGCTCAGCGGGTACCGAGCTTGCGCAGGTT
GCCGGGGGTGAACTCGTCGGCGGCAAAGTTGCTGGCGTTGAGCTTGGCCGGCTTTTGCTC
GTCGAGCAGGCGATCGACCAGGTAGGAGCCGGCGATCAGGTCGTGATAGATCCCCAGGCG
CGCGTGGAAGCGCTGGATCTCATAGGCATACACCGAGGTCTGCATGTTGGTGCGCCACAG
CTGGCCACGGGCGTCGAAGTTGTCGGCCAGGGTAGCCGCCCAGCTGTCTTCATCGATGTA
GATCAGGCGCTTGGCATAGATGTGCCGGGCAGATGGCTTGAGGGTTGCCTGCAGCACCCA
CACCCGGTGTTTTTCATAGCGCATCAGCTCCGGGTTGATGTGGCCGCTGGTAGAGAGGAT
CTGCGCGGTGTTCACCTCGGGGCTGTCGATCTTGTAGTTGTTGTAGGGGATGTAGATTTC
TTTTTTGCCGACGATGCTCCAGTCGTAGCGGTCGGTGGCACCGTTGAACAGGCGGTCTTC
ATCGTAGACGCGAAAGCCGCCAGCGCCGGTGGGCGAATCGTAGCCCACGGTCGGCGCCCG
GCGTACCCGGCGCTGGCCCGGGGTGTATTGCCAGGCCTGGCGCGGCTGGGCGGCGGCGTT
GATGAATTCGTGGCCGACGATGATCTCGCCTTTCTTGCGCACCGGCTCAAGGGTGGTGAG
CAAAAAGTCGGTGAACACGCCGTTGACGCTTTGCGCGCTCTGCTTGGGGTCGGACCACAG
CGAGTAGATCTTGTAGTTGACCTTCTCCAGGGCCTTGTTGTTGTCGGCATACACCACCAC
CTGCTGGTAGTTGGCCTCTTCGGTGACCGCCCGTGCCTGCATGTTGTGGTTGAGGATCAG
CTCGTTGCCGTTCTTCGGGATCGGGAACGGCGAGGCGCCGAAGGCGTTGAGGGCATCGTT
GCCGTCGGCGCTGAGCGTGGCGTTCAGTGCGTTGCGCTTGAGCGCATCTTCGCTGGCCTG
GTCGACCCTGAAGTCCCGATGGCTGGGGTAGACCGGGATCTTGAACGAGTTGGGGTAGCG
CTTGAACAGCGCCTTCTGGCCGTCGGTGAGGTTGGCGGCGTATTGCTCGACGTTCTGCGC
GGTGATGGTGAACAGCGGTTTTTCGTCGGCGTATGGGTCGGGGTAGGGCGTGCCTGGGCC
GGCGAATTTCAGATGCGGCGGCAGCCCGCGCCATTTGCCGGTCCAGGCCGGAATACTGCC
ATCGGCGTTGCCGGCGCGCTCGGCGCCGACCGGGGTCAGGTCCTGGCCCAGGCGCGCGGC
ATCGTTATTGCTGATATTGGCGTGGGCCAGGCTTGCGCCGAGCAGGGCGGCCGCCAGGGT
GGTGCGCAACCAGGGATGCGTGAGAGTAGACATGCGGTGCTCCTCCATCAGGGGCTTCAG
AAGCGGTACTTGAAGTTGAGGGCGACGTTGTCGCGGTCGGCCAGGGGCGAGTTGTTGGCG
TTACCCAGGTAGGCGTTGTAGAGCGCTTCGACGGTGAAGTTGCCGAGGTAGCGCCAGGTG
GTGCCGATGCTTGCGCGCTCATCGCCTTGCCCGGCATTGATCGAGCCGGTCAGGGCGCTG
TCGTGCTGGGCGGCGCTGCTGTAGGTGACCGGTACCGACATGTCCCAGCCGCTGAACACG
TCGTTGTAGTCGAAGGTCGCCTGTACCGTGTAGCCCCAGGCGTCGCGGTCCAGCACCAGG
CTGTCGGTGCCCGGCAGGGTCAGGCCGGGGGCCAGGGTCAGCGGGGTCGAGGCGTCGTTG
TCGAGCACGGTGTTGTAGACCAGCTCGCCGACCAGGGTGGTGTTGTCGGCAAAGGCGGTC
GGGCCGACCACGTGGATCATCGACACCTGGGCCTGCAGGGTCTGCGCCCGCACCGGGCTT
GAGAAACCGTTGTCGACCATCACCGGCGCGCCGTCGCGGTAGCTGACCTCACCGGCGATG
CTGGTGTCGCCGAGCACGGTACCGAAGCTTGCGCCGTACTGGTCGATGTTGTCGAAGTAG
CGCACGCGGTAGTGGCCCAGGTCGGTCTGGAAGTCCAGCGACGGGTTCTTGTCGTGGTAG
CGCGAGTAGTAGAGGCCGAACTCGGTGTTGTTCAGCGACTCGGCGGTGTAGCGCAGGGCC
ACGCCGTACTGGCCGCTGTCACTGGGCTCGTCGTCCTTGAGGCGGGTAACGAAGCCTGAG
GCGTCGCTGAAACCGCCGCGGTCGATCAGGTCGGTGCTGGAAAAATAGCTGCCGACCCCG
AACAGGTCGGTCTTCTCCCACTTGTACTGGTAGTAGGCTTGCAGCTCCAGGGCCTCGGTC
AGGCTGAACTGGCCGAACACCTGGCCGACCGGCAGCAGCACTTCCTTGACCTCGACCCCG
GGGGTGGTGGCCTTGGTCGCATCGACCGGGCTCTGGGCCGCAGAGATGCCCGGGTAGAAC
AGGCTTTCACCCCAGCTCACCACCTGATCGCCGACCCGCAGGTTGAGGTTGTGGCCGCTA
ACGTCCCAGCTGCCGTAGGCATAGGCGTCGAGCAGGCGCAGGTCGTCGCGGTGCTGGTCG
ATGGTGTCCTGGGAGAAGCGGTCGGCGCGCCGGCAGTTGCCGCTGGCCAGGCAGTTGGAG
GCACCGCTGTTGTTGTCGTTGCCCTGGTCGTAGACGTTGTCGTAGAAGCCGGCAGCGCGC
ACGAACAGGCCGTAGTTGTCCTGCCACTTGAGGTTGGCCTCGGTGAGAAAGCCAACGCGG
TTGTTGATCAGGCTGCCGCGGTCGAAGGCGTTGTCGCCATCGTTGCCGTCGGCGTTGGCC
ACCAGCTTGTGGTCGCGGCCCTCGGTACGCCAGGCCAGGCTGTAGGTGAGGGTGGTGTCC
CAGTCGATGCTCAGGTCATCGTTGGCCTGAAAGGTCAGGGCGCTGGCCGGGGTGCCCAGG
CCGCCGGCCAGCATCAGCATCCCCAGACGCACGCAGGTATTGAGTGAAGGTGGGGCGATT
GTTGTTTTTATCATGTCGTCCTCATGCCGCGGTCAGACCTGCCCGACCGCTGTATTCAAG
GTGGGAGGTGAAGCTGGAGGCGACTATGGAATCCCCTTGGCGGCGCAACATCGTCCAAGC
GGACTAAGCGATGCCGCCACGTGCGCCGGACGCTGGCGCTAGTCCCATCGGACGATGTTG
GCCCGTGCCGGGCATCGAACAATCAATGACCAATGCCCCCGGCCGACCGCCGGCGCGGCC
TGTTGTCCATTGCCCTTTACAAGGTGAGCACATGAACGAAGCCGGGATCGACTGGGACCA
CTGTTGCGACGTGCTGGTGATCGGTTCGGGGGCCGGCGGCATGACCGCCGCCCTGCGCGC
CCATGACCTGGGGCTCAAGGCCCTGGTGATCGAAAAAAGTAGCGAATACGGCGGTACCTC
GGCGGTGTCCGGCGGTGGTGTGTGGATCCCCAACAACCCGCGCATCAGGGCCCTGGGCGG
GCACGACTCGGCCGAGGAAGCTATCGCTTACCTCGAGGCCGTCACCCAGGGCGAGATCGA
CGACGGGCGCATCGAAACCTACGTCGAGCAGGGCCGGCGCATGCTCGAATACCTCGAACA
ACACTCGCGGGTGCGCTTCGAGGCGCAGCCGCACTATGCCGACTACTACCCCGAAGTACC
GGGCGGCAAGCCTGGCTACCGCTCCATGGACCCCTTGCCGTTCGACGCGGCGCAACTGGG
CGACGAGTTCCTGAAGATGCGCGCGCCGTCACCGGGCACGCTGATGATGGGTCGCATGGC
CATGACCATGAAAGAAGCTCAGGTGCTGCTGTGTCGCGGCAACGGCTGGCTGCGCCTGAC
CTTGCGGGTGATGTGGCGCTACTGGCGCGACCGCACGGGCCGCAAGCTGTCGAAACGTGA
TCGCTTCCTGACCCTTGGCAACGCCCTGGTCGGCGCCTTGCGCTGCTCGTTGCTCGACCG
TGAGGTACCGCTGTGGCTCGACTGCGCGCTGGAGCAACTGCTGATCGTCGACGGGCGCAT
CGGCGGCGCCCAGGTGCGCCGCGACGGCAAGCTGCTGCGGATCAAGGCGCGTCACGGGGT
GGTCATCGCTGCCGGCGGCTTCGAGCGTAACCAGGCGATGCGCGACCAGTATCACCCGCA
GCCCTCGCAAGCGCGCTGGAGCGCGACGCCGCCGCACAACACCGGCGACGGCATTCGCGC
CGGCCAGGCCGTGGGCGCGCGCACCGCGCTGATGGAGCACAGCTGGTGGGCGCCGACCAC
CCATGTGCAGGGCGAAGAGAAGCAGCGCGCGCTGTTTGTCGAACGCACCTTGCCCGGCTG
CGTGCTGGTCAATGCCGCGGGCCAGCGCTTCGTCAACGAAGCGGCGCCGTACACCGACAT
CGTCTACGCCATGTACGCCAACAACCGCGAAGGCGCCAGCAGCGTGCCGTGCTGGATGGT
CTTCGACGCCAGCTTCCGGCGTAAATACCCCTGTGGCGCGCTGTTGCCGGGCTATGCCCA
GCGCGACTGGCAGTTACCCCGGCACCTGCGCGACTACTTCCACAAGGCCAACAGTCTTGA
AGCCCTGGCGACCAGCATCGGGGTCGATGCCGCAGGGCTGGCGCGTACCGTGCAACGCTT
CAATGCCATGGCCAGCCTGGGTCGCGACGAGGATTTTGCCAAGGGCGAGTCGTTGTTCGA
CCGCTATTACGGCGACCCCGGTGTGCAGCCCAACCCGTGCCTGGCGCCGTTGCTGCAGGC
ACCGTTCTATGCGGTGCGGGTCGATGCCGGCGATATCGGCACCAAGGGCGGCTTGCTCAC
CGATGTGCATGCGCGGGTGCTGCACGAGGACGGCCAGCCGATCCTCGGCCTGTATGCCAT
TGGCAACAGCGCCGCATCGATGATGGGCCGTACCTATCCGGGGGCGGGGTCGACCCTCGG
CCCGGCCATGACCTTCGGCTACCTGGCCGCCAACCATATCGGCGCGTTAGCCAGTAATCA
CCAGGCCCAGGCGGCGCTGGTTTCTTGAGGATGCACCCCATGAGTACACAACACAGGCAG
GTTGCCGTGGTCACCGGCGCCAGCCGCGGTGTCGGCCAGGGTATCGCCCTGGCCCTCGGC
GCGGCCGGCATGACCGTTTACGTTACCGGCCGGGCCCGCGGGCAGGGCGGTTCACATTTG
TACGGGCATGCCCTGGACGGCGACCTGCAGGCCACCGCCGAGGCCATCAGCGCGGTGGGC
GGGCAAGGTATCGCGGTGACCTGCGATCACGCCGACGATGCCCAGGTGCAGGCGCTGTTC
GCCCGGGTGGAGCGCGAATGCGGGCACCTGGATCTGCTGGTCAACAACGCGGCGTTCATC
CATGACCAGTTGATCGAGCCGGGGCCGTTCTGGAGCAAACCGCTGGCGCTGGCGGGTATC
CTCGACGTCGGCCTGCGTTCAGCCTATGTCGCCAGCTACCATGGCGCGCCGCTGTTGCTG
CGCAGCCGCCAGGGGCTGGTGTGTTTCACCTCATCGTTTGGCGCTGGCTGCTACATGCAT
GGGCCGGCTTATGGCGCGCAGAAGGCCGGCTGCGACAAGCTGGCCGCCGACATGGCCATC
GATTTCGAAGGCCAGGGCGTCGCCGCCGTGTCGCTATGGTTAGGCCCGCAACTGACCGAG
CGCACGCGGATTGCCGGCGAGCAGCATGGCGAGCAGTACAAGGCGTTTCTTGCCGATGCC
GAGACCCCGCAGTTCAATGGGCGGGTGATTCATGCGCTGCTCAATGACCCGCAGTTGATG
CGCTATTCCGGGCAAACCCTGATCACTGCCGAGATAGCCGCTGGGTATGGCATCAGCGAA
GCGGGCGGGCGCCAGCCGCCTTCCCATCGCGGCTTGCTCGGCGACCCGCGCCAGCAACAT
CCGGCGCGGGTGATCTGAGCGGCGGATTACGACCCCTTCGGGCTCAATCGCCGGCCTTGC
CGGCGATGGGCTGCACAGCAGCCCTCACACCCAGCCGCGCAATACCTGCTTGGCCACCTT
GCCCGTGGCATTGAGCGGCAAGGCCTCGACCACTTGCACCCGCCGCGGCACTTTGTAGTT
GGCCATCTGCTCGCGGCACCAGGTATTGAACTGCGCTACGTCAATCACCTGTCCAGGCAC
CGCCAGCAAGAAGGCCATGGCCACTTCCCCCAGGCGTTCATCGGCAATCCCAATCACGGC
GGCCTGGGCCACCCCGGGGTACTGCAGCAAGGTCTGTTCGATCTCCGCCGGGTAAACGTT
GAAGCCACCGGTGATGAACATGTCCTTGAGCCGGTCGGTGATGCGCAGGTAACCCTGTTC
ATCCAGCACGCCAATGTCGCCGGTGTGCAGCCAGCCCTCGGCATCCACCGCTTCGAGGCT
TGCCTGCGGGTCGTTGAGGTAGCCGTGCATCAGGTTGTAGCCGCGGATCAACACCTCGCC
AGGCACGTTGGCCGGCACCCTGGCGCCGCTGCTGTTGACGCAGCGGATCTGAACCCCTGG
CATGGCCCGGCCGCTGGTGCTGGCGACCCGCTCGGCGTTGTCGCCGGGGCGGCAGATGCT
GGCAAAGCCGCAGGCTTCGGTCAGGCCGTAGGCGGTGACGATGGTGGCAAAGCCCAGCTC
CTCGCGCATGCGCCCGATCATCTCCACCGGGATCGCGGCGGCGCCAGTGACGGCGACGCG
CAAGGAGCTCAGGTCGTAGTTCTGGCGTTGCGGGTGGGCCAGCAGCGACTGATACAGGGT
CGGCGGCCCGGGCAGGATGTTGATGCGCTGGCGCTGCACGCAGTCGAGCAGCGCCTGCAC
CTCGAACACCTGCTGCGGGAGGATGGTACAGCCGCGCATCAGCGCTGCCAGCCAGCCGGC
CTTGTAGCCAAAGGAATGGAAGAACGGGTTGACGATCAGGTAGCGATCGCCCCGGCGCAG
GCCGACGATCTCGCTCCAGTCGCGCACCACCTGCAGATTCTGGCCGTGGGCGGTCATCAC
GCCCTTGGGCTTGCCGGAGGTACCGGAGGTAAACAACAGGTCGGACAGGGTCTGCGGCCC
GACCTGCTGCTCGCGGGCCTGCAACAGCGCCTGCGGCACCTGCTCAGCGAGGGCCATGAA
CGCCTCCCAGGCCAGGCCGCCGTGGCGCGGCTCTGCCGGGCGCAGGCTGATCACCTGGCG
CAGGGCCGGCAGGGTTTGCTCGGCGAGCATGGCCGGGTAGTCGTTATCCAGAAAGCGGCT
GATGCAAAACAGCACGCAGGTGCCGCTCTCGCGCAGGATGTGCCCGGCCTCGCTGCTTTT
CATCCGTGTGTTCAACGGCACCAGGGTGGCGCCGATGCTCTGCAGGGCGCCGGCGGCAAC
GATCCATTCCCACAGGTTGGGCGCCCACACTGCCACCCGGTCGGCCACTTGCACGTCCAG
GGCGAGCAGGGCGCGGGCGGCCTGCTGGCGCAACAGCTCGAGCTGGCGGTAGCTGATGCG
CTGCCCGCCGTCTTCGATGGCCGGGCTGTCGCCGTAGTCCCGGGCGGCGCGGGCGAACAG
TTGGGCGATGGTCTGAGCGTTTTCGACAGGCAGCATGATGCCTCCTCAGGCTGAGGATGA
ATGAGCAGGGAAAGCGCCGGGCAGGCTGCCCGGCACCGCGGGTCAGGCGCTAGGCGGGGC
GAAGCGGCGGCCAGCGGAGAAACCGCCGTCCACGGCAATCATCTGGCCGCTGACGAACGA
CGCTTCGTCAGAGGCAAGAAACAGCGCGACGTTGGCCACTTCGTCCGGCTGCCCGGAACG
GTTGAGCATGTGCTGCGAAGCGAAGAAGGCGTGGAATGCCTGCTGTTCGCGGACCATGCT
GGTCATCGGCGTTTCGATCAGGCCCGGGCACAGGCCGTTGACGCGGATGTTGGCGTAGCC
GTAGTCGATGGCCATCGAGCGGGTCAGCTGGTTGATGCCGCCCTTGGAGACGTTATAGGC
AACGTTGCCGTCGCAGCCCTGCAGGCCGAAGATCGAACCGATGTTGATGATCGAGCCGCT
GCGCTGGGCCTCCATCTGCGCCAGCACGTGCTTGCTGGTGAGCATGCTGCCGGTGAGGTT
GATGTCCAGCACCCGCTGCCAGTTGGCGGTGCTGGTCTGGGTCACGCTGCCCTGGTCGGC
GACGCCGGCGGCATTGACCAGCACATCAATACGCCCGAAGCGGCTGATGACTTCGCTCAT
CACCTGCTGCACGCGGGTTTCATCGCGCACATCCAGGCTCATGAACAGGCCGGGGAAGTC
CGCCGGCGCCTCGCCAATGTCCAGGCCGACGACCTCGGCGCCCTCGGCAATGAAGCGACG
CACGCACGCCAGGCCGATACCCGATGCGCCGCCGGTAACCACGGCGACCTTGTTGTGCAA
ACGAGCCATAACTGAACCTCTGTCTTATTGTTGTGGGGCTGCTGGCGCCGAGTCTAACCG
CAGTCGGGGCCGCAGTGATCGTCCGATGAGACTAGCGGGCACCGGCCCTCAGCCGGGGAA
GCGCAAGCGCACCCGCGCGCCCAGTGGCCGGCTCTGGCAGGCCAGGGTCCAGCCTTCCTC
CAGCTCGCGGGCGCTGAGCACATCGTTGCGCGAAAGATGCGTTTCACCCTCGAGCACCGT
ACACATGCAGGCCCCGCAAAAGCCTTCTTCGCACGCAGAGGGCACGTCCAGGCCCGCCGC
CCGGCAGCTTTGCAACAGGGTATCGCCAGGCTTGCAACGGATTTCGTGTTGCTCGCCGTC
GAGCTCGACCAGCAGCAGCTCACAGGCCGAGTCGCTGCTGACGGCGCGGGCAACGGCCTC
TTGCGCGGCGAGTTGATCCGGGTCGGGCGGCGAGACGAAGCGCTCGACATGGATGCACGC
GGCAGCTTCGCCCAGGGCCAGCAGGCTGCGCTCGACGGTGTCCATGAACGGCCCCGGGCC
ACAGATGAAGTAGTCGCCGCCGCGCATTTCGCCGACCAGTTGCTGGACCTGGGCGTCGCG
CAAAAAGCCCTGCAGTGAATCGAGCAGGTGGATCACCTGCAGGCGCTGCGGGTGATCCTG
GCTCAGCTGGCGCAGTTCGTCGCGAAAGATCACCGAGGCTTCGTCGCGGTTGGCATACAC
CAGCCTGACGGATCGAGCGCCGCTGTGCAGCACCGACTTGAGGATCGAGATCACCGGGGT
GATGCCCGAGCCCCCGGCAAACAGCACCAGTGGCCGCGAAGGATCAGTGGCCTGGTGCTC
ATCCAGGCAGAAATGCCCGGCCGGCGGCAGCACTTCGAGCCAGTCACCGACCTGCACCTG
CTGGTTCATCCAGTTCGATACCCGCCCGTCGGCAACCCGCTTGATGGTCACCTTGGGCCG
GGCATCGCACAGCGGCGAGCTGGCCATGGAGTAGCAGCGGGTCAGCAGTTTGCCGGCACA
GGGCACGCGAAAGCTCAGGAACTGCCCCGGCTTGTAGCGAAAGCGCTCGCGCAGTTGCGC
CGGCACCTCCAGGACCAGCGAGCGCGCATCGGCGGTTTCGTCGATCACCGCGCAAACCTG
CAGCCGATAGCTGCCGCTGGCCGACACCAGCGAGTCCTGCCCAAGCGCTTGCATGCCCAT
GTTCATCTTCGCCTCAAATGCCGCTGATCAATTGCGCGTTGTCCACCCGCAGTTCGGCGC
CGTTGACGAAGTTCGATTCGTCGCTGGCCAGAAACAGCACCACGTTGGCGATATCGCGCG
GCGCGCACATGCGGTTCATCGGGTCCTGGTCGAGCAGCGCCTGGTCGATCGGCTGGCCAC
CGGCCAGGGCCTGGGTCATCGGCGTGTTGACGCCGTCCGGGTGCACGCTGTTGCAGCGGA
TGCGATACCCCTGCTGCTTGCAGTGCAGGGCGATGGAGCGGGTCATCGCCGCCACCGCGC
CCTTGGAGGCCGAATAGGCGCAGAACATCGGCATGGCGCCCAGGGCGGCCACCGAGGACA
TATTGACGATCGAGCCACCGCCGCTGTCCTTCATGGCTTCAATGGCATATTTGCAGCCGA
GAAAGTAACCGTCGCCGTTGATCTTCTGGACCTTCTGCCAGGTTTCCAGCGAGGTGTCCT
CGATGGTGCCGGCCACCAGGATGGCGGCGTTGTTGACCAGCACATCGAGGCGCCCGAAGT
GCTCCAGGGTGGTCTTGACCACCTGCTGCCAGTCGCTTTCACTGGCGATGTCGTGGCGGA
TGAACAGCGCCTTGCTGCCGATCTGCGCGGCGACTTCGCGACCGGCCTGTTCATTGAGGT
CGGTAAGCACCACCCGGGCGCCCTGGCTGGCCAGCAGCAGGGCGTCCTCGCGGCCGATAC
CGCTGGCGGCGCCGGTGACGATGCAGACTTTGCCTTCTACACGTTGCATGGTTGTTCTCC
TGATGGTGCGGGGTTGCGGGCGGCGTGCGCGGCGATATGCGCCGCAGCGCGCCGCCCGGA
GTAAATGCAGTCGGCCAGGGACAGGCCGGAGACATACAGGTTGGAGGCCACGCCCACGGC
ATTGCGCCCGGCGCTGTACAGCCCGGCGATCGGCGCGCCGTGCAGGTCGAGCACCGCGCC
GCTGCGCTCGTCGACGCGCAGGCCGCCCAGGGTCAGGGCCGGGCAGGGGAACAGGCGGCT
GTCATAGGACAGGTCGAGGGCATACCAGGGGCCGCTGTCCAGCGGGCAGAGCATCGCCGC
CGACTTGCCCAGCGGGTCGGCGATGTCCCCTCGGGCCGCGCTGCTGTACTGCGCCACGCT
CTGGCGCAGGTTGCCGGCGGGCAAGGCGCAGCGTTCGGCCAGCTGTTCCAGGCTGTTGCC
GCGTTTGGCGTTGAACAGCAGGTTGAGCAGCACCGGCAAACGCTGGAAGTTCCACACCTT
GCCCGGGCCGACCTGCTTGAGCGCCTGGCGCACCAGGGCGCGGTTGAGAATCAGGATGGC
CTTGCCGCGCTGTTCTTCAACCATGGCGTGGCCGAGGGTGGCGCCGTACACCTCTTCATT
GCAGTAGCGCAGGCCCAGGCCGTTGACGATCATGCCGCGGGCCCAGGCCAGCGGCGGGTT
GATAAAGCGCCAGGCGCTGATCTTGTCCATCCGCGCCAGGCTGGCGCCTGCGCTCTGGCC
CAGGAGCAAGCCGCTGCCATCGCAGGCGCTGCTGCCCAGCGGCAGGCCGGCCAGGTACTG
CGGCGCGTGCCGGGCCACCAGCTCGCGGTTGAAGATAAAACCGCCACAGCTGAGCAGCAG
GCCTTTTTCGGCGCGAATCAGGGTGCGCACGGCATGGCGCTGCTCGATCTGCCGCAGGCG
CTTGCGCAGCACCTCGGCCAGCGCCGGGACGTACATCTGCAGGACGCTGACCCAGCGCGC
CAGACGTGCATGGCGGCGGGCGGCGCGGCTATCGGCAGGCAGTTGCCAGGCCACCACACC
GAGCACCCGGTCGTGGTTGTCGACCACCAGCTGGCGCACTTCACACTGGCTGCGCAGGCG
CACGCCGAGCTTCAGCGCGCTGGCGCGCAGCGGCGCAAACAGGCTGGCACCGGACATGCC
CGGGCCTTTGGCGCGGTGCCCGCGAGGGGCGGGTGTGGCTTGCGCGGCGTAGGCCGGCAC
CGCTTCGTTGCCCGAGTAGTAGAGGTAGTAACGGTCGCTGGGGTAGGAGGTTTTCTGTGG
CGGCACGCTGGCTTCGAAGGCCACGCCGTGGCGCTCCAGCCAGGCCAGTTGCTCGACACT
GCGCTGGCAGAAGTCGCGCAGGGTGTCGGCCGATACCGCCTCGCCGACTTCCTGGCGCAA
ATAGTTGAACATCGCCTCGCTGTTGTCCGGGTAGCCGGCGCGCTGCTGGTAGGGCGTGCC
GCCACCGGCATAGACCACGCCACCGCTGAGCGCCGTGGCGCCGCCACCGGCGAAGCGGTC
CAGGGCCAGCACACTGAGGCCGCTGCTGGCGGCCTCGATGGCGGCGCAGACCCCGGCGCC
GCCAAAGCCGACCACCAGCAGCTCGGCCGCGGCGTGCCAGTGCAGCTCTCCCGCATGCTC
CACCCGCAGCGGCGCCAATGCGCTCAGGCTGTTCATGGCCCGGCCTCAGCCCGCTGCCGC
GATCATGCGCGCAGGCGCTGCAGTGGTGGTGTAGCTGCCGTCCAGGTACACCAGCGGGGT
GATGCTGGCGCTGGTGCGGATGCGCAGGATGCGGCCAATGAAAATGGTGTGGGTGCCATA
GGTCATGCGCCCGTCCTGGCGGCAAAGAATCGATGACTGCGCGTCGGCCAGAAACGGAAT
GCCTTCTTCGCTGGTCTGCCAGTCGCCGCGCTCGAAGCGTGCCTCGCCCTTGATCGCGCC
GCTGCACAGGTGCGCCAGGTCTTGTTGCTCGACGCCGAGGATGTTCACGCAGAAGTCGGC
GCCGTCCGCCAGGGCGGCATGCGGTGAGGCGCTGGTGTTGACGCAGATCAGCAGCGACGG
CGGCTCGGTGCTCAGCGAGTCGACCGCAGTGGCGGCCATGGCGAAGCGCTGGGTGCCGTT
GCTGGTACTGATGATGGTCACGGACTTGGCCAGGCGGCGCATGGCCTGGAGCATGTCGGC
TTTGAGATTGTTGTTGTTCATCGCACGGCCTCTGGTTGGCTTGGAGTGCGATGAATTCTT
GCAATCGGTGCAAGGCCCAACATCGTCCGAGGGGACTAGTCGAGCCACGCCGTCGCGGCA
TGGTCCGTTTGAGGGATGTTGGCCGTCGGGCGCCTTGCTTGAATGCCGGGGCAGAGGCCG
GTTGCGCCTCTGCTGCACGCGCGCCCCGGCGGACGGGGTGATCAGAGGAGAACAACAACA
TGCTCAATCACGACCTGATACGCCAGCGTCTGGCCCAGCGCGCCCGCGAGCTGGTGCCGA
TCCTGCGTGAACGTGCCGCCCATGCCGCGCAACGTGGCCAGCTACCGGAAGAAACCCTGC
GCGATTTCCACGACGCCGGGTTTTTCCGCATCCTTCAGCCGGCGCGCTGGCAAGGCTACG
AGCTGCAGCCGCGGGACTTTTTCGAGGTGCAGATGACCCTCGCCGAAGGCTGCATGTCCT
CGGCCTGGGTGCTGGGGGTGGTGGCCATTCACAACTGGCAACTGGCGCTGTTCGACGACC
GCGCCGCCGAGGATGTCTGGGGCGAGGATTCCAGCGTGCTGATTTCGTCGTCCTATATGC
CGGTGGGCAAGGTCGAGCGGGTCGAGGGTGGCTTCAAGCTCAGCGGCCGCTGGGGCTTTT
CGTCGGGCAGCAAGCATTGCCAGTGGGCCTTCCTTGGCGCCCTGGTGCCGCCGCAAGAGG
CGGGCGGGGCGCCGGACTACCGGACCTTCCTGGTGCCGCGCAGCGACTACCAGATCATCG
ACAACTGGAATGTCATGGGCCTGGAGGCGACCGGCTCCCACGACATCCAGGTGAGCGATG
CCTTCGTCCCGGAGTACCGCACCCACCGCGCTGCTGACGGTTTCATGCAGTACAGCCCGG
GCAACGCGGTCAACAGCGCGCCGCTGTTCCGCCTGCCGTTCGGGCAGATCTTCGTGCGCG
CGGTGTCGTCGTCGGCCATTGGCGCCCTGCAGGGCGCGATCGATCTGTTCGTCGAGCACA
ACCGCAGCCGGGTCGGGGTCAATGACGGGCGCAAGATGCTCCAGGACCCGGCGGCGCAAA
CCGCCCTGGCCAATGCCATGGTCTGCGTCGACGAGTGCCGCACGGTGCTGCTGCGCAACT
TCGATTTCATGCTCAAGGCCGCCGAGGCCGGCGACGCCCTGGCCATGCAGACGCGGGTGA
AGATGCGCTACGACTCGGCGCTGGTCGCCGACAAGTGCGCCAAGGCGGTGGCCGAGCTGA
TGTTCAACAGCGGCGCCTCGACGATTTTCCGCAGCCACGCCATCAACCGCGCCTTTCGCG
ACATTCATACCGGCCGCGCCCACGTTGCCAACAACCCGGCCAAGTACGCCTGGAACCTGG
GCGGCGTGAGCATGGGCCAGGACAGCAGCGACTTCTTCCTCTGAATCGCCAGATCACAGA
AACCGGCTAGTCCGTTTGCGGGATTCGAGCGGCGCGGCGATCCCCGAGCATGGTGGCAAG
GCGCGGGTCCCTGGCGCCGACCGAGCCGTTAACAAGAACAAGGATCAAGCATGAAATTCT
CATTGATTTACGAAGCACAGACGGTGGACTCCAGCCGCGAAGGCGACCGCAAGATCTTCG
ATGACACCGTCGAGCAGGCAGTGCTGGCCGACCAGCTCGGTTTCGACACCTTCTGGTGCG
TGGAACACACCGCCCTGAGCAACTACTCGCACATGTCGGCGCCAGAAACCATGCTCGCCT
TTGTCGCCGGCAAGACCGAGCGCATCGGCATCGGCCATGGCGTGGTGTGCCTGCCGCCGG
CGATGAACCACCCGGTCAAGGTTGCCGAGCGCATCGCTACCCTCGACCTGCTGTCCAAGG
GCCGGGTGCATTTCGGCGTGGGCAAGGGCGGTACCCAGCAGGAGGCCGGTACCTTCGGCT
ACGACCTGGCGACCCTGCAGCCGCAGATCGATGAAGCCATGTACCTGATCCCGAAAATCT
TCGTCCAGGACGAGATCGAGCACCACGGCGACTTTGTGCAGATCCCCAAGCGGCCGATCC
ACCCCAAGCCGTACCAGGACCCGCACCCGCCGATGTACCTGGCCTGCACCAACACCGAAT
CGCTGAAGAACGCCGGCGGCCGTGGCATGGGCGCGTTGGTGCTGGGTTTCGGCGGCCCGG
AGGAAATCGCCAAGAAGGTCGAGGTGTATCACCAGGCCTGGGACAACCGTGACGCCAAGC
AGCAGGTCGGCTTTCGCCCCAACCGCCACATCGCCGCGCTGTGCCCGGCCATCGTCCTCG
ACGACAACGAACTGGCGCGGCGCATCGGCATCCGTGGCCAGCGCTACTTCATGGAGTCGC
TGGGCTACTGGTACGGCGGCGGCGAGCGGCCGGACCCGGAGAAGTGGAAAGACGACACCT
ACGTCGACGGCAACGGCCAGGCAGTGATCAAGTCGCGCTTTGCCTCCGAGGAAGTCAGCG
TCGACTTCTCCGACCCGACCATGGCGATGATGAACCCCAACCATGCCTACGGCACGGTCG
AGGACTGCATCGGTTACGTGCAACGCCTGATCGATGCCGGCGCCGACGAGATCCTGTTCA
TCTGCCAGATGGGCACGGTGCCGCAGTGGGCGCAGCTGGAGACCCTGCGCAACATCGGCG
AGAAGGTGATTCCGCATTTTCGCAAGCAGTGAGGTGAAAGCATCGCGGGTCAAGCCTGCT
CCCACAGACCCGCGAAATTCACCCGATAGCGCTAGTCCCAACAGACGATGCCCGGCCTTG
TGCAGCGGGCTTGAATGGCGCTCAACACGTCGATCAACGCGAGGACAACAAGCATGGATA
TCCGCGGCCTGGGTTACGTCACCCTGCTGTCCACCGACCTGGCGCAATGGCGTCATTACG
CAACCCAGGTGCTGGGCATGATGGTGGCCGGCGAGGGCGCTGACAGCGCCCGGCTGTACC
TGAAAATGGACGATCGCCCGTACCGCCTCCTGGTGCTGCACAGCGACCAGGACAGCTTCG
GCGCCTGTGGCTGGGAGCTGGCCGGCGAGGCCGCCTTCGAGCAGGCAATCGCCGAGCTGC
AGCACGCCGATATCGCCGTCGAGCGCGGCAATGCCGCCCAGGCCGAGCTGCGCAAGGTCC
AGGCGGTGGCGCAGTTCTGCGACCCGGACGGCAACCGCCACGAACTGTTCTGGGGCCCGC
GCCAGGATTTCGCCCGCTTTGTCTCGCCGGTGGCAGTCAAGGGCTTTGTCACCCATGAGC
TGGGCATGGGCCACGTGGTGCTGCCGGCGCCAACCTTTGAGCGCTGCCGCGATTTTTATC
AGCGGGTCATGGGCTTTGGCCTTTCGGACCTGATGAAAGTGCGCTTCACCCCTGACCCGG
GCGAGGCGGAAAAGCGCATTCATTTTCTGCACTGCAACAATGGCCGTCACCACTCCCTGG
CGATCTTCGAATGCCCGGTGCCCCATGGCTGTGTGCACATGATGGTCGAGGTCGACGGCC
TCGACGAGGTCGGCCGCGCCCTGGACCGCATGCACGCCCACGGCGTCAAGCTCTCGGCCA
CCCTCGGCCAGCACACCAACGACCAGATGGTCTCGTTCTACATGAAAACCCCTTCAGGCT
TTGACCTGGAGTACGGCTGTGACGGCCTGGTGGTCGACTGGAACCAGCACACCCCCTTCG
AAAGCACGGTGGTCAGCCACTGGGGCCACGACTTCAGTGTCGGCCGCCCATGAGGACAAC
GATGATGGACAAACAATTGACCACGGCGCAGATGGTCGGCCAGCTGCGCGACGGCATGAC
CCTCGGCATCGGGGGCTGGGGCCCGCGGCGCAAGCCTATGGCGCTGATCCGCGAGATCCT
GCGTTCCGACCTCAAGGACCTGACCGTGGTCGCCTACGGCGGTGCCGATGTCGGCATGCT
TTGCGCCGCGGGCAAGGTGAAGAAGCTGGTATTCGCCTTCGTCTCGCTGGATTTCATTCC
GCTCGAGCCGTACTTTCGCAAGGCCCGCCAGGACGCCGCCATCGAGGTCATGGAGATCGA
CGAAGGCATGCTCCTGCTTGGCCTGCGCGCGGCGGCCATGGGCGTGCCGTTCATTCCCAC
GGCGGTCGGCCTGGGCACCGATGTGCTGCGCCACAACCCGCAAATCAAACTGGTGGCCTC
GCCCTATGCCGACGGCAAGGACTGGGTGGCGATGCCGGCGCTTGACCTCGACGCGGCGCT
GATCCACGTCGACCGTGCCGATGCCCGCGGGGTCTGCCAGATCAGCGGCCCCGACCACTA
CATGGACGACCTGTTCGTGCGCGCCGCCCGCCACAGCTACGTGACCTGCGATCAGCTGGT
CGACAGCGACTACTTCCACAGTGCGCCGGAGCGCGCGCACCAGGTGTTTTGGGAGCGCAA
CCTGACCACCGCCGTGGCCCATGTGCCGGGCGGTGCGCACCCCTCGTCATGCGCGCCGCT
GTACGGTTTCGATGTGCCGCATTTGAAGGCCTACAGCGCCTCGGCCCAGGCCGAGGAGGG
CTGGCAGGCCTATGTCGAGCAATTTGTCGCCTGCTCCCACGAGCAGTACCTGGAACAGGT
CGGTGGCCTGGGCGCCATCCGCCAGCTTCCCCTGCCGGTTTTCTAAGCGAGTTTTCTATG
ACCACGCCAGCTACGACGTACAGCCTCGCCGAACTGATGATCTGCGCCGCCTCCGAGGCC
TGGCGCGACGACGGTGAAGTCCTGGCCACCGGCATCGGGGTGATCCCGCGCCTGGCCGCC
TCCCTGAGCATGCTGACCAGCAACCCGCAGTTGCTGATGACCGATTCCGAAGCCTACATG
GTCGCGGAACCTGTGCCTCTCGGCGCACGCAACGGCTATCAACCCAAGCGCGACAGCTGG
ATGGGTTTTGCACGGATTTTCGACAACGTCTGGGGCGGCAAGCGCCATGCCCTGGTCGGC
CCGATCCAGATCGACCGCTTCGGCCAGGCCAACCTCTCGTGCATCGGCGACTACGCCCGG
CCCAAGGCGCAGATGCTCGGGGTGCGCGGCCTGCCGGGCAACTCGATCAGCCATGCCAAC
TCATTCTTCGTGCCCAGCCACAACCGCCGGGTGTTCGTCGAAGGCGAGGTCGATATGGTC
TCCTCGATCGGCTACAACCCCGCGCGCCTGGCCCGAGGCTGGGCGCTGGATGAGGTGGAT
ATCCGCCTGATCGTCACTGACCTGTGCGTGCTCGATTTCCACGGCCCGCAGCACCAGGTG
CGGATCCGCTCGCTGCACCCGGGGGTGAGTGTCGATGAGGTGCAGGACAACACCGGCTTC
GCCTTGCAGGTGGACGCCGATTGCCCGGTTACTGCCGCGCCCAGCGAGGCGCAGTTGCAG
CTGATCAGGCGCCTCGACCCGCACAACCTGCGGGCCAGCCAGTTGAAAGACAACCCCGCC
GGCCAGCGCAACCTGCGTTGAGCCAGGCCCGGGCAGTACGCCTTGCCGGAGTAGCAATCG
ATGAGCGAACAGAACAATAACAACCAGGCCGAGGTGGTGCTGTACGAGGTCCGTGGCGCG
GTGGCCATGGTCACCATGAACCGCCCGCAATACCACAATGCGCAGAACTCGCGCATGACC
TACGCGCTGGACGCGGCGTTTCGCCGGGCCTGCGCCGACGACGCGGTCAAGGTCATCGTG
CTGTGCGGGGCCGGCCGGCATTTTTCCGCCGGTCACGACATCGGCACCCCGGAGCGCGAC
GTCAACCAGAGCTTCGAGCGCGTCAGCCTGTGGTACGACCACGTCGACAAACCGGGCGGC
GAGTTTCTCTATGCCCGCGAGCAGGAGGTGTACCTGGGCATGTGCCGGCGCTGGCGCGAG
ATGCCCAAGCCGACCATCGCCATGGTCCAGGGCGCGTGCATTGCCGGCGGCCTGATGCTG
GCCTGGGTCTGTGACCTGATCGTCGCCAGCGAGGATGCCTACTTCACTGATCCGGTGGTG
CGCATGGGCATCCCCGGGGTCGAATACTTTGCCCACGTGCATGAGCTCAACCCGCGGATC
GCCAAGGAATTCCTGTTCATGGGCACGCCGATGCCGGCGCCGCGGGCCTACCAGATGGGC
ATGGTCAACCGCGTGGTGGCGCGCGAGGCCCTGGAGCCGGAAACCCTGGCCATCGCCGAG
CGCATCGCGCAAATGCCGCGCCTGGGCCTGCAGCTGAGCAAGCAGGCTGTGAACAACGCC
GAGGATTTGATGGGCAAGCGCGCGACCATGGACATGGTCTTCGGCCTGCATCACTTCGCC
CACGCCCACAACGAGCTGGTGTCCGGCGACCGCCTGGGCGGTTACGACGCCCGCGCCATG
GCCAGTGCCCAGCGCAAGCCGGAGGGGGCCTGAGCATGACGGTCTGCCTGCAAACACCGC
TCACCGAACTGTTGGGCTGTCGCTACCCGATCATCCAGACCGCCATGGGCTGGGTCGCCG
AACCGCGCCTGGTGGCGGCCACCGGTAACGCCGGCGGCTTCGGTTTTCTTGCCGGCGCGA
CCATCGAGCCGGCGCGCATGGAGGCGGCGATCGTCGAAACCCGGCGCCTTAGCGACCAGC
CGTTCGGGGTCAATTTTCACATGTACCAGGCCAATGCCGCCGACATCGTCGAGCTGGTGC
TTCGGCACAAGGTCAAGGCGGTCAGCTACAGCCGTTCGCCGGGCAAGCAGATGATCGCCC
GGCTGAAAGATGCCGGCGTGGTCTGCATCCCTACCGTTGGCGCCCTCAAGCATGCGCAAA
AGGCGGTGGAAATGGGCGCCGACGCGGTGACCATCCAGGGCGGCGAGGGCGGCGGCCATA
CCGGCTCGGTGCCGACTTCGCTGTTGCTCGGCCAGGTGGTCGAGGCGCTCAAGGTACCGG
TGGTCGCCGCTGGCGGCTTCAAGGACGGTCAGGGCCTGGTCGCCGCCCTGGCCTATGGCG
CCGCCGGCATTGCCATGGGCACACGCTTTTTGATGAGCGCCGAAAGCCCGGTGCCGAGTG
CGACCCTGGCCCGCTACCTGGCAGTCAACGACCCGGCGGCGGTAATCGTCAGCCGCGCCA
TCGACGGCATGCCGCAACGAATGATCCGCAACGAACTGCTCGATGCGCTGGAAGCCAGCG
GTGGCCTCAAGCGCTGGTTACTGGCGCTCAAAAGTGGCCTGGCCTACCGCCGCCATAGCG
GCACCAGCCTGGCGCAGTTGCTCGCCAGCGCGCTGAAGATGCGCGGCAGCGGCGAGCTGA
GCGCGGCGCAGGCATTGATGGCCGCCAACGCGCCGATGGTGATCCAGAAGGCCATGGTCG
ACGGCCTGCCCGCCGAGGGCGTACTGCCGGCCGGGCAAGTGGCAGCGAACATTCACAGCC
TGCCCAGCTGCGCCGAACTGATCGCGCAGATCGTCGGTGACGCGCAAGCGCGCCTGGGCG
AACTGAGCCGCCGTATTTCATGAAGGGGAAGGGCATGAGCACATTTAGCGTCAGTATTGA
CAACGGCATTGCCGAGCTGGTCTTCGACCGGCCACCGGTGAATGCTTTCGACTGCCAGGG
CTGGGCGGCAATCGCCAGCGCCATTGAAGCGCTGGGCAGCGATGCACAGGTGCGGGTGAT
CGTCATCCGCGCCGAAGGCCGTGGTTTTTGCGCCGGGGTCGATATCAAGGAACTGGCCGC
CGACGGCAACCTGATCGTCGCGGTCAACAAGGGCAACTACGACAGCTTCAAGGCCATCCA
CCGCAACCCGAAACCGGTGATCGTTGCCGTGCACGGCTTTGTCCTTGGTGGCGGCATCGG
TATCTGCGGCGCCGCCGACATCGTTGTCGCCGCCGACTGCGCGCGCTTTGGCGTGCCCGA
GGTGGACCGCGGTGCCATGGGCGGCGGTGCCCATCTGCAGCGCCTGTTCCCGGTGCAGAA
GGTCCGTCACATGTACTTCACCGGCGAGATGATCGACGCCGCCGAAGCCTACCGCCTGGG
CGCCGTCGAGCGGGTGGTCAAGCGTGAGGCGTTGCGCGACACCGCGCTGCAGATCGCCCG
CAGCATTGCCGCCAAGAGCCCGGCGATGATCGCCCTGGCCAAGGAGGCGCTTAACGGCAT
CGAGGACGGCAATCTCGAAGACAAATACCGCTGGGAGCAGGGCTTCACCCTCGAAGCCTA
CCGCACCCAGGATTCCCAGGAAGCGCGTGACTCGTTCGTCGAGAAGCGCGATGCCCACTT
CAACGGCTGAAGGTACTGCGATGGACCTGACTTACACACCGGCGCAACAGGCCTTGCGTG
CCGAGGCCCGGGCCTGGCTCGCGGCCAACGTACCGGCGCAAGCGTTGCAATCGTTCGACA
CCGAACTCGGTTTTGCCCAGCACCGGGCCTGGGAGGCCCGCCTCAATGAAGGCCGCTGGG
GCATGGTCACCTGGCCGACCGAACTCGGCGGGCGCGGTTGCGACCTGATCGAATGGCTGA
TTTTCGAAGAAGAGTACTACCGCGCCGGGGCGCCGGCACGGGTCAACCAGAACGGCATCT
TTCTGCTCGGCCCGACCCTGATGGAATACGGCAGCGAAGCGCAGAAAGCGCGCTTTCTGC
CGCGCATGGCCACCGGCCAGGACATCTGGGCCCAGGGCTGGTCGGAGCCGGGCGCAGGTT
CCGACATGGCGGCGATCCGCTCCCGCGCCGAGCGGGTTGGCGACCACTATGTGATCAACG
GCCAGAAAACCTGGTCGACCCGCGCGGTCTGGGCCGACTGGCTGTTCGGCATCTTTCGCA
CCGACCCCGATTCCCAGCGCCACCACGGCCTGACCTTCATCCTGTTGCCGCTCGACAGCC
CCGGCATCAGCGTACGGCCAATTGCACAGCTCAATGGCTTGCCGGGCTTTGCCGAGATCT
TCTTCGACGACGTCAAGGTGCCGGTAGAGAACGCCCTGGGCGGCGAGGGCATGGGCTGGC
ACGTGGCGATGTCCACCGCAGGTTTCGAGCGCGGATTGATGCTGCGCTCGCCCGCGCGCT
TCCAGGAAACCGCCCGGCGCCTGGTGCAGTTGTACCTGGACAACCGTGAAGCTGCCGACC
GCGACCCGGCGATTGCCGAGGCGGTGATGCGCGCCTGGCTGGACGCCGAGGCCTACACCC
TGGCGACCTACATGAGCGCCTCGAAACTGGGCAAGGGCGGCAAGATCGGCCCGGAATCCT
CGACCAACAAGATCTTCTGGTCGGAGCTCGACCAGCGCATGCACGAAACCGCCCTGAGCA
TCCTTGGCCTGCGCGCCGAACTGCTGCCCGAGGCACCCGCCGCCGGCGATGTCGGCCAGT
GGCTGGATGGCTTCCTGTTTGCCCAGGCCGGGCCGATCTATGCCGGCACCAACGAGATCC
AGCGCAACATCATCGCCGAGCGCATGCTCGGCATGCCCCGCGCCTGAGGAGCAGACCATG
GACTTTAGTTTCAGCAGCGATCAATTGCTGTTCCAGGACAACGTGCGCAGTTTTTTGCTC
AACGAAGTGCCCCCGGAACGCCTGCGTGAACTGTGCCAAAGCGATAGCGGGCGCTGTGAT
GCGCTGTGGGGGCAACTGGTAGACCTGGGCCTGAGCGCCATCACCGTGCCGCAAACCTGC
GGTGGCATGGGCATGAACGAGCTGGATTTCATCCTCCTGGCCCAGGAGTGCGGTTACGCC
GGGCTGCCCGAACCGCTGGTCGAGACCATGCTGGTGGGCGTGCCGCTGCTCGCGGGTGTC
GACGCGCCGCGCCGCCAGCATTGGCTGGCGCAGGTTGCCGAGGGCCAGGCGCGCCTGGCG
GTGGCCGAGCCGGGCAACCCGCTGGTCAGCGATGCGCATGTGGCCGGGCTGCTGTTGCTG
GCCCATGGCGACGAGGTGCATGCCGTGGAGCGCAGCGCAGTCAGCCTGACCCGCAATGTG
TCGGTCGACCCCAGCCGCCAGTTGTTCCAGGTGCAGTGGACGCCGAGTGCGTCTACTTGC
GTTGCCAGCGCTGAGCCAGGGCGGCAGCTCTGGGCTGATGCCTTCAACCGCGGCGCCCTG
GGCAATGCTGCGCAACTGCTGGGGCTGGCCAAGCGCATGGTTGATCTGGCGGTGGACTAC
AGCTTCGAGCGCAAGCAGTTCGGCAAGCCGGTGGGCTCGTTCCAGGCGGTCAAGCACCTG
ATGGCCAACGTCGCGGTGCACATCGAATTCGCCAAGGGCCCGCTGTACCGCGCCGCCCAT
GCCGTCGCCCACAACCTGCCGGGCCAGGCCGTGCAAGTGTCGCACGCCAAGCTTGCCTGC
GCCGAAGCAGCGGCGCTGGCGGCGAAGAACGCCATTCAGGTGCATGGCGCCATGGGTTAC
ACCTGGGAGGTCGACCTGCAGCTGTTCATGAAGCGTGCCTGGGCCCTGGACAAATGCTGG
GGCGACCGCGGCCTGCACAAGGCGCGGGTGCGTACCGCGCTGTTCGAAAGCGGCCTGGCG
ATTGGCGCCGGCAGCACCTTCTGATCCTGTTTCCTGTTGAGGTAGAGCATGCCTGAAGCC
TATATCGTCGACGCCCTGCGCACCCCCTCCGGGCGGCGCAAGGGCGGCCTGAGCCAGATC
CACGCCGCCGACCTGGGCGCCCATGTGCTGCGCGCGCTGGTCGAGCGCAACGGCATTCCC
GAAGACGACTACGACGACGTGATCTTCGGCTGCGTCGACACCATCGGCCCGCTGGCCGGC
GACATCGCCCGTACCAGCTGGCTGGCGGCGGGCCTTTCGCAAGTGGTGCCCGGCACCACC
ATCGACCGCCAGTGCGGCTCGTCCCAGCAGGCCGTGCACTTTGCCGCGCAGGCGGTGATG
AGCGGCACCCAGGACGTGGTGATCGCCGGTGGCGTGCAAACCATGACCCAGATCCCGATT
TCCTCGGCCATGACCGCTGCCGAACCCCTTGGCTTTAGCGACCCGTTCAGCGGCTCGACA
GGCTGGGTACGGCGTTACGGCGCGCAGCCACCGACCCAGTTTCGCGCGGCGCAGATGATT
GCCGAACACTGGCGGCTGAGCCGCGCCGAGCTGGAAGCCTATGCGCTGGAGTCCCATCGG
CGGGCCCTGCATGCCATCGAGCAGGGGTACTTCGAGCGCGAGATCGTGCCGCTGGCAGGG
GTCGAGCACGACGAAACCCCGCGCCACACCAGCCTGGCGAAAATGGCCGAGCTGGAATAC
CTGTTTGGCTGCGAGCGGGTCACGGCGGCGGTGTCGAGCCAGACCTGCGACGCCGCCAGT
GCGCTGCTGATCGTCTCGGAGGCGGCCTTGAAGCGCTACGGCCTGACGCCGCGGGCGCGC
ATCCATCACCTCAGCGTGCGCGGCGACGACCCGGTATGGATGCTCACCGCACCGATCCCG
GCCACTGCCCATGCGCTCAAGCGTGCCGGCATGACCCTGGCCGACATCGACCGGGTGGAA
ATCAACGAAGCTTTTGCTTCGGTGGCCATGGCCTGGCTCAAGGAGACCGGCTACCCCCAT
GCGCAGACCAACGTCAACGGCGGCGCCATCGCCCTTGGCCACCCGCTGGGCGCCACCGGC
ACGCGGCTGATGTGCAGCCTGCTCCATGAGCTGGAGCGCAGTGGCGGGCGCTATGGCCTG
CAGACCATGTGCGAAGGCGGCGGCCAGGCCAACGTGACCATTATCGAGCGCCTTTAAGCG
CCCGCAACCACACAGGGGAGAGCGACAATGCACAGCTGCGAGAACCGCGTAGTGATCATC
ACCGGCGCCGGCGGCGGGCTCGGCCGCGCCTATGCCCAGGCTTTTGCCAGCGAAGGCGCG
AAAGTGCTGGTCAACGACATCAACCGCGATGCGGCCCAGGCCGTGGTCGAACAGATCCAG
GCGGCAGGCGGCGTGGCCGTGGCCAACAGCGACGACATCACCCGCTATGACGACGCCGGG
CTGATCGTGCGCCAGGCCATCGAGACTTTTGGCGGCCTGGATGTGCTGGTCAACAACGCC
GGCATCTGCCGCGACCGCATGTTCGCCAGCCTCACCGAGGCCGACTGGGATGCGGTGATG
GCCGTGCACCTCAAGGGTCACTTCTGCCTGGCCAGCCATGCCGTGCGCTATTGGCGCGAG
CAGGCCAAGGGCGGCGCCAGGCTCACTGCGCGGATCATCAACACCAGCTCCGGCGCCGGT
TTGCAGGGCTCGATTGGCCAGGCCAACTATGCCGCGGCCAAGGGCGGGATCGCCTCGCTG
ACCCTGGTGCAGGCGGCGGAGCTTGGTCGCTACGGCATTACCGCCAACGCCCTGGCCCCG
GCGGCGCGTACCGGCATGACCGAAGCGGTGTTTGCCGAGGTGATGAAGCGCCCGGAGCAG
GGCTTTGACTACTTTGCTCCGGAGAACGTCGCGCCGCTGGTGGTGTGGTTGGGGTCGGCG
GCGTCCCAGGCGGTGACCGGGCAGATGTTCGAAGTCGAGGGCGGCAAGTTGTCGATTGCC
GACGGCTGGCGGCGCGGGCCCCAGGTGGACAACCAGGGCCGCTGGGCGCTGGCTGAGGTG
GGTGCGGCAGTGCAGCAACTGCTGGCCGAGGCGCTGCCGGCGCAGAAAGTCTATGGCAGT
TGATTGAGGTTGTGCGCCGCTTAGGCGGGCCGCGCCATCCGTGAGGGTGGCGCGGCTTTT
TTGCGTTACCCGTCTTGAAGGCACTGCCAATCCTGTGGGAGCGGCGGTGCGGCGACCCGA
CTTGACCCGCGATCGGCCGCACCCCAGGCGCATCGGCCATCCGGACTAGGCGAGGCAAAC
GATTCTGTCGCCCGCACATCTGGCCACACTCGCCGGTACTTCCGCCAGACGAGTAAAAGG
CGCCGCGATGGAATTTGCATTCAGCGACGAGCAGGAAATGATCCGTACTTCGGCCGAGGG
CTTTCTCGCCGATGTCTCCCATTGCGCCGCCGTGCGCGCGGCCATGGTCAGCGACAAAGG
CTATGACCCGGCACTCTGGCAGCGCCTGTGCACCGAGATGTACTGGCCGGCGATCCACAT
CCCCGAAGCCTACGGCGGCCTGGGCCTGGGCTTTGTCGAGCTGAACATCCTGCTCGAACA
GATGGGCCGGCGGCTGTTCTGTTCGCCGTTTTTCGCCACCGCCTGCCTGGCCACACCCGC
TTTGCTGCTGGCCGGCAACCAGGCGCAGAAAAACACCTGGCTTGCGCCCATCGCCGAGGG
CCGTCTTACCGCCACCCTGGCCTTCACCCGCGGCAGTGGCTGGGCTGCGGAGGATATCCA
GGCCAGCGCCAGCGCCGAAGGCCAGGGCTTTGTCGTCGATGGCCTGTTCGGCCAGGTGAT
CGACGGCGACAGTGCCGGGCTGTTGATCGTCGCCGCGCGCACGCCCGGCAGCAGCGGTGA
ATCTGGCATCAGCCTGTTCGCCGTCGAGGCCGACCGTGACGGTATCGAGCGCCAGTGGCT
GCCGACCATGGACCAGACCCGACGCCTGGCGCGCCTTGAGTTCAACCGCGTGTACCTGGG
CCCCGAGGCGCTGCTGGGCGAGGTCGGCAACGCCTGGCCGACCTTGCACAAGGTGCTGCA
ACTGGCCTGCATCGGGCTTGCCGCCGAGCAGGTCGGCGGCGCCCAGCAGGTGCTCGACCT
GAGCGTTGCCTACATGCAGGAGCGCCAGCAGTTCGGCCGCCCGATCGCCAGCTTCCAGGC
GCTCAAGCACCGCGCCGCCGACATGATGCTGCAGGTCGAATGCGCGCGCTCGGCCAGTTA
CTACGCCGCCTGTGTCGCCCAGGAAGTGCTCGATCCCGACGGCGACCCGCAGGTGGCCGC
TGAGCTGCCGCTGGCCGCCGCCCTGGCCAAGGCGCAGTGCTCGCACAGCTATTTTCACTG
TGCGGCGGAGTCGATCCAGCTGCATGGCGGCGTCGGCTTTACCTGGGAATACGACCCGCA
CCTGTATTTCAAGCGTGCCCGCGCCAGCGAGAGCTACCTCGGCGCGCCGGCCTGGCATCT
GCAGCAGATCGCCACGCTGATCATCGGAGAGCAGCCATGAAGCTCAGTTTCAGTGAACAG
GACGAGCAGTTTCGCCAGGAGGTCGCCGGCTGGCTGGCCGCCAACCTCTGCGGCGAGTTC
GAGCCCCTGCGTTTTCGCGGCGGCCCGGGTGATGAGCACATGTTCCCGCAGCAGCGCAAA
GCCTGGGAGCGCAAGCTGGCCGAGGGCCGCTGGACTTGCGTCGGCTGGGCGCCGGAGCAT
GGTGGCCGGGGCCTGTCAATCAGCCAGCAGGTGATCTTCCACGAAGAATACGCCCGTGCT
GGCGGCCCCGGGCGCATGGGCCATATCGGCGAAGGCCTGGCCGGGCCGACCATCGCCGCC
TTCGGCAACGACGAGCAAAAGCGCCGCCTGCTGCCCGCTATCGTCAGCGGCACGCAGTTC
TGGTGCCAGGGCTACTCGGAACCGGGCGCAGGCTCTGACCTTGCCAACGTCAAGACCCGC
GCCAGCCTTGAGGGCGGCAGCTGGGTGATCAACGGCCAGAAGGTCTGGACTTCGCTGGCC
CATGAGTCGGACTGGTGCTTTGTGATCGCCCGTACCGAGCCTGGCAGCGTCGGCCATCGC
GGCCTGTCGTTCCTGCTGGTGCCGATGGCCCAGGCCGGCATCAGCGTGCGGCCGATCGAG
CAGATGACCGGCACTTCGGAATTCAACGAAGTGTTCTTCGACAACGCCCGCACCGACGCC
GCCAACCTCATCGGCGAGCCGGGCGATGGCTGGAAGATCGCCATGGCCTTGCTCGGCTTT
GAGCGCGGGGTTTCGACCCTCGGCCAGCAGATGCAGTTTGCCAATGAACTGAACGAGATC
ATCGCCATCGCCAAGGCCAACGGCGCAGCCCGCGACCCGCTGCTGCGCCAGCGCCTGGCC
GAAGCCTGGTGCGGCTTGCGGATCATGCGCTTCAACTCGCTGCGCATGCTTTCCGGCGCC
CAGGACGGCGCGCTGCGCAAGGAGGCGACCATCTACAAGCTGTTCTGGTCCAGCTGGCAC
GCCAACCTCGGCAAGCTGGCCATGGACGTGCTCGGGCCCGAGGCCGAACTGCTCGAGGCC
GCGCCCTACCAGCTGACCCGGCTGCAATCGCTGTACCTGTTCAGCCGCGCCGACACCCTG
TACGGCGGCAGCAACGAGATCCAGCGCAACATCATCGCCGAGCGCGCCCTGGGCATGCCC
AAAGAACCGCGCCTGCGTCCCTGACCCAAGGAGTTAGTCGATGTCCACCCCAAACTATGT
AGCGGGCCACGGCCTGTTGCGCGGCAAGTCCGTGCTGATCACTGCGGCGGCAGGTTCCGG
GATCGGTTTTTCCGCTGCCTTGCGCGCCGCCGAAGAGGGCTGCCGGGCCCTGATGATCAG
TGATATCCACGAAGGCCGGCTGTTTGAAGCCGTGGCAAAGATTCGCCAGGCCACCGGGCT
TGCCGAGGTCTTCGGCGTGCTCTGCAACGTCACCGACGAAGCCCAGGTGCAGCACCTGGT
GAGCTGCGCCGAGCGCGACCTGCACGGCGTCGACGTGCTGATCAACAACGCCGGCCTCGG
TGGCTCGCGGGCGCTGGTGGAAATGCCCGACGAAGAATGGCAGCGGGTCCTCGACGTTAC
CCTCACCGGCACCATGCGTATGACTCGCGCCATGCTGCCCAAGATGATGGCCCGGCGCGC
CGGGGTGATCGTCAACAACGCCTCGGTGCTTGGCTGGCGGGCCCAGAAGGAGCAGTCGCA
CTACGCCGCAGCCAAGGCCGGGGTCATGGCCCTGACCCGTTGCGCGGCGGTCGAGGCGGC
CAGTCACGGCATCCGCATCAATGCGGTCAGCCCGAGCATTGCCCTGCATGATTTTCTCGC
CCGCTCGGCGCCCCAGGCAGTGCTCGAGCAACTGGCGGCCAACGAAGCCTTCGGCCGCGC
CGCCGAAGTCTGGGAGGTGGCCAACGTGATGATGTTCCTGGCCAGCGACTACAGCTCGTA
CATGACCGGCGAAGTGCTGTCGGTTTCCAGCCAGAGGGCCTGAGCATGACGCGCCTATTC
GAAACCCCGCACGCGCTGCAAGACGCCGTCGGTGAAGTCCTGGGGGTCAGCGACTGGCTG
CTCATTGACCAGGCACGCATCGACCTGTTCGCCGAGGCCAGTGGTGATCACCAGTGGATT
CATGTCGACCCGCAACGCGCCGCCAGCGGCCCGTTTGGGGCCTGCATCGCCCACGGTTAC
CTGAGCCTGGCGCTGGTCAACCTGTTCCTGCCGCAGATCGTCGAGGTGCGCGGCATCGCC
ATGGGCGTCAACTACGGCTGCGAGCGCGTGCGGTTTCCCAGCGTGGTGCCGGTGGGTTCG
CGGGTGCGCGGCAACGCCCAGCTGATCAGCGCCGAGCAGGTCAAAGGCGGCGTGCAGGCG
CTGATCCGCGTCAGCGTCGAGATCGAGGGCCAGCAGCGCCCGGGTTGCGTGGTCGACACC
ATCAGCCGTTATTACCCCGCCTGAGTCCAGGCATCGGAGCATGTGAACATGAATGAAGCC
GTTATCGTTTCAACCGCGCGCACGCCGATCGGCAAGGCTTTTCGCGGTGCCTTCAACGAC
ACCGAAGCGCCGGCCCTCGGCGGCCATGTGGTGCGCGAGGCCGTGCGGCGCGCGGGGATC
GAGGCCGGGCAGGTCGACGATGTGATCATCGGCGCCGCCGCCCAGCAGGGCACCCAGGCC
TACAACCTCGGGCGCTTGTGTGCGATTGCCGGCGGCCTGCCGCCGTCGGTAGCCGGAATG
GCCGTGGAGCGCCAATGCGCCTCGGGGCTGATGAGCATTGCCCTGGCGGCCAAGGGCATT
ATCTGCAACGAAATCGACATCGCCGTCGCCGGCGGCCTGGAGTCGATCTCGCTGGTGCAG
AACAAGCACAAGAACCTCTACCGCAACCAGTCCGGCGCCGTGCTTGAGCGCGACCCGCAG
GCCTATATCCCGATGATCGAAACCGGCGAGATCGTCGCCCAGCGCTATGGTGTGACGCGC
CACGAGCAGGATGCCTATGCCCTGCATAGCCAGTTGCGCACTGCCCAGGCGCAAGCCGCG
GGCCTGTTCGACCTGGAGCTGGCGCCGCTGAGCACGCGCAAGGCGATCATCGACAAGGCC
AGCGGCGAGACCCGTTACGAGACCGTGACCTTGCTGCACGACGAATGCAATCGTGCCGAC
ACCAGCCTGGCCAGCCTCGCTGCACTGGAGCCTGTATGGCAGGGCGGGCAGTGGACCGAG
GCCGGGCGCTTCATTACCGCCGGCAACGCCTCGCAGCTGTCTGACGGCGCTTCGGCCTCG
GTATTGATGAACGCCAAGCTGGCCGAGCAGCGCGGCCTGGCGCCGCTGGGCATCTATCGC
GGCCTGGCGGTGGCCGGTTGCAATGCCGACGAGATGGGTATCGGCCCGGTCTACGCGATT
CCCAAACTGCTCAAGCGCCACGGCCTGAAAGTCGAGGACATCGGCCTGTGGGAACTCAAC
GAAGCCTTCGCCAGCCAGGTCCTGTACTGCCGCGATACCTTAGGCATCGACAACCAGCGC
CTGAACGTCAATGGCGGGGCGATTGCCATCGGTCACCCGTTCGGCATGTCGGGGGCGCGC
ATGGTTGGCCACGCCTTGATCGAGGGCAAGCGCCGCGGCGTACGTTACGTGGTGGTGAGC
ATGTGTATTGGCGGCGGCATGGGTGCCGCTGCATTGTTCGAGGTGGCTTGAGCATGAACC
GTTTTGATGAGCACGGCCGGATCCAGACCATGCAAGCCTACTGGAGCGAGGTCAACCTCA
GCGTGCGCGAGCCGCAATAGCGCGCAAGCAAGGCTCACACCCGCCAGGGTGTGGCCTTGC
GCAGGGGGAGCGCTTACGGCGATTTTGCCGCGTCGAGGAACGCCGGGCGCTCGCCACCGC
CATGCACGGCAATGTCGGCGCCACTGACATAACGGGCCAGCGATGAGGCCAGGTACAGGC
AACTGTCGCCAATGTCTTCGGGGTTGGCCAGGCGTTGCAGGGGGATGGTCGCGGCCACCT
CGGCCAGGTCGCTTTCATCGCCATAGTGCAGGGCCGCCTGCTCGGTGAGGATCAGCCCGG
CGGTGACAGCGTTGACCCGCACCTTGGGTGCCCACTCCACCGCCAGCGAGCGGCTCAGGT
TGAGCAAGCCGGCCTTGGCCGCGCCGTAGGCGGCGGTGCCGGGGGAAGGGCGGGTGGCGC
TGACGCTGCAGATGTTGATGATGCTGCCGCCCTCGGCCTGGGCCTGCATGATGCGGTTGG
CCAGCTGGCTGAGGTTCAGCGGCGCCAGCAGGTTGAGGCGGATGATCGATTCGCTGAAGC
GCGGCGAAGCGCTGGCGGCTTCGGCATAGGGCGCGCCGCCGGCGTTGTTGACCAGTACAT
CGAGGCGCCCGAAGCGCTCGACTATAGCCGTCATCATCTGCTGGACCTGCTCGATGTCAC
GCACATCGCAGGCCAGGAACAGCGCCTCGCGCCCGCCACTGGCCGGCAGTGTCGCAGGCG
CCTGGCGCCCGCAGATCACCACCTCGGCGCCGCATTCAAGAAAGCGCCGGCTGATGCCGC
GGCCCACACCCTTGCCACCACCGGTCACCAGTACCACCTTGCCGCGAAAATCCATTGGGT
CGTGCATGCCTGCCTCGTGTTCGCCACTGTAATGAGCTCGATGCTAGGCAGCGCACGGGC
AGGGGCCAACGTCCGAAGGGACTAGTAGTCCTGACGGACGATGTTGGCGCCCTGGCCGCT
CTGAATAATCTCGGTACAACAACAAGCCGGGAGGACAGCTCATGGGCGCATCCGCGCAAG
GGCACGTGGTAACGCTGGCCGATGGTCTGCAGCTGCATTACCAGGACGTTGGCACGGGCG
AGGCGGTGGTGTTCATCCACGGCAGCGGCCCGGGTGCCAGCGGGCACAGCAACTTCAAAC
AGAACTACCCGGCATTCGCCGCGGCCGGCTACCGGGTGATCGTCCCCGACCTGCCCGGTT
ACGGCGCTTCGAGCAAGCCGCAAACGGTCTACAGCCTGGACTTTTTCGTCAGCGCCCTCA
GCGGCCTGCTCGATGCCCTGGATATCCAGCGCTGCGTGCTGGTCGGCAATTCCCTGGGTG
GCGCCATTGCCATCAAGCTGGCGCTGGACCAGCCGCGGCGGGTCAGCCGCCTGGTGCTCA
TGGCCCCTGGCGGGCTGATGGACAAGGAGCAGTACTACCTGCAAATGGAAGGCATCCAGA
AGATGGGCGCCGCCTTTGCCAACGGCGAGCTCAACGATGCCGCCGGCATGCGCCGCCTGC
TCAGCCTGCAGTTGTTCGACCCGGCGCTGATCAGCGATGAAACCGTGGCCGAGCGCGTGG
CGGTGGTGGGCCAGCAACCGGCCTGCGTGCTGACCAGCATGCAGGTGCCGAACCTGACCT
CACGCTTGCCTGAACTGCAATGCCCGATTCTTGGTTTTTGGGGTATCAACGACAAGTTCT
GCCCGGCCTCCGGGGCGCAGACCCTGCTTGCAGCCTGCCGGCGGATCCGCTTTGTGCTGC
TCAGCGAATGCGGGCACTGGGTGATGGTCGAGCACCGCGAGCTGTTCAACCGTGAATGCC
TGGCGTTTCTTGGGGAGGCGCGGGCATGAGCGAGCAATTGCGTCGCCAGTATGGCGAAGA
GCTGTACCAGGCCCTGTGCAGCGCCAGCACCCTGGCGCCGTTGAGCGAGCGCTGGGAGAC
CATCAGCATCGAGGATGCCTACCATATCTCGCTCTACAGCATCGAGCGGCGGGTGGCGGC
GGGTGACCGCATCGTCGGCAAGAAGATCGGCGTCACCTCGGCGGCGGTGCAGCGCATGCT
TAATGTGCACCAGCCGGATTTCGGTTTTATCACCGAGCAGATGGCCTTTGCCGATGGCGC
GCAGATTTCCCTCGGCGCCAACCGCCTGATCCAGCCGCGCGCCGAAGGCGAGATCGCCTT
CAAGCTCAAGCATGACCTGGTCGGCCCCGGCGTCACCGAGGCCGATGTGCTGGCCGCCAC
CGAGTACGTGATGCCGTGTTTCGAGATTGTCGATTCGCGCATCCAGGACTGGCGCATCCG
CATCCAGGACACCGTCGCCGACAACGCTTCCTGCGGGGTGTTCGTGCTCGGCGACAGCCA
GGTCGATCCGCGCCGGCTCGACCTGCCGAACCTGCGCATGCAGGTGTTCAAGAACGGCGA
GCTGATCAGCCAAGGCCTCGGCTCGGCGGTGCAAGGCAACCCGCTGACCGCGGTGGCCTG
GCTGGCCAACACCCTGGGCGCCTTCGGCATCCCGTTCAAGGCCGGGGAAATCATCCTTTC
CGGCTCGCTGGTGCCGCTGGAGCCTGCACGGGCCGGCGACCAGTTTGCCCTGACCATCGA
CGGCCTGGGCAGCGCCCGGGTGTCGTTCTGTGCGTGACGTGCGAGGTTCAAGCGAATGAG
CAAAAAACTGAAAGCGGCGATTATCGGGCCGGGCAACATCGGCACCGACTTGCTGATGAA
AATGTGCCGCTCCGAGTGGATCGAGCCGGTGTGGATGGTCGGCGTCGACCCGCAGTCCGA
AGGCCTCAAGCGCGCTCGTGAGCTGGGGGTGAAGACCACCGCCGACGGCCTGGACGGATT
ATTGCCACATGTCCTCGACGACGATATCCGCATCGCCTTCGATGCCACCTCGGCCTATGT
GCATGCGCATAACAGCCGCAAGCTCAACGAGTTGGGGGTGATCATGGTCGACCTCACGCC
GGCGGCCATCGGCCCGTTCTGCGTGCCGCCGGTCAACCTCAAGCAGCACGCGGCGAGCCT
GGCGATGAACGTCAACATGGTCACCTGCGGCGGCCAGGCGACCATCCCCATGGTCGCGGC
GGTGTCGCGCATCCAGTCGGTGGCCTATGGCGAAATCGTCGCCACGGTGTCGTCCGGCTC
GGTGGGCCCGGGTACCCGGCAGAACATCGACGAATTCACCCGCACCACTGCCGGTGCCGT
CGAGCAGGTCGGCGGTGCCCGGCGCGGCAAGGCGATCATCGTCATCAACCCGGCCGAACC
GCCGCTAATGATGCGCGACACCATCCACTGCCTGACCGACGAAGAGCCCGACCGCGAGGC
CATTCGCGCCTCGGTGTTGAGCATGGTCAAGGAGGTGCAGCGCTACGTGCCCGGCTACAC
CCTGATCAACGGGCCGATTTTCGATGGACGCAAGGTGTCGATCTTCATCGAGGTCGAAGG
CCTCGGCGACTTCCTGCCCAAGTCTGCCGGCAACCTCGACATCATGACCGCTGCCGGTTT
GCGCACCGCCGAGATGTTTGCCGAAGAAGCCCACAAGGGCACCCTGCAACTGCCCGTCCG
TTGAGTGGAGAACTGCCATGAATCTGCAAGGTAAAAGCGTCCGTCTGCACGACATGAGCC
TGCGCGACGGGATGCACGCCAAGCGTCACCAGATCAGCCTGGAACAGATGATCGCGGTGG
CCAGCGGCCTGGATGCCGCCGGCGTGCCGCTGATTGAAATCACCCATGGCGATGGCCTGG
GTGGCGCCTCGCTGAACTACGGCTTTGCCGCCCACAGCGATGAGGAATACTTCGCCGCGG
TAATTCCCACCCTCAAGCAGGCCAAGGTATCGGCCTTGCTGCTGCCGGGGATTGGCACCC
TCGATCACCTGAAAATGGCCCATGAGCATGGTGTCTCGACCATCCGCGTGGCGACCCACT
GCACCGAGGCGGATGTTTCCGGCCAGCACATCGGCATGGCGGCGAAGATGGGCCTGGATA
CCGTCGGTTTTCTGATGATGGCGCACAGGGTCAGCGCGCAAAAGCTGCTGGAACAGGCGC
GGCTGATGGAAAGCTACGGCGCCAACTGCATCTACTGCACCGATTCGGCGGGCTACATGC
TGCCGACTGAAGTCAGCGAGAAGATTGGCGTACTGCGGGCAGGTTTAAGCGCCGGCACCG
AAGTCGGTTTTCATGGCCATCACAACCTGGGCATGGCGATTGCCAACTCGCTGGCGGCCA
TCGAGGCTGGCGCCGTGCGCATCGATGGCTCGGTGGCCGGGTTGGGGGCGGGGGCGGGCA
ACACGCCGCTGGAAGTGTTCGTCGCCGTGCTGGAGCGCATGGGCGTGAACAGTGGTGTTG
ACCTGTACCGGATCATGGACGTCGCCGAGGACCTGGTGGTGCCGATGATGGACCAACCGA
TCCGCCTCGACCGCGATGCCCTGACCCTGGGCTATGCCGGGGTGTACAGCTCGTTCCTGC
TGTTTGCCAAGCGTGCCGAGCTCAAGTACGGCATTGCTGCCCGCGACCTGCTGGTGGAGC
TGGGGCGGCGCGGCACGGTGGGCGGTCAGGAAGACATGATCGAAGACCTGGCCCTGACAA
TGTCGCGGGCGCGAGGGGTGATGCCGACCTGAGGTGCAGTCCTCATCGCGGGTCCTGCGC
ACTCCTGTGGGAGCGGCGGTGCGACGACTCGACTTGACCCGCGATCGAGCGCGCAGCGGT
CGTAATTCAGATAACGCCTTGTTGCGCAGGCTGCACCGGCCTCATCGCGGGTCAAGTCGG
GTCGCCGCACCGCCGCTCCCACAGGCTCCCATGGCCATGAACAACGCGGCAATGGCCCGG
GCCTCATGCAACTCGCCACTGGCCACCCGTGCCGGGATCTGCGCCAGCGGCACCTTGATG
CATTCCAGCGGCTCCGGCTCGTCACCTTGCAGAGCACAGGGGCTCAGGTCCTGGGCCAGC
ACCACCCGATAACGATGACACAAATGCCCGGGCGCCAAGGTCAGTTCGCCCAGCTCGGTC
AGCCGCGCCGCCCGCAGGCCGACTTCTTCGCACAGCTCACGCTGGGCCGCCTGCAGGTAG
CTTTCATGCGCCTCGGCACCGCCCTTGGGCAGGCCGAGGATGGTGCCCTCTACGCCCACC
GCGTACTCGCGCACCAGCAGCACGTGCTCGGGGTCGGGCATCGCCACCAGCATCACCGAG
CGGTAGCCGGTGCCGCGCAAGCGTTCGTAGATGCGCCGCTGGCCGTTGCTGAACTGCAGG
TGCAGGGCTTCGATCTGGAAATGGCTGCTTTGGGCCAGCAGTTCGGTCTTGAGGATGGTC
GGACAGTTGCGCATGTGCAGGCCCCTGGCGGCGGGTGGATACCTGCACTGTGCGCCGTAC
CCGGCAACCCGCCATCGTCCAAGCGGACGAGGGCGGGTGCTTCAGCCGAGGGTCGCCACG
CTGCGCAAGATCAAGCGCACGAGCATGGTCTGGCGGGTCACGCCGGTCTTGGAAAAGGTC
GAACGCAGGTGCGCCCGCGAAGTGTTGCGGCTGATGCCCAGTTCCTCCGAGGCTTCGTCC
AGGGTCAGGCCGTTGGCCAGCAGCATCGCCAACTGGGTTTCGGCCGGGGTGAAATCGAAC
AGCGCTCGGACGATCTCCTGCGGCGCCGAGGATTGCTGCTCGGGGTCGCTGATGAAGATC
ACCACGGTCGGGCATTGCTTGCCTTCGCTCCAGGTCGACAGCGGCACCGAGCGCACGATG
ATGCCAAGGTCGGCGCGCCCGGACGGGCGTTGCACGCGCATGGCCTCGACCACCGAGGGG
TTGCTGCTTTTTTGCGACAGCAGCGATTGCTTGACCAGGCGGCGGAACTCCTGGGTGTCG
CGCGCGGTGCCGACCTGCAGGCCGTCGTTGACCAGCTTGATGCCGTCCTTTTCCTGGATC
AGCCGCTCGGCAACCTGGTTGGTCTGCAGCACCTTGCCGGTTTCGTCGAGGATGATGGTG
CCCACCGCCAGCTGGTCGACGGCGCCGGCGTAGAGGTTGCGTTCGGTCTCGATGCGGTTG
AGCTGCATGTGCAGTTTGATCGAGCGCTCCAGGTGCGGGATGAAGCGCGCCAGCAGGGTT
TTTTCCTGGTCGCCGAAGGCCTGCTCATCGCGCCCGCGGCTGATGCGGATGCGGCATTGG
GCGCCGTCGCCGGTATTGATGTCGGCCCCGAGGATATGGAACACGTCCACGGGTTCAAGG
AAGTTCTTGTAGAACTCCGATTGCAACAGCTCGTCGTTGGAGACGTAGCTGGCGAGGGTC
ACCACTTCGCGGTTGGGCAGGTCGACGAACGGGTCGAGGGCGAAGAAGTGCTTGTTGTAC
GAGGCGGTGGTTTCGCTCGAACTGCCGGTGGTGTTGACCATCAGGCCGTCAACGTGGGCG
CTGGGCGGGCGCAGAATGAACGTGACGTATTTGCTCTGTAGCTGCAGGTTGAGCTGGTTG
AGGAAGGTGACCCAGGGAATGTTCTCCATCGGCCCTTGATAGAGGTGACCGAGCAAGTCG
CTGAATGACTCGAGGGTGAGGCACGGCTGCATAGGGAACTACCATTTTTTATTATTAGCG
TTGGCGATGGCAGAGAATAGTCGGCGTTAACGCGTGCACGCAACGCTCCGTACACGCATC
CGGACAGGCGTAGCGCACGCCTGTCCAAAGCGCTCGGCAAGGCTCAGGCGCGCTCGCCGT
CAAGCACCACGAAACGCTTGCTGTCGGCGGTTTCGGCAGGCAGCAGGTCGACGTCGGTAT
AGAACTGCTCATACCAGCGCCGCAGCTGGTACACCGGGCCGTCGCCGTCGCACAGCAGCG
GATTGTCGACCCGGGTCTTGCTGTGCCAGATCGCCACGTCTTCGTAGAAAGCCGCCTGGG
CCTGCTGCACGTAGGCCTTGGCCATGGCCTGGTTCTGCTCCTCGCTCAGGCCGGGGATCT
TTTTCACCAGCACGCCGTAGCGCAGGGTGAAGCTGTTGAGGTCGATCGGCACATGGCAGT
TGAGCAGGATCGAATGGATCGGCTGGCCGTTCATCGCCCCGGTCATTTCGGTGATCTGGT
AGGCCGGGCCGAAGTAGGTGGCCACCGTGCTCAGCTCGCTGTCGCCAGACAGCCGTTCGC
TGCGCGCACGCATGACCTGGGTGGCCAGGTGGCCTGCGAAGACGTTGCTGAACTCGGCCA
CCGGCGCGCCATGCACGGTGCCGAAGTGGGCCATGTCGGCGACGTTGTCTATCAGCTCGC
GGCAGTTGGTGTCGATCTGCAGTTCGGCCACTTCCCAGGCGGCCCACTGGTCACTGAAGC
AGGCGTCGATGCGCGGGATCACCTGCTCGGCAATCGGCGGGTTGCCTTGCGGGTCGTTCC
AGACGAACAGCAGCTGGTTTTCTTCCATGATCGGCCAGCGCTTGACCTTGGCCCGCGGTG
GAATGCGCTTGGCGTAGGGAATGTCGTCGCACACGCCATCGGCGCCCCAGCGCCAGCTGT
GGAACGGGCAGCGGATCGAGTTGCCTTCGATGCAGCCGGTGCTCAGGTCGGCGCCCATGT
GCGGGCAAAAGCCGTCGAGAATGTTCAGCTGGCCGTCTTCACCCTGGAACGCCACCAGGC
GGGTGCCAAACACGTCCAGGCGGTGGGCCTTGCCGTCGCGGTAGTGCGCGGCCAGGCCCA
GGCAGTGCCAACCACGGGCGTAACGGTCTTCCAGCAGCTTGGCTTCAATGCGGTGCAGGG
TGCTCATCTTATTGTTCTCCGGGGTATCACGGGGTGTGCTGTGCGAGTGATTCTGCCGCC
CCTGTACCAGCAGGCATCGTCTGAACGGACGATGGCCGGCCGTGGGCTGACGGCTCTACT
GGCGCAATCAAGCCAGCAGCAGGAGAACGCAATGAGCAATGAGCAGGGGCGGGTGGCGGT
GATTACCGGCGCCGCCAGCGGGATCGGCCGGGGCCTGGCCGAGCATGCGGCAGGGCTGGG
CATGCAGCTGGTACTGGCCGATGTCGATGGCCCGGGTTTGCAGGCGCTGAGCGCGCAACT
GCAAGGCCAGGGCGTGCAGGCCATTGCCCAGCTGACCGACGTCAGCGATGTGGCCCAGGT
CGAGCGCCTGCGCGATGTCGCCCTGGCGCATTTTCAGCGGGTCGACCTGCTGTTCAACAA
TGCCGGGGTGATGCAGACCGGCTACAGCTGGCAGATCAGCCACGAGCAGTGGCAGCGCAT
GCTCGCCATCAACCTGCAAGGGGTGATCAATGGCATCCGCAGCTTTGTGCCGCTGATGCT
CGAGCAGGGCCACCCGGCCCAGGTGATCAACACCGCGTCGCTCGCCGGCTTGCTCAGCAG
CCCGTTGATGGCGCCCTACAACGTCACCAAGCAGGCGGTGGTGGCGTTATCCGAAACCCT
CAAATACGAGCTGGACATGCTCGGCGCGCAGGTCTCGGTGGCGGTGCTCTGCCCGGGGCC
GGTGGCCAGTGACATCATGGCCTCCAACCAGGCCCGCGAGCAGGCCGACGCCACCTTCAG
CGCCGTGCTCGACGAGCACATTCGCCAGGGCATGACGCCCCGCGAGCTGGCCGCCCAGGT
ATTCGCCGCGCTGGCCGAGCGGCGCTTCTGGATCTTCCCGCACAAAGACTTCAAGCCCGC
CCTGGAGCTGCGCCTGCGCAGCATCCTTGAAGAAACCAACCCGCAGTTCCAGATGATCGC
CGAAGGAGACGCCCATGCCGCTCGATAAACAGATCGCCGCCGTGCTCGAACAGTTCAGCG
CCCAGGGGGAGCCCGACTACCACCGGCTCGATGCCGTGCAGTATCGGCAATATGCCGACC
ACCTGTTGCCGCCGATCCCTGGCGCGCAGATGGCCGAAGTGCGTGAGCTGCGCGTGGCGG
GCGCCGCTGGCGAGCTGGATGCCCGCCTGTACCGGCCGCTGGCGCAAGACAACCTGGCGC
TGCTGGTGTTCTTCCACGGTGGCGGCTTTGTCATCGGCACCCTCGATACCCATGACCATC
TGTGCCGGGCACTGGCCAGCGCCACCGGCGCGGTGGTGGTGTCGGTCGCCTACCGGCTGG
CACCGGAGGCGCGCTTTCCGGCGGCGCCGCTCGATTGCTATGCCGCCACCTGCTGGCTGG
TCGAACATGCCGCCAGCCTGGGCGTCGACGGCAGCCGCCTGGCCGTGGCCGGCGACAGCG
CCGGGGCCAACCTGGCGATCGCCGTCAGCCGCCTGGCCGCAGAGCGCCAGGGCCCGCAGA
TTCGCTACCAGTGCCTGTTCTACCCGGTCACCGATGGCCGCTGCGACACCCCGTCGTACC
AGGCGTATGGCGAAGGCTATCTGTTGTCGCGGGCGATGATGGCCTGGTTCTGGCGCAGCT
ACCTGCAACAGCCCGAGCAGGTCGAGGAGCCACTGGCCTCGCCGCTGCTCGCCGAGTCAC
TGGAGGGTTTACCCGCCACCACCCTGATCACCGCCGAGTACGACCCATTGCGCGACGAAG
GCGAAGCCTTTGCCCAACGTTTGCAACAAGCAGGTGTGGCCACCCGCCTGGAGCGTTGCG
AGGGCATGGTGCATGGCTTTATCAGCATGAGCGCGTTTGTCGAGGGCGCCGCTCTGGCCC
TGGCCGGGGCCGCGGCCGACCTGCGCCGGGCGCTGGGCTGAATGGCGGCGGCCTAGTCCG
TTTGGACGACGCAGGTTGTCGCAGCAGTTTCTAGTCTTGAGCGCACAACGTCTTTTCCTC
ACCTGTGGTGGAATGGCCATGAAAACAACAAGAACAATTTGCCTTGCCTTGACCGTCTGC
GCCTTTGGCGCTGTCTATAGCGCCTTGCTGACCCGCCCGCTGCCGGCGCCGGTGACCATG
GCCTATTACTGCCAGCCCAGCTTCCAGCCGTGTTACATCCCGGTGCCGAGCGTCGCCAGG
CTGATGCCCTAGGCCTTGTTGCCCAGGGCCAGCAGCGCCCGCTCGCGGCTCAGAGGCTGG
AGGACCCCGGGCGAGCCGCTGATGTGCACGTACAGGTAGTGCTGGCCTTGGTCATCGCGC
AGTATCCGGTGCACCTGGGTCATCTCCGGGTGATACTGGCGCTGGGTGCGGTCGAGCAGC
ACTTCGTGGTGATCGATGTGCAGGCGGCGCAGCGCCGCTTCGAATTCGCTGTCGACGGCC
TCGCGCAGCTTGCGCATGCGGCGTATCGACAGATAGCCAAGGCCGAAGGTCAGCGCGAAG
AAGAACAGCGCCTGTAACAGTGATTTGTAGTGCTCCATCCTGGATTTGATCAACTCTTGA
TTCGTGTAGTAAGCGGCGCTTGCTTGACCTGACAGTGGAGCACAATGGCTATCCCTGCCA
GTGTTTGTCGCACAGTACTCGCGTTTGACGTCGAATACTGTTGCCTCAGTCCAGGTCCTG
CGCCGAATGCCGCTCGGGCACCTGGCTGGCTTCATCGCCCCAGGTGCAGTTGACCCGCAG
GCCGCGGACTACCGCCGGGCGCTCGGCAATGGCTTGCGCCCAGCGCTGCACGTGGGTGTA
GTCCTGCACGCTGAGAAACTCGCCCGCCGAATATAGCCTGCCCAGCGCCAGTTGGCCGTA
CCAGGACCAGACGGCGATATCGGCGATGGTGTAGCTGTCGCCGGCCAGGTATTGGCTTTG
CGCCAGGCGCTGGTCGAGCACATCCAGTTGGCGCTTGGTTTCCATGCTGAAGCGGTTGAT
CGGGTATTCGAATTTTTCTGGCGCGTAGGCATAGAAGTGGCCGAAGCCGCCACCCAGGTA
GGGCGCTGCGCCCATCTGCCAGAACAGCCAGTTGAGGGTTTCGGTTCGACCCGCTGGGTC
GCGGGGCAGGAACTCGGCGAATTTTTCTGCAAGGTAGAGCAGGATCGAACCCGACTCGAA
CACCCGCACCGGCGGTTGCACGCTGTGGTCGAGCAGGGCGGGGATCTTCGAGTTGGGGTT
GACCTCGACGAAACCGCTGGAGAACTGCTCGCCCTCGCTGATGCGAATCAGCCAGGCGTC
GTACTCGGCGCCGGCATGCCCGAGGGCCAGCAGCTCTTCGAGGAGGATGGTGACCTTGAC
GCCATTGGGCGTGGCCAGGGAGTACAGTTGCAGCGGCTGCTTGCCCAGCGGCAGGGCCTT
GTCGTGGGTCGGGCCGGCCACCGGGCGGTTGATGTTGGCGAACTCGCCGCCCGACGGTGC
GTCATGCTGCCAGACCCGAGGCGGGACATAGGGTGCCTTGCTCATGCGATGAACCTCCTG
GTGTGCTCGAGGGGCTCATGTTCGGGCCTGGTATGAGAGGTTGTCAAACAGGCCTGCAAG
CAACTGCCCGATCATGGTATCGGGCACCGCTTTGCCCTGCCGGCATTGCGCCGGCAGGGC
AAATACTGCGTGGATTAACGTTTGCCTAGTGCAACTTTCGAATCACCGGAGAATTTATCC
ACCTGCCCTTGAATATGTGTCGAAACCTTGCTGTCAAAGCCAAACTCGACCTTGCAACCT
TGAAGGAATGCCAGTTGTTTTTGGTACAGCGTGGAAATACCGGCAAGGTCACCATCTTTA
CGTTTTAATGCTTCGATCTTGGCAACGACTTGCACGGTTTTTTCTTCAATGTAGTCGGCG
GTCTCCATGTATTGGCGAATATCGATCTGTTTTGAAACGAAGTTGTCATAGTTGAGTTTT
GCCGCGGTGTTCAGTGCGTTGAGGGTCAACTCGTACTGTGCAACCAATGTTCTTTCGGCT
TGCTCGGAGAACTCGTCGAGTGAATAGTTGACGTTGTAGCAATAGCGGTAGCAGCTCATG
ATTTTGTTATTGAAGAAACTTCGCTCCTGAGACACATTGCAGGCAACCGATGCAAAAATT
CTCAAGCCTTGGCCGAGCGGCACGCTACTTTTTGCAGTGCTCACCTGAATCTTGCTTGAG
TGGCCGAACGAGTTGATCAGGCCCGACAGCAGGTTAAGGCAGTTGGCGGCGATCATTAGC
CGAGTGTCTTCGGTCAAACCACCGCTGGCGTTGGTTTTGGTTGCATCAGGCGAGGCCGTG
GTACCTTCCGGCAGACCGGTGATGGTACCGGTGACCGTGCCGACGACTGCATTGGTGATC
TGATCGATTATTTTCTTCAGGTTCTCAAGGCTCCAGGTGTCTGAAAGCTGGAAATCTGAA
TTCGCCCCGGTGACGTAGGAAGAATACTTCCAGGTGCGTTGGCTGTTTGTATAAAATTGA
ATCTGGTCTGCCTGTAATTCGGATTCAGCATTTTTCTGTTGGGTGATCAAGTCCCTGGAA
ATCTGCTCAAGCCGTTCACGGTTCTTTTTCTCTTCTTCCAACAGTTTGTTGACACTATTG
CTTCTGCCCATTTTTGCTCATCCTTGTCGTGGGGTTTAATGCCAAGGCTCAATGACATCA
AATTGCCAGTCCCTGGCGAAGAGAACAATAGCGCTTTTTATTGGTTTGTAAAGGTCAGGT
CTGATGATAATTAATCAGATTGGAACTTGGCGTTTATAACGGTGTTTCTTATCGCCGATT
AAGCTAAGGCGTTTGCTCGGGGCTAATCAGTCGCCGGCCTGTTCTTGCTGACGCAATGAA
TTCCGCCGCCGCCCGCGGCAATCGGGTCGATGTTGACCTGCTCGATGGTCCGCCCCGGGT
ACAACTTGGCCAGCAACTGCTTGCAGTATTGGTCAGCTTTCGGGTCGCCAAACTGCGGGG
CAATCACCGCGCCATTGATCGGCAGGTAGTTGATGTAACCGGCGGCAAACTCCGGGTTGT
CGCGGGTAAAGCGGTTGCTGCGCAATTTGCCCGGTGGCGGCAGCAGGTGCACGGTCAAGC
GGCGGCCGTCGGCGTCGGTGGCCTGCTTGAGAATTTCCAGGTGCTTGCGGGTGACCCGGT
AATCGTAGGAGTCCGGGTCGTTGTCGAGGTTGGCGATCACCACCCCCGGCTCGACGAAGC
GCGCGTAGAAGTCAACGTGGGCATCGGTGATGTCCTGGCCCTTGATGCCCGGCAGCCAGA
TGATCTTGCGCAGGCCAAGGTTGGCTTTAAGCTCGGCCTCGACATCGCTGCGGCTCCAGT
CGGGGTTGCGGTTGGCATTGACCCAGCAGCTTTCGGTGATGATCGCCGTGCCGTGGCCGT
CCACTTCGATGCCGCCGCCTTCGCCGGTCAGCTCGCTTTGCAGGTAGGGCACGTTCAGGG
TTTCGCTCAGCGTTGCCGCCACGCGGCTGTCGTTGCGGTGGCGTTGCTTGTTGCCCCAGC
CGTTGAAGTTGAAGTCCATCAGCGCGCTGTTGCCGTCGTCGTCGATGACGAAGCAGCCGC
CGTAATCGCGGATCCAGATGTCGTCCAGCGCCATGGGCAGGAACTCGATGTTGTCGCTGC
CACATTGCTCGCGCGCATCGGCCAGGTCTTCGGGGCGGCAGAGTACGCTGACCGGCTGGT
AGCGGGCGATGGTCCGGGCCAGTTGTGCGATGCAGCTGTTGACCGCGTCCGCCTGGTCTT
CCCAGACATTTTCGGCGGCGGCAAACGCCAGGAAGATCCGCCGCTGGGCCTGGTCTTCTT
CGGGCATGAACCAGCGCTGGTCAGCGGCCATGGCCAGGCGCAACGGGCCCAGGCCCAGGC
CGGCAATGCCGGCGGCGACTGACAGATGCTTGAGAAAGGTACGACGGGGTGTCATCGGTG
TGGCTCTCGTAGTGACGGCTCAATGGGCCGAGGAGGTCTTGAGGGTGGTCCAGGTACGCA
TGCGCGCGCGCATGTCTTTCTGGGTAATGTCCTTGCCCGGGATCAGCCGCGCGTAGGTTT
CGTCGCTGACGTAAATGTCCGGGTTGTCACGCATCTGCGGCTCGACCAGCGGCCGTGCCT
TGGCGCTGGAGGTGGGGTAGCCGGTGAACGAACTGATGGCGGCCATCTGCTGCGGCTGCA
TGACGAAGTTGATAAAAGCGTAGGCGTATTCCGGGTGGGCGGCATCGGCGGGAATGGCCA
TGCTGTCCATCCAGATGGTCGTGCCTTCCACCGGGATGTGGTAGCGGAACTCGACCTTTT
TACCGGCGGCATCGGCGGTGCGCTGGGCCTGGATCATGTCGCCGCTGTAACCGAGGGAAA
TGCAGGTGTCACCATTGACCAGCTGGGTCACCGGCTGCGACTGGAACTTGCGGATGTACG
GTTTGATTGCCCCGAGCATCTGCCGGGCGGCGAGCAAATCATCGGCCTTGCCGCTGCGCG
GGTCCTTGCCCAGGTAGTGCAGCACCACCGCCAGCACTTCGTCGGGCGAGTCGATCATCG
AGATGCCGCAGTCGGCCAGCAGCGCGGCGTTTTCTGGCTTGAACAGCAGGTCGAGGCTGT
TGACCGGGGCATTGGCGATGCGCTGCTCGATGGCCGCGCGGTTGTAGGTCAGGCCGATGC
TGCCCCAGGTGTAGGGCACGGTGCTCTCGCGCGAGTTGGGGTAGCGCTGGTGCAGGCGCT
GCAGGCCGGGCTCGATGTCTGCCAGGTGTTCGAGTTTGGCCGGGTCGAGCTTTTGCAGGG
CGCCGGCGCGGGCCAGGCGTTCGGCCACGGTGTCGCCGGGGAAAATCAGGTCGTAGCCGC
TGTTGCCCGAGAGCAGCTTGGCCTCCAGGGTTTCGCTGCTGTCCATGACGTCATAAATGA
CCTTGATGCCGGTCTGGGCGGTGAAATCCTTGAGGGTGTCTTCGGCAAAGTAATCGGCCC
AGTTGTACAGGCGCAGCACTTTGTCTTCGGCGTTGGCCAGGCTGCAGCCCAGGGCCAGGG
AAAGGGCGATCAGGGTTTTCAGGCTGTTCATGCGCCATGCCTCCAGGTGCTGTGTGGGTG
ACGGCCGTCCAGGCTCAACAGGGTGGCGTACATTTCCGGGCGGCGGTCGCGGTAGATGCT
CCAGGTCAGGCGCTCTTCGCGCATGTGCGCCAGGTCCAGCTCGGCCAGCAGCATGCAAGG
GCTGTCGCGATCGGCTTCGGCCAGCAGGCGGCCCTTGTGGTCGGTGATGAACGACGATCC
ATAAAAGCGCATGTGCAGCTCGGCATCGCTGCGCGCCACTTCAACGCCGGTGCGGTTGGC
GGTGATCACCGGGAGGATGTTGGCGGCGGCGTGGCCGCGCTGGGTCAGTTGCCAATGGTC
GCGCGAATCCAGCGCCGCAGCGCCGGGCTCGGAGCCGATGGCGGTGGGAAACAAGAGGAT
TTCTGCACCTTGCAAGGCCAGGCAGCGGGCGGTCTCGGGGAACCACTGGTCCCAGCAGAT
GCCCACGCCCAGGCGCCCGACGGCGGTGTCCCAGACCTTGAAACCGGTATCGCCGGGGCT
GAAGTATTCCTTTTCCTGGTAGCCGATGGCGTTGGGGATGTGGGTCTTGCGGTAGACGCC
GAGCAAGCGCCCGTCGGCATCGGCGACGGTCAGCGAATTGAAGTAGGCATTGCCGGCCTG
CTCGAACCAGCTCAGCGGCAATACCACGTTCAGTTCCGCCGCCAGGGCGGCAAAGCGCTG
CAACAGCGGGCTGTTTTCATAAGGTTGCGCCAGGGCCAGGTGCTCGTGGCATTGCTCGAT
GCAGAAGTAGGGCGTGGCGAACAGCTCGGGCAGCAGGATCAGCCTGGCCCCGGCCGCCGC
CGCCTCGCGCACCAGCCGCTCGGCGTTATCGAGGTTGTCTTCAAGGTTCCAGCTGCAGGC
CAACTGCAGGCTGGCGACGCTCAGCGCGCTCATGGCTTGGCTCCTTTCAGGGGCCAGGCC
GGTTGCTGCTGGGTGATGCAATGCACGCCGCCACCGCCATGGGCCAGCTGGTTGATTTGC
ACCGGTACCACGCTGCGGCCGGGGAAGGCCTGCTGCAGGGTGGCGGCGGCCTGCTGGTCG
GCGTCGATACCGTAGGCGGGCATGATCACCGCGTCGTTGCACAGGTAGAAGTTGGTGTAG
GAGGCGCAGAACACTTCGGCATCGGTGTCGACCGCAGCGGAAGCTTCGTACAGGTCGATC
AGCTCGAAACTGCGGCCACGGGCGTCGGTCGCCAGTTCCAGGGCGCGGCGGTTCTCCTTC
GCCACCTGGGCGTAGACCGAGGTTTGATCTTCGGTGGCATCGACCAGCAGCACGCCCGGC
CGGGCGAACGCGCAGACGCCGTCGACGTGGCCATCGGTCATGTCGCCAGTGACGTAGTCC
GGGTCGCCCGGCAGCCAGATGACCTTGTTCACCCCTAGCAGGCGGACGAAGATTTCTTCC
ATGTCCTGCTTGCCCAGGCCCGGGTTGCGGTTGGGGTTGAGCAGGACCGATTCGGTGGTG
ATCAGCGTGCCGTCGCCATCGACATGAATGGCGCCGCCTTCGTTGGCCAGAAAACTGCCG
AAGCATGGCAGGCCCAGGCCATTGAGCACGCGCCGGGCCAGGCCTTCATCGAGGTCGTGG
GCCGACTTGCCGCCCCAGGCATTGAAGCGCCAGCTGACCCCGGCCAGGCCTTGCTGCGGG
TGGCAGATGAAGCTTGGGCCGGAGTCGCGGCACCAGCTGTCGTTGACGGCGATTTCGATC
AGCTCGATGTTGGCCCCGCACAGCGCCCGGGCCTGGCTGACGGCGCTGGGGTCGACGACC
ATTTTCACCGGCTCGAAGCGGGCGATGGCGTTGGCGACCCGGGCGAAATCCACATGCACA
GCCGCCAGGGTGACGCCCCAGGTCGACTCCCACAGGGCCTGGTTGTGCGGCCAGACCATC
CAGGTGGCAGCGTGGCGAGCCCATTCGGCGGGCATGAACCAGCCGTTGTTGTTGGCGCTG
TCGTTGTGCATTGCAATACCCTTCAGTTAAGTAATTGTTTTCAGCAAGGTTGCCGGGGTG
TCCATGCTATAACTGGGGTCTGCACCTGAACAAACGATGGATTTTGCCGATATATGATTA
GCTGGGCTTATCAATCATGCTGAAACACTGGCCACCTCTGAACACGCTGCGCGGTTTTGA
AGCGGCGGCGCGCCTGGGCAGTTTTCACAAGGCTGCCGAAGAGCTGCACCTGACCCAATC
GGCGATCAGCCAGCAGATCCGCAGCCTGGAAAACTACCTGGAGCAACCGCTGTTCTTTCG
CGAAGGGCGCAGCGTGTCGCTTACCGATGCCGGCCACGACCTGCTCAGCACCACCCAGGT
GATGCTGCAGCAACTGACCGTTGGCATCCGTCGCCTGGAGCAGTACCGCAAGCCCAACCA
ACTGGTGGTCAACACCACGCCGGCATTCGCCCGGCACTGGCTGGTGCCGCACCTGGGCGA
CTTTCATCGGCTGCACCCGGAGGTGGACCTGTGGCTCTTCACCAGCGATGAAATCCCCGA
CATGACCACCCAGACCATCGACATTGCCGTGCGCGACGACATCAGCGCCCAGGCCGATTG
CAGCTTTCGCGTGCTGCTTCAGGATCGGCTGTACCCGGCCTGTCACCCGCGCCTGCTGGA
GCTCGACGTGGCGCAGCGGACCACCCTGCATGGCGAGCGGGAAATGGACTGGAGCTACTG
GCACACCCAGGGTGGCGAGGCTGTGGGGCAGAAGCTGCAGGGCCTGAATTTTTCCGACCC
CGGGCAGTTGCTTGACGCTGCCAGCCAGGGCTTGGGCATTGCCCTGGTGAGTGGCTTGCT
GGCCGGGCAGGCGCGTGCGCAAGGCAACCTGGTAGCGCTGACCGAGCAGACTGTGCGCGG
GCCCAAGTGGGCGTGGCTGGTGCACCGTAACAGTGAAGGGGAGGCCTTGACTGTGAGCTT
TTGCCAGTGGCTTGAGCAGTGCCTGGCAGAGGGTTCAGGGCTTAATGGTGACCCAGCGCC
AGCGCGCTGATGATGCAGGCCGAGCCGTCGCTGGCCGGCGTGTCGTCACTGTAATCAACC
TGGTTGTAGACGCCGCCGTGGAAGTTGAAGGTGCGGCTGTTCCAGCTGGCATCCATCTGC
AATGGTCCGCTGCTGGCGGTGCTGCCCTTGCAGGTGGCAGCGAGGGTCACCACGCCCTTG
GCGGTGACATCGAGAATGATCTCGAACGCGGTGCCCAGCGGCACATTGGCCAGCAGGGTG
ACGCTGGCCGGGGCGCTCTGGTTGTAGCTTCGGCGAAAGCCGTAAGTGAGCTTGCCCTTG
TTCCAGAACACCTTGACCACCGGGCTGTCGTCGTCTTTGACGTGCAGTTGCGAGATCACC
ACCTTCTGCGCCGCGTTGACCTTGCTCAGGGTCATGCTCTGGTGGTTGTGGTGTTTGCTG
GCGCTGGCGAGCGACCAGTAGGTCGGTTCTTTCCATTCGCAGCGGGTGCGGTGGGTGCTT
TTGCTTGAGGCGCCCTTGGTTGGGGCGGTGAAGCGGACGGAGCCGTCGTCGAGCCTGGCG
ATGATTTTCGGCAGTTGCGCCAGGGCCTGGGCGCCAGTCAGTTCCAGGGCCGTGGGGTCG
CTGGTGGACTTGGGTACCGGGGTGGTGATTGTTAGGCGGTCAATGTTGACGCTCATGGGT
TTCTCCTTCGGTTTTCGGTGTGGGCCCTCTCTGAAATGGATGTGGGCTTGAGCTAATATT
TAGCTGCAAGCTAAAGTGGCGTCAATGGCTAAATAAATTACGACCGCTTCGCGCTCGATC
GCCGGCAAGTCCGGCTCCCACAATGGATCTGTATACACCGCACCCTGTGGGAGCTGGCTT
GCCAGCGATGAGGCCGGTACAGCCAGCAAGGGTTTTGCCCTCAGTCGTTAAAGAAACCAG
CGATACTCCCGCGCATTTACTTCATGCATGAACGCCAGGTGGTCCTGCCTCTTGTTCTCG
CAATAGACCATGACGAACTCACTGCCCAACCGCTCATTGACCACCGGGTGATGACGCATG
GCCGCCACCGCCGCGAGCATGTCCTTGGGAAAGTCGATGCCGCTGCTGCGGTCTTCGTTG
AGCGGCGCAATCGGCTCTTTGCCGACCTCCAAACCGTGTTCCATGCCACTTAAAATCGCT
GCCAGCACCAGGTATGGGTTGGCGTCGGCGCCGGCCAGACGGTGTTCGATGCGCAGGTTG
CGTGGGTCCGATTCGGGGATGCGGATGCACGCGTCGCGGTCTTCAAAGCCCCAGCTGGCG
CGGCTCGCGGCGTTGACCATGGCGCCGTAGCGGCGCATCGCGTTGTGGTTGGCGGCAAAG
ATCGGCATGCACTGCGGCAGCAGTTCCAGGCAGCCAGCCACGGCATGGCGCAGCGGGCGC
TGGTTGTCGGCAGCCAGCAGGTTGTTGCCCTGCTGGTCGTAGAGGCTGACATGCACGTGC
ATGCCGCTGCCCGGCGCGTCGAGGTAGGGCTTGCTCATGAAGCTGGCGCGCATGCCGTGC
TTGAGCGCCACGCCACGGGTGCTGCGGGCGAACAGGGCGGCCCAGTCGGCGGCGCGCAGG
CCGTCGTCGCAGTGGCCGAAGTTGATCTCGAACTGCCCAGGGCCCAGTTCTGCGGTAATG
ACGTTGGCGTCCACGCCTTGCTCGTTGGCGGCCTCGACCATGTCCCGCAGCACGTCGGAG
TAGCGCGACAGGCGCTCGATGTGCATGTTCGGCTGGTCATCGGCATCGCCGCTGAACGGG
TCGCGGGGGAACTGCGGCAGGCCGTCTTTGAGCGCGCGGTCGAACAGATAGAACTCAAGC
TCAAAGGCCACCACCGGGCGAATGCCGCGCCGTTCCAGGCGTTGCAGCACCCGCGCTAGC
ACTTCTCGGGGCTCGAACTCAATGGGCGCGGTGGTGCCATCAGAGCTGATCAGCATCTGC
CCCAGCGGCTGGTTCTCCCAGCGCACCGGCTTGAGGGTGCCGGGGATCAGCCGCCGTGGC
GCGTCCGGGTCGCCGTCGTTGAAGCAGTAGTCGCCGATCGGGTGCAGGCCGCCCTGAACA
CCCAGCAGCACGCAGTTCTGCGGCAGTTTCAGGGCGCTGCCGGCGGCGACTTTTTCGAGC
ATGTCGATCGGGTAGCGCTTGCCATAAAAGTGCCCGGGGATGTCCAGGCTGATCAGGTCG
ACATAACGCACCTGAGGATGCTCGGCGCGAAATGCGCGTACTTCACTAAGCAGATCAGGG
CAGTCTTTTATTGTTGTCATCACGTGCGATCCTGCGCTTGGTTTCAACGGAATACCCAGA
GCACCCGGGTACTGTGTTCGGTCAGGTTGGCGTAGCGGAACTGGCTGTGCGCCGGCAGCT
GGAAGCTGTCGTTGGCCTGCAGGGTGACCGGCTCCGGGGCGTCATCGAGCCACAGGCTCA
ACTCGCCTTCGAGGACAAACCCGCCTTGCTCGGAGCTGTCGTCCAGGTGCCCGTCACCGC
TGCTGGCGCCGGGCGCCAGGTGGCTTTCGAGCATCGAGAAACCGCCGTTGAGCTTGGGCG
AGACCAGCACGTCGGTGACCCCGGCGGCGTAGTACAGGGTGCGCCGTTCGCCGGGGCGGG
TGACCCAGTCGACTTGCCGAGGCTTGCTCAGGTTGTAGAAGTAGGTGGTCGGCACGCACA
GGGTTTCGCTGATGGCGGTGAGGTCGGCCACGGTCGGGCGCGACAGGCCGCGCTCGACCT
GGGACAGAAAGCCCACCGAGCGGTCGATGCGTTCGGCCAGTTCGCCGAGGGTCAGGTTGC
GGTGCTTGCGCAGGTCGCGGATGAGGATCGCCAGGCTTTCGATTTCTTCCTGCATGTCCA
TAAAGGGGCTCTCTCAAATAGTGTCGCGCAGGCGGTACCAGGCTTTGCCGGCAGCTTCCA
GCGGCGCGGCGAGCAGGTCGCCACCGGGGAAACGGCCGTTGTCGATGGCCTGGTACAACG
CCAGCAAATCGTGGTTGCCAAGGATCGCATCACTCACCGCGCGGGCGCCGGCCAGGGTCG
GCAGCACGCCATGCCCGGAGAAGCCCTGCAGCCAGTAGCGCTGGCCCTGACGGCCGATGT
CCGGGGTGCGGCGCAGGCTGCAATCGATATGCCCGCCCCAGGCGTAGTCGATCGCCACGC
CCTGTAGCTGCGGGAAGGCCCGTTCCAGCACCGGGCGGGTGGCGGCGGCAACGTCCTTGG
GGATACCGCCCAGGTAGGTACAGCCGCCGCCGAACAGCAGGCGCTGGTCCGGGGTCAGGC
GGAAGTAGTCGGGGACGAACTGGTTGTCGATCACGCAGCTGTTGCGCGGCAGCAGCGAAC
GGGCCAGGGCCGGGTCCAGGGGCGCGGTGGCCACCTGATAGGAGCCCACCGGCAGCAGGC
GCTGCGACAGTGGTCGGTCAAGCTGGTCGATGTAGGCGTTGCAGGCCAGCACCAGCACGT
CGCTGCGGATTTCGCCTTTTTCAGTGCGGGCGACAAAGCCTGCCGGGGTATCGCGGTAGC
TGAGCACCCGGCTTTGCTCGAAGATCCGCCCGCCGGCCGCTTCGAGGGCGTTGGCCAAGC
CCTGGGCCAGTTTCAGCGGGTTGAGGTGGGCGCCTTCGGCATCGTACAGCGCGGCCTGGT
AGCGCGGGCTGCCGATCCATTCGGGCAATTCGTCGCGCTCGATCACCCGCAACTGGTCAT
AGCCCCATTTAGTTTCGGCTTCGTGCCTGGCTTCGTGGAGCATGGCCACCCGTCGCGGTA
GCACTGCCGCCCACAGGCTGCCACGCTGGTAATCGACGGTAAAACCGTGGCGCTCGGGCA
ATTCACGCAGCTCGCTGGCGGCCCAGCGCATGCTGTCCCACAGGCGCCGTGCGCGTTCCT
GGCCAAGGGCCTTTTCCAGCGGCGCCATGTCGCACGACCACCCCAGCAACGCCTGCCCGC
CATTGCGCCCGGACGCCGCCCAGGCCACCCGGCTGGCTTCCACCAGGGTCACCCGCTTGC
CGGCCAGCGCCAGGCGCAGGGCGGTGTGCAGGCCGCTGAAGCCGGCGCCAATGATCAGCA
CCTCGGTGTCCAGGCGTTCCTGCAGGGTAGGGCGCAGAGGGATGGCGGTGGGGTAGGTCT
GGGCGTAATAGCTGGCGACATGCTGGGCGGATTGCTTGAACACGACGGACCTCATGAATT
TTTATTGGTATTTTTTCATGAAAAACTACCAGATAAATTTCACGAGGCCAAGCGAGGCTC
AACGTTCAATGGCGCGCAGGCTCTAGACCGCAGGTTTGTGATGGTGCCGGTGGCTTGCGA
TCTCGTCAGCCAGGCGCGGGCTGTAGCTGCGCGTGGGGATGCCGGTGAGGCGTTCGAACA
TCAGCGCGAACTTGACGTCCAGCGCCCGCTTGCCGGTCATATAGGCATTCAGGGTGGTGA
CGCTGACGCCCATCTCGGCGGCCATGCGCCGCTGCGACACCCGCTCTGCCTGGGGTTGCC
CGGCCTTGAGTGCGGCAAATGCCCTGCGCATTGCCAGCAGCTCTTCTTCTTCCCACACCC
ACAGATTACCGCTCATGATTCGATCTCAGTCACACGGATTCGGTCGAGCAATCCGTTGCT
GGAATCGCTACATCCTACTGCTGTTGTCTAGTGTCCATTAACCGACCAGGGCGGTCGGTT
GTTTTGCCATCATACTCTTCGCGCGTTCCAAACTAGTAGCACCCGGCCATGAATGTGCAG
TTTTTCCAGCGCCGCGCCTTCGATCAATACCGGCGGGTACAGCGGATTGTCGGCAATCAT
CCGCAAGGCGCCATCGGTCAGGCGTTGCAGGCGTTTGACGAACAAGTCGCCGTCGAGGCT
GAACACATAGATGGCATCGCTGCGCACCTCGTGAATGCCACGGTCGACCAGCAGCGGGTC
GCCGTCGTTGAAGGTGCCGGCCATGCTGTCGCCATCGCCGCTGATGATTGCCAGGTTGTG
CGCGGCAGAAAAACTGATGCCCTGGTCGCGCAGCCAGTCCAGGTGCACGGTCAGGTCGCG
GATTACTTCGACATGGGCCGGCGGCGTGTTGCCGTTGCCCATCGAGCCGCGGATGTCGAA
GTGGGCGATGCTGACGAACTCGCCGCTGGCCGGTACACCAGCCTCGCCCTGTAGCACATC
CATCCAGCCGGCAGGCAGGCGCTCGGCCTGCTCGATGCGCCGGGCCACTTCATCGCCGAG
GTTTTTTTCTGTGCGCAGCGACAGGATCTGGCTCAGGTGCGCCGGGCTCATGCCCCAGCG
CTCGGCACAGCTGGCCTTGCGTTGGGTGCCGAGCAACTGCAGCAGGTTGTGCTTGCGAAT
CGCGTAGATATCCATGGGGTGCAGAATGCCACTATTTAGCTCGATGCTAAAGAGGGGCCC
GGCGTTACTCACGCGATTATTGCACCCGCACTAGGCTTGCCGGTGCGCTCAGCAGGCGCT
GGCGCAGCAGGTCGTAGGCCCAGTTGTAGGCCATGGTGTAGGGCAGCATGAAGGCGAAGA
AACCGATCTCCAGCAAGAACGCCTGCACCAGCGACACGTCGAGCATCAGCGCTGCGATCG
GCACGCCGATCAGCACAAAGCCAGTTTCAAAGCCGCCGGCGTGAAGGGCACGGACCTTGA
CCGTACGCGCGACCCGGCTGACCGGCCAGAGGCGGTCGAACGCCGCGTTGTAGAGCATGT
TCCAGATCATCGCCACGGTCGACAGCATCACCGCCAGCGCACCCATTTCCAGCATCGAGC
GGTTCAGCAGCCAGGCGCCGATCGGCGCGCAGATCAGCACGGCGATCAGTTCGAAGCCGA
CGGCGTGGACGATGCGTTCAGCAAAGGATTTGTGGGTGGCTTGCAGTTTCATGACGTCAC
CTGAAGGTGTGTTTCGGTGAGGCCATTCTCATCGGTTTTTTGCTTATTTGAAAAATAGGT
TCCATCGTAAAAAGCGATGGAGTTCAAGTGCGTAAACCCGCCGTAGCCAATTCTGATCCA
TCGATCGCTTGAGAAAATTCCTACAAATACCTGAGAACTTCCTTGCTCAGCATTCGGCTG
TCTGCCTACAAAATGCTGGCTCCTGGCTCCATGGTAGTGGCAGACGAACGATGACCTCAC
TGCGTATTCTGGTTTTAGAGAAACATTCCGTTCAGCGCAGCGCGGTTGTTTCTGCGCTAC
AGCAACTGGGTGTCGGCGATATCGTCCAGGCCAGCAGTGGCGAGCAGGCACTGGCCTTGA
TGCACAGACAGGGCGCAGTGGACGTAGCCCTGTGCGATCTTGCCCACAAAGGGATGGACT
GCCTTGATTTCCTCAACTGCGCAAGCCAGCTCGCGTTGGTCCGGGCGGTGATTCTCTATT
GTGATTTTCAACCGCAGTTGCGCCGGGCAATCGAGCAGATGACTAGGTTTTCCGGGCTTG
AACTGCTGGGCACACTGAGTACGCCGATCCAGGCCAAAGCGCTGCAACAGATTCTGCAAG
GCTACAAGCGCCAGCAACCGGCCACGAGCGTTGCGCCGCTGCCCAGCAGCACCTTGCCCA
ATGAAGAAGACATCCGTCGCGGGCTGGCCCTGGGCGAGTTCCGGGCTTTCTTTCAGCCCA
AGTTCCACCTGGTCACTGGCCAGGTGGCCGGGGCAGAAGTGTTGGCACGTTGGCAACACC
CTGCGAAGGGATCGCTGCTACCCCGGGATTTTCTCGCGGCGGTACTGGCTTACGACCTGA
TCGACGAAATGTGCAAACAGTTGCTGGAGCAGGGCCTAAGCCTGTTGGGCATGTTGCAGC
GGGAGGGGCGGCCGTTGGAAATGTCCTTCAACCTGCATGCTTCGCAATTGCTCGACTCGA
GTCTTATCGACCATGTTCGCCAAGCGTTGCGCCGCCACGGGGTGGCGGCTGCAGACCTGA
CTTTCGAACTGGCGGAGAGCGGCTTGCTCGAGATGCCGCCCAGGACCCAGGAGAACCTGT
TGCGTTTGCGGGTCATGGGCTGTGGCCTGTCAATTGATGATTTTGCGGTCAGTTACTCGT
CGTTGAAGTTGCTCTGTCAGTTGCCGTTCACCGAGATCAAGCTGGACGGTGAGTTTGTCT
GCAGTATCCAGGCGCCGCGCAGTAAAGCGGTGATTGCCAGCACCGTGGCGTTGGCCCGCG
CATTGAACATGGCGCTGGTCATTGAAGGGGTAAGTAATCAGCATGAATGTCGCGCACTGA
TCGAGATGGGCTGTGAACTAGGGCAAGGCTTTTACCATGCCCAGCCAATGTCGTCGCATG
AATTGCTAGCGTGGCTGCCCGCGCCATTCACTGCTGCACAGGACGACCTCTAGCCTGCGC
CAACAGCACTGAATTAAAGGCGTGCGCAACGCACTTATGCTAAAAGCTGTAGACCGACAC
ACTGTGTTTATCGCCTCAGCTCGCGATCTTCTTCTGCCGCTTTTTCGTTAGTTTAATTTC
CAGTATTCCAGAGGGACCTATGTTGAAAGCCGTGATTGTTGACGATCACCCATTCATTCG
TTCGACCGTAAGAATGATTCTGAAGCAGGAACAATACGAAGTGGTGGCGGAGGCCGACAA
TGGCGCATCGGCAGTGCAGTTGGTGCGTGAGCATCAGCCGGACCTGGTCATGCTGGATAT
CGCCATGCCCGGTGTTGATGGCCTGGACGCCCTGAACAGAATCTCGGCGTTCAAGTTGCC
GGTCAAAGTGCTGGTCCTGACCTCGTTGTCGCCGACGTTTTTCTCCATGCGCTGCATGCG
CGCCGGGGCAGCCGGCTATGTGTCGAAGGCCGATGACCTGGATGAACTGGTGAACGCCAT
TAATGCCATCAAGTCGGGCTATACCTTCTTCCCTGACCTGACCCTGAACTCGGTGCGCCG
TGAAGACGTCGATGCCTCGGAGCAGGCGTTGATCCAGAGCCTCTCCGACCGCGAGCTGTC
GATCCTGCAGCAGTTGGCCAAAGGCTTGAGCAACAAGCAGATCGGTGAAGACATGCTGCT
CAGCAACAAGACCATCAGCACCTATAAAGCCCGAGTGATCGAGAAGCTCAACCTCAGTTC
CCTGGTGCACCTGTCGGAGCTGGCCAAACGTAACAACCTGATCTGATGAAGTACTCATTG
CGCGTGTGCCTGGCACTGTTGACGGGCCTGTTGATGGTAGTTGAAGGGGTGACGGCCTTT
GCCGGCGACGAGCCAGCAGAAGACACCCTGCAGCTGTTCGGGCGCTCCCGGCTGGGCGAG
CACCAGGTCGGCCTCAGTGAGTCGGACTGGAGCTGGTTGCGCAAAAAAGGCACGCTCTAC
CTCGGGGTTTCAGCACCGGATTACCCGCCATTCGACGTGACGGGCAACGGGCGCGAGTAC
GAAGGGTTGACCGCCGACTACATGGACCTGCTGGCGCAACTGCTGCATGTCCAGGTGCAG
GTGCGGCGCTTCAAATCCCGGGCGGACGTCGTCGGCGCGTTGAAGACGGGGGAAATCGAC
CTGCTGGCCACCGCCAACGGCTTTGAAGCGGCGGACCCCGAGTTGCTGATGACGGCCGCT
TATGCGCAGGATCAACCCATCATCGTCACCCGCAGTGAGGGTGACTCAGGGTTTGCGGGG
GACATGGCCGGGAAAAAAATTTCCATGCTGTACCACTACCTGCCGCCGCAGGAGGTCAAA
CGTGCCTATCCCGATGCGCAACTGCAGCTTTATCCTTCGACGCTAAGTGCCATTGGCGCA
GTGGCCTTTGGCAAGGCCGACGCTTACCTGGGCGATGCGATCAGCGCCAACTACCTGATC
AGCATGAACTACCTCAACAACGTCCAGCTCACGGATTTTTCCCGGCTTGAAGGCAGCCGC
TTTGCCTTTGCCCTGGCTGCTGGCAACACCCGCCTGCTGGACATCATCAATACGGCGATC
GCGGCGATTCCGATCGGCGAGCGCATGGCGATCCTGCGCCGCTGGGGCTCATCGCAGATG
AACATTGCGGGGCAAAATCGCCTGAACCTGACGCCCAAGGAACAACGCTGGCTGGAAAAA
CACCCGCGGGTGACCGTGGCGGCGATGGAAAATTTCTTGCCGCTGTCGTTCTTCGACAAA
CACGGCGCTCTGCGCGGTGTCAGTGCCGACGTACTGGCCAAGGTCAGCCTGCGTACCGGT
CTGAAATTCGACGTGGTGCGTGGCACCTCGATGGCCCGGCAGATCGACAACCTGCATACC
GGCAAGGTCGACCTGCTGGCGGCCCTGACCCCAAGTTTCGAGCGTGAAGGGCAGATGCGC
TTCACCCGGCCGTACCTGTCGACACCCTATGTGATGATCAACCGCGGCGATCCCGGGAGC
CCGGCGACCCTGGATGAGATGGAAGGCAAACGCCTGGCGATCATTCGTGGCGTGTTCCTC
ACCGACTACATCATCAGCAATTTCCCGGGTATTCAGATCGTCTATGCCGACAACGCCGCG
CAGGTCATGTCGATGGTCGCCAAGGGCGAGGTCGATGCCGGCGCCAACTCGTTACTGAGC
GCCCGCTACATGATCTCGCGCCAGTATCGCGACCGTTTGCAGGTCAGTAGCACCGTGGGC
ATCGAACCCGCCAGGTTTGCCTTCGTCACTAATCGCGGCGACCTCGAGCTGTACGCCATT
CTGGAAAAGGCGCTGCTGAGCATTTCGCCGGAAGAAATGGCCGAGATCACCAGCCGCTGG
CGCAGCGAAGTGGTGATCGACGACAACTTCTGGCTGCGCAATCGCAGCGCGATCATCCAG
GGGTTCTTTATCGCCGGTGTGCTGTTGCTGGTGGCGGTCCTCTGGATCGCCTACCTGCGC
CGCCTGATTCACCGGCGCGAAATGGCCGAGCGGGCACTGAGCAACCAGCTGGAGTTCATG
CGGGTACTGATCGACGGAACGCCGCACCCGATCTACGTGCGTGACCTTGAGGGGCGCCTG
GTGACCTGCAACGTCAGCTATCTTGAAGTGCTGGGCCTGGGTAAAGAGCAAGTGCAGGGC
AAGCGCATCACTGAGGAGCTGTTCGTCGACTGCGCCGAGGCCGCTGCCTACCATGCCGAG
TACCTGCAAGTGCTGCGTGACGATGTGGCCAAGGCACAGGATCGCGTGCTGCTGCTGCCG
GATGGGCGGCGCCTGACGATCTATCACTGGATGCTGCCCTACAAGGACAGTGACGGGGCC
ATCACCGGCATGATCGGCGGCTGGATCGACATCAGTGAGCGCGAGCAACTGCTGGGAATG
GTCCAGGAAGCCAACCGGGCCAAGACCACCTTCCTGGCCACCATGAGCCATGAAATCCGT
ACGCCGTTGAATGCGGTGATCGGCATGCTGGAGCTGGCCTTGAAAAAATCCGACCAGGGT
GTGCTCGATCGCTTTGCCATCGAGGTCGCGTCGGGGGCCGCCCACGGTTTGCTCGACTTG
ATCGGCGACATCCTCGACATTGCCAGGATCGAGTCCGGCAAGCTCTCGCTGAGCCCCGGT
CGGGCCAATCTCACCGAGCTGACCCAGTCGGTGGCGCGGATCTTCGAAGGCCTGGCGCAG
CAGAAGCACCTGAAGCTGGAACTGGCGCTCGATGCCCGTGCCGATTGTGACGTGTCGATC
GACCCGCTGCGGTTCAAGCAGATCATTTCCAACCTGGTCAGCAACGCCATCAAATTCACC
GCCGAAGGCGAGGTGCGTCTGCTGCTCGAGGTGCTGGACAACAGCCCCGGCGAGCCGCTG
TCGATACGCGTGCGCGTGGAAGACAGCGGCCAGGGTATTTCTGCCGAGGACCAGCAGAAC
CTGTTCAACCCTTTCACCCAGGCCAGTAACAACAACCAGTCCGCGCGCAGCGGCTCGGGC
CTGGGGCTGGTCATCAGCCGCACCCTGTGCGAGATGATGGGCGGCCAGTTGCACCTGCAC
AGTGTGCTGGGGCAGGGCACACAGATCGACGTATTGCTGCAGGTGCCTATCCTCGAACCC
CTGCCCCCTGAAGAGCCTGTCGCAGATGACGAGGCGCCACAGCGGCAACTGAAGATCCTG
GTGGTCGACGACTACCCGGCCAATCGCCTGTTGCTGTCCAAACAGCTGGGCTACCTGGGC
CACGAGATGGTCGCGGTGCAAGACGGTGCCCACGGGCTGCGGGCCTGGCGCCAGCAGCGC
TTCGATGTGGTCATCACCGACTGCAACATGCCGATCATGAACGGCTATGCCCTGGCCCGG
GCAATCCGCGCCGAGGAAGCCGAACGCGGGCTCGCGCATTGCCTGATCATCGGCTTTACC
GCCAATGCGCAACCGGATGAAAAGCTCCGTTGCCTGGAGGCGGGCATGGATGACTGCCTG
TTCAAGCCGATCAGCCTGGAGCTGCTCAAGCAGCGTCTGGACCGCTTCGAGTCGATCGCC
CCGCTGGAGCCAGGCGATCAGCCGACTGCGCTAGAGGCCGACGACATCGACTTTAGCGCC
CTGGAAAAACTCGTACGGGGCGATCAGGCAACCCTGCGTGAGCTGCTCAATGATCTGGCG
ATGAGTAACCAGCAAGACATGGCGCGTCTGGCCGAGGGCTGCTTCGCGCAGGATTGCCAG
GAACTGCTGGACCTGGCCCACAAGGTCAAGGGCGGCGCGCGCATCGTCAAGGCTCGACGC
CTGATCCAGGCCTGCGAGCAACTGGAGGCTGCCTGTGCAGCGAAAGGTGATGAACAGGTG
AGACGGGCGGGGGCGGTGCTGCGGGAAGAGATGATGGAGCTGGCGCAAGCGTTGGAAAAC
TATACCGAGTCATTTGCAACGCGATGAGCACTGCGCCCCAAGTGTCTGCCTGAAGTCTTT
CATCGGGTCGGCACTTGGGGCTCTTTGTGTTCAGAAGGTTTGCAGTTCGAACTGGCCGTT
ACCGGCCCACACCTCATCATTGCGAACGCTGGCGGCCGCTGAGTCGATGCGGGTTTGCAC
TTCGATCAACATACTCAGCCGCTCGCCTGCCAGGGCCTGCACTCCATCGTAGGGTGCAAG
GCTTTCTCCCGGGCGTATCATCTGTCCGTTCGCGCTTGCAGCCACGCTTTGGGCGGGACG
CATACGAACAGACTTGCCATCGAGCTGAGCACTCAACACTTTCAAAGTAAAGGCACCCGT
ACGAGCGAAGCGATAGCTATCGCTGCCGGCAGGTTCGCCCCTGAACTGCAGTGCCATAGT
GGTTTTGCTGTCACAGACGGCGGACAGGCTGAGGGTACTTTTACCCAACAGCGCATCGCG
AACCGCAACCCCGCCTGGGAATAGTTGCGTGCGATTGACCTGGCCATAGTCAATGAGCGG
CTGGCTGAGCTGGATCACGCAATCGGTGTCAGCGCCTGCCATGGCGTAAGCGCCATAGCC
CAGTGTGGTGAAAAAACACAACGCAGCGGGAAGCTTGCGCAGTACTAAGTGTGCCCGGGC
GTCGGGCGTTCTCAAGAAATTGACCATATCCATTACCGTTAAAGTGGCTTGCAAAGGGCG
TCGACAGTTTCGAAATAGGCAGATGCCTCTGCTTTGTCCGCAAGCGTGTAGTTCAATGAG
CAGCTTTTGCCGTTGGCCAGGTAGACGGTCAGCGGGGTTCCGGGCTCTATGTTCGACAGA
AAGATCTGGCCATTGCCCGCGACGGTGGAGAGGTATTGTTTGTTGCCGTCCAGTACCATC
AAGCCTTTATCCAGCGGCTGGCCGTTGATGTCTTTGGCGGTCATCATTACCCGGCGGCTG
GAGACAACGCCGAAATCCACCCGTTTTACCGAGCCGCGAGCGACTTGGACTTCTTTGAAA
GCGTTCACGATGTCGACATTGCGCGGCAAGCTGCTAGGGGCAATTTCCAGGCGGTTGTTG
CTGTAGGCCTGCAGGCTCGGCGCGATTGCTTTACCCGAGTAGTCTGTCCACACCGGGCCT
TGTGGCGTGGCGATCTTGACGCCGGAGATATCCCCTACCGAAAGGATGCTGAAGGTATCG
TCCACGGCATAAGGCGTGAAGGTAACGCCGTCCTGATGCGCTACCACCCCGCCGCTGAGG
CTGGCGTTGTAAGTCGTCGTGTCTTTGCCGTTGCGCGAATAGCCCAGCGTTGCTTGTGCG
TAACGAGGAAGAATGTTGGTCATTACAGAGATATCGGTTTCCCGGTCCGAGAGGTCTCGC
TCGGCTTGCAATCGATAACCGAAACTGTCGTTCACTTGTTCGTTGTAGGTGGCGCCGGTG
CGGGTGGTGTTGCTGTCGGCGTTCACATAGGTGCGCACTGTCCGCGTTCCGATCGGCACA
CTCACCGACAGGTAGACGGCGTCGCCAGTGTCATAAGGGCCTCTGTCGCCCATGCTCTTT
TGCACGTTCAAAGACACATTGGCGCGCTTGAAGTTTTTCGACCAGGCGCCAAGCAGGCGC
TGCGTAGTCGTGTCGTCGAACAGTGTCGAATAGGCATGCGAGAGGCGAAACCCACCCAGG
GTTTTATGGGGCCAGCCCATGCCGGCGGTGTATTGGTTGCGGTACCGTCCGTTGAGCCAG
GAGTTGTCGTCGTCGATATAGGTTGTATCCACCAGGTCACGGTAGCCTTCGGTGTTTTGC
GTAGCGCTGAAGTTCAGCGACAGTCTGTCGTTGACCAGCGTGTTGAGCGACGCACTCAAT
TGGGTGCCACTGGCATTTTCTTCAGAGGCCGTCGAGATCAACTGCCGTAGACCCAGGGTG
GTGGCGGGGGTCAAGACATGGTCCGCTGCCCAGCCAGCGGCCTGATAGGCCGTAGCCCCC
ATCAAACCCGCCGTGAGGTTGGTCTTGCCATTCAGTTGCCAGGTACCGGTCCCTGTTACC
AGCGTCGGCTTTTTGCTGTCGACCTCGCCATAGGGGCGATATTGGCCCGCCGCAAAGGAA
AACCCGGGGGTAGACCCCAACATGCCGCCGCCAAGGCTTGCCGCAGGAATCGAAAACGCC
TGCCTGGAGCCGTCGGCCTCAATCACGGTCACGTCGAGGTCGCTGTTACTGCTGAGCAAT
TGCAGATTGCTCAGGCTGAAGGGCCCGGCAGGCACAACGGAGGTATGGATCAGCGCGTTG
TTCTGGCGTACTTCTACCCGTGCCGTGGAGTAGGCGATGCCTTCCACCGTTGCCCCACTG
CCTTGGGACGCTGGGCGCAGTCCTGTTTCCGGAACAATCTAGACGCCGGTAATCGAGTCA
CCGGCAAAAATGGAGTTGCTGATGTTGATCTGGCCACCCTGGACAATCGAGCTGATCTCG
GAAAACGTTTTTTGCCCATACGCATAAAGGTGCTCGGCGCGGCTGCTGTTGTTTTGCGAG
GTGTAGGTCTGCCGGCTGCGCACTATCCAGTCGCCAACATTCAAACCGGCCACGGTATCC
ACCGAGCGAAACTCGCTGGAGCCGCTGGAGAACTCACTGTTGACGCCAATCACGTTATAG
TTGAGCAAGGCCGCGGTGCCGCCACTGTCGTAGTGATCAACCGCCTGTTCCGGTGATTTC
AAGGCATCGGTTGGAACAATCAGGTGAACTTCTTCTTTGCCGGGCTGCAATTGCACCAGG
GTGTTGGGGAATGATTTGATAAAATCGTAGGTTGGCGTATTTCTTGAAGCGTTCTTGTGA
CGAAATGCGGCGGCGGGAAGTTTAAGCTGGGCTTTGTCGAGCAGGTCTTTATCGAAAATC
AATTGGCCTTGTGAATCAAATGCAGCGTGTGCCTGACCTTTACGTTCGCCGTTGACAAAC
AGCGTCACTGCTTGCCGGCCTTCGCGAAAGCGCGGCGCATCGGCAAAGTAGGCTGCCAGG
CTTGGATCAATACCTCGGCCCTTGAGCATATCCAGATCAAAGGTCACAGTGGCGGGCGTG
TTCGCCTGCGCCGCCACTGTATAGTCGGCACCTGCGGTTTCGGCGCGCACGGGTGCCATG
GCAACGACACTTATCAGGATTGAAAGGGTACGAACAGAATAAACTCCATATGCATGGAAG
TTGCGAATTGAAGGCGTGGTCATAGTCTGAGTATCCATGCATATCGTCAGCGGCAAAGCG
GGTAACGATGCGTGCTAAGTCGAGAAGTGCAGCTCGGCGGCTTAGTTAGTAAGTGGCGCT
TCGTAACTGTCTACCGAAAACCCATACACGGTCGCTGGCTGGATCTTGATCGCCGTCGCG
CCAGCCTTTACTTCCTCAGGCAGGGCGACCGTAATCTTTTCATTGGGCAGCACATACAGT
TTTGGCAGGCTGGCAATGGTGTTCGAGGGCAGTACAGTGACCGCTTGGCCGAGCCTTACT
ACATAGGGGCTGGGGTTCTCGACGGTCAGGTTTTTGCCGTGAACGGACCACTTCAGACGG
GTCCAGGGCTCAGGCTCTTTTTCCAGCCCTTTGGGGTTGATGATCACCGGCAGGTTCTGT
CGCACATTCATGCCGATCCTGGCACCTGTCGAGTTGTCTTTGGGCGGGATTCCTTCAAAG
GTAACCCTGCGCAGACGCTGGACCTTGAGCGGTGTTGGCGAGTTGAGCAGAAAGCGCACG
GCCTGGGTTTCTCCCGGCTCCACGCGTGCTACGGGAGGGGTAATGACAATCAGGTTTTCC
TGGTCATCTTCGAGGTTTTCGATGGTGCTATAGAGAAGTGCAGGTGAGGGGTCGGAGTTT
TTGATGTTAATGGTTTTCTCGCCAACGCCCTCATCCAGGATGATAACTGTCGTTTCCGGA
ATCATTCCGGCAGCATGGGTGGCAGGGGCGGTTAAAAGTGTAAAGGCGCAGGAAATAAGT
GTCGCAGTAATTAATCGAAAATGATGGGTGATAAGAAGCATGTAAATAGTTCCGTGCTTG
AAATGAAAGTGTTATTTCTCGCCTTGACGATAAGGTTGATGTTTTTCAAATGAGGTTGTT
TCGTCGATTTCTAAACCATGACGGCAGCTGAACCGGCCCCAGTGGTTGGGGCCGGCTCTA
CGCGGCGCTATTGCACTCGCCTGTTATGGATAAACAACTTCAACGGTGGTAAGACCATCA
AGGGCGATTTCGTTTGCCAGCGGCAGGCTGTTGGCAGGAGCCAGTGAAGCAACTACGGTG
ATATCCGCGGTGATTGAGGTGTGAGGCGCAGGGTTTGCGTTGCTGCCGTTGGTAAAACTA
ATAAGTTGGGTACCGTTGTTTCTGAATTGGCCGCCCCATAAGGCCCAAGTAGCTCCACCG
TCCAGGCTATGAGTACGCGAAGTGGTACCTGTGTCTGCGAGACCACCAGTGATGCTTACG
ATATAGGAGCCAATGTTCGCAGCATTAGGGGCAGCCCCCAGTCCGTACACCGTGGTCGCA
CCGGCGTTTGGGGGCATTACGCCAGCGGCTACGGTCCCGGCACGTTCGTCCGCCGGTTTA
AGGTAGAACGTCGTAGGTGCGTCGCAGGTGATGTTGATAGTGGTTGATTTGATAGGAAGG
TTCGTCTGAGCAGTAGCGTTCAGAGTGCCTGCCGGAATATTACCGTAGTCAATGATCGAA
CCGCCGGCGAAGTTTGGAACGCACGCCGCTGGCGTGATCGTACCAATGAGTTTCAACTCA
GCCTTTGCTGCGTGGGCATTCAGTGACGACAGCATTGCGGCAGACAGCAAACCCACGCTG
ATAATCTTTTTCATCTACTTAGTCCTAATACGATTTAAATTGCTTTCACGCTGGCGCGAG
TTGCAAACGCAATGTTTCGAGCACTCAGGCCAAATGATCTGCTTGCCAGCCAGAAGCGAG
GAAGCAGGCGCTAATTTAGGCGGGTGTGTGGAGACGCGGACCAAGGAAGATCGCAAGTGT
CTGTAGGAAATTTCTCAGGAAGCGATTGGGTGTTTAGACAGAGGTGTTTGTATTTTCGCT
GATCGTGGGAAATTCCCTACATGGTGATGGGAAGCGCCCTATACGGCTGTTCTTTCACTT
ATTGCAGAGTTGCGTGGCTTGCGCTCGAATAATTATGGAAGGGCTCCCGATGTTGTATGC
ACCTGGTTTTGTACTTTCTTTATCCGCCAGCCTGGTTCTATTTGCGCTTGGCGAAAGTAC
GGCGTTAGCGGCCCAGCCCACGTTGAATGCTGATCTGGTTTTCGATGGTGAGGTGGTCAA
CAGCACAGGGGACAACCGCCCCGGTATCAGCCTCGCCGGAAACAACCTTGAGGTACTGAT
CAATGACAGTGCTGTCACCACCGATGGGCAATTCAGCCATGGCGTGGCGGTGACGGGAAC
AGGCACAGGGTTGCGTGTCAGAGGTTCCAGCCTCACCACCCAGGGCAACAACGCCTTCGC
CTTGAACCTGCAACGCAGTGCGCAGGTTCAGGTCGATACGTCAACGCTTGCCACCACCGG
CCAGTTTTCTTCGGCGGTCAATCTGCTCGATGACAGCGTGATCACTATGCGCGAAAGTGT
GCTGCAGACGGCCGGCGACGGTGCACATGGTCTCTATCTGCTGGGGGCAAACAGCCGTCA
GCGCGCGCTCGCCACGCTTGAGAACACGCAAGTCCATACCCACGGCGACAGTGCCATCGG
GGTCAATGTCAATCGCAACGCCACGGCGACCCTGGATAACAGCAGGATTCTCACCAGCGG
CGCGAATGCCTACGGCGTCTGGGTGCCGGATGCTGACAGCCAACTGTTGGCGAGCAATCT
TAGTATCCAGACCCAGGGCGACAACGCCATTGGCGTCTTCACCCAGCGAGGCGGCAAAGC
CAGCCTCGATGGTGGGCAGATACAGACCTCGGGCAGCCTGGCCTATGCGCTGTATGCCGG
TAACGCGTCGACAATCGATGGGCAAGGCCTGTTGTTGAAGGTCGGCGCGAACAGTGTTGG
CGCGTTTGCCGCCGATCGTTCGCAAATCCACCTGGACAGCGTCGAACTCAGTAGCGAGCA
GACCACCATTGGCCTGGCGGCTTATTCCGGTTCGCTTATCGAAGCGAGCAACTCGACGGT
GAGCCTGACCGGCGATGCTGCCAGAGCTGTGCAAGCCAGCAATGGCGGCACCTTGCGCCT
GGATAACGTCGCGGTCAGCGCCGACGGGGTCAACAGTATGGGTGTGCAGTCGTTGGCCAC
TGCCGGGGTGAGCAACAACTTTGAGATCAACAACTCCAGCCTGGACGTTGCCAACGGCCG
CGCCATCAGCGTTCAGGGCGGCAGTGCGCAGATTGACCTGAGCGGCTCGACCCTGAGCGC
CGATATCCTGTTGTCGGTGGAGCAACGAACCCTCGCCGACGGCCGCCTGGTCGACAGTGA
AGACGTGCTGATCAAGGCCCGCCAGTCGACCCTGAGCGGCACAGTCCAGGCCAACGCACA
CAACGCGCAGTTACTTCTGGCCGAGGGCACCCGCCTGACCGGCACAGTCCATGGTTTGAA
TGTGCTGACACTCGAGCAAAGCGCCTGGAACATGACCGGCAGCTCGCAGGTGGGGCAGTT
GAACCTTGATCAGGGGCAGGTCCGTTTCAGTAATCCTGCGGCCAGCGTATTGACGATTGA
CGGCGACCTCAGCGGTAACGGTACCTTCGTGATGAACAGCGACCTGGCCAATGAGCGCGG
CGACCTGATCAAGGTCGGGGGCGTGATCGAAGGCGAGCATACCCTGGTAGTCGAGGACTC
CGGCCATGAGCCCACCGCCGCCAACGGCAAGCTGATGGTGGTGGATGGCAACGGTGGAGC
GGGGCGCTTCAGCCTCTATGGCGGGCATGTGGATGCTGGCGCCTTCCGTTACACCCTTGA
GCAGCGGGCAGACGACTGGTACCTGGCCAACACTGCCGGGGTGCCGCCAGTTGATCCGGT
AGACCCAGTGGATCCGGTAGACCCGGTCGATCCGCTTGACCCCGTTGATCCGGTCAATCC
GCTCGACCCTGTGGTTCCAGTAAACCCGGGCCCCGAGCACCTGTCGGCAGGCGCCAATGC
GGCGATTGCTTCCCAGGCTGGCGCGGCAACTTTGTGGAACGCGCAGATGAACACACTGGT
CAAGCGCCTGGGTGAGCTGCGCCTGGGCAAGGACGAAGGTGGTGTGTGGACCCGCGCCAT
CGGCAGCCGCTACACCATTGCCGAGCATTCCAGCCGGGCCTTCAGCCAGAACAACAGCGG
GGTCGAGATCGGTGCCGACAAGGCCATCGGGCTGGCCAGCGGCACACTCTATGTCGGTGG
CATGCTGGGCACGGCCAAGTCGGACCTGAACTTCGGTGAAGGTGCATCCGGGCAGATCGA
CAGCCGGATGCTGGGCGCTTACGCCACCTACCTGAATGACAATGGCCTGTATGTCGACAG
CGTCATCAAGTACAGCCATTTCGATAACGACCTCAAGCTGCCGACCAACCTGGGCACTGC
CGTGAAGGGGTCTTATGACAGCCACGGCTATGGTGTCGACGTCGAGGTGGGCAAGCACAT
CCTGCTCAAGGATGGCTGGTTCGTCGAACCCCAGGTCGAACTCAGCGCCACCCGTACCAC
CGGCGCCCGCTATACCGCCAGCAATGGCTTGCACGTTGACTCAGCGGCCATGGACTCGCT
GCAAAGCCGGGTTAGTACGTTGTTCGGCCGTAGCCTGGCGCTGGGCAATGGCATGCAGGC
GCAGCCCTACGTCAAAGCCTCCTACATCGCCGAGCATGCCGGTGACAGCCATGTCACGGT
CAATGGTTACAGGCTCAAGTCGCAGCTGCCGGGCGATCGCGTCGAGCTGGGGGTTGGCGG
GATCTTGCAGGTCAGCGACCGGAGCAAAGTGTCGCTGGACACCGAGTTTGCCAAAGGCAA
TGACATTGAACAGCCATGGGGCGTGACGCTCGGCTATCGCTATCTGTGGTAATGATTGCT
CCCTCCTTTGCCCAGCCGCTGCTGGGCTTTTTTTTGCCTGGCAGTTCTGGCCGGCGCGTA
GATCGAAAAATTTCTGCCTGAGAAATTTCCTACAGTAACTAAGGCCGTTACATCGGTTGT
TTGTCCGGTTGATGACAGAAGATGAGGTCCAGCACTTCTCGTGGGTAGGGTCCAATGCTT
ACTTCTCCTTTGCGTGTCATTGTCCTTGAAGATCATTCGTTTCAGCGCGCTATTGCTGTC
AGCATGCTGCAGCAGATGGGCTGTACCGAGGTGTTCGAGGCGGCCGACGGGGCAGAGGCG
CTGGCAGTACTGAAGGATGTCGGCCCGGTCGATGTCGCCCTGTGCGATTTGCAGATGGAG
GGCATGGATGGCCTGGCCTTCATGCAGGCCGTTGGTCATTCAGGGCTGGTGGGTTCGGTG
ATTATCAGCAGTTCGCTGTCTGCGGATCTGCGCCGTACGGTTCGCCAGATCATTTCCTTG
TTGAACCTGGAACTGCTCGGCGATATCGGCAAGCCGCTGCACTATGAAACCCTGGAGTGC
ATGCTAAAAAAGCATTGCGCTGTGCCGCGTACTGGAATGCTGCCCGAGCAGCTCGAGTTC
GTTCCTAGTGAAGCGCAGGTGCGTCAGGCCCTCGCGTCCCACGAGCTGTGTGCGTTCTTT
CAGCCAAAGTTCAACCTGCAAACCGGGCAAGCCACCGGGGTTGAAGTACTGGCCCGCTGG
CGCCATGGGGCCGGCAAAATGTTGTCGCCTGCGTGCTTCCTGCCCGTTCTGGAACGTCAC
GGCTTGCTCGATGAGCTTCTACGCCAGCAGTTGCACCAGGGCCTGGCACTGCAACAACAC
CTGCGTGCCTGTGGGCATCAGCTCAATTTCGCCTTCAATCTGCAAGCCGCTCAGTTGTCC
AACGGCACCCTCGCGGCGCAGATCCGCAACTTGCTGCGTGAGTATGCAGCACGGGGTTCG
GAACTGACCTTCGAACTGACCGAAAGTGGCCTGCTACAAGCGCCGGAAGCCAGCCTTGAG
TGCCTGTTTCGCTTGCGCATGATGGGTTGCCAGTTGTCGATCGACGATTTTGGCACTGGC
TTTTCCTCGCTCCAGCGTTTGCTCCAGTTGCCCTTCAACGAAATCAAACTGGACGCCGAG
TTTGTTCGCGCACTCATGCATGAGCCGCGTTGCCATGCGGTGGTCAACAGCACCCTGGCG
CTCGGTGGCGCGCTGGGGATGACGGTGGTTGTCGAGGGCATCGAGACCGATGAACAGCGC
CAGCGTTTGCTCGACATGGGCTGCACCCAAGGGCAGGGCTACTGGTACGCCAGGCCCATG
AGTGGCGAAGAGCTGGTGCGCTGGCTCGGGCGAGCCGAACAACGGAGCCAGCGCGCATGA
TCAACAAGGCTCTGCGAATCCTGATTGCCGATGAGCGTCACGCGCAGCTGTTGCGTATTG
AGAAGCAGCTGAACGCTCTCGGTTACTACCGAATCGCGCCGGTTCGCACCTTTGACGAAC
TGGCATCGCTGACCAGCAGCCCCCAGGCGCCCTTTGACCTGCTCATCGTCAACAAGGCCC
TGGCTGTGCCGCAGGGCGTCGAGTTGAGTGAGTTCTGCCGGTCACGGCCGCAGATTCTGC
ACACGCTGTTCTACGGCGACCAGGATCAATCGCCCGAGCGTGTCAGGGCATGCCCGGCGC
AGGTCGTGCGGGCCTTTCTGCTCAAGCCGCCAGACACCTGCGCCCTGGGCGCGCTGATGA
GTGTTATCGATCCACCGCCGTTGGCCCGCCAGAAATCACCGGCGAGGTTGCAGGTGAACT
TTCGAGCTTAACCCACCCAGCACACGAGGTACCCGATGAACCGTCAGTAAGCAGATGTGC
ATTGCCAGTGGGCGATGCGCGTGTGGATTTCTTTTGCCTCTCACCTGAGTGAAGAAGGCG
TCGAGCACTACTTGGACAAGCACAACTGGAGAACCCAATGAGTATTAAACAGACAACCCG
GCGAGTCGTATTTTGGTCCTCGCTGCTCAGCGCAGCGGTATTTCTCAGCGCCTGCAGCAG
CATGCCCGTACCCAGTGAGCAGGTCTCCCTGGCCAGAAATGCCCTGAACCGGGCGGTATC
GGCGGGCGCCACCCAGTACGCCCCGCTGCAGATGAAAACTGCACAGGACAAGAGCGCCCT
GATGGACCAGGCGCTGGGTGAGAAAAACTTCGTCCAGGCCAAGGAGCTTGCCGAGCAGAT
CCAGGCCGACTCGGCCCTGGCCGAGCGCATGGCCCGTACCGCGAAATTGCAGAACGAACT
GAAAGCGGCGCAAAACGGTATTCAAGTCCTCAAGCAAGAAATGCTGCAGGCACCTGATGC
TGGTTTGATGCCTGCCACCCCTGTTGCCAACTGAGGATAATTTCATGCGTATCTTGTTTC
CTGCTGCTTGTGTCGTCGCCCTGGCATTGACCGGTTGTGCGGCAACCCCCGAAAACCCGC
AACTGCTCGAGGCGCGCAAGCTCTACTCGGACCTTCAAAGCAAACCTGAAGCGAGTACGC
TCGCTGCCCTGGAGACCCAGGATGCCTCCGTCGCGCTGAGCAAGGCCAACCAGCTGTCCA
TTGCGGATCGCCGTGCCCCGGGCATCGACCAGTACGCTTACCTGGCCAAGCAGAAAATCG
CCCTGGCCGAGCAGACGATTCTCGGACGCAAGGCTGAAGCCGGTCTGAGCACCATCGATG
TGCAGCGCACCCAGGTGCAGCTGGATGTGCGTACCCAGCAGCTCAAAGCCTTGCAGGCGA
TGAAAGCCAAGCAGACCCCCCGCGGTGACGTGGTTACTTTCGGTGATGTGCTGTTCGATA
CCGGCAAGGCCGACCTCAAGCCGGGCACTCAGCGCGATGTACAGCGACTGGCCGATTTTC
TGATCAACAACCCCGAGCGCAAAGTGCGCATTGAAGGCTTCACCGACAACGTCGGCGGCG
ATGCCTTCAACCAGCGTCTGTCCGAGCGTCGCGCGCAAAGTGTGGCCTTTGCCCTGGAGC
GCCTGGGTGTCGACATGAGCCGCATGGTTACCCAGGGCTACGGCAAGGAATACCCGGTAG
CGGATCAAACCTCAGCGCAATCGCGCCAGCTCAACCGTCGTGTCGAGGTGATTATTTCCA
ATGGTGCATCGGCGGTCGAAGGCCGCAGCTAACGCCTGGACTGACAGAGGGAATCAAGCA
TGAGCCCCAACAAAGTGCTGACCACCGCCAGTGGCGCGCCCGTAGCCGACAATCAGAACT
CGCGTTCTGCCGGCCCGCGTGGCCCGCTGCTGCTCGATGATTTTCAGCTGATCGAGAAGC
TCGCCCACTTCAATCGCGAGAACATTCCGGAGCGCCGGGTACACGCTAAAGGTTCCGGTG
CCTACGGCAGCTTTACCGTGACCCGCGACATCAGCGATTTCACCCGCGCCAGGTTGTTCG
AGTCGGTGGGCAAGCAGACCCCTGTGTTCCTGCGTTTCTCGACTGTCGGCGGCGAACGCG
GTTCGGCGGATACCGAACGTGACCCGCGTGGTTTTGCCGTGAAGTTCTATACCGAGGAAG
GTAACTGGGACATCGTCGGCAACAACACGCCGGTATTCTTCATTCGTGATCCGCTGAAGT
TTCCCGACTTCATCCACTCCCAAAAGCGCCTGGCGCAAAGCAACCTGAAGAGCGCCCAGG
CGATGTGGGACTTCTGGTCGTACACCCCCGAGGCGCTGCACCAGATCACCATCCTGTTCT
CTGATCGCGGGATTCCGGATGGCTACCGGCATATGCACGGATTTGGCAGCCACACCTACA
GCCTGATCAACGCCAAGGGCGAGCGGCACTGGGTGAAGTGGCATTTCAAGACCCAGCAAG
GCATCCGCAACCTGACGCCGGAGGCGGCTGCCCGCCTGGCCGGTACCGACCCGGACTACG
CCCAGCGTGACCTGTTCAACGCGATCGAGCGCGGTAATTTTCCGCGCTGGAACGTGTTTA
TCCAGGTCATGAGCGAAGCCCAGGCCGCGTGTCATGAGCAGAACCCGTTCGACGTCACTC
TGACCTGGTCGCAGAAAGCGTTCCCGCTGATCAAGGTTGGCGAACTGGAGTTGAACCGCA
ACCCGCTGAACTACTTTGCCGAAGTCGAACAGGCGGCGTTCGCACCGAGCAACCTGGTGC
CAGGCGTTGGCCTGTCGCCAGACCGCATGCTGCAGGGACGCGTGTTTGCTTATGCCGACG
CCCAGCGTTATCGGGTCGGCACCAATCACCAGCAGTTACCGGTCAACGCCCCACGCTGCC
CGGTTAACCACCACCAGCGTGATGGCGCCATGGCCTTTGGCAGCAACGGTGGTGCGGCGC
CGAACTATGAGCCGAACAGCAATGCCGAGGCGCCGAAACAGGCCCGGCAGCATGCTGAAC
CGGTTCTGGCCCTTGAGGGCGCCGCCGATCGCTATGACCACCGCACCGACACTGACTACT
ACAGCCATGCCGGCGCTCTGTTTCGCTTGATGAGTGATCAGCAGCGAACCCTGTTGCTCA
ACAACATTGCCGGTTCAATGGCCGGGGTCAGCGTGGAAGTTGTCCGTCATCAGCTACAAC
ACTTCTTCAAGGCCGACCCGGCGTATGGCGAAGGGATCGCACAGGCGTTGGGTATGCCCC
TGAACCAAGCGCCTGATCATTCAAAGCAAACGAGATAAAAACAATGCACCTATTGAACAC
TGCGGCGGCGTTGCTGGTTGCCGTTTCTACAACCTATACATCGCTGGCCTGTGCTGCATC
TGCAGACGCAGAGGGTTACTACGCTGTGGTTCGCCTGATAAGTGCCGAACAGAAGGAACG
CAATGTGGACGATAGCGTGCGCTCTGGTGTTAGCGCATTGGTGTCCGGCGATGACAGTAC
GCATGCGCAGGTCCAGGGCTATCGCTACCTCGACAGGGGCAGGCAGGACGAGAAAATGAA
GGCCAGCCTGGTATCCAGTCGGATCCTGCAGGGCGCGCGCTGGACCTTTTAGCGCACTGG
AAAGTCGCGTTATGTGCCACTGGCGGGCCTGGGCCCGCCAGTGCGGCAGCGATATCAAAA
TTACTCATATCAGATTTAAGTTTTGGCGGATTGCTCGATATCAAGCGCCGGAGGAGCATG
CACACACCATCCATCACCCAAGAATAACGACCCATGACCCTCTCTACTGTGGCAGCACTG
CAACTGGGTTCGCACCCCGACGGCAAACAACCAACCCTGGAGGCGATTCTTGCCTACGAG
GCTGAAATAAAGGCCGCTGGCGCCCAGCTGGTGGTCATGCCCGAAGCCCTGTTGGGCGGC
TACCCGAAAGGCGAAATCTTCGGCACCTACATGGGCTATCGCCTGCCGGAAGGCCGCGAG
GCCTTTGAGCGCTATTTCGCCAATGCCATCGATGTACCGGGCGCCGAAACCGCCGAGCTC
GCAGGCCTGGCGCAACGTACCGGCGCGCACCTGGTGGTCGGTGTCATCGAGCGCAGTGGC
AGCTCGTTGTTCTGTTCGGCGCTGTTCTTCTCGCCGGAGCAGGGCCTGGTGGCCAACCAC
CGCAAACTCATGCCGACCGGCAGCGAACGGCTGATCTGGGGCCAGGGCGACGGCTCGACC
TTGCCGGTGATCGATACCCCGGTGGGCAAGATCGGCGCGGCAATCTGCTGGGAAAACCAC
ATGCCGCTGCTGCGCACGGCGATGTACGCCAAAGGCATCGAGGTGTGGTGTGCACCGACG
GTGGACGAGCGCGACAACTGGCAAATCTCCATGCGCCATATCGCCCACGAAGGGCGCTGT
TTTCTGGTCAGCGCCTGCCAGTACCAGCCGTCGCCACGCGACCTGGGTACCAGCCTGCCG
CACTGGGATGACGACCGACCGCTGATGCAGGGCAACAGCGTGATCATCGGCCCCATGGGC
GAGGTGATTGCCGGGCCATTGAAGCACGGCCCCGGTTTGCTCGTGGCGCAGATCGATTCG
GCCGAGCTGGTCAAAGCGCGGTATGACTTTGATGTGGTCGGCCACTATTCGCGCCCGGAT
GTCTTCACCTTGCTGGTTGATGAACGGGCGAAAAGCTCGGTGAAGTTCCAGCAATAACCC
GAAGTGGGCAGGGCGCGCGTGCGCCGGTTGCCCTGATGTTGCTGCACACCTGGCTTCGTC
CTGAGGCCAGGTGCCTGTCGATTCCGACACGCTCTGCGGTTGATCGTTGCTTTGAAGTTT
CTGCGCTTTGCGTTGCCCTGCACCAATAACAAAAATACTAGAGGCTTGTCAGAAATGAAT
ACTGGTTCGCACCTGCTGTACCGCAAGATCGCCTGGAAGATATTGCCGCTGCTGTTTGTC
AGCTACATCGTTTCTTACCTGGACCGGGTCAATATCGGTTTCGCCGCGTTGCGCATGCAA
CAGGACCTGAACTTCAGCGATGCGGTCTACGGGCTCGGCGCCGGGGTGTTTTTCCTCGGT
TATGTGCTGTTTGAAGTGCCCAGCAACCTGCTGCTGACCCGCATCGGTGCGCGCAAGACC
ATCATGCGCATCATGATTTCCTGGGGGCTGGTGTCGTCTTGCATGATGTTCGTGCAGACG
CCTTTGCAGTTCTACCTGGCGCGGTTTTTCCTCGGGGTGTTCGAAGCCGGGTTCTTCCCG
GGCATCATCCTTTACCTGACCTACTGGTTTCCGGTGCGCATGCGCGGCAGCGTGATCGCC
GTGTTCATGTCGGCCATTGCCATCGCCGGCATTCTCGGCGGGCCGCTGTCGGGCTGGATC
ATTCGCGCCATGGAAGGCGTGCATGATTTGCACGGCTGGCAGTGGATGTTCCTGCTCGAA
GGGGCGCCGGCGGTCATCCTCGGTATTCTGGCCGGCTTCCTGCTGATCGACCGGCCCGAG
CAGGCAACATGGCTGAGCCGCGAAGAGCGCCAGCGCATCGCCGCAGAGGTTGGCACGCCC
ACCGGCAGCACAAGCCACGCACTCGGTGTGGTGGTGCGCGACCCGCGCATCTATGCCCTG
GCGCTGGTGTATTTCTCGGTAATGGCCGGGCTCTACATTCTCGGTTTCTGGCTGCCGGGG
ATGATCAAAAGCTACGGCGTCGACGACCCTTTCCATATTGGCCTGCTGACGGCGGTGCCC
TACATCGCCAGCGCCGTCGGCATGATCGTCATCGGCAGGCATTCCGATGCCGTCGGCGAG
CGCCGCTGGCACCTGGCAAGTTGCATGCTGGTGGCCGCCTGCGCGTTGATCGCCTGCACA
CTGGTGCCGGGCAACCTGGTGCTGGGCCTGGTGACCCTGAGCGTGGCGGCGGTCGGGCTG
TATGCCTCGATGCCGTTGTTCTGGACCATCCCCACCCGTTACCTGGGCAGTGAATCAGCT
GCCGGCGGCATTGCCCTGATCAACTCCCTGGCGCTGTTTGGCGGCTTCACCAGCCCAACG
GTGCTGGGGCTGGTCAAGGCCAGCACCGGCAGCCTGGATATCGGCCTGTACCTGTTCGCC
GGCTTGCTGGTGGTCGGCGCTGGCGCGCTGATCCTGGCGCTGCCGGCCCGGCTTATCAAA
GAGAGCCCAACGCTGGCGGTGCAGGGTGAAGTCTGCGAATCACTGTGAACCCGACGCAAG
CCACCAACAGGTCAAGGCAATGAAGACAAAAGTGCAATCGGATGAAGCTGTCGCGGTACG
CAAAATCGGCGTGATCGGCGGCTTGGGGGCGCTGGCCGGGGCAGACCTGTTCTACAAGCT
GACCCGCTCGCGCCACGTGCTGGCCGAGCAGTTCAACTGCCACCTGCTGCTGGAGCAGCA
GGCTTTCAGCGACGCCGCGTTGCCCCTTTACGCCGGGGCCAGCATCGCCTCGCGCAAGTT
CTATGTCTATGAACTGTGCAAGGCGTTCGAGGCCCGCGGTATCGAGACGGTGATGCTGCC
GTGCTTCGCCAGCCATACCTTCCTTGGCGAGATCCAGGAGCAACTGAGCCTGCGTATTCT
CGACATGATGGCGGCGCTCAAGCAGCACATTGCCGGCCGGTATGCGCCGGGGACGGTGCT
CGGCGTGCTGGCCTCGGATGTGGTTCGCGGGTCCGGGCTGTTCGAGCGCTACCTGGGCGG
CGACTACCGCCTCAGCTACCCGCCGGCGGCCGAGCAGGCCGCCTTGATGGCGGCGGTGTA
CGGCGACGCTGGCATCAAGCACGGCGGACTCGACGGCGCGCCGCTCGAGGCCGTACAGCG
CCTGGCTGACGCGCTGCAGGCGCAGGGCGCGGCCGCCATCGTACCGGGCATGACCGAACT
GGCCCTGGTCTGCGCGGCCTTGCAGCGTAGCGGCATCGCCATGCTCGACAGCAATGCGAT
CTATGCCGACTACGCCGCCAGCGAGCACTACCGGCGCGCCGAGGCGCCGTTCAAGCTCGG
CGTCGTCGGCGGCGTGGGGCCGGCGGCAACGGTGGACTTCATGGATAAGGTCGTGGCCAA
CACGCCCGCCGGCAAGGATCAGGACCACATCAAAATGGTGGTCGAGCACAACCCGCAGAT
TCCCGACCGCACCGCGAACCTGCTCGGGGCTGAAACCGATCCGACCATTGCCCTCTACGC
CACCTGCCAGCGCCTGGCGGACGCCGGTGCCGATGCCATCGCCATCCCGTGCAACACCGC
TCATGCGTTCGTAGCGCGTATCCAGCCGCACCTTGAGGTGCCGATCGTCAACATGCTCGA
CGAGACCATCGCCTGCATCGTCGAGCAGCATGGATCGAGCACGCCAGTGGGCTTGCTGGC
CACCTCGGGCACGTTGCAAAGCGCTGTCTATCATGAGGCTGCGCGGGCGGCCGGCTTGCA
GTTGCTCACCCCGGGGCACGAGTACCAGGCACTGGTGATGGAAGCCATTTACGGCGCGCG
CGGGATCAAGGCCGGGTTTACCGAGGGCATCTGCAAGGAGCAGTTGCTGGTGGTCGCCGA
GCACCTGTGCGAGCTGGGTGCCGGGGTGTTGATTCTGGGCTGCACTGAGCTGCCGCTGGT
GCTCAGCCCGGCGCCGGCCATGGGCCTGGGCCGGCACCGGGTGGCGGTGGTCGACCCGAC
CACGGTACTGGCCCGCGCGTGCGTGCAACTGGCGCTCGATGCCCGCCCTCAGGACAGGCA
GAAGGTGTTGTCCACCAGTTGAATGATCAGCGACTTGACCGTTTGCAGCGTGCTGTCGTG
CTTGCTGCCCACCCGCGTGCCGATTTCCAGGTCGTAGGAGGGCAGCGGCACCGGGCAAGG
AAAGGTCTGCAGGGTGCTGACCCGTTCCATGGCCCGGGCGGCGTGGGTGGGCACCGTGGT
GATCAGCTTCGAGCCCACCAGCAGAAACGGCACTGCGGCAAAGTGCGAGGTCGAGGCGCG
GATGCTGCGCTTGTAGCCGGCCGCATTCAGCCCCTCGTCGACGATGCCGACGAAACCGCC
CGACGACACCAGCAGGTGCGGCCGCTGGGCGTAGTCCTCGGCGCTGCTGGGGATGCTGTT
GTGAGCGTCGGCGATGCACAGGTAGTTGCCACGGCCCAGGCGGTGGCGGGCAATCAGCGG
CGACGACAGCCCGCCGGCAGACACGGCGATATCGATCTGATGATGCATGAGCATGTCCTG
CACCAGGCCGCTGTGGGTCTGGCGGAACAGAATGCGCAGGCCGTGCAGTTGTTCATCGAT
CAGCGCCACCAGGCTTTGCCCCAGGGCGATTTCGCTGTCGTCGGAGAGGCCGATGGTGAT
GGTCCGGCCCTTGATGTCTTTACCCGCGACCGACAACGCAAAGGCTTGGCGGCAGCGATT
GAGGGCCTCGCCAATCAGCGGTGCCAGCTCGTTGGCGCGCAGGGTCGGGCGCAGGCCACG
GCCGGTGCGTTCGAACAACGGGTCGGCGTAAATTTCCCGCAGCCGCGCAAGGGCCGCACT
GACCGCAGGCTGGGTCACCCCCAGGCGCAGCGCAGCGCGGCTGGCACCGCCTTCTTCGAT
CAGGGCGACAAACACTCGCAGTAAGTTCAAGTCGACAGAGTCGATATCAATGCTATGCAT
ATCAGATATCTTGATAGTTGGTTGATTTATAGTATAGGCGTACGCACAATCCGCGGACAA
ATACTTCATCAGCGTATGTGCAGTGGCTGATGAGTTGGGCAGTCGAGTTTGGGAGCGTAT
GAAAGGTTCAGCAGTAGTTAAGGGGTTGTTGTGTGTATTACTTGCACCGTGGTTAGTGGC
CAGTGGGTCTTTTACGGTAAGTGCTGCAGACCTTGTCGCGGCACCGGGCGTCGCTGCCGA
ATCGTGGATGTTGATGGACTATGAAAGTGGCGAAGTCCTGGCCCAGGGCAATGCCGATGC
GCGCATCGACCCTGCCAGCCTGGTGAAGATCATGAGCAGTTATGTGATCGGCGAGGCTCT
GCAGTCCGGCGCACTCAGCGCCAGTGACCGGGTGACCATCGAGCACGATGCCTGGGCCGC
AGGCAATCCGCACTTGCAGGGCTCTTCGTTGATGTTTCTCAAACCCGGCGACCGGGTCTC
GGTACAAGACCTCAATACCGGGGTTGTGGTGCAGTCTGGTAATGACGCCTGCATTGCCCT
GGCCACTTACATTGCCGGCAGCGAACATGCCTTTGTCGACCTGATGAATGAACAGGCCGG
CAAACTTGGCCTGACCAATACCCAGTTCAAGACCGTCCATGGCCTGGCCGCCGAAGGGCA
ATACAGCAGTGCCCGCGACATGGCGATACTCAGCCGTGCGCTGATTGCCGAGTTGCCGGC
GGAGTACGCCTTGTACAAACAAAAGGCCTTCGCCTTCAACAACGTTCAACAATACAACCG
CAACCGCCTGTTGTGGAGTACCAGCCTGGATGTCGACGGTTTAAAGACCGGCAACTCCAG
CGCAGGCGGCTACAGCCTGGTCACCTCGGCGCAACGTGACGGGCGCCGGCTGATTGCCGT
GGTGATGGGCGCCAAGTCCGATCGGCTGCGCTTTCAGGAGTCGGAAAAACTGCTCAAGTG
GGGCTTTCGCGCATTCGAGACGGTGACGCCGATCCAGGCCGACGAAGTGTTCATGAGCAA
GCGGGTGTGGTTTGGCCAGACCCGCAACGTCAAGCTCAATGCCGGCGCGCAAGCGACCAT
CAGCGTGCCCTACGGGCACTCGGCCGAGGTGCAGGCCAGCGCCATCGTCGACACCGCCGA
ACTTCACGCGCCGTTGCAGGCGGGCCAGGTGGTAGGCGTGGTCAACTTCCAGGTGGGCTC
AAAACACGTCGCCAGCAAGCCGCTGGTGGTGATGGAAAGCGTGGAAGAGGGCGGCTGGTT
CAGCCGGGCCTGGGACTACCTGTTGCTCAAGGTGTACCAATGGCTGGGCGTGTGCCTGTT
GTGCGCGGGCTAGTTGCGATCCTGTAGACGAGAAGAGGGGCCTATGAACCGTTATCTGCG
CTGCTTCCTGCCCGTGCTGTTGGTATTGACGACGACAGGCTGCAGCAACCCTGCAAGCAC
CAGCGAACGCTCGCTGTTCGTCTCGGCGGCCGAGGCCGATGCCAACAACCAGCGCGCCCT
GCAAGCGCTGTCGGATGAGCCCGATGTGGCCGGCGGCCTGGTGGTGTATTTCGACACCGA
CAGCTCGGCGATCGAGCCGCCTTATCAGGCCAGGCTTGCCTATGTGGCCAACTACCTGGT
GAGCCATCCCGAGGCCGAAGTCTTTGTCGAGGGCCATACCGATGACATCGGCTCGCCCGA
GCAGAACATCGTCCTGGCCCAGGCGCGTGCCGCGATGATCGCCTATTACCTGGTCAAGTA
CGGCGCCTTGTATGAACAGGTGAATGTTCACGCCTATGGCGAGCATTCACCGGTGTGCGA
GGGCAGTGGCAAGGACGACTTGAAGCTCAACCGCCGGGGCGTGGTGGAGTGGGTCAGCCA
TGGGCACAGTTTGGGCTATGAGTTTGAGCAACAGTGAGCAGGGCTTGAGTTCAAAGCGCC
TTCTTGTTTCTCACGCTCCAGGCCTCAAGGAAACCGTCGGTTGGAAAAACGACGGGGTGT
TTATCCATCCTGACCTTCACCGGGACATCCTTGGCGAAGGCGTTGTAGATATAGTGCTGC
GCGGCATCGGAGACCGGCAGGAAGATCGACACCTTGGTGCCTGGTTTTTCCTCGCGGCAC
TCATGCAGCACCTTGATCGGCTGATCGTTGACTTCAATAAAGCCCTCATTGGTCTGCAGC
TTCCCGCAGTCGACAAACTGCGTGAAGATCATTTTTGCGCCCTGTTCCGTGGCATTGATG
ACGGCGTTGTAAACGACAACGCCGTCCTTGAAACCCTCCGAGTTGCTCAGCGCAATCGCA
CTGTACGGCGCGTCCTTGCTGAACTCGTTGAACAAGGCGTAGCGGTACTTATCGGTGCCG
ATGGTTTTCGCCAGCTTGCGACCTTCATCGGTTTGCATGTCAATGACGAAGTGCCCAGCG
ACAGCCTGGGAGGAAACCGCCGCCAGCAGCAGAATGCCAGGCAGGCAGAGGATTTTTTTT
GCGCGTGAGATCATGGGGCAGTTCCTTGCTTCGACTGACAGCCATGATATCAAATTGACG
TCATTGCCTTAAGGCTGGGTTTGACTGTCGGCTTCAATCACCGACGTGTCTGCGCGGAAC
TCCGCTGCAAAACGGGGCCGCTGCTCTTAATCCATTTAATAATGCTTCTCAGTTAATGTA
GTATTCGCCGCTCTCCGGCGGGGCCGGTTCACCGAAATAGGGCTGAGCATGTCACGCATT
GGCACCTCTGATCTGCTAACCAACTTCCATGAGCACTACGCAGAACTGTTGGCGTTCCTG
GCTCGGCGGTTGGGTAACGTTGAGCAAGCTGCCGATGTGGCCCAGGATACCTATCTGCGT
TTGGTTAACCTGCCGGCGGGCGAACCGATACAGGAGCCTCGCGCGTTTCTGTTCCGCATA
GCTGGCAACCTGGCCATTGATCGTATGCGTCGGGAGGGGCGACTCAATGCCTTGCATGCC
GATGAATCACAGGCCCTGGAGGTATGCGATCCACGCCCTTCACCAGAGACTGCTCTGATC
ACAGATGAGGCTTTGGCACAGCTCGATATCGCCATGGACAAGTTGCCAACCAACGCAAGG
TTGGCGCTACTGCTCAACCGTCTCGAGGGGCTGACCCATGCGCAGATCGCCATAAGACTC
GGCGTTTCCGAAAGCACCGTGGGGAAGTACATTGTTCAAGCTGTACGTCATTGTCGCGAC
TCGCTGAGCCGGACGCAGTGGAGATGAACCGCTTGCCTTATACGAACGTGCCCCCCCAGA
CTCTGACGCCTCTTCACACTTCCAAGCTTGAAGAACCCATGACCGACAGTGTTGATCCTT
CCGATCTGGAAGACCAGGCCATCGAGATGCTGGTGCATCTGCACTCAGGTCGGGCTACTA
CAGCCGATCACCTGGCCTATGACAACTGGTGCCAGCGCTCTGCGTTCCATGCTCACGCCG
CAAGCAGGGCCGAGGCATTGTGGGGCGCGTTCCCCCTGACACAAAAAGCCCGACAATTCG
TTGCTCCGCCCCCCGAGAAGCGTCGTAAACCTGCACGCGCCTTATGGGCAGCCGGCATGG
CAGCTTGTGTTGCATTAGTGGTGTTCAGTGCAGCGCTACAACGCCCCTGGTCAGCGCTCT
ATGCCGATCATGTGACAGACCCTGGCGAGCGACGGGAATTGCGCCTTGAAGACGGCAGTC
GGCTGTGGATGAATGGTGACACCGTGCTGTCGGTGAATTACAGCCATAACCAACGCGGCA
TCACGCTGTATCAAGGGGAAGCGCTCTTCGAAGTTGCCAAGGATTCATCACGGCCTTTCA
TCGTTCACGCCGCTCAAGGTGATGTACAGGCAATCGGCACACGTTTCGATGTGGATCAGC
GCGGCGACAAGGTCACCGTCCAGGTGAGCGAAGGGATAGTCCAGCTCAGTTCGGGCGGGG
AGACCCTGCGTCTGCCCGCAGGGCAATCCACGGCCTATCGCCAGGGTCTGGCGCCGCAGA
TGGCGGTGGAAGTCGATGTGCAGGATGTCGCCACCTGGCAGCGAGGCAAATTGATTTTCA
ATGCGCGGCCGCTGGGTGAGGTGCTCGCCGAACTCGACCGGTACATCCCAGGCGTCCTCT
ACCTGACGGATGAAACGCTGGCGGCACGGCGTATCAGCGGCACATTCGAAGTGGAGGATC
CACACGCTGCGCTCAATGCGCTTGAGCAAACGCAGCCACTTCGCATCACTCGGTTGCCGT
TACTCACGCTGGTGCGGCCCAAGCGCTGATACAGGGCCAGCATCCCTTCCCGGAGAGCAC
CTTGCAAAAAAATGAAAATTCTTTGGCAAGGTCCTCTACGTCGTTTCGTCGTAGATACGA
AGCGCGAATCATTCACATTAAAGTCGCGCAGCCAACTCTAGGGAAAGGTTGCTTTCATGT
TTCATGTCTCCTTACGTACCCGTGCGCATTCGTTGCGCCAGGCAATGGCACTGGCTGCCT
TGCTCGGACTGCTGGCACCGGTCGATGCTCATGCCAGGGGCTCCGAAGCCTTCGCTGTCA
CTCAGCTCTTCAATATCGCTGCCCAGCCACTGGACAGCGCACTAACCCGATTCGCCGATC
AAGCCGGCCTGCGCATCATTTTCAATTCCGACGAGGTAAGTGGAATGAACAGCGCTGGGT
TGAGCGGGCCCTACAAGGTCAATGAGGCGCTCGATCATCTGCTCAGCGGCAGTGGTTTCG
GTTATGAGTTCGTCAATGACAAGACGCTGACCTTGCGCAAGCTATCGACTGATTCGGCAG
TGCTGGAGCTGGGCGTTACCGATGTGAATGCACTCAGGCTGGCCTCGACAACTGAGGGGA
CCGGCGCCTATACCACTGGCCTTACCAACACGGCGACAAGGTTGGGGCTTTCGCCGCGTG
AAACGCCTCAGTCCATCAGTGTGGTCACTCGGCAACAGATGGATGACCAGAACATGCAGT
CGTTGGAAGACGTTGCAAGGGCAGCGACAGGCATCAGCACGGTTAAAGGGTTCGGCACAG
AGCGTCCGCTTTACTACTCGCGAGGGTTCCAGGTCGACGACTTGCAGTTCGATGGCCTGC
CGAGCAGCGTCACGGAAAGTTTCTCGATGGACGTCATGTCAGTGAACAACATGGCCATGT
ATGACCGGGTGGAAATTGTCCGAGGTGCGACAGGCCTGATGCAAGGGGCAGGTAATCCGT
CTGCGGCGATAAATATGGTGCGCAAGCGACCGACGCGTGAATACCAACTCAAGGCGGAGC
TCGGTGCTGGCTCGTGGGACAACTACCGCACGCAACTCGATGTTGGCGGCCCCCTGAACG
CAGAGGGCACCCTGCGTGGCCGTACGGTCCTGATGTACAACAGTCGAAATAGCTACCAGG
ACTACGCTGACAAGGACAATCAGCTGTTCTACGCCATTGGCGAAGCCGACTTGAGTGATT
CGACCACGATCGCGGTGGGGGCATCTTTCCAGCAGGACAACAACGGCGGCTACGACTGGG
GTGGTTTGCCCACCCACCTGGATGGCAGTTCTTACAACTTCTCGCGTTCGAAGTCGTTCG
CCGGTAAGTGGGCCCACCTGGACAAGATCAACCGCAACGTTTTTGCCGATATCAAGCACA
GCTTCAATGAGGACTGGAACCTCACCGTCGCCACCAATCTGATCTGGTCCAATGCAGATT
TTCTCGCTCAGGTTGGGTATCACAGCAAAGACTCCGATTCGACGATGCAGTACTGGCCGA
ACAGCGCCCGTTACGATGACGAACAGATCAATCTCGACGCGGCGCTTAACGGCGCATTCA
CCCTGCTGGGGGGCAAGCATGAGGTGGTGATAGGGACCAACATGAGGCGCGACAGGCTGC
AGTACGTGACAGGCTCATCAAGCGTGAACCCTATCGTCGACATTCTGGACTTCGACACCT
CGCAGTTCCCTGAACCGCACATAGTCGGCAGCCTGACGCCCAGCCGACATGTGCGTAAGG
ACAAGGGCATATATGCCGCCACCCGCCTCAATCCGCTCGATGATCTGCACGTCATTCTCG
GCAGCCGTTTGAGCTGGGTCGATTACGACACCCAAGGCCCCTGGGAGACGGACCGCTTCA
AGGAAAATCGCAAGGTCATCCCTTACGGCGGCATCGTCTACGACGTCAATGACAACACCT
CGGTGTACGCCAGCTATACCGAGATCTATAAGATGCAGGGCAACTACAGCGTCGACAACA
CATTGCTGGAACCCACGACGGGCAGTAACTACGAAGTCGGCGTGAAAAACGAGCTGTTCG
ATGGCAGGTTGAATACCGCCCTGGCGCTCTTCCAGGTGGATCAGTCAGGCCTTGCGCAGG
TCGTTCCCGATGCTGGACGTGTCTGCGGGCCAACGCGTGATTCGCGGTGCTACACCGAGG
GTGCGAAAGTGCGAAACCGCGGGTTCGAGGCAGAGGTTTCAGGCGAGTTGATGCCCGGCT
GGAATGCCTTGATGGGCTACACCTACAGTCATCCAAAATACGTCGCTGGTACCAAAAAGG
GTGACGCTTATGGCACAGAAAATTCGCCACAGCGACTGTTCAAGGCCGCCACCACCTATC
AGCTGCCGGGAAAGTTGGATCAATGGCGAGTGGGGACCAGCGTGTACCATCAGAGCAAGC
TGTACCTGAACGAGATTTCGCAGAGTGCCTACAACCTTGTCGACCTGAACGCTAACTTGC
GAATCGACCAGAACCTGAGCGTTCAATTGAACCTCAACAATGTTTTCGACGAGAAGTACT
ACACCGCGATTTTTAGTCAAGACACCGGAAATTATTACGGCGAACCCCGCAACGTTGCCA
TCACCCTACGCTACGAGAATTAGTTGCGAGCCGGACGTTGCAGAGGGCTTTGTGTGTATC
ACATCGGCTGCCACTTCAACGGCCAGGTCTTGCGATGAAGGCCGCCTTGCCGCCCACGAT
CGTGAGCACCGGTCAATAAACCGACTTTCAAGCGGCTGTAGCAGCCGCTTGGAAGAACAT
CACGCTCAGTCGCAACGGATCGCTGTGCTTCGTCAGGGGCGGCTTTTAGCCAATGCTGCC
GTTCGCGAGGGCCGCTTTCGACCCGAAGCTGCCCTTCGCACTGCGTTAGAACTGTCGGTA
AGATCCCTTTTCCCAACCAGCACGAACAGATGCCAATGGCCCAACCGACGACACTAACCA
GCATCATTGGCCCTTGGAAAGGAGAGGCGCCGACAACGTTACTACAACGCTGTCGAGATG
CCTGGGACACGCCCTTTAAAGAGCTTTCAGATCTCATGGTCGCTACTTTTCTGAATCAGC
GAATCGCAGTTCCTCAAATGTTGGCTGAGGCTAGGCGGCGGTTGGATACAGAGCCCCGCG
ATGATACGGAATACTTCGAAGGCCAGCTACTTGAGGCAGTTATCGGAGCTGACAACTGAC
CGCTTTGGGCCGTTAGCTGCCCCGAAAGTAGACGGACTTTCTACATTGCGGAACGTCACT
TGCGAAAGGTGTGGTGGTACAGAAATGGTACGAGGAAATTGAGCTGAGTCTACAAGCCAG
TGTTTTAGTGCGGTTTGTGCTTAGTGCGTCCAATCCATCACATGGACCTTAGCCACTGGC
CAACTCACAAACCGAGCGCCAACGCTGCAAGCTTCGCCACCTCAAGGGGGGCATCCGGCT
CAATGTCGTCCTCGAGCATCCAGGCTGCTGACAACCCCGCCCATGCGAGCACCCACTGCA
ACAACCTGTGGCGATCAATTTCGGAGGCGTGTGCCACGACCCCTATACGGCGCTCGAAAC
ACCCTGGAGCCAAAGCGCTTTTGCTATCCGGATTGCAGAAAATATTCGCGTAATCGAAGC
CGCGCTCACCGTACAGTCCCTTAGGATCGATAGCGAGCCATCCCTTGGCGCCAAAGTCCA
AGACATTTCCGTGATGGATGTCGCCATGCAGTACCGTGACTTCGCGAGGTGCACCTAAAA
GTTGGCGGGCGGTTTCTGCACAGTGTTCAAAGACTCCTCTGTGCGTTGCCGCTGCGCTCC
ATAAGGCTTCGAACCGGTTAACCAGGGGGACCAAAGCAGGCAGCGGTTTTGTACTTGGTA
TGTGGAGGCGGCGGACCACCGCACAGATAATACGAGTAGCCTCGTCGTCCTGGCCGCAGC
TCACCATGTGCGCCAGGGAGACCGAGCCGTTCGCACGCTCCATGAGTAAGGCCTCACCGT
CATGTGCCAGCACTGGAGCTGCTCCTTCACCGTCCCACCAAGCCATGAGCAGATTGCCTG
CCCGCTCTTCCAGCTCTTGCGAAATTTTGAGCATGGCTGGTAGGCCGTGGTGGCGAACGG
GCAGTAGATGTCCATTCAGCGAGGCGAAAGCATCACCGTCGATGGTCAGTTCCCATCGTT
TCAAGTATTGATCAAACATGAATTCATTAACTTTCGCACTTTCCGGAGCAGCATTATGAA
TGATTGAGACGTGAGACTAAATGTCCGGTTTTGGCGGGTTGCTGCCTTCTCCGACCGGCC
GCTTTGGGTCGAAAACGGCCGATCGCCACTGACCGCTATCGACCCAAAGCGGCCACTCAC
CCAAGCATGGCCCCAATAGCTGATCAAATTTCTGCTGCCCTTCTCGTACCTTGGTGGAAT
GCCATCTGCCAATCGTCTCCCAGCCGACGCCAGATGGAGCTTCTCAAAGAATCACGGGTG
CCGTTCGGGCTATCGACCGTGCACCGATAGGTGGCCAGCACCACCTTTTCGGAGAGGATA
CGAATCTGAAAATCGGTGATCTGACGCTGGACAAAATCCTGCACCAGCAAAGCGTCGATG
GTTTGTGACCGGTTCCAGGCGATACCCTGCGCGCCAAACTCGACGAAGTCCTGAGCCAGC
AGGCGGGTCAGCATGTCGCGATCAAGGCGGGTCTTGCGTTCAAGCAGACTCGCCTCCAGT
GCGTGAATAACAGACTCCAGGCATGCCTTCGAAATTTTCATGTAATTGACCTCCGTCTGC
GATTCACCATGCCAGCGCGCCACGGCGTGGCGGTAGCGACAGCCTGACTTCGACCGTCGC
TATACACAGCCAAACCCCGCAGCGTACCAGGTCAATGGAGCGCATCATCTGGTATCGGTT
AGAATCCGCAGCTTATTTCAACAATGCTTGCTACACATAAGGAAGTTCCATGACAAGGAT
GGCTGCTGTTTTCACTTTACTGAGTTGCATGGCGTCGGCCTCGGCATTGGCGGCGTCTGA
TTGTCCGTTTCCGCAGGGAATGCAGGCATCCATCGGTGCGTCGAAGGAAGTCATTGCGGC
CAGGCAAGCGGGCGTCGCCAAGGATGATCTGCTCGCGAGGATTTCCCCCGCGGCCGACGG
GCAGATGTCAAAGATGCTAAAGAGTATCGTCGACGAGGTTTACGATTATCCGGCACTGCT
ACCCGAGGTGTATGCCGCCTTCCGGTTCGAGCACTGCTTTGTTTCGCAGCAGCACGCTGA
ACAAGTGGCGGCCATGAAGTTTGCCGATGCCTATCCGCTGCTGAAGAAATGCGAACAGAT
CGACCCGCAAGGGGCTCGACCGCCTTGTGCAATGCGGGTAGTGCATACGTTGACCGGCAT
TCCCGAGTAATACCACTGATATCTCTGCCAAAGGAGTCACTCCATGTCAAAGCTATATCC
CAGTATTGATCCTGAGGGGCTGGTCGAGTACTCGGTGGTCTACACCGACCGCTCGCTCAA
CCACATGTCGCAGTCATTTCAAGGCGTGATGAACAACATCTCCACGACCCTTAAACAGGT
CTACAACGCCCAGGCTGTTGCGGTGGTCCCGGGCAGCGGCACGTTCGGCATGGAAGCGGT
TGCGCGACAATTTGCCAGCGCCCAGCAATGCCTGGTGATACGCAACGGCTGGTTCAGTTT
TCGCTGGAGCCAGATCCTTGAGATGGGCAACATCCCGGCGGCCACCACGGTGCTCAAAGC
CCGGCCGCTCGACCCGGGTCGCCAGGCGGCCTACGCGCCACCCGCTCTGGACGAAGTGCT
GGCAGCCATTGCGACGCACAAGCCGCAGGTGGTCTTCGCCCCTCACGTTGAAACCTCCTC
AGGGATTATCCTGCCCGACGATTACCTGCGGGCCGTTGGTGATGCCGTGCATGCGGTGGG
TGGCCTGTTCGTGCTGGACTGCATCGCCTCAGGCACCATTTGGGTGGATATGCACAAATG
CGCAGTCGACCTGCTGATCAGCGCACCGCAAAAAGGCTGGAGCGCTTCCCCTTGCTGCGC
CCTGGTGATGTTCAGCGCCTTGGCCCTCGAGCGCATCGAGCAGACGCAAAGTAGCAGCTT
TGCCTGCGACCTGAAAAAGTGGCTGCAGATCATGCAGGCTTACGAGCAGGGCGGACATGC
CTACCATGCGACCATGCCCAGCGATTCCCTTGCGCGATTCAACGAGGTGATGAAAGAGAT
GCAAGCCTACGGGTTCGACAAGCTGCGCGGCGAGCAACAGGCTCTGGGCGATCGGGTGCG
CGCAATGTTGACCGGCAAAGGCATCAAAAGCGTGGCCGCCGCCGGCTTTCAGGCCCCTGG
CGTGGTGGTGAGCTACACCGATGATGGCGATATCAAGAACGGCAAGAAATTTGCCGACCA
GGGCCTGCAGATCGCCGCCGGCGTGCCGCTGCAATGCGACGAGCCGGCCGACTTTCAGAC
CTTCCGCATCGGCCTGTTCGGGCTCGAAAAGCTGCACAATATCGAGCGCACGGTCAACAC
CCTCGAGCAGGCACTGGACGAGGTGATGGTGAACTAAGCCCGCTCACCCAGCCACCAGCA
CCCCGACCGTTCAAACCTGCGCCAGCGCCTGGGCCAGGTCAGCGCGCAGGTCGTCGACAT
CCTCGACCCCCACCGACAAGCGCACCAGGGCATCGCCGATGCCCAGTTGCGCGCGGTTCT
CTGCCGGGATGCTGGCGTGGGTCATGATCGCCGGGTGTTCGATCAGGCTTTCGACCCCGC
CCAGGCTCTCGGCCAGGGCGAAGATCTGCACCGCTTCAAGAAAGCGCTTGGCGCCGGCCA
GGTCGCTGTTCAGGTCAAGGGAGATCATCCCGCCAAAGCCACGCATCTGCTGGCGCGCCA
GCGCGTGCTGCGGGTGCGAGGCCAGGCCCGGGTAGTAGACCCGCGCCACCTGCGGCTGAC
GCTCAAGCCATTGCGCAAGCTCCAGGGCATTGCTGCAGTGGCGCTCCATGCGCAGCGCCA
GGGTCTTCACCCCGCGCAGGGTGAGGAAGGCGTCGAACGGCCCGGCAATGGCGCCCACCG
AGTTCTGCAAAAAGCCCAGGCGCTCGGCCAGCTGCGGGTTGTTGCCGACCACGGCGATGC
CGCCGATCACGTCGGAGTGGCCGTTGAGGTACTTGGTGGTCGAGTGCAGGACGATATCGA
AGCCCAGCTCCAGCGGGCGCTGCACCCACGGGCTGGCGAAGGTGTTGTCGGCCACGCAGA
TGATGCCGCGCTGGCGGCAGATACGCGCGACCGCGGCAAGGTCGGTCAGGCGCAGCAAGG
GGTTGCTCGGGGTCTCGACCCAGACCATCCGCGTGTCGGCCTCAAGCGCCGCTTCGAATG
CCGAAAGGTCGGCCAGGTCGACGAAGCTGAAGCGGTGCCCGGCGCTGCGCCGGCGCACCC
GCTCGAACAGGCGGAAAGTACCGCCGTACAGGTCATTGCCCGAGACCACGTGGGCGCCGG
CATCGAGCAGCTCGAGCACGTTGGCGATCGCCGCCAGCCCGGAGGCGAAGGCGAACGCCT
GGGTGCCGCCCTCAAGGTCCGCCACGCAGCGTTCCAGCGCCCAGCGCGTGGGGTTGTGCG
AGCGGCCGTAGTCCAGGCCCTTGTGCTCCCCGGGGCTTTGCTGCAAGTAGGTGGAGTTGG
CGTAGATCGGCGGCATCAATGCCCCGGTGGACGGGTCTGGTGCCTGCCCGGCATGGATCA
CGCGGGTGGCGAAGGCGCGTGGCGCGCCGCTTTCATCGTGCTGGCTCATGGTAAGGACCT
GCGTAGGTGATTGAGCAAATCGACACGGGTAATCACGCCGTAAAAGCCGGCAGCGTCTTC
AATGATCGCCACCAGCCCACGGTCGAGCTCGGCCTGCAGCTGCGCCAGGCTGGCGCTGGG
GGCCAGGGTTTCCAGCTTGAGCTTGGCGGTCATCGCGCTGGCCACGCTCAAGTGAAAGTG
CGAAGCGTCCTGGTGCACGCCGAGCAGGATGTCGGACTCATCGATCACCCCGACCAGCTT
CTGGCCGTTGACCAGCACCGGCAGTTGCGAGACATCGGCCAAGCGCATGCGCTGGAAGGC
GGTGAGCAGGGTGTCGTCGGGGCCGACGCTGATCACCCGGCCATCCTCGAAACGCCGCGC
GATCAGGTCGCGCAAGTCGCCATAGCGCTTGCGCGCCAGCAGGCCCTGGTCGGTCATCCA
CTGGTCGTTGTAGACCTTGGACAGGTAGCGGGTGCCGGTGTCGCAAACAAAACTGACCAC
CCGCTTCGGTTCGGTTTGCTCGCGGCAGTAGCGCAGCGCTGCCGCCAGCAAGGTGCCGGT
TGAAGAGCCGCCGAGAATGCCTTCGGCGCGCAGCAGTTGGCGGGCGTGATCGAAGCTTTC
TTCATCGCTGATGGAGTAGGCCTGGCGCACGCTGGAAAGGTCGGCAATCGACGGGATGAA
GTCCTCGCCGATGCCCTCGACCGCCCAGGAACCGGGAGTGCCGAGAGTGGCGCTGCGGCT
GTATTCGGCGACCACCGAACCGACCGGGTCGGCCAGTATCATCGCCAGGTTCGGCTGCAG
GCGGCGAAAGAAGCGGGTCAGCCCGGTCAGGGTGCCGGCCGAGCCAACGCCGACGACGAT
GGCATCGACATCATGCTGGGTTTGCGCCCAGATCTCCGGCGCGGTGCTGCACTCATGGGC
CAGCGGGTTGGCCGGGTTGTTGAACTGGTCGGCGAAGAACGCATCGGGAATTTCCTGCGC
CAGCCGCGCGGCGACATCCTGGTAATAGTCGGGATGGCCCTTGCCGACGTCGGAGCGGGT
GATGTGCACCTCGGCGCCCATGGCCTTGAGGTGCAGGACCTTCTCGGTAGACATCTTGTC
GGGCACCACCAGCACCACCCGGTAGCCCTTGGCGCGGCCGACCAGGGCCAGGCCCAGGCC
GGTGTTGCCGGCGGTGGCCTCGACGATGGTACCGCCGGGGCGCAGGCGGCCATCGCGCTC
GGCGGCGTCGATCATCGCCAGGCCGATACGGTCTTTGATCGAGCCGCCGGGGTTCTGTGA
TTCGAGCTTGAGAAACAGCGTGCACAGGCCGGTATCGAAGCGGCTGACACGCACCAGCGG
CGTATTGCCGATCAGTTCGAGCACGGCCGGGCGGGAGTCGTTCGCCATGGGGTCACCTCG
CAGCGCAGGTAAAGCCTCGCATGGAACATAGGCCCGGATGGCAACCGCCGCAACCGTGTG
CAGCCAGCCGGTACATCAGCCGGTGCCCGGATGGCGAGCGCTTAGCGCTCGATCGCGGGT
CTAGCCCGCTCCCACAGGCTCAAAGCAGGCTTGGCAGCACTTCTTGGTGGCAAGTGGTCT
GCTTGGCAAGGAAAAACTGGATGGTTTAACCAAGCCATTGTCGCGCTATAAATCGCTGCA
GTTTCTACCGTCACTAAGGATTGACCATGACCGCAGCACATCCCGTTGTATCGATTCGCC
CCGTCACGCAAAACGACTTCAAGCAATGGTGCGCGCACTGGGCCCAGTATCAGGCGTTCT
ACAAGGTCGACATCGGCATGCCGACCACCCAGACCACCTGGGCGCGCTTCTTCGACAGCC
GCGAACCCGTGCATTGCGCGGTGGCCGCTGACGGCGAACAGGTCCTCGGCTTCGTCCATT
TCGTCTTCCATCGCTCGACCTGGGGCCGTAACGACTTCTGCTACCTCGAAGACCTGTACG
TCTGCCCCGGCGTGCGCGGCCAGCTGCTCGGCAAGCAGCTGATCGAGTACGTGCAAGGGC
AGGCGCGGGAGCACCACTGCGACCGGCTGTACTGGCACACCCAGGAGTCCAATCACACCG
CCCAACGGCTCTATGACTGGATTGCCGAAAAGCCTGGGGTTATCGAGTACCGAATGGCGT
TGTAAGCACCTCGATTTCAGAAGCTGTACTTGGTAGAGAGCATCACATTGCGCGGTTCAC
CGTAGTAGCCGCTGAAGAAGGTGGTGTCCAGGGCGCTGATGTACTTCTTGTCGAACAGGT
TGTTGACGTTGAGGGTGGCGGCTAGCTGATCGGTCAGTTGGTAGCGGGCCATCAGGTTGA
CCACGGTGAACTGCTGTTGCCTGGCCTTGACCGTGCCCATCGCGGTGCTCGGGGTCACGG
TGATGTGAGTGCCACTCTGCCAGTTGGCGCCGCCACCGACGGTCAGGCGGTTGAAGTCGC
CGGGCAGGCGGTAGGTGCTCCACAGCTTGAGCATGTTCGCCGGCGCTTCAGTGTTGATGC
GCTGGTCGTCGGCGTCTTCGGTGAGGCTGTGGTTGTAGCTGGCGGCGAGGTTCCAGTCCG
GCAGCAGCTCGCCGTTGGCTTCGATCTCGAAGCCGCGGGTGGTGGCGCCGCTGACGGCCT
TGTAGGCCGCCGAGGTGGTGCCGGGGATGACTTGGCCCGGGTCGATCACCGCCAGGTTGT
CCTGCTTGATTTCATACGCCGCGATGCTGGTGTTCAGGCGACCGCCGAAGAACTCGCTCT
TCAGGCCGATTTCATAGTTGTCGCCTTCGCGCGGCTCGAGGGTCGCCCCGCTGGCGTCGC
GCACGCTTTGTGGCTTGTAGATGCTGGTGTAGCTGGCATACACCGAGTGAATGTCGTTGA
GGTCGTAGACCACACCGGCGTAGGGCGTGACCACGCCGCTCTCGCGGTACTGGGTGTTGC
GGTTGCTGTTGGGGGTCAGCACGTATTCCATGTCGTAGTTGTACTTGTAGTCGCTGGCGC
GGGCGCCAAGGATGATCGACAGCGCGTCGGTCGGGCGCAGGCGCGTGGCGATGTAGCTGC
CGTTCTGGTAGATGCTGGTGTCGCCGTCATACAGCTTGCCGTTGCTGGTGTTCGGCTGTT
TGGTGTAGTTGTCCCAGTCGTAGAAATTGACCGAGGTGCCTTCGATGGCGGTGCCGCGCA
GGGGCGAGTGGCGGTTTTCGTAGCGGGAGAAGTTGTAGCCGACGATCAGCTCATGCTGGC
GGCCGAACAACTGGAAAGGCCCCTGGGCCTGAACATCGACGCCGGTTTGCTTCTGCCAGG
TACTGCCGGCGCCACCGTACAGGCGCACCCCGGCGCCGGTGTTGATGTCGGGGAAGCCCC
AACTGGCGGTGGCCAGCTTGTAGTCATCGCGGTTGATGTACATCTGGTTGACGGCCACCT
TCAGGCTCCAGTCGTAACCCAGCTTGTGTTCGAGGCTGGCGAAGGTGTTGAGGACATCCT
GGGGGTTGCTGCTCCAGCGCGCGGCGCTGTTGGTCGAGCGCGAAAAATCGGTTTGCTGGC
CGTTGCTGTAGAACAGCGGGAAGGCCACCGAGGACGAACCTTGCGGGTTGTTCTTCTGGT
AGTCGGCGCCGACCGTGAGCAGGGTGCTGTCGCTCAGGTCCGCTTCAACAATCCCGTAGA
AAATCTGCTTTTCCTGGGAGTAGTGGTCGACGTAGCTGTTGTTCTGCTGATAGGCCGCGA
CCATGCGCCCGCGCAGGTTGCCGGTCGGGGTCAGCGGGCCGGACAGGTCGAGCTCGGTGC
GGTACTTGTCCCACGAGCCCAGGCCTGCCGTGAAGTGGCCCTTGAAGTCGGCGGTGGGGC
GCTTGCGCACCATGTTGATGGTCGCCGATGGGTCGCCGGCACCGGTCATCAGGCCGGTGG
CGCCACGCAGCACTTCGACGCGGTCGTAGATCGCCATGTCGGCAAGGCTTTGCGCCGAGA
CCTGGCTGACAATGTCGAGTGTGGTGGGAATGCCGTCGAACTGGTAATTGTCGACGCTGT
AGCCACGCGCGTAGATGTTGAAGCGCTCGCTGCCCAGGCTCTGCACCGACAGGCCTGGGG
TTTGCTTGAGTACTTCGGTGAGATCGTTGAGGCCCTGATCGTCCATGCGCTGACGGGTGA
CCACGCTGATCGACTGCGGTGTTTCACGTAGCGACAGCGGCAGTTTGGTGGCGGTACTGG
TGATGCCGGTGGTGTAAGAGCCGCTGCCTTCAGTGGTGGCGCCCAGGCCGGCGGCGTTGA
TGCTGGTGGCGCCGAGTTCCACGGCTGCGCTGCTGTCAGCCTTGGCCAGCACGTAGCGCT
TGTCGCCGGCCTGCACCACGCGCAAGCCACTGCCTTGCAGCAGCCTGGCAAAGCCCTGGT
CCAGTTCAAAATCGCCCTGCAAACCCGGCGATGACAGCCCGGCCGTGTCTTCGGAACTGA
AGGTAATCATCACACCGTTGGCTGCGGCGAACTGGCTCAGCGCCAGCGACAGGCTGCCGG
CGGGGATGTCGTAGGCCTGCGCTTTGGCCCAGGCCGGCGTCAGCGCCAGCAGCGAGCTGG
ACAAGCCCAGGGCAAGCGCCGCGCGGTGGATGCTGCGGCCGAGAAAAGACGGTTGGAAGG
ACATGCAAAGGTTCCTGTTCGGGTTGGCAGGGCTGCGTCTGATGCGCACGTGCAGGAAGA
GCCGAAACAGGAATGAAAATCTGTTACCCAAACGTTGAAAATATTTTTCACCCTCAGGCC
GTGCGGCTTTCCACCCGCACCCAGTAGCGCGTTACCCGGCGCAGTTGCACTGGCAGGGAG
GCCTCAAGGTTGGCCAGCACCGCCTCGCTGTCATCCAGCAAAAAGGTGCCGGAAAGGCGC
AAATCGGCCACATCGGCGCCGCAGCCCAGGTAGCCATGGCGATAGCGCGAGAGCTCGGCG
AGCAGGTCCTGCAGTCGCCAGTCGATCGCTACCAGCAGACCGCGGGTCCAGGCCGAGGCC
TGTGCCGGCGCGCGCTGTATGGGGCCATTTCGGTCGGCGGCGAAGCTCAATGTGTGCCCG
GCATCAACGCGCACGGCTTGCGCCGTTGCAAGGCGCGGACGCACCTCGACGGCGTGCGCC
TCGACGCTCACCCGGGTGACGCCATCGCCTTGGCGCACGGTAAAGCGCGTACCCAGGGCG
AGGATGAGGCCTTGGTCACTCTGCACGCTCAGGGGGCGGGCGTCCTTGGCGGTTTCGACG
AGGATTTCGCCCTGGCGCAGGATGATCAACCGTTGCTGCTGATCGAAGCGCACATCGACC
CGGGTATCGGTGTCGAGCACCAGCCGGCTGCCATCGGCGAGGCTCAGGCTACGCCGTTGC
CCCAACCGCGTGGCGTAGTCCGCGCGCCAGGGCGAAGCCTGGTAACCCTGCCAGCCGAGC
ACACCGGCACCGAGCAACAGGGCGAAGGTTTTCAGCGTCGCCCGTCGCCCTTGGCGGGCC
CGTTCGAGGGTGCTGGAGGCGAGGGCGCTCGGCGCCTGGGTCAGGCGTTGCTGCAGCTGT
TCGATACGCTTCCAGGCCGCGGCGTGTTGCGGGTCGGCGGCCAGCCAGGCCTGCCATTGG
CTGCGGGTCGCTTCGCTGACGGTGCTCTCGTGCAGGCGCACATACCAGTCCACCGCCTGG
GCGAGAATGCTGTTCATGCTTCATCCAGCAGCAGGCAGTGCATCAGTGCACTGGCCAGAT
GCTTGCGTACCGTCGTCACCGAGACCCCGAGCCGTTCGGCGGTTTTCTCGTAGGTGAGCC
CGTCCAGTTGCACGGCGAGGAAGATCTGCCGGGTGCGCGCACCGAGCCCGTCGAGCATGC
GGTCGATGGCCATCAGGCTGTCGAAGATCAACGCCCGCGCCTCGGCCGATGGCGCGTGCA
CCTCGGGGCGCAGCGCCAGGGCTTCAAGGTAGGCTTGTTCGAGGCTGCGGCGCCGGTAGA
GGTCAATCACCAGGCCACGGGCAATGGTCGCCAGGTAGCGCCGAGGCTCGAGCAAGGTGC
CGGATGTGCGCGCCAGCAGGACGCGCACGAAGGTGTCCTGGGCCAGGTCTGCCGCATCGG
CCGAGTTGTTCAGACGCTTGCGCAGCCAGCCACGCAGCCAGCCGTTGTAATCCTGGTAAA
GGGTCTGCAGGTGTTCATGGCGCTCTGTATCACAGCCTGGTGTGGACATCCCGCTCTCTC
AACGACAACCAATGCGAATAGGAATTTGTCGCGATTGTAAGAGAGACAGCGGCCGCAGGG
AAGCGCCGCGGTTTTCAGCGGCCTGCCGGTTGGTGCTGTTGCAACCACTGCGGGTAAGTG
ATGCAGCTGATGTGTTCGGTCCGATAGTCCTGCAGGAACGGGTTGTATTTGTTCTCTTCA
GTGTGGTGATGGCGAAAGCCGCATTTCGACTGAGCGGTGTACGACTGGCTGTTGTTGGCA
AAGTAGCCGCACCACAATGCCTTGAGCTTGAGGGTTTCGAAGCCGTGGCGCATCACTTCG
CGCACCGCCTCCGGAACCAGGCCCTGGCCCCAGTACGGCACCCCGATCCAGTAGGCGATT
TCGCCTTCCTGCTCACTGATCTCGAAGTTGCTGTTGGCGCCGATGAGAATGCCGACGCAA
CCCACCGCCCGCTGGTTGTCCTTGAGTTGCAGCGCATACACCTCGGGGTGATTGAACACG
CTGCGAATGATCTCGGCGCTGTGCTCGACACTGGTGTGCGGGGGCCAGCCGGCGATGGGG
CCGACGCGCTCGTCGCTGGCGTATTCGTACAAGTCGGCGGCATCGTCGGCGTGCCAGGGG
CGCAGCAGCAGCCGTGGTGTTTCCAGTCTCATGTGCGGTTCTCGGGTTGGCTTGATTCAG
GTGAGACACGGTAGTGGCAAGCGGCTGATCGGCAAACAGCAGTACCTTGGCATTTTCGGT
ACTTTTCGAAACTCCATGGCCTGGCGTGATAGGCTCAGGCCTCTTGTACCGGGTTGACGT
GGGCCACTATGCAGCACATTCCCAAACTTTATGCGCCTGACGACTTGCTCCGCCTGGGTG
ACACCACGTTGGCCGATGGGGTAGGGCTGCCGCTTGCTTTCGGGCATGCCTACATGGTGC
TGCTGGTGTGCCTGTCGGGACGTGCCTGCTTCACTCTCAACTTCAACGAGCATGCGGTCC
GGCGCGGCGATGTGCTGGTGCTGGCCGAAGACAGCATTGCCCTGCTCAAGCGTCGCTCAC
GCGGTTTCAGGATGTTTTACTGCCTGATGCCCAAAGGCTTTGCCGCGGAGGTTGCCTACC
CGCTGCCCAACCCCTTGTTCGTGTTTCTGCATGACCATCCCCACTGCATACCGGCCAGGG
CAGAGCGGCCGCTGCTGGACGGCTGGCTGATGCACATGCGCGATATTGCCCACAGCTGTC
CCGGCTACCGGCACATCATGTTGCGCAACCAGTTGCAGACCTTCTTTTTGAAGATTGCCG
AACAACTGCCCAGCCTGGAAAAAGGCCGCAGGGAATTCAGCCGCAAGGAGATGCTCAGTT
GGCGCTTCTGGGAACTGATCGGCAAAAACTGCCTGCGCCACCGCGACGTGAAGTTCTATG
CCGACGCGCTCAGCATCACGCCGTTCTACCTGTCACAACTCACCAGGGCGTTTTTCAACG
ACAGCCCCAAAGGCCTGATCGACCGGCAAGTGACCCTGGAGATCAAGGCGCTGCTTTCAT
ACACCGACCTTGCGATCGGGCAGATCGCAGACAAGCTCAACTTTGCTGACGCGTCCTACC
TGTGCCGCTACTTCAAGCGCCAAACCGGAGTGTCGCTGACGGGCTATCGAAGGCATGAGC
AGCAAGCGGGTGGCGACCCGCGATGAGGCCAGTACAGCCAGCACATCAGGTGGCGCCTGG
ATCACGACCGCTTCGCGCTCGATCGCCGGCAAGGCCAGCTCCCACCGGGCCGTTGAATGC
AGGTGCACATTGTGGGAGCGGGCTTGACCCGCGATGAGGCCGGCGCAGTCAGCACATCAG
ATGTGGCTGGATCGCGACCGACTCCCACCGGGTCGGTGCATGCCGGCCTGCAACCTACAA
CGACACCAACACATCACACTGCGATTCATTCAGCACATGCTTGGTAACGCTGCCGATCAA
CAGCTCTTCCAGCGCGCTGTCGCCCTGCTTGCCGATCACGATCAGATCGCAGTCCAGCTC
CTGCTCTTTCTCGACAATCCGCCAGGCCGGGTCGCCGTGCACCACGACCTGCCGGGCATC
GCCGACCCCTGCAGCTTCGCTCAAGGCCGCCAGTTGCTCCACGGCATCTTTCTTGATGAC
GTTGCGGTAGTGGGTGAGGGTGTCCTGGTCGATGTGGGCAAAGCGCATGCTGCCTTCAAA
GGGCGCTTCGTACACATGCAACAGAATAATCTCGGCCTGCGGTGCCAGCTTTTTCGCACG
TTCGATGGCGCGCAGCGACGAGGGTGAAAAATCCACCGGCACCAGCACGCTGCGGTAAGC
GTCGCGCGGCGCCTGCTTGACCACCAGCATCGGGCAGAGCATGCGGTTGAGCATGCGCTG
CACGGTCGAGCCCAGCAGGCGCCGGGCCAGGCTCTGGCCCTTGGCCCCACACACCAGCAA
GTTGCTGCGTTTGTCCTGCACCACCCGGGTGATTTCAGTCACCACCGAGCCGGGCGCCAC
CTGCACGCCCGCGCTGATCTCATAGCGCTCGAACAGCATCGTGGCCAGGGCGTGAACATT
TTCGCCGGCGGTTTCCAGCACCCGGTTCAGTAAATCTTCATCGGGCACCAGCACCTGCTT
CAAACGCTCGTAGGGTGCAGGGTTGGCCACATACAGCAGGTCCAGCGCCGCAGGCTGCGC
CTTGCACAGCAGTGCAGCGCGCTCTGCCGCGTTGCGGGCGGAAGAAGACAGGTCGGTGGC
GACCAGAACGTGGTTCAGCGGGCTCATGGGGGCTCCTTATGCAATGCCGCGCACAGGGAT
CGATGGCCGAGGCCGGCGTCGATCCATTCCTTGCTTGCAGCCATCGTCTCGCGAACCAGG
CCCGGCGGCTTGATTTGGGTCAAAGGAGTAGGGAAGGCAACGCTACTGCACGGGATAAGC
GGGCCGCATCGGTGGCCCAAAGCAACCCGCGCACCTCGGCATCGACCCGTTCACAGGCGT
GAGCGTTGGTCTGGTAGGCACTTTTGAGCAGGATGGAGGTGTGGATCAGCGCGTCTTCGG
ACGAGACGCCGGCACGCACAGCCGCCATAACAAGAGACAACCGGCAGAAAAAAGCGCCGA
TTGATCAAGTCGGTTTCGGGTCGGAAAATGCCTCAGAATGGACGGTGGCGACGCGCAATA
ATTGGACAAAACAGACCAATCAATGGCCACCGTACACCTTGCCACTATTGCGGCTGATTT
TAAGAGAGAAGGACCAATCGGTTGCGACTTGGGATCGGCTCGAATCTGCCGATACCGGGA
AAATCACGATCGCGGTCGGCTTGGGTTAAACCACAAATCTGGACACCAGGCCATTGAGTG
AAACCGCCAATCGGGAAAGCTCCTGGCTGGCAGCGCTGGTCTGTGTTGCACCGGCGGCGG
ACTGCGAAGCCAGTTGGCGGATATTGACCAGGTTGCCATCCACTTCCCGGGCGACTTGCG
CTTGCTGCTCGGCTGCACTGGCAATCACAAGGTTGCGTTCGTTGATCTGCGCGAATGAGG
AGGCAATCTGATCCAGGGCTTGTCCCGCTGCCTGGGCCACTTCGAGGGTGTCGTGCGCGT
GGGTGTTACTTCCCTGCATCGCGTTGACCGCCTGTACAGTGCCCTGTTCGATGGCTATGA
CCAGTTGCTCGATTTCCTGGGTCGAACGTTGGGTCCGGTGTGCTAGGCTGCGCACTTCGT
CGGCGACCACGGCGAAGCCACGACCGGCTTCACCGGCACGGGCCGCTTCGATGGCCGCGT
TCAGCGCCAGCAGATTGGTTTGCTCGGCCACTGTGCGAATGACATCGACCACCTGACTGA
TGTCTCGGACTCGACCTGCCAGGTTTTCCACTTCACCCGCGGTCGCCGTCACGCCGCTTG
CCAGTTCACCGATCGCGTCAACGGTGCGCAATACCTGCTGTCGGCCATGTTGCGCGGTCA
GGTCCGAGGCCCGTGTGGCATCTGCCGTGGAGGAGGCGTTGCGAGCCACGTCTTCGGCTG
CACTGGTCATTTCGTTGATCGCCGTGGCCGCCTGCTCGATCTCGCCATTTTGCTGGTGCA
ATCCACGGCTGGCATCTTCGGTCACGGCGCTCAACTCTTCGGCAGCGGACGCCAACTGAT
TGGAGGACTCGGAGATCGCCATGATGGTGTCGCGCAGATTGTGTTGCATGAGTGCCAATG
CCCCCATCAACCGTGCAGGCTCATCACTACCGTCCACCACCATGCTGGTGGTGAGATTGC
CGTTTGCCACCGTCTCGGCCAGGCGGACTGATTGGCGCAGCGGCAGGACGATGCTGCGAA
TCAGGCCGACGGCGATGATGCAGGATGCCAGCGCGACGAGCAAAAGCACCCCGATAACGC
CAGTGCGAGCACTTTTGAACACATCGACGCTGTTGGCGGCAGCACCATTGGCGCCACGGT
TATTGAACCCGATCAGGTCGGCAAGCGTCTTGCTCAGCTCATCCGCACGCGGATTCATTT
CACCATTGATAAGGTTTCGGGCTTCGTCTAGCCGATCCTTGCGTGATAGGTCGATGACCT
TGGCCTGCAGAGCCATGTAGGCCGCTTCAGCGGTCCTGAAACGATCGAACAATACCCGGT
CTTCATCGACGAGAATGGTCTTTTCGTACTGCTCCATTTCCTTGCGTGATTCGGCCTTGA
GCAATTCCATCTTCTTGTAGTTCTGCTCCAGTGCCTGCGGATCGCGACTGATCATTACGC
GCAGGGTCAGGGCTCGGATACGTTGCACGTTTTGCGCGCCGTGACTCAAGGCCATCAACC
CGGGTAACCAATCGTCACTTATCTGTCGGGTGCTTTCACGCATGTCGTCCAACCTGGAAA
GCGCAAATATCCCCAATCCTGCAGTCAGTATGACAACCAGGCTGAAACCAATGGATGCAC
GCCAAGCGATACTAAGGTTCCTGATCATTTCTGGATTCTTCTTATGAGTTTTTTTGCGAT
TGGCTCCCGCCATTCAAGGCCATCGCTGGAAAGTGAGTGCGGGGAGCGAGTTGTTTCTAA
GGGATTGTCAGGTGGTCAGCTTTTCATTGGACGTCATTTACTTTTCATTTCATGACACAT
TCACGACGCTCACAGGGCGAAACCTTTCAGCTTGCTCAGCGAATACTCAACACTCGGACG
GTCCACCCTGCAGGCGTCCTGTGCCTTACCGTCCATCCCTGGCACCGCTGTTCATGAGCG
CACCGGCGCTCCGTCGAAAAGGGAGACGACGAGCGTCTGCTTCTGGCCGATTGCCAACAA
CCTTGATTCCTACCCAACAGCCACTAGCCTTCACACACCTTCGCATCAACCCAGGCGAGC
CCCCATGAACAAGCCAGCCAACACCCTGATGCTGCGCTTTAATCCAGCATCTGCCTCATT
GCGCGATGGCCTTTCAGTTGCCCTGCAGATCGGCAACACGCTGTGGCTGGCCAACGACGA
AACCACCAGCCTCGAACGCCTGACCATCCAGCCCGCAGTACCCGGTGGGGCGGTGACGTG
CGATGAGCACCACTGCTTCCCGCTGATGAAGTATCTGCGCCTGCCCATACCCGATGCAGA
TGCCGAGATCGATATCGAGGGCCTGGCCTATGCCACTGACGCGGGTTATCTCTGGGTCGT
CGGCTCCCATAGCCTCAAGCGCAAGAAGGCGGACGCCGACAAATCTGCGCAGAAGAACAT
CAAGCGCCTGTCGACGGTAGAGGCGGATGGCAATCGCTTTCTGTTGGCGCGCCTCCCGGT
GGTGCAGCAGAACGACAGTTATGTGCTTGCCGACAAGCTGGATGGCGATGGACGTACGGC
GGCGCAGTTGCATGGCAATGCGCTCGGCAACGACCTCACGGCGGAAATTGCAAGGGACGA
TCAGCTACGCGACTTTTTGCGCATCCCGGGCAAAGACAACGGTTTCGATATCGAGGGCTT
GGCCGTCATCGGCTCGCGCCTGCTGTTGGGGCTGCGGGGGCCGGTGCTGCGCGGCTGGAG
CGTGCTGCTGGAGATCGAGCCTGAAGCCGATGGCGACTCCACCGACACCCTGGTGCTGAA
GAAGATCGGCCCGGACGGGCGCCGCTATCGCAAGCACTTCTTCGCGCTCAACGGCCTGGG
GGTGCGCGACCTGTGCAGCCGCGGCGACGAGCTGCTGATTCTGGCAGGGCCGTCCATGGA
CCTGGATGGCCCGGTCACGGTGTTCCGGTGGCGCGGCGGCTTTGCGGCCGATGAAGAGCA
GGTGGTGTTTGCCGATCAATTGCAGAGGGTGCTGGAGGTACCGTTCGGCAACGGCGACGA
CCATGCCGAGGGTATGTGTTTGTTCCAGTCGGCTGAGAAGCAGAGCGAGCTTTTGCTGAT
CGTCTACGACGCCGCAGCGCAGCGTCGTAAACACGGTGACCGCAGTGTGGAAGGCGACCT
GTTTACCCTAAGTTAACGGCGGCTGCGCGGCATTGAGATCGCTTTTGCCGCTACACTGCG
GCTACCAGCATCGAAAAAAACGATACCTCCAATGCGCTACTCCCCAGAAGCCCTGCAAGC
TTTCGTCGAAGCCGCCGCCCTCGGCTCGTTCTCCGCCGCCGCGCGCAAGCTGCGCAAAAG
CCAATCCACCGTCAGCGCCGCCATCGCCAACCTCGAAGCTGACCTTGGCGTTACCCTGTT
CGACCGCCAGGCCCGGCAACCGCTGCTCACCGAAGCTGGGCGCAAGGTGCTCGGCCATGT
GCAGGAGATCCTCGCCGCCAGCGAGCGCCTCGACCAGTTGAGCATTCGCCTGGCGGACAA
GGTCGAGCCGCGGCTGACCATTGTGTTTTCCGATATGCATCAGCTCAACCCGGACAACCG
GGTGATGCAGCTGTTCGAGCAGCGCTATCAGGACATCGAGCTGGAATGCATGATCGCCGA
GGCGGGCGACGTGCTGAACCTGCTGCAGAGCGGCCGCGCACATCTGGGCATGCTCGCGGC
GCAACCCGGCTACCCGGCGGATGTGGCCGCGACGCGCTTGGCGGCGCAGGCGCAGATGGG
CATTTTCGTCGCCAGCAGCCACCCCTTGGCGCAGCTTGCGCAGCCGACCCAGGCGCACCT
GGCCGGGCATCGGCAGTTGTATTTGAATACCTACACCGACAGTGTCAACAAACCCCAGGG
GCGGGTGTGGTCGGCGCCGGATTATCTGATGCTGCTGGAGATGACCGAGGAGGGCTTTGG
CTGGGCCGAGTTGCCCCACGGCCTGGTCCGTCAGTACGGCCATGGGCAGCTCACCGAGCT
CAAGCTGCGCGGCTGGCCGCGGCCGATTGCAGTGGATGTGGCCTGGTCGAAGCTGACCCC
GCCGGGGCCGGCGGGGTTGTGGTTGCTCGATCGCTTGCTGGAGAGCAGTTAAGCGCGGGC
GCCGGCTTGTTCCAATAGAGTCTGCATTTCTTTGTAGCCCCGCTGCCGCGCATGTTGCAG
CGGGGTTACGCCTTTGCCGTCGGCAAGGTTTACATCGGCGCCGGCCTTGATCAGCTCACG
CACGATCTCGACATGCCGCTGGCCGCCGTCGCCGAGGATGATGGCTTCGAGCAGGGCGGT
CCAGTGCAGTTTGTTGACGTGGTCGACGGCAACGCCTGCGGCGATCAGCAGACGCACTGT
TTCGACGTGGCCGCGTTCGGCTGCCGGTATCAGTGCGGTGCCGCCGTAGCGGTTGGTGCT
TTTCAGGTCGGCGCCGTGGGCCAGGGTCAGTTTGAGAATGTCGTTGTGGCCACGGGCGCC
GGCGTACAGGTAGGGGCTGTCTTCGATCGAGTCCTTGGCGTTGACGTCGGCGCCGGCGTC
GATCAGCACTTTGGCGGCGTCGATCTGGTTGTTGTGGGTGGCCAGCAGCAGTGGTGTGCG
GCCCATTTTGTCGCGGGCTTCCAGCACAGCGCCCTGGTCGAGCAGGTTGCGTACCTGGGC
GGCCTGGCCGTTTTCGGCGGCGCTGCGCAGTTGGTTTTCGAGGGTGCCGCCGTCGGCACT
GGCAGTCAGCGATGTGAGCATGGCAAACACCATTGCAAGGTGGGTGGACAGGCGCTCAAG
GAGCATGGCAGTACCTCCTGGTGGGCGATTGCTCGCAGGGTCGGGCCATGTTAAAAGTCG
GGCTCCTTATTTAGAAGTTAAATAAAAGCATGTCTGTCAGTGAAAAATCGAATAGGCCGC
TGTTTGATCTTGACCTGTTGCGCGCGGTGGTGATGGTCAGCGACTGCGGCAGCTTCACCA
CGGCGGCGGCGCGCCTGCATTCAACCCAGTCGACGGTCAGCCAGAAGGTCAGGCGGCTGG
AGGAGATGGTCGGGCACAAGCTGCTCGAGCGCGGCAACCGCGACGTGCTGGCCACCGACG
CCGGGCAGACGCTGCTCGGTTACGCCCGGCAGATGCTCGCCTACAACGACGAGATGCTTG
AGGCGATGTCGGGCGCCACGGTGGCGGTGACCGTGCGCCTGGGCGTGCCGGAAGACTTTG
CCGCCGGGCGCACCACCCATCTGCTCTCGACCTTCAACCGCAAGCATCCGCAGGTCAAGC
TGGAGGTCACCAGCGGCCTGTGCCGCGACCTCAGCGCCAGCTATGACAACGGCGAGCTCG
ACCTGATTTTGCTCAAGCAGCGGCGCAACAGCCGTGAGGCGGTGGCCTGCTGGCCCGAGA
AGCTGCAATGGATCGACAGCGCCAAGAACCCGGCCTTCGACCAGGACCCGGTGCCGCTGG
TGACCTTTCCGCCGCGCGGCCTGTACCGCGACGACATGATCGGCGCCATCGAGCGCATGG
GCCGCCGTTGGCGCATCAGTTTCACCAGCTCCAGCCTCAGCGGCCTGCAGGCGGCGGTGG
CCAACGGCATGGGCATCAGCCTGCTGCCGCTGCGGGCGGTTACCGCCGAGCATTTAAAGC
TGACTTCGGAACACGGCTTGCCGTCGATCGATGCCATGGAAGTGGCGATCATTCATCGGC
CGACCGCCGATGCCATGGTCAAGGAACTGGCCGCGGAACTGGCGCGCACCCTGGCCAGCG
AGTAGGGCGGTTTCGCCGCGCTCACAGCGTATCGGCAGGCTGCGCGGCAGGGCGGTACAG
CTGGACGCGGTTGCGGCCCTGGCGCTTGGCCGCGTACAGGGCGTTGTCGGCCATCGACAG
CAGGCGCGACAGGTCGTGCTCGCCCGGGCGGCTGGCGCCGACGATGCCGATGCTGACGCT
GAGCAGCCCGGGCTCAAGCAGCGGCAATTCATAAAAGCTGCTGCAGATGCGCCGGGCCAC
GCGCAGCGCCGAGTGCTCGTCGGTGTTGGCCAGCAGGCAGGCGAACTCTTCGCCGCCGAT
ACGGGCGAAGACATCTTCCTCGCGCACGCTCAGGCGGGTCACCTGGCTGAAGGCGATCAG
CGCCTGGTCGCCGGTCTGGTGGCCGTAGACATCATTGAGGCGCTTGAAATGATCGAGGTC
GCACAGCAGCAGGCTCACCGGCTCGCCACGCCGGGCGCAGTCGGCCAGCAGTTCGGCACC
GCGCGACATGAAGGCGCGGCGGTTGCCGATGTCGGTCAGCGGGTCGGTGTAGGCGGCAGC
CTTGAACTTGAGCTCGGTGCGTTCGCGGACCATGGCCAGGGTCACGTAGGCGATGCCGAT
GGCGTAGAGCATCGACTCGAACAGCATGAACGAGAAAAACCCGGTGCCGTGGCCGTCGCT
GGCGATCGCCTGTTCCAGCGATACGCCATGGTCGGCGAAGCTGCGCACGCAGTAGAAGCC
GCTGTGGCCCAGCAGCAGGAGCAGGGTTGGCAGGTAGGCGACTTCCAGGCGCTTGCGGTC
GCGCCATAGCTCAAGCACCGCCAGGCAGCCGTAGCAGGCAGTGAGCATGGAATAGACCGT
CACGCGCAGGCCCAGGTCATCGGTAAAGCCTGGCGTCAGCGACCAGGTAAACCAGAACAG
GGCGCCAGCGAAAATCCCCGGCAGGTGCGCCGGGCGTCCGCTGAACGCGCGCATGCTGGC
CCAGTTCAACGCGGCGCTGAGCAGCAGCACCATGTTGCCCAGCACCAGGGCGATGAAGTC
CGGGGCGTTGCCGCGCAGGCTGATCAGCGCCGTACCGCCAGCGGCGAGCAACAGCATGCT
GCCCAGGTAGCCGAGGGTTCGCTCGCGCACGCCGCGGCTCCAGGCGTGCAGGGTCAGCAG
GCCCATCAGGGCAAAGATGAAAATGGCCACCAGCAACAGGGTCGGGATGCTCAGCAGCAA
GGGTATCGCTCTCCGCTCATGGCCGTGTGGCCAACCGGCCAGCGCCGGTTTTCAGCGGCA
TGCTAGCCGAGCCGGTGTTGCATTGTCAGCATCCGGCTGCCTTGAACTGCGCCTTGGGCT
ATGCTGATGGCCGATCTGCAGCCCATTCGGAATCTTCGCTCCATGATGCTGACCCAGCAA
TTTCCCGATATTTCCCTGGCCGACACCCTGTTCGTCTTCGCCCTCGAGGCGGAGGCCGGC
GAGCTGTTTACCGAGATGAACACGCTGTTCACCGGCATCGGCAAGGTCAACGCCGCCATT
GCCCTGACCAAGGCCATCCAGCAACGCAAGCCCAAACTGATCGTCAACCTCGGTTCGGCC
GGCAGCGCCGGCCATGGCAAGGGCGCGCTGGTGTGCTGCACGGGCTTCGTGCAGCGCGAC
ATGGACGTCACGCCGCTGGGTTTTGCCCGCTACGAGACGCCGCTCTCCGACATCCCGGTG
CTGCTTGAGCATGGCCAGCGCGTTGCGGGCTTGCCGCTGGGCATTTGCGGCAGCGGTGAC
AGCTTTGAAATCAGTCACGGCGCTGCCCCGTACGACATCGTCGACATGGAGGCCTACGTG
CTGGCGCTGATCGCCCGCAACGAAGACATTCCCTTCCTGTGCCTTAAGTACATTTCCGAT
GACGCTGGCAGCGACGCCGCAGACGACTGGTCGGTGCAGGTGCACCTGGCCGCCGAAGCC
TTCAAGCGGGTGCTGTTCAGCCCCCAGGGTTGAGCCTGTGGTGGCGGCCTGAAACCGGCC
AAGATGCGCGGGTGCGCCACATTGTTGCGCCTGCGCGTCGCGGCGATTGTGGCGCCTGCC
TGCGTGCGGTATGAGTAGCCGACTCCCGCCGCCCAAGAGCGGGAGATCACAAGGAACGCC
CCGAATGCCTCAGCTCAAGAACGCGATCTCTCTGGCCTTGCTGTTGCTGGCCACCCCTCT
GGTTCACGCGCAAGCCACCACCCCCGAAACCACCGTACGCTCCAACCTGCTGGTCGATGC
AGTGGCCTGGCGCCAGACCGCGGCCGAGTTCCGCGCCCTGTACTACCAGGGTTTCAACGT
CGCCAAGGCGCGCCTGGACCAGGCCCTGGCCCAGCAGAAGCCGGGCGACAAGAAGCCTGC
GATCATCAGCGATATCGACGACACCATCCTCAGCAGCAACACCTACTGGGGCTTTCTGAT
CGGCCAGGACAAGGAGTTCTTCGATGACGCGGTGTGGGACCGCTGGGTCGCCGCCAATGG
CCCGACCCTGACCCCGGGGGCGCTGGAGTTTCTTGAGTATGCCAAGTCGCGCGGCGTGGA
GATCTTCTACGTCTCCAGCCGCGACCAGGGCGACAAGACCTACGAGTACGCGCTCAACAA
CCTGCGCGCGCTCAAGGTGCCGTATGCCGACGAAGCCCACGTGACCATCCTGCGTGAAAG
CTCGAACAAGGAGCCGGCCCAGCACAAGATCGCCGAGCAGTACAACGTGCTGCTAATGCT
CGGTGATAACCTCAACGACTTCGAGCGCAGCTTCTACGTCGACAAGGTCGAGCAGCGTGC
GCAGCTGGTGGACGCCAGCCGCAGCAAGTTTGGCGGCCAGTACATCATCTTCCCCAACCC
CACTGACGGCCATTGGCTCAAGGCTATTTTCGGCGAGTCGGAACCGGCCGACACCCCGGC
CAACCGGGCCAAATTCCGCGACGCGGCAGAGCAGGGCGCCTGGAAGCCGGCCAGCTGATT
GACCCGGCCCTGAAACAAAAAATCCCGCAAGCCGTGAGGCCTGCGGGACTTTCAATGCAA
CCGTGAAACTTAGCGCTGCGGATTGAGCACCAGGTTCATGTGACGGTTTACATCCTTGTA
CAGCAGGTAGCGGAACGGGCCCGGGCCGCCGGAGTAGCAAGCTTGCGGGCAGAAGGCGCG
CAGCCACATGAAGTCACCGGCCTCGACTTCGACCCAGTCCTGGTTCAGGCGGTAAACGGC
TTTACCTTCGAGCACGTACAGGCCGTGCTCCATGACGTGGGTTTCAGCGAACGGAATCAC
GCCGCCCGGCTGGAAGGTGACAATGTTGACGTGCATGTCGTGACGCATGTCGGCCATGTC
GACGAAGCGGGTGGTGACCCAGGCGCCGTCGGTACCCGGCATCGGGATCGGCTCGATGTC
TTTTTCGTTGGTGACGAACGCTTCCGGCAGGGCCAGGCCTTCAACCACCTGGTAGTGCTT
GCGGATCCAGTGGAAGGTGACGTTCTTGCCACTGTTGTTGCGCAGGCTCCACTCGGCGGC
CGGTGGAATGAAAGCGTAGCCGCCTTCCTTGAGGGTGTACGGCTTGCCTTGCAGGGTGAT
GTCGATTTCACCTTCGACCACGAACAATACCGCTTCGGCGTTCTTGTCCAGCTCAGGGCG
CTCGCTGCCGCCTTCTGGCGCCACTTCGACGATGTACTGCGAGAAGGTCTCGGAGAAGCC
GGTCAGCGGGCGGGCGATGACCCACATGCGCATCTTGTCCCAGAACGGCAGGTGGCTGGT
GACGATGTCACGCATCACGCCTTTGGGGATGACCGCGTAGGCCTCGGTGAACATGGCACG
GTCGGTCAGCAGTTCGGTCTGCGCCGGATGGCCGCCGTGGGGAGCGTAGTAATTGGACTT
CGACATGGAACACCTTCTGTCGTTGTTGTTCTGGGGTTTTGTGTTGCATCGCCCGTGGGC
GATTGTCTTTCTCTGCGGCGCAAGCCGGCAGAAACCTGTTTGTTAGCGGGCGCGGACCTC
GAACTGCAGGGCCGGCGCTGCCGGCACCAACTGGCCGCGGCGCACCAGGCGGCGCTCGGC
AGGTGCGGCGGCGACCGCAGCGGCGCCGTTGTCGGCCTTGAGCACGATAAAAGTCGCTTC
ATTGCCGACCTTCAGACCGTAGTCGCTTTTGCCCAGCACTGCCGCACCGGCGGTGGTGGC
CAGGGCCAGCGCTACGTTCAAATCTTCATCACTGTAGAAGCCCGAGCGGTAGCCGATCAG
CATGGCGCGCTGGAGCATGTCGGCGTTGCCGTAGGGCCACCAGGCATCGCGGATATTGTC
GTTGCCGGCGAACACGTTCACCCCGGCGGCGCGCAGGCGCAAGATCGGCGGGAAGCCATG
ATCGCCCGGAGCGTTGGTCATGATCGCTACCCCGGCCTCGGCGAGGGTGGTAGCGGTACG
CGCCACGACGTCGTCGTCGACCTGGCCCAGGGCATAGGCGTGGCTGACCGCAACGCGGCC
ATTGAGGCCAGCGGCGCGGGTGCGGGCGGCGATCCGTTGCAGTTGTTCGATGCCTTGCAG
GCCGGGCTCGTGCAGGTGGATGTCGATCTTCACCGCATGGCGCTCGGCAATGCCGAAGAC
CACATCGAGCTGACCGTCGGCGTCGCCGTCGAGGGTGGTCGGGTCGATGCCGCCGATCAC
GTCGGCGCCTTCACGAATTGCCGCTTCCAGTACCTGCGCAGTGCCAGGGCAGGACATCAC
CCCGGCTTGAGGGAAGGCCACCAGTTCGATATCGACGATGCCACGCCATTTCTCCCGCGC
CTCCAGCACCGCCTGCAGGTTGCGCAGGCCGGTGGTGGCGTCGACGTCGACATGGCTGCG
CATGGCCACGGTGCCGAACGCTACTGCCTGGCGAATCAGCGCCTCGGCACGTTCGAGCAT
CGGTGGGGCAGCGGCCAGTTCGCGTTTTTCGATGGCCAGGCGCTCACGCAGGCTGCCCAC
CGCTTGATGCGGGTGCCAGCGATCGCCGACAAAACTCTTGTCCAGGTGAATGTGGCCGTC
GATCAGGCCGGGCAGCACCAGGTGGCCGGCCAGGTCGACGACCTCGGCACCTGCGCTGGG
CGCACGTTCGCTGCCCAGGCTGACAATGCGCCCGTCGGCAACCGCAAGGTTGAGCGGGCT
GCCATCGGCAGCAACAGCGTTGACGAATACACGATCGATCATTTTCCAGCCCTTTGCCTG
CTACTGATTCACACCCTATAGAAAGACCGCACCTATCCACAAATTAAATATTGGAATCGG
TTGCAGTGGTTTTCTGAATGCGAACCCCGGGCTTGGGGCGGGCTCAGCCCAGCAGGTGCT
TGAGCGGGTGATAGTCGGCCTTGAGCGTTTGCGTGGCCTTGAGAATCGCCTCTTCGATAC
CGCGCAGGTGAGTGCAGACCAGCTCGATGGCGGCGGCCTGGTCACCGGCTTCGATAAAGC
CCAGCAGGCGCAGGTGCTCGTTGCCGCGACAGGCTTCGTGGCGCTCGTCATCCAGGGTCG
AGGCGTACAGCGAGCCGCGCTCGATCAGCTTGCGGAACCAGTCGAGCAGTACCGGGTTGT
CGAGCACCTCGGCCAGGCGCAGGTGGAATTCGCCCAGCAGGTGGACATAGCGGCCATGGT
CGCCGGCGTCGGCAGCGGCTTCTTCGGCGGCCACGTGCTGGTGCAGCGGGGCGAGGATGG
CCGGATCTGCGCGGCGGCACAGCTCGGTGACGATGCCGATTTCGATCAGCCGGCGGGTTT
CGAACACCGAGCGGATGTCATCGTCGCTGGGCAGCGAGACCCACGCGCCCTTGTTCAGCT
CGGTGGACACCAGGCCGTCGGCTTCCAGTTGCTTGAGGGCGGCGCGCACCGAGGTGCGGC
TGACCTTGAACAGCTCGGCCAACGACGACTCGCCCAGCTTCATGCCGGGGCGCAGGGTGC
GTTTTCTGATGGCCTCGTGAACCCCTTGGTAGACGCGCTCTACCGTCGATGCGGGGTGTT
TTTCCGTCATTACCAGCTCCGATATGCCTTGACCTTATAAGCATGCCGTAAATGAGGGCT
GCTGTGCACCACTGATGACCTCATCGCGGGTCAAGCCCGCGCCTACAGAAATCGCATCGA
GCTGTAGGAGCGGGCTTGACCTGCGACAGCTCATGAATACACAAGTGTGTACTTGAGTAG
CAAATTTATGGATACAAAAACTAGCCGTAGCGTTACTGGTTTTCTCACCGTAACGCTGTA
GGCGATTGACCACTTGATCAGGTTTATTCGCTTTTCGAGTGTTCAGTTGAAAAATTAATT
CTATAAAAATCAATAATTTAAATGTGTTTACAGGATGCACGTTCAACCACTTCGCCACCC
ATCTGGTACACATATTGTTCGTCGAAAATCGTTAGACAAAAATTGTATGCAATCTTTGTA
TGCATCGGCGCAGGGCAGCGCCAACACTGCGGTCCCACTCTTCAAATCCAACAATAATTC
GCTGCAACACCCTGACTCAGGGGCTGCAGAAGGAGCCCGGGGAACATGCAACTGGATACT
TCCAACCCGCTGCAAACTGCCTACCTGCCGCCGCAGGCCGCGCCGCTCGAGCCGGGGGCG
CTGAGCCCCAGGCTGCACAATGCCGACCTCGCGCCAACCAAGGCCGAAGGCCGGCGCTGG
GGCGGCTACAGCATCTTTGCCTTGTGGACCAACGATGTGCACAACATCGCCAACTATTCC
TTCGCCATGGGCCTGTTTGCCCTCGGATTGTCCGGTTGGCAGATGCTTGCGGCGCTGAGC
ATCGGCGCCGTGCTGGTGTACTTCTTCATGAACCTTTCGGGCTACATGGGGCAGAAAACC
GGGGTGCCGTTCCCGGTGATCAGCCGCATGAGTTTCGGCATTTATGGCGCGCAGTTGCCG
GCGATCATCCGCGCGGTGATCGCCATCGCCTGGTTCGGCATCCAGACCTACCTGGCCTCG
GTGGTGCTGCGGGTGCTGCTGGTGGCGGTGTCGCCGGACCTCGCACGCTTCGATCAGGAC
GCGATCCTCGGCCTGTCGAGCCTTGGCTGGGCGAGTTTTATCGCCATCTGGCTGGTGCAG
CTGGTGATCCTTACCTTCGGCATGGAGATGGTGCGCAAGTACGAGTCCTTCGCCGGGCCG
GTGATTCTTTCCACCGTGCTGATCCTGGCGATCTGGATGTACCTGCGGGTCGACGGCAAC
CTGGCCTGGTCGGTCGGCGAGCCGCTGACCGGCTGGACGATGTGGACCCAGGTGTTTGCC
GGTGGCGCGCTGTGGCTGGCGATTTACGGCACGCTGATCCTCAATTTCTGCGACTTCGCC
CGTTCCGCGCCGTGCCGCAAGACCATCCGCGTCGGCAACTTCTGGGGCCTGCCGGTGAAC
ATCCTGGTGTTCGCGGTGATCAGCTTTGTGCTGGCCGGAGCGCAGTTCAGCATCGATGGC
CGGGTGATCGACAGCCCGACCCAGATTGTCGCGGCGATCCCCGACAAGGTCTTCCTGGTG
CTCGGTTGCCTGGCGTTCCTGATCGTCACCGTGGCGGTGAACATCATGGCCAACTTCGTC
GCCCCGGCCTTCGTGCTCTCGAGCCTGGCGCCACGCCGCCTGAACTTTCGCCGCGCAGGC
TTGATCAGCGCCACCCTGGCGGTGCTGATCCTGCCCTGGAACCTCTACAACAGCCCACTG
GTGATCGTCTACTTCCTTTCCGGCCTGGGCGCGCTGCTGGGGCCGCTGTACGGGATCATC
ATGGTTGACTACTGGCTGATCCGCAAAGCCCAGGTGCACGTGCCCGACCTCTACAGCGAA
GCGGCCAGCGGCACCTATCACTACACCCGCGGGGTCAACTACAAGGCAGTCGCCGCCCTG
GTGCCCTCGGCCATTGCCGCTGTGGTGCTGTCGCTGGTACCGGCCTTCAGCGCCCTGACG
CCGTTCTCCTGGTTCTTCGGCGCCGCCATTGCCGGCGGCGTGTACTACCTGATCTCTGAT
CGCAACAAACATTACGTGGACTGTTCCGGCGAGCACTTTGCCGTCGACAGCGCCCAGCAC
TGAGTTCTGCACAAGGAATACCGCAATGAGAATTCTGGTCGTAAACGTCAACACCACGCA
GTCGATCACCGACGCCATCGCCCGCCAGGCGCGCAGCGTGGCCTCGCCGGGCACCGAGAT
CGTCGGCCTGACCCCGCGCTTTGGCGCCGAATCGGTGGAGGGTAATTTTGAAAGTTACCT
GGCGGCGGTGGCCGTGATGGAGCGGGTGCTCAGCTACGACCAGCCGTTCGATGCGGTGAT
CCAGGCCGGTTACGGCGAACATGGCCGCGAAGGCCTGCAGGAGCTGCTCAATGTACCGGT
GGTGGACATCACCGAGGCGGCGGCCAGCGTGGCGATGCTGCTAGGCCATCGTTATTCGGT
GGTGACCACCCTGGACCGTACCGTGCCGCTGATCGAAGACCGCCTGAAGCTGGCCGGGCT
GGACAGCCGCTGCGCCTCGGTGCGCGCCAGTGGCCTGGCGGTGCTGGAGCTTGAAGAAGA
TCCGCAGCGGGCCATCGAGTCGGTGGTGCGTGAGGCCGAAGAGGCGGTGAAGGTCGACAA
GGCCGAGGTGATTTGCCTGGGTTGTGGCGGCATGGTCGGGCTGGAGGAGCGGATCCAGGC
GCGTACCGGGGTGCCGGTGGTCGATGGGGTGACGGCGGCGGTGGCGCTGGCAGAGTCGCT
GGTGCGCCTGAAACTGAGTACCTCGAAGGTGCGCACCTACGCCAAGCCGCGGCAGAAGCA
GATTCTGGGCTGGCCTCGGGCGATGTTGGAGTGAATGGCCTGGTCCACTTATGAAAAAGG
CCCGCATTGTGCGGGCCTTTCTTACTCAGCGGTGTTTGTGCTTACGCTTGTGCTTGTGTT
TATGCCCGCTGGAATCGTGACGGTTATCGTCGGCGATGTTGTTGCCCAGGGCGCCGCCGG
CCGCGCCACCGAGGCCGGCGCCGATGGTCGAGCCGGTGCGCCCGCCCACCTGGTTGCCGA
TCACCGAGCCACCAGCCGAACCCAGGCCGCCGCCGATCGCCGCTTCGGTGCGGTTGCCCT
TGCGTGCGCCGACCGCGCTACCGGCGGCGCCACCGACGCCGGCGCCAATGGCCGCGCCGG
TGCTGCCGCCGATCTGCTGGCCGACCACGTTACCCAACGCCCCGCCCAGGCCACCACCAA
TGGCGGCGGTGCCGTCGCCGGCAGCCATGGCGCCCTGGGAGAGCAGGATACCCAGCGTCA
ATGCAGGTAATGAGATACGCATGTTGTTAGCCTCAGGAAATACGGGGGTTATGGGAACAG
CAGGCAGATCAGTCGTCATCATCGTCGTCACGGTCGCGACGCCGGTCATGGTCGTAGTTG
CGGTAGCGGTCGTCATCGCGGTAGCGCTTGTAGTTGCGATGGTCGTGATCGTCGCGGTCG
TCCCAGTCGCGGGAGTAGCGATGGTCACGGTCGCCACGGCGGTAATCGTCGCGGTCGTAA
TCGTGGTAATAGCAGCCGGAGGCGGCCAGTACGCTGGTGATCACGGCGATTTGCGTCAGC
TGTTTCAGCACTGAGGGTCCTTGATCCGCAGGGCGGTAGGGAAGGTACAAACTCAGACTG
TGTTTTCGGGATTTTGTTTCCCATGAGCGTTGTAATTTGCCGCAACAAAAAAGGCCCACC
GAGGTGGGCCAAACGTTCTGAAGGGAGGAATTGGAGGATAAATCTGCGGTGGTTAAGCCG
TCGTTAAGGCCGGGCAGGGTCTATAATTTTTTCGATTTGTCTGTCTTGCCTGCCACATCC
CGCTCCGGGTCGGTGCCGCCATGCCTGCAGAGAACCAGCCGCTTCCCGCGTCGCAGATCC
TCTTCGACGATGCTGATTGCGGTTTGCTGTTGACCGCCGAAAATGGCGAGATCGAGCGGG
TCAACCTGACCTTCTGTCGCTGGATCGGCTATCGCCGCGACGAACTGCTGGGCCGCCCCA
TTCAAAGCCTGATGAGCCTGGATGCGCGTACGTTCCACCAGGCCTATTGGTTGCCGCTGC
TGCAAATCCAGGGTTTGGTGGTCGATGTCAAGTTCGACCTGCTGCACCATGACGGCTACA
CCTTGCCGATGATGCTCAGCGCCATCAGTTGCGAGCACGACAGTGGGGTTTTTCATGAAC
TGGCGCTGTTCAAGGCCGAAGGCCGCCCGCGCTACGAGCGGGCGCTGCTCAACGCGCGGA
TGCTCGCCGAGCAGCACCTGGCCAAGCACCTGAAAACCCGCCGGGCGCTGGACATCGCCC
AGGGCAAGTTGCGGGTCATGCATGCCGCCACCGAAAACCGTGCGCTGTTTGCCGAACAGA
TGGTCGGCATCGTCAGCCACGACCTGCGCAACCCCCTGGCGGCGATCAAGATGGCCGCCG
ACCTGCTCGGCCGCGGCCTGCTGGATGCCAAGCAGACCCAGGTGCTGGGCCATATCACCC
ATTCGGCCGATCGCGCGCAGCGCCTGGTGGCCGACTTGCTCGATTTCACCCTGGTGCAGG
TCGGGCGCGGCATTGCCGTGAGTGTGCAGCCGGTGCGCCTGCACGAACTGATTGGCCAAT
GCCTTGAAGAGCTGCGCCTGGTGTTTCCCGACCATCGCCTGGTTCATCAGGTGGTGGGCG
ACGGCGAGTTCATCGCCGACAGCGACCGGCTCTACCAACTGGTCGGCAACCTGGTGACCA
ACGCCATGGCCTATGGTGCGACCGGCAGCGAGGTCATCGTCAGTTCGCGGTTCGAGGACG
AGCGGGTGGTGCTGGCGGTGCACAACCGAGGTACGCCGATCCCGCCGGAGCTGCTGGAAA
ACCTGTTTGAGCCGATGATCCGCGGCAGCCACGACAACGCCGAACTGCGCAGCGTCGGCC
TTGGTTTGTTTATCGTGCGCGAGATCGTCCACGCCCATGGTGGCGAGGTGGTGGTGAATT
CATCGAAGAAGGCGGGCACCACCTTTACCGTAACCTTCCCGCGTGACGCGGGCCACTGAT
CAGATCCGATCGCACGATTGGTTCGCGCCGGCCTCTCAATAGCATGCCTCTGGTTTCTGG
AGGCGCGATCAGGAGGACTACATGAACAAGCACAGCGACAGCGGCCCGCATTCGTCTGAA
CACGCCACTAAACCCGATGAACTGGGCTTCGATCCTGACTCGCCGGACCTCGATGATCCG
CAGGTCGACCCGACCGGGCCGGCCAAGGCGCCTAACCAGCCCCGGCCCGACCAGGCCGCC
CGGGACAACGACTACAGCCCGGACTTCAAGTCCAAGCCCGAAGACAAACCGCGCAAGGAC
GCCGACATTGACACCGATGGCGGTTAGCAACCGCGCAGTTGACAGACGCCCGCATCTGCG
CCAAGTTGGCCGCCTTCAAGCCTGACCTCGGTCGGGCTTTTGTTTTTTCTGGCAGGGATG
TCGATCGATCGTGAAGTTTCTCAAGAAAGCTGTGTGGTTTGTCCTGTGTGTTACCTCCGG
GATTGTCATGGGTACCGGGTTGTTCCAGTTCGTCGGGCCTGGCGGCAATACCGACCTGGG
CGCGATGCTGGTGATGATCGCGTTCTTCATGGGCTATTTTTTGCGCCCGCAACGCCCGCG
GCAAGTGGTGCGCTGAAGCATGGACTGGAAAGCCCTGGAAAACAGCCTGGTCGAGTCGGC
CCGGGCCACCCTGGAGGCGCTGCTCGCTGAAGGTGTCGGGCCGCTGTATGGCGCCGCCTT
CCATGCCAGCTACCGCGAAGAGGAGCGGGTCATCGACCTGCCGTCGTTTGCCGCCAACAG
CCTGGCGGCGCTGGAGGAGGATCATCCGCGGCGCAAGCAGGAGGGCTTCTGGGGCGTGCA
GTGGAACCCGGCGGACTGGCGCTGGGACTGGATGCTGGACGATTACGCCAACCCCACCCT
GAGTGCCCTCGAAGCGCCGATGCAAGCCTACGCCAATCGCGCCGGGCCGGATGCCTGGAC
GGCGGCCGAGCAGCGGTTTGTGCAGACCGTGGCGCGCGCTGCCAAGGCGCTTAACCGCAT
TTACGCTAAAGACCCACGGCTGGCCAAGGACTTCATCGTGTTCTTCCATGATGAATGCGG
TGGGCCGCAGCTTGCGGCCAAAAGCCTGACGCCGCGCCAGTTTCTGCTGCACTTCCCCGA
ACAGGACGCCACCGGCCAGGAGCGTCGTCGGGTTGCCGCGCTGACAGAGCAAGAGCAGGT
GAGTTACTACCTGCGCTGCCTTGTCCGTCCTATGCCGATTGACGCTGAAGAGGCCTGCCG
CTGGCTGATTGCCCGGGGTGCCAGTGCCACGGCGGCGCTGGTGCAGATGCTGCACAAGGG
CCCGGAGCGCTGGCGGGCGGCGATGCTCCTGGGCCTTGCCGGGGTCGCCGACCCGGCGGC
AATCGCGGCGCTGCGCTTGCAAGTGGCCAGCGGCACAGAGCCGAGCACGCGCAGGTGGAG
CGCCAACGCGCTGGGTTACCTGGGCGATTTCGACTGGTTGCTGGCGCAGGCTGATGACGC
AGCGCTGGCGAGCTTGGCGGTGGCGGGTTGCTGCGCCAATCTTCGGGCCTTTCGGGATCA
GGGCGCGCAGGCGCCGGTACTTGACTACCGGCCGCTGGAAACCCTGCTGCAGCGTTACCC
GCAGTGCGCAGCGGACGCCGAGGAGGTGATCAAGCCGGGCTCCAGCTACTGCACCATCAG
CAACAGCGATATCGACGAAGCGCTGCGCGGCCTGGGGGGCGAGCATGTCGCCATTCGTCG
CCATGCCGCCTGTGTGCTCGACAACCGTCGACTGGGCAAGCGCAAGCTGAAAGCGGCCCT
GATCGCGCTGCAGGAATGCCTCAATGATGCTGACCCGAAGGTGGCCTACCTGGCTGGCTT
GACCTTGGAGTCGCTGCAACGCTGAGACGGGCAACCTGCCTCTGTCTTGGCAGCCACTGG
TCCAGCGGACACAGCTCCACTGTGGGGCTTTGCCAGCGTCCTACAGGTCCGGTGTATGCA
GATCTATTGTGGGAGCGGGCTTGACCCGCGATGAGGCCGGTGCAGTCAGCACATCAGCTA
GCGCCTGGATTGCGACCGCTTCGCGCTCGATCGCGGGGCAAGGCCCGCTCCTACAGGTCC
GGTGTATGCAGATCTATTGTGGGAGCAACTGTCTTGATCAGGCTGTTAGCACATCACCTG
GCGCCTGCTCGCCTGGCGCCGCAAACACCCAACCATACAAAGGACAGCAACCAGACGTAA
TACCCATAGGTGTACCCGGTAACGGTGAACTGACCGTCCTCGTCATACAGGCTCACCCGT
TGCCACTGCAGCGACAACCCGGCCAGCAACGCCAGCACGGCATAGATCAACCGGCGCCTG
TCGCTGCGGGTGCGGTAGGCCGCCAGGAACAAGGGGTTCGCCAGCCAGGCGAAGTAGCCG
AACAGCATCGCCGGCAAGCCCAGGATGCAAGCAATGAAGCCGGAATTGATGGTGTGGCTG
TACTCCTCGCGCAGCCAGTTGTGCTCCTCGCTGTGCACCGCCGGGAGCACCAGGCTCAGC
AGGTACAGAGCAAGAGCCAGGTGACGCCATTGCAGCCGGGGCAGGCGCCATTTTCTCATC
GTGGCAACTCGATACGCGCCACCAAGCCACCGCCCTGGCGGTTGCTCAGGAGCAGTTCGC
CGCCTTGTTCACGCACTGCCGAGCGCGCCGACGACAGCCCCAGGCCAACCCCACCGGTAT
CACGGTTGCGCGAGGACTCGAGGCGAAAGAACGGCATGAACACCTGTTCCAGCGAGGCCT
CGGCAATGCCCGGGCCGCGGTCGCGGATTTCGATGACGACGGCCTGGGCGCCGCGGCTCA
ACTGCACTTCGGGCTCGCGGGCGTACTTCAGGGCATTTTCCACCAGGTTGGTCACGGCGC
GCTTCAAACCCAGCGGCCGGCCATGGAACACCAGGTTGGCCGGGCCTTCAAAGGCGATGT
CGATCTGCTGGTCGCGGTAGTCGTCGATCAGGGTTTGCAGCAATTCGGCGAGGTCGAACG
GGGTGGTTTCTTCCAGCCGGGTTTCGTCGCGGAAAAACCCCAGCGCGGCATTGATCATGC
TCTGCATTTCATCGACGTCACGAAACAGCTTGCGCTGTTGCTCGGGGTCGTCGATGAACT
CGCCGCGCAGGCGCATGCGCGTCAAGGGCGCGCGCAAGTCGTGGGAGATGGCGGCGAGCA
TCTGCGTACGCTCGGCGACGAAGTGCTGGATCTGCGCCTGCATGGTGTTGAAGGCAGTGA
TCGCCTGGCGCCATTCATGCGGGCCTTCGAGGCGGATGGGCGGTGCGCGAAAATCGCTGC
CAAAGCGCCGCGCCGCCCGGGCGAAGCGCTGCAGCGGGCCGGCCAGCTGGCGGGTGCCGA
CCCAGGCCACCAGCAGCGCGGCAACCAGGGCCAGCACGCCGATGATGGTAAAGCGCATGG
CCGAGCTCAGGCCCCAGCTGCGATAGGGTGGGGTGAAGGCCAGCCAGCTGCCATCGCTGA
TCTGCATGACCAGTTTGTAATGGGCGTCGGCGCTGTCCGCCGGCCAGTCACTGGGCTGGA
AACCCTCAAGCTGGCGTGGGCTGTCGGCCAGCAGGCGCTGCAGCGGCGGGGCTTCTTCGA
GGGTAATCCGTGCGCCCGGCCCGGGCAGTTGCAGGTCGGCGCGCTGGCGGCTCCACTGCA
CCTCGAGCAGCGGGTTGCTGGCGGCGTTGGCCAGGGTCGCGCGCAGTTCCGGTGGCGCCG
CTTCGAGGGTGCGGGTGGTGACGGCGATCTGTTCCAGCAGGCCGGTCTGGGTCAACGGCG
GGCGCGCCCAGACCCCGGCCATTTGCACGAACAGCACATTGAGCGCCACCGAGGTCAGCA
TCGCCGCGATGATGGTCAGGGCGATGCGCCGGCTGATGCTGTCGCGGCGCAGGTCGAGGC
GGATCACGAGCGGCTGACCTTGGCGCTGAACAGGTAACCGCCATTGCGCACGGTGCGGAT
CAGCTCCGGGCGCTTGCTGTCGGGTTCGATCTTGCGCCGCAGGCGGCTGACCTGCACGTC
GATGCTGCGGTCGAACGCCTCGTGGCCCTGGCCGCGGGCCAGATCGATCAACTGCTCGCG
AGTGAGGATGCGCTGCGGGTGTTCGAGGAACACTAGCAACAGGTCGAACTCACCGGCCGA
CAGCGGCACCATCACCCCGTCGGGGGTGCGCAGCTCGCGGCGGGTGACGTCCAGTTGCCA
GTGGTCGAAATGAATCAGCGGGCGGCTTTCCTCGTTTGTCGGGCGCAGTTGCTCACCGGC
CCGGCGCTGCACCGCGCGCAGGCGGGCGAGCAGTTCGCGGGCGTCGAAGGGCTTGCCCAG
GTAGTCGTCGGCGCCCAGCTCCAGGCCGACGATGCGGTCACTGAGCTCGTCCATGGCGGT
CAGCATGATGATCGGGATGCCGGTGTTGGCGCGCAGTTTCTGGCACAGGCTCAGGCCGCC
TTCGCCGGGCAGCATCAGGTCGAGGATGATGATGTCCGGGCGCTGCTGTTCGATCGCCGC
CCACATGGCCTCGCCGTTGCCGGCCAGGTCGACGTCATAGCCGTGGCGGACAAAGAACTT
CTTCAGCAGGGCACAAATTTCCAGGTCGTCATCGACGATCAGCAGTCTGCTCACGTTGTG
GTCCACGGGCCGTGAAAAGTGCGTATCTAAAACCATTCTGCGTTGCCGGTCATTTATTTC
AATCTCGTAACATTCCTGCAAGGCCGACACAAAGCGGACATCAGCCAGCAAAAGCCCTGG
GGCAGGCTGTGGCCAGTTCACTCAAGGGAGTATTCCATGCCGGCCACCCACCCGACCCAA
GACTTTGACAGCAACCAGTCGCTGACCCTCGACCTGCGCACCCAGGACATGTGGCGCAAC
GCGCTGCTCAGCTACCAGGACTCGCGCCTGGGCTTGTCCAGCGATGGTAGGCACATGCTC
CTCAGCCACTACTTCGAGCGCTACAGCCCGACCAGCAACCAGTGGATGGAGTACAGCTAC
AAGATCCCCCTGGTCGAACTGGTGCACTGGATCATGAGCCACGGCGAGCTGCACGTGGAC
CGTTCTAGCAGCACGCCGCGCCCGGCCAACGATGGCTTCGGAGGCTGAACATGCGCAAAC
AATTGATCGTACCGCTGTTGAGCGCCTCGCTGCTGCTGGCCGGTTGCAGCCAGAACAAGG
TCAGCCCCAAGGAGTACTCGGGCTTTTTGCGCAACTACGACCAGCTGAGCGAACACAAGA
CCGCTTCCGGCGACGCCGTGCTGCGCTGGGTCAGCCCCAAGCTGCGCATGGAGCGCTACA
GCCAGGTGTACATTGCCCCGAGCCAGTTCTACCCCAAGCCTGAAGCCAGCCAACGCATCC
CCGCGACCACCCTGACGGCGGTCACCGGCTATTACGACGCGGCGCTCAAGCGCGAGCTGG
GCAAGGTCCTGAAGCTGGTCTCGGAGCCCGGTCCGCACACCTTGATCATCCGCCCGGCGA
TCACCTCGGTGGGCGCCCATACCCAGGCGCTGCACTACTATGAATACCTGCCGGTGACCC
TGGTCGCCGCCGGGGTCAGCAGCGCCGTCGGTATTCGCGACCTGGACAGCGTGATCGCCA
CCGAGGCGGCGTTCCTCGACGGCGGCAGCCGTGCGGTGGTTGCCGAAGTGGTGCGCAAGG
GCACCGGCCTGCCGCTGGAGAACGACGATCAGGTGATGACCGCCGACAACCTCAAGGTGG
TCCTTGATGGCTGGGCGCGGGACTGGCGCCAGGCCGCCGAAACCCTCCAGGCGCAGAAGC
GCGGCGCCGTCACAGGGCAAACAGCCAAGGCACCATGATCACGCTGACCACCATCACCAG
CAGGGTGAACGGCACCCCGACCTTGACGAAATCGCCGAAGCGATACTGGCCGGGGCCGAG
CACCAGGGTGTTGACCGGCGACGATACCGGGGTCATGAACGCCGCCGAGGCGGCCAGGGC
GACGATCATCGCAAAGGGGTAGGGCGAGGCGCCCAGTTGCTCGGCGGTGGTCACCGCCAC
CGGCGCCATCAGTACCGCGGTGGCGGTGTTGGAGATGAACAGGCCGATGATCGCGGTGAT
GGCGAACAGGCTGGCGAGGATCACATAGGGCCCGGCGCTGCCGAGCATCTGCACCAGGCC
GTGCACGGCCAGGGCGATGCCGCCGGTTTTCTGCAGGGCCAGGGCGAACGGCAGCATGCC
GACGATCAGCACCAGGCTCTGCCAGTGGATGGCGCGGTAGGCGCTGTTCATGTCGATGCA
ACGCCCGGCGCCCATCAGCAGGCAGCCGATCAGCGCGGCAATCACGTTGGGCACCACGCC
GCTGACCATCAGCCCGACCATCACCGCCAGGCTGATCAGCGCATAGGGCGCGCGGTTGCC
GGCCGGGGCGACGTTGTCGATTTCCGCTGGCAGGCTCAGTACCAGGAAGTCCCGCGGCTG
GGTCTGCAACTGGCGAATGGCTTTCCAGGTGCCAATCACCAGCAGGGTATCGCCAAGCTT
GAGTTTTTCTTCCACCAGTTGATCTTCGATGGCGTTCTGGTCGCGGCGCAGGCCGACCAC
GTTGAGGCCCCAGCGGCTGCGGAAGGTCAGCTCCAGCAGGCTCTTGCCGATCAATTGCGA
GCCTGGCGGCACCGCCACTTCGGCCATGCCCACTTCCTGGGACTGGTCGATGAAGTAGGC
AGCCTTGAAGTGCAGCGGTTCCAGCTGCATGCTCTGGCACAGGCGGCGCAGGTCGTCCTT
GGGCGCGAACAGGTCGAGCAGCAACACGTCGCCTTCGTGCACCGTGGTGCTCGAATCGGG
GCTGAGCACGCGGGTGGTGAACTTGTGCTGGCGCTCGATGCCGACCACGCTGGCGCCGTG
TTCGGTGCGCAGTTTCAGTTCGCTCAGGCTGTGGCCGATCAAGGGCGAACCGGGGCGCAC
GCGCAGGCGCCGTTCGCGGCCGGCGAGCTTGTAGTCGATGATCAGGTCGAGCAGGGTGCG
GCGGGTTTGCGCGCTGCCGTCCTTGCGCACTTCACCGCCCAGCCAGTGGCGGGTCAGGAG
CATGTAGCCAACCCCCAGCAACAGCACCACCAGGCCGAACGGGGTAAAGCTGAAGAAGCT
GAAACCGCTTTCGCCGTGGCGCACCAGCTCACTGTGCACCACCACGTTGGGCGGGGTTGC
CACCAGGCTGAGCATGCCACTGATCAAGCCGGCGAAGGCCAGCGGCATCATCAGCCGGCT
GGGCGAGACCTGCATGCGCGCGGCAATGCTCAACACCACCGGAATGAAGATCGCCACCAC
CCCGGTGGAGCTCATCACCGAGCCCAGGCCGGCGACGCAGACCATCAGCAAGACAATCAG
CCGCGCTTCGCTGTTGCCGGCGCGGTCGGCCATCCACTCGCCGATGCGGTAGGCGATGCC
GGTGCGCACCAGGCCTTCGCCGATCACGAACAGGGCGGCGATCAGCACCACGTTGGGGTC
GCTGAAACCGGCCAGGGCCTCCTGCACGCTGATGATCCCCAGCAGCGGCAGGGCGACGAT
CACCAGCAGGGCGACCACGTCCATGCGTGGCCGGTTGGCGATGAACAGGGCCACGGCGCT
GAACAGCAGGCCGAGTACCCAGAGCAGATCGTGGTTCATGCAGTCATCCTGATACCTGAA
GGCTGCAAGTCTGGCAGAAAATCAGCGCCAGTTCGTTGATGTGCTGCAGCGTGCGGGGCA
TTGCCGCGGATCGGTGGTAGAGTGGCCGGCGATTTTTGCCCATTCAAGGAAGAACGTTTT
GGACCACAACACCAGCAACTGGAAGGGCACCGCCGTGGCCCTCGGTTTCATTGGCTGCAT
CACGCTGATCGGCTACATCATCCACTACACCTCGACGATCAATGTCTTTCTGATCTGGGA
TTTCAAGGCCTACTCCTACATCGCCATCTGCTTCAGCCTGGTGGCCCTGGCGTTGCTGGG
CACGTTTTTGCTCAATCACCACAACATCGACACCAACGTCTTCGGCGGCCTGCTGGTGTT
GGCGATAGCGGGTATCTCGCAGATGATCTTCGGCGTCGAGCCCTCGGTGATCATGTGCCT
GGCCGGGCTGTACGTGGCGGGGGTGATAGGGCTGATGAACGGCATGGCCATCAAGCGTGA
AGTCGAAGCAGACGAGGACGCCGACGAGGCTTTGTAAGTTAGCCGGTGCCTGCCTGCTGG
CGCAGCACCCTGAGGTCGCGGCTGTCGATCACATAGGTGCGCGCCAGCCAGTCGCCGGGC
CGCTGGCAATGGCGCGACTCGGCGCACAGCCAGATGACGATCAGGCCAAAGGCGGCCTCG
AACGGCCGGGTGATGCCGCGCACCAGCGCCTGCAACAGGTTCGGCGGCTGGCCGGCGCGG
TTGATCACCATCAGCCCCAGCAGCAGCTTGCCCGGGGTTCGCCCGCGCATCAGGTATTCA
AATACCGGGAAGTACAGCAGCTGCATCAGCAGCATGCCGTCTTCGCCACGGCCATAGCCG
AGCACGGCCAGCACAAACCAGGCGCCAAGGGCGAGCAGGGTATCGAGCAGCCAGGCGCCG
ATGCGGCGGATGATCAGGGTGGTGCGGGAGACGTGCATGGTGATGGCGCTGATCCTTGCG
AGGTGGGGCGATGGTCGCATTCCTGGCGCTTTAACGCACGGCCCCCTGATGCGCTCACAA
TTCTTGCGCCAATGGATTAACACTTATAGCCAAGGAGTATTTGCTTATTGTCGCCGGTGC
TTTAACCATGTGGATTGGATCCACAGCAGGGATGCGACTCAATGGCCAGGCATATTGTCA
TTGTGGGTGGCGGCGTCGGCGGTACGATGCTGGCCAATCAACTGGTAAGCAAGCTCTACC
CGGAAGTGCTCAGTGAGCAGGTGCGCGTGACCCTGCTGTCCAATTCCCCCGACCATTACT
ACAAGCCCGCGTTCATGTACGTGGCCTTCAACCAGTTCTTCGAGAACGAGCTCAAGCGCC
CGCAGCGCTCGTTGCTGCGCCCGGAAATCGACTTCCAGGTGCAGGAAGTCACCCACTTCG
ATTTCGCCAGGCAGACCCTGCACACCCGCTCAGGCAAGCGCTACGGCTATGACTTTCTGG
TGATCGCCACCGGCTGCGTGCCCGCCCCGGAGCGTATCGAGGGCCTGCAGGAGGCCGGTG
ACCACTTCTACCAGTACGAGCCGGCGCGGCAACTGGCGCGGCGCCTGGCGAGCATCGAGA
AGGGGCGGATTTTCATCACCGTGTCGTTTCCGCAAACCCCCAACGTGCCGCACCAATGCG
GCATCGCTCCGGTGGAAACCACCCTGATGCTCGACGACTACCTGCGCCAGCGCGGGGTGC
GCGACAAGGTCGAGATCATCTACACCTACCCGAGCACCGCGCAGCTGCTGCGCAATTGCC
TGTTCTTGCAGCGGCCCACCGGCGAGATCCTGCCGGGCATTTTCGAGCAGAAGAACATCC
GCTTCCAGCGCGGCTTCACCCTCAGCAAGGTCGATCCCGCACAGCGCATTGCCTACTCCG
AAGAGGGCGACGCGCAGCCGTTCGACATTCTCATGGCCACGCCGCCAATCCGCGCGGTGG
ATGCCGTGTTGCACAGCGGCGCCTCGCGCGCGCCGAACAACGAAGGCTGGCTGCCGACCA
ACCACGAAACCCTGCAGGTCTATGGCCTGGACGGCGTGTATGTGATCGGCGACAGCGTCG
ACCTGCCGATCAGCAAGGCCGGCGGCGCCTGCCATAACCAGGCACCGGTAATCGCCAACA
ACATCGCCGGCGAAATCCGCCTGGGCAGCACCTGCGCGGTGTACGACGGCAAGGTCCAGG
CTGCGGCGCAGATGGGCCTGGGGATGGGCATGCCGCTGTGCTACGACTACCTTCACGACG
TGCTGCCGACGCCGCCGACCAAGCTTGGCAGCCTGCTGCGCAATGGATTCAACCGCGGCC
TGTACTGGGCCGTAGCCCGTGGAATGCTTTGACCCGATAACGGGAGGAGCCGAGTGTCAT
GGATGCTATCGATTCACCCGCCGTAGTGAGCGCCAACCCGGGCCTGGACGCCCTGCTGCG
CAAACTCCAGCCGCTGCTCGACAGCGGCCGCCTGGACAACGTCGTCGACCTGCTGTCACT
GAGCGCCGACCTTGTCGACCTGCTCGATGCGGCCATGGTCGAGAAACTCTCGGGGCTGTT
CGAGGAGGCCACGGCCCTGAGCTGGAACCTGGGCAATGCCTTGCGCATGGCCTCGGCGCA
AACCCGCAACCAACCCACCCCCAGCCTGTATGGCCTGCTGTTGCTGCTACGAGACCCGCA
CACCCGTCGAGGGCTTGCCCTGGTACTCAGAGTATTGAATGTCATTGGACGACAGGATTG
ATCGCACGGAGCTAGAGGACCACCGTCATGCTCGAACCGCGTAAACGCACCACCGCACCC
GGCGCCAACAGTGCCTGGGACCCCAAAAGCTACCTGCAGTTTGCCCACCTGCGCGAACGC
CCGGTGCTGGAATTGCTCGACCACCTGCACCTGGACTCACCCGAATGCATCTATGACCTG
GGCTGCGGCACCGGCATCGCCACGCGCCTGCTCGCCGAGCGCTGGCCACGGGCCGAGCTG
TTCGGCGTCGACAGTTCGGTCGAGATGCTCCAGGAGGCGCTGGCACTGCCGATCAGCGTC
AACTGGCTGCATGTCGATGTCAGCCAGTGGCAGGCGCAAAAACCGGCCAACCTGCTGTTT
GCCGCCGCCGTGCTGCACTTTATCGAAGACCACGAAAGCCTGTTGCCGCGCTTGCTCGGG
CAGTTGCAGGCGGGCGGCTGCCTGGCGGCGCACATGCCCAACTGGCGCGATGCGCCCTGG
TACCAGTTGATGCTGCGCGCCCTCAGCGAGCCCGGGCCCAGTGGCCGGCCGTTAGGGACT
CTGGAGCTGCGCAAGTTCATGGCCGCGCGCAATGTGCTGACGCTGGACAGCTACTATCGC
TTGCTGGCGCCGCTGACTCGCGAGCTGGACATCTGGGAGACCGAGCACCTGCAGGTGGTC
GAGGGCAATTCGCCGATCTTCGACTGGGTCAAGGTCTCGGCCCTGCGCCCGGTGCTCACT
GCCCTGGACGAGGTCGAACGCCAGGCCTTTCTCGACAAGTACCTGAAGCTGTTGCACGCG
CATTACCCGCAGGAGGACGACGGCCGCACGCTGTTCCCGTTCAAGCGCACCTTTATTGTC
GCCACCCTGTGAATTTGCCCGGCCTCAACGCCGGGCGATGTCGTAGGGCAGCAGCACCAC
GTCCAGGGTCACGTCCACCGGCAGCGAGACGATAAAGGCCGCCGGGCAGACCAGGGTTGG
CCAGCAGTACTGCAGGTAGGTCGGGGCGAACAGCATCGCCACATTCGAGCGGCTGCCCAT
GAAGGCGCCATCGGAGGGGCGCTCGGAGTAGTAGCCCGAGCCCCGGCCCATGATCGAGCC
GCAGGCAGAGAGGGCGAGGGTGCTGCTGAGCAGCAGGCAGGCGAGGGTTCTGATGGTGCG
CTTCCTTGGCAGATGAAACCGCGGCTTTATGCACGCGGGTTGTCTCTTTGACGCCCGGGC
AATGCTACAGTCACGTCTTTTTTCTGACGAGGATGAGTCATGCGGGTAGTAATGGCGATG
GTCGCTGCAGCGTTGTTGGCCGGGTGTGCGTCTTCGGCCATGGAGGCGGCGCGCGGCCAG
GCGCCGACCAAGGCCTTCACCTCGACCAAGGCGGCGGATGTGGTTGCCCAGTGCATCCAG
TTCGGCTGGCAGGACGAGGACGTCTTCGGGGTCGATGCCAGCGGCTACCTCGAGCCTGGC
AAGCAAGGCGGCTTCACCGTCTACACCCGTGAGGCGGAGTCCTTTGCCGACATCAAGGCC
CAGGGCGCCAGCACTGCGGTCAGTTACTACGCCAAGCACAACGACAACGTCGCCCTGCGG
CGCATGGCGGCCCTGGCCACCTGCCTGTAAAGCGGCCTAGCGCGGCATGTACCTGAGCTG
CCAGCGCCGCGGGATCTTCAGCGAGATCACGCCCAGCGCGGCGGCCAGCAGGGCGCTGAA
CAGCAGTGCGGCCAGATCGAAGGCCTGCTCCAGCAGCACCCCGAGCACGGCGCCGACGAA
CATCCCGGTCCACGGAATCAACTGCACCCGCCAGCCTTGCCGGCGCTCGCCCAGCAGCGC
CCGGCCCAGGCCCCGGCCAAAGCGCGAGAGCGCGCCGGTGACATAGGTGAGGCCGATCGG
CAGGCCGTTCACCTCTTCAACCACCGCGTTGATCATGCCCATGGCGGTGACGGCCGAGAC
CAGTGCCGGCAGTTGCAGGGTGCTCGGCAGCAACGCCGCCAACCCCAGCAGCGCGGCGAT
GATCAGCAGCAGCGGGCACGGGCGGCGGCCGCTCAGGCGCGCGATCACCACGCCCAGGGC
ATTGCCGACGACAAAGGCCAGCAGCACCGCGCCAATGCGCAGGATCGGCGCCAGCTCACC
GGCACCCAGCGATACCGCCAGGCGCGTGGTGTTGCCGCTCATGAACGAGACGAAATCGCC
GGTGGCGATGAAGCCGATGGCGTCGGTCATGCCGGCCAGCACCGACAGCGCGGCGACAAA
ATACAAGCCGACCCTGCCGCGCAGGCGCGCGACCCGGGCAGAAGTGGAGGTGGAACCTGG
CAGCATCCTTGGCGCTCCCGATAAGCGATGAGTGGGCTTAGGGTTTTTCTGTCAGCCGTG
CTTCGAGCCCGGCGATATGCGCCTGCAGGCGCTCGTGCTCGCAGCGCTCGGCGCTGATGT
CCTCGAACACGCTGATCAGGTGCTCCGGCGCACCATCCCGGCGGCGCTGCAGCGAGGTGC
GCGCGCGCACCCAGAGGTACTCGCCGTTTTTGCGGCGCACGCGTTTTTCCACCTCGTAGC
GCTCGCTCTGGCCCGCGAGCATGGCCTGCAGCAACTGCAGGTTGGCGGCCAGGTCATCGG
GGTGGGTGATCTGCTGGAAGGTCATGCCGTAGAGTTCTTCGGCGCGGTAGCCGAGCAGCT
CGCAGAGGCTGTTGTTGACCCGCTGCCAGCTGCCGTCGGGGTCGATGTAGGCGAGGGCGC
CCCAGGCCAGTTCAAAGATCGCCCGGAAGCGCTCTTCACTGTTGCGCAGTTCTTCTTCGG
CGACCTTGCGCTCGGTGTTGTCCATGCTGATGCCGACCATCTTCACCGAACGCCCGGCAC
TGTCGCGCAGCACCGTGGCCCGGGAAGCAATCCAGCGCACCTCGCCGTCGGGGCGGGTGA
TGCGAAAATCGCATTCGCAGCCACTGCCGTCGGCCACCGCCTGGGCGTACATGGCCTGCA
TGTGCTCGACGTCTTCGGCCGGCAGGTGGGCCCAGAAGTCTTCGTTGCGATGCACCGGCC
AGCCATAGACCTGCTCGACGTTGGGCGAGTAGGTAACTTCGTCGCTGATCAGGTTCCATT
CCCAGGTGACGATGCGCGCACCTTCCTGGGCCAGCTTCATGCGCGTTTCGCTTTCCATGA
TCTGGGCGGTGTAGCGCCGGCGCAGGTCGGTCATCGGCAGCTCGACCACCTGCGGCTGCT
GGATGTTCTGCAGGGCTTCTTCGCCGTAGCGCAGCCAGATCCAGTTAACCTTGAGAAAAT
CGGCCAGCTTGCGCAGGTTGTCGTAGTCGATTTCGCCGCCACGGGTCCATTTGTGTACCG
CCGTGCGCGAGATCCCCAGGGCCGTGCCGACGGCTTGCAACGTCAGCTTGTGATGCTCGA
GCAGTTCCTTGAGGCGAAAGGCGAAACTGTTTTCCATCATCGGCAGGGTGTCCTGATCGG
GGGCCAAGAGCCTGCCAGTATACCTGTGGGGCAGCTTCAAGCTTCAAGCTTCGAGCTGCA
AGAGGAGCCTGAGCGTACCTGTCTTGCAGCTTGAGGCTTGAGGCTTGAGGCTTGAAGCTT
GATGCCTACAGATCCAGCACCAAGCGTGCCGAGCGGGCCCGCGAGACACAGAGCATCATG
CTCTGCTGCGCGGCTTTTTCGTCATCGCTCAGGTATTGGTCAAAGTGCTCGGCCTCGCCT
TCAAGGATCGCCGTCTCGCAGGTGCCGCACACGCCTTCGCGGCACAGGCATTCGACCTTG
GCGGCCTTGGACTTCTCGATGGCCTGGAGGATGGTCATGCCTTCCTCGACCTGCAGCTCG
GTGCCGGAACGGGCCAGCACCACGGTGAAGGCGGCGCCGGTGACCGGGGCGGCGGCAAAC
TGCTCCCAGTGCACGCGCTGCTCGCCGATGCCGGCCTTGGCGGCGGTGGCGATCACTGCA
TCGATCAGCGGCTTGGGCCCGCACACATACAGGTGGGCATCGTCAGCCAGGCCGGCGCAC
AGCGCGGCGAGGTCGAGCTTGCGCTCGAGGCTGTCGATGTAGAAACGGGTGTTGCCGGCA
TGCGGGCCGCTTTCCAGTTGCTGCTGGAACGCACCGTGCTCCGGGGCGCGGAAGGCGTAG
TGCAGCTCGTAATCAGTGGCGCCACCTTCCAGCTCGTGCAACTGGGCCAGGAACGGCGTG
ATACCGATGCCGCCGGCAATCAGCACATGGCGCCCGGCGCTGGGGTCGAGGGCGAACAGG
TTGTTCGGCGAGGAGATGGTCAGGCGGCTGCCAACCTGCACCTGCTGGTGCATGAACGCC
GAACCGCCCTTGGACTGCTCTTCAAGGCGCACGCCGATCTGGTAGCTGCGGGTGTCGCGC
GGATCGCTCATCAGCGAATAGGCGTTGCTGAACTGGCTGCCATCGGCGCCCTGCATCTGC
ACGATGACATGGCTGCCGCCGGTGAAGGCGGGCATCGGCGCGCCGTCTTCGCGGGCCAGG
GTGAAGCGCTTGATCAGCGGCGTTGCCTGTTCGACTTCGGTTACCTGCACGCTGAACATT
TCATACTTGTTGGCCATGTTTCACCTCGACTGCAACAGCACGCGGCAGGCCCTGCCGCGT
GTCGGAACCTGTGCTCAGACCGCCAGGCACAGGTATTTGATTTCCAGATAATCCTCGATG
CCGTACTTGGAGCCTTCACGGCCCAGGCCCGATTGCTTGATGCCACCGAACGGCGCGACC
TCGTTGGAGATCAGCCCGGTGTTGACCCCGACCATGCCGTACTCCAGCTGCTCGGCGACC
TTGAACACCCGGGCGATATCGCGGCTGTAGAAGTAGGCGGCGAGGCCGTACTGGGTGGCG
TTGGCCAGGGCAATGACCTGCTCGTCGCTGCTAAAGCGCACCAGCGCCGCCACCGGGCCG
AAGATTTCTTCTTCGAGCAGCTCCATGCCCGGGCCAATATTGGCCAGCACGGTGGGTTCG
AAGAAGTTGCCGCCCAGGGCATGGGCCTTGCCGCCGAGCACCAGCTCGGCGCCTTTGCCG
AGCGCGTCGTCGATCAGGCTGCGCACCTTGGCCACCGCCTTGTCGCTGATCAGCGGGCCG
ATCTGGCTGCCGGCGGCGCTGCCATGGCCGACTTCCAGGGCGCGTACGCGTTCGACGAAG
CGCTGGGCAAACTGCTCATACACACTGTCGTGCACGTAGAAGCGGTTGACGCACACGCAG
GTCTGCCCGGCGTTGCGGTACTTGGCGACGATGGCGCCTTCGACCGCCGCGTCGATGTCG
GCATCGGCGAAGACAATGAACGGCGCGTTGCCGCCCAGTTCCAGGCTGACTTTCTTGATG
GTCTCGGCGCACTGGCCCATCAGCAGGCGGCCGATAGGCGTCGAGCCGGTAAAGCTCAGC
TTGCGCACGCTCGGGTGGCCGGTGAACTGCGCGCCAATCGCCGGGGCATCGCCGGTGACC
ACGCTGAACACCCCGGCCGGCACCCCGGCGCGCTCGGCAAGCTCGGCCAGGGCCAGGGCG
CAGAACGGTGTTTCGTTGGCCGGCTTGACCACCATGGTGCAGCCAGCGGCCAGGGCCGGG
GCGACCTTGCGGGTGATCATCGCCGCCGGGAAGTTCCACGGGGTGATGGCGGTGCACACG
CCGATGCCTTGCTTGATCACCAGCAGGCGTTTGTCGTTGGACGGGCTGGGGATCACGTCG
CCATAGACGCGCTTGCCTTCTTCGGCGAACCATTCGACGAAGGAGGCGGCGTAGCGGATT
TCACCCAGGGCTTCGTGCAGCGGCTTGCCCTGTTCGAAGGTCATCAGCCGGGCGAGGTCC
TGTTCGTGCTCGAGCAGCAGTTCGAACCAGCGACGCAGCACCTGGGCGCGTTCCTTGGCG
GTGCGCCCGCGCCAGTCGGCCAGGGCCGCCTCGGCGGCTTCGATGGCGCGCAGCGCTTCG
TTGCCGGCCATCAGCGGCACGCTGCCGAGCAGCTCGCCGGTGGCCGGGTCGGTTACTGGC
AGGCTGCGCCGGTCATCGGCGTCGCACCAGCGCCCGGCAATGTAGGCCTGCTGGCGGAAC
AGCTTGTTGTCATTGAGTTTCACGCAAGGCACTCCGAAGCGCGCCGCAGGCGGTCAGGCC
TGCGGCGGGCGGTATCAGTCGTTGAGGTGGGCGACGGCGATCAGGTTGTGGAAGTGAGCA
ATGCCGTGCTCGCTCATGCCGCTGCGCTCGCGGTCGGCCATGATCCGGCCCTGGCCACGG
TAACCGCGCGACTTGAGGCCTTTCTGCACGCTCTCGACCAGGCGCAGGTCTTCGGGGCGG
AACACTTCGCGGTACCAGTCGATGAGCTTTTGCTGCTCTTCGCTGATGTCCTTGTTGAGG
AAATAGATGTCGTAGTGCTGCAGGGTGGTTTCGGCATCGACCGGAAACTCGTAGATCACG
GTCATGAAGTTGGCTCCCGGCGGTACGTTGAACATGGTGCACGGCCAGGCCCAGAAACCT
GCGAAGGAGGGGTCCTTGACGCTTTCGTCGAACTTGAACGACTGCTCCGAAGGTTTCGCC
AGGCCGTACTGCAGGGTCCAGTTGCCATGCATACTGTGGCTGTACTGGCCGACGTCGACC
GAATCGGAGAAGCCTGGGTGGGCGGGGGCGCAGTGGTAGCACTCGAGGTAGTTGTCGACG
ATCGACTTCCAGTTGGCCGGGGTGTCGCTGACAAAGCGCGCGGCCAGGTGCAGGTCGTCG
ATCACGCCGCAGGCTTCACGCATGCGCGCTTGCAGGCCGGGCAACTGGTCTTCGACCGAA
CCCGCTTGCATGTCCATGTTGATGAAGATGAAGCCTGCGTATTCTTCGACGCGTAGCTGC
ACCAGGGTCGAGTTCTCTTTGTCGAAGTTGACCACGTTGTCGCAGTTGCGGGCGTGGGCC
AGGTCGCCGTCGAGCTTGAAGGTCCAGGCGTGGTACGGGCAGGTGATGACGTTCTTGGCC
TTGCCGCTGCCGCTGAGCAACTGGTGGCCACGGTGCGGGCAGACGTTGTAGAAGGCGCGC
AGGATGCTGTCGCGACCGCGCACGACGATGATGCTTTCGCCGATCACTTCACGGGTGATG
TAGGCGTTGTTCTCGGCCACTTCACTGCGGTGGCCGACGCAGATCCAGCTGCGGGCGAAG
ATGTTTTCTTTCTCGTGCTCGAACACCGCGGCCTGGGTGTAGAAGCTCGCAGGGATGGTG
AACGCCTCTTCGGCGTTGGCGCAAAAATCGGCGGGCAGGCGTTTGAAGTCATTCATGATC
GGGGTCTCACAAGCACGGTTTTTAGTTATTGGTTAACGCGTATCTATCAGTTAACAAATC
AGGCAAAAAAATTTACTGCTGTTGTGGGAGCGGGCCCGCTCCCACAGGTGTGTGATCAGT
GCACTGCGGCGGCGCTGCGCGGGGCTTTTTGCGCCGGTTCTTCACCGGCCATGCGCGCCG
CTTCTTCCTCGATGCGGTAGGCCGGGACCTGGCCGTAGTCTTCGATCATCCATTTGAAGA
AGCCGTAGATCTTCACCAGCAGGATCACCATGAACGGGATGGCGGTGAGCACCACGGCGG
TTTTCATGGTCGACAACGAGGCCTTGGCGAACAGCATGGCCAGCGGCACCAGGGTCAGCA
CCACGCACCAGAACAGGCGGTGGGTCGGCGTCGGGTCGTCGCCTTCGCGCAGGTTGCGGG
TGCTGGTGGCGGCCACGGCATAGGCGGCGGCGTCCATGTGCGAGGCGCAGAAGATCGCCA
TGATGAACAGGTACACGCCGAGGAACACCTGGCCCCACGGCAAGGCCAGCAGCAGGTGGG
TGACCGCCGATTCGCCGCCTTGTTCGCTGAGCATCTTCGGTACGTCGACGGCGCCGGTGA
TGAACTGGTGCATGCTGTAGCTTTCCAGCGCGCCGAAGAAGAACCAGCAACCGAAGCTGC
CACCGAGCAGCAGGGCCATGACCACTTCCTTGATCTGCCGGCCGCGCGATACGCGGGTCA
CGAACATGGCCACGCCCGGCGCGTAGGACACCCACCAGAGCCAGTAGAACACCGTCCAGT
TGCGGGTAAAGGCACCATCGCCGGCCGGGTCGGTGAACAGGCTCATGTGCACGTAGTTCT
GGATCATCAGGCCAATCGAGTTGGCGGTGTTGTTGATGGTGAACTGGGTCGGGCCGACCA
GCAGCACCACCAGGGCAAACACCAGGGCGCCGATACAGACCATCTTGCTCAGGCGCTGCA
GGCCGCCATCGATACCGATGTAGGAGCTGAGCGAGAACATCACCGCCACCGCACCGATCA
CCAGCAGTTGCACGGTGAAGGTGTCCGGGGTGCCAGCCAGGTCATGCAGGCCGCGGGTCA
GGGTCGAGGCAGTGAGCGCCAGCGACACGGTCAGCGCGCCCATCATGGTCAGCAAAAAGA
TCAGGTCGACGCTGCGCCCGACCGGGCCGGTGGCCTTGAAGCCGGTCACCGCTTCAACGA
TCGAGGCCAGGTTCAGGCCGCTCTTCTTGCGTACATGAAAGTGATAGGCCATGGCCAGCG
AGGCCAGGGCATAGATCGACCAGGCGCTGACGCCCCAGTGGAAGAACGAGTAGCTGATGC
TGTACTCGAGCGCCTTGGGGGTAGCGGCGGCGATGTTCAGGCCCGGGGTCTGGTAGTAGT
AGGCCCATTCCATCACGCCCCAGTACAGGGTCGAGGAACCCATGCCGGCGCAGATGAACA
TGAACACCCAGGTGGCGGTGGCGTACTCGGGTTTGCCACTGCCCAGACGGATGTTGCCGT
ACTTGCTGAAGGCCAGGTACAGCACCGCCAGCGAGCTGCCGAACACCAGCACCTGAACAC
TGGTGCCGAAGGTCCGGGTCGACAGTTCGAACAACTGGTTGGCCGCGTGCTCGGCTTCGC
CCGGGAAGGCTGCAAGGCCGATGACAGTGAGCAGCACGGCAATCAAACTCACGGTAATCA
GGAACACATCTATCTTTTTATTTTTGTGCGACATCATCGTCTCCTGGACGTTGGCGTTCT
TAGCTATACCCGGCAGGCAATCCGGGGGTGTTGCGGCAGCACTCCCTGCTTCTATGTTAA
CTAATGGTTAACGTGAATCTTTTGGTTAACAGATTCTGCAGATAATCCGCTTCACCCGCA
AGAGCCAAGGGGCCGTTTTGTCAGACAATTCTGACAATCGGCCCCTGGTCCTCAACCTTC
GATCAGCGCGCTGATGGCTTCGCCGACTTGCTGGGTCGACTTCTGCCCGCCCATGTCGCG
GGTGGTGTCGCCGGCGGCAATGACCTGCTCGATGGCCTTGAGGATGTCGTCGTGGGCGGC
GCGGTAGCGCGGGTCGGCGCCGTCGTTGCCAAGGAACTCGAGCATCAGCGCGCCCGACCA
GATCATCGCGATCGGGTTGGCGATGTTCTTGCCGTAGATGTCCGGGGCCGAACCGTGCAC
CGGCTCGAACAGCGACGGGAATTTGCGCTCGGGGTTGAGGTTGGCCGATGGCGCGATGCC
GATGGTGCCGGCGCAGGCCGGGCCGAGGTCGGAGAGGATGTCGCCGAACAGGTTCGAGGC
CACCACCACGTCGAAGCGATCCGGCTGCAGCACGAAGCGGGCGCAGAGGATATCAATGTG
CTGCTTGTCCCAGGTGATGTCCGGATAATTGGCAGCCATGGCTGCGGTGCGCTCGTCCCA
GTAGGGCATGCTCACGGCCATGCCGTTGGACTTGGTCGCCGAGGTCACGTGCTTGCGCTC
GCGGGTTTGTGCCACCTCGAAGGCGTACTTGAGGATACGGTCGACACCACGGCGGGTGAA
CACCGACTCCTGCAGCACGAACTCGTTGTCAGTGCCTTCGAACATGCGCCCGCCCAGGGA
CGAGTATTCGCCTTCGGTGTTCTCGCGGATCACCACGAAATCGATATCGCCCGGCTCACG
GCCAGCCAGCGGGCAGGGCACGCCAGGGAACAGGCGCACCGGGCGGATGTTCACGTACTG
GTCGAAGTCGCGGCGAAACTTCAGCAGCGAGCCCCACAGCGAGATGTGGTCCGGGACTTT
GTCGGGCCAGCCCACTGCACCGAAATACAGGGCGTCGAAATCCTTGAGCTGCTCGAACCA
GTCGTCCGGCATCATCTTGCCGTGGGCCAGGTAGTAGTCGCAGCTGGCCCATTCGAAGAA
CTCGAAGCTGATGTCCAGGCCATGCTTGCGCGCGGCGGCTTCGACCACGCGGATGCCTTC
GGGGAGGACTTCGTTGCCGATGCCGTCACCGGGAATTGCGGCGATTCTGAAAGTCTTGCT
CATGAGGGGCGCACTCGTTGTCTAGGGAACAGGTGCGCTCATGCTATAAGGGCAGGATTC
AGAGATAATCTCGTGATTCATGGATTCTTAGTGCACGCATCGTGAATAATCTTCCCAGCC
TCGACGACCTCAATATCTTCCTTCAGGTGGCCAAGCGTGCCAGCTTCGCGGCGGTGGCCG
AAGAGCTCGGCATGTCGGCCGCGTTCATCAGCAAGCGCATCCGCGTGCTTGAGCAAACCC
TTGAAGTGCGCCTGCTGCACCGCACCACCCGGCGGGTGACAGTGAGCGAGGAGGGCGAGC
GGGTGTACCAGTGGGCGCAGCAGATTTTCGATGCGGTGCAGCGCATGGGCGACGACATCA
GCGCCCAGCACCGCGAGCCGGTGGGCCAGCTGCGGATTGCCAGCAGCCTGGGCCTGGGCC
GGCGTTTCGTCGCCCCGGCGCTGTCGGAACTGGCCGAGCGCTACCCGCGCCTGGATGTAC
GCCTGGACGTGCATGACCGCCTGGTGGACCTGATCGAAGAGGGCGTCGACCTGGACATCC
GCGTCGGCAATGCCATCGCCCCCAACCTGATTGCCAAGCCGCTGGCCCGAAACCGCCGGG
TGCTCTGTGCCTCGCCGGCCTACCTGGCCCGGCGCGGCACGCCCGGGGTGCTGGCCGAGC
TGGCCAGCCATGATTGCCTGGTAATCAAAGAGCGCGACCACCCGTTTGGTGTCTGGCAGC
TGCAAGGGCCCAATGGCGAGGAGAGCGTGCGGGTGACCGGCAGCCTGTCGAGCAATCACG
GCGAAGTGGCGCACCAGTGGTGCCTGGATGGCCGCGGGATTTTGCTGCGCTCGTGGTGGG
ATGTGCACGACAGCCTGGCCGACGGGCGCCTGGTGCAGGTGCTGGCGGAGTATCACCAGC
CGGCGGACATCTGGGCGGTGTACACCTCGCCCTTGGCCAGCTCGGCCAAGGTGCGGGTGG
CGGTGGAGTTTTTTCGCCAGTACTTTGCCGAGCGCTATAGCTTGCCTGAGCTAGGTTGAC
AGGGCCTGCCTCATCGCTGGCAAGGCCAGCTCCCACAGGTCCGGTGTACACAGGCCCATT
GTGGGAGCCGGCCTTGCCGGCGATGGGCTGCACAGCAGCCCCGGTTCACTTCAGAACGTG
TAGTCCAGCGTCGCAAAATACGACCGCGGCTGCCCCATCAACCACTGCTCGCCGCTATGC
GCGGTGGCCGCATAACGCCGGTCCAGCAGGTTATTCAACTGCAAGCCCAGGCGCACATCC
GGCAGCACCTGCCAGCCCAGGTTGGCATCGACCACGGTAAAGCCCGGCACGCTCTGGGAG
TTGGCGGTGTTGGCATAGCGCTCATCGACATAACGCAGGCCCAGGCCGGCATCGACGTCG
TCGCCAAAGCCCTTGCTGACCCACAGGTTGGCGGTGCGCCGTGGCACGTTGCTTGGGCGG
TTGCCGGCGCGGGAAACGCTCTGGCCGTTCACTACCTGGTCGAAGTCGTCGTATTTGGCG
CGTACCACCGAGGCGTTGGCCGAAACATGCCACTGGTTGGCCAGGGCCAGTTCCAGGGTC
GCTTCCAGGCCATCGGAGGTCTGCTGGCCGGCCTGTTCTTTCTGGTGGGTGTCGGGGTTG
TCGACCAGCAGCTTCTTCTTGACGATGTGATAGGCCGCCAGGGTCCACTCGCCTCGGCCA
TCCCAGAACAGCTGCTTGAGGCCGAACTCGGTCTGCTTGGCTTCGGTCAGGTCGAACTGC
TGCTGGGTCGGGCTCAGGGTCACCAGGTCGCTGACGCCATCCTCGCTGGTGGAGTACTGG
CCGTACAGGCTCAGTTGCTCATTCACCGCGAACACCAGGCCGGCGCGCCAGTTACCACCA
TTGAGGCTGCGGTCGCTGCGGGTGTCGTTGACCAGGTTGTTGCGGTCAATGTGGTTCTGG
TCGCGACGAATGCCGGTGACCAGCGACCAGCGCTCCGACAACTGGGTGCGGTTCTCGGCG
AACACGGCGAAGGTGCGGGTGGTGCTGTCGGTTTGCGCGCGGGTCGGGCTGGCGCTGTGG
AAGTAGCCCGGCGCCGGCTGCCACGGGTCGATGAAATCGCCGCCGATGTCGTTGTACGGT
GAGTTGCTGTCGATGCCGAAACGAATGCGGTTGTACTCGGCGCCGACCACGGTCTTGCTG
GCCAGGCCAAACAGCGAGTGGTCGAAAGTGAAGCTCTGGCGATCGCCGAGCTGTTCCTGG
TCGTGCTTGATCTCCAGGTAGCTGCCGCGCTCAAGCTGGCCAACGCCGCTGTTCCAGCTG
TAGTCCTCGGCGTTGCGCCAGTGCCGGCGGCTTTTGAGGTAGTACAGCTGGTTGTTGGCG
CTGATCGAGTCGCTGATGCTCCAGTCGGTGTTAAAGCGCGTCCACTCGTCGTGGTAGTGC
TGGGCCGAATCCTTGAGGTTGTAGTTCTTCTTGCTCAGGCTGTCGCGGTAGTGGCCGTCG
ATCAGCGGCGTGCCGAAGTAGTTCATCGGTTCGGCGTCGCCGCGCTCGTGGGCCAGGGTG
AAGCTCAGGTCGTCGCTGGCATCGAAGCGCAGGGCGGCGCTCATGGCCAGGTTCTTCGAG
TCGCCACGGTCGATCCAGCCGTTGCTTTGCTGGCGGTTGAGGGTCATCCGGTAGCTCAGC
CGCTCGCTCAGCGAACCGCCGCTGTCCAGGCCCAGTTGCTGGCGGTCGTACGAGCCGTAG
CCCAGGCGCAGGTGGTTGCGGATCTCGCCGGCAAAGGGTTTTTTCGGGATCACGTTGATC
ACCGCACCCGTGGCGCCTTCGCCGTACAGCACCGAGGCCGGGCCGCGGATCACGTCGATG
CGCTCGATCATCCACGGGTCGACCGGAAAGCTCTGGGTGCCGGCGCCGGTGTACATCCGC
GCGCCGTCGAACAGGGTCATCACCGAACCGTGGCCACTGAAGCCACGGGCCGACAGCGCC
GTGTTGCCGTTGCCCGGGGTGGCCACCGAGGTGATGCCCGGCGAGCGGGTCACGGCATCC
TGCACGGTGAGGTTGTTGCGCCCGTCGATGGCTTCGCTGCCCAGGCTGCTGGTGCTGGCC
GGGGTGTCCATGGCGCTGAGGTTCAGGCGCGAGCCGGCGGGCAGCGGGGTGGCCAGGCTG
ACGGATTGGTTGTCGCTGCTGCTGGTGATGGCCGTCGAGGGCAGGGCCAGGGCAGAGGGG
CTGGGGTCATCGGCGAAAGCTGGCGCAGAGAAGGCCAGGCAGGGGGCCAGGGCATTGGCC
GCCAGGGTGTGAAGCTTGGAAGTACGGGACATGTCGTTCCACAGTCAACAGGAAGAATGA
ATCCCGGAGGGAACAACGCATGGAGGCATGGCGCACGCGCAGGCGGACGCCAACCGGCCT
GCGCCCGCCCACCGCGGGGTTGCCAAACAGAAGCTTCAGGCCGGTCTCCGGGCTTGCGAG
GGTCATGAAGGCCTTCACCTTCCCATGCCAAGGCACAGTGGTGTTTCGAAGGCTTCGCTC
GCTTACCGTTGCGGGGGCAGCGCCGGACTAGTCATTTGCATGACGCACCGGCTTCCCGTT
TCACCCTGCGCACGGCGGCGCAGGACACCTGAAACTGGCGCGCATCTGAACACCGAAAAC
CTTTGCAGTCAACGGCTTGGGCAAATGAGCAGATCAGTTCGCCAGAGTATCGCCACTATC
GATTCAACGCCCGCGCTTGCGCGACACCACCGCCTCGATGTTCTTGCGCCCGATCAGCAT
GGGCTGCTTCGGCTCCTCAAGCCACTTGTACATCACCAGGCTGTCCACCAGCCCCAGGCG
CGCATGCCGGTAGGCGTTGGGCAAGCGCCCGACGATGGCAAAGCCGAGCTTCTGCCACAA
GGCCACCGCCACCTCGTTGCTGGACACCACCGAGTTGAACTGCATGGCCAGGAAACCCAG
TTGCCGCGCCAGGCGCTGCGAGTGTTCGCACATCAAGCGCGCCACGCCGCGGCCACGGGC
GGCGTCGCAGACCATGTAGCCGCAATTGCTGACATGGTTGCCGGGGCCGGCGGCATTGGC
CTTGAGAAAGTAGGAACCGAGCAGCACGCCATCTTCTTCGGCCACCAGGGTCTGCAGCGG
TGCGTCGAGCCACAGCTGGCGGGCTTGCTCCTGGCTCATGGCCGGGTCGAAGGCGTAGGT
TTCGCGGGCGCTGACAATGGCCTGGAAGGTCGGCCAGAAGAGCTCGAAGTCAGCGGCGGT
CATGGGGCGGATGTGGATCATGGGGTGTCCTGGAAACGGTTCGCCCGCTAGCTTATGCGA
AAACGCCAGGAAGTGGGTGAGGCGCGGCGCAGGCCGCGCACTCAGGGTCGGCCTTACTGC
CCGGCCTTGCCCACGGCATCCAGTGCCCGCGCCGAGTACACCAGCGCCGCCCCGGCGTTC
ATGGCCACGGCCACGCCCAGGGCTTCGGCGATTTCCTCGCGGCTCGCGCCGTGCTTGACC
GCCTGGGCCGAATGCACGGCGATGCAGCCGTCGCAGCGGGTGGTGACCGCCACGGCCAGC
GAGATCAGCTCGCGGGTCTTGGCATCCAGGTGGTTGGTCTTGGCCCCGGCGCCGCTGGCG
GTCATGTAGCCGTTGACCGTGTCGGGAGAGAGTTGCTTGAGATCGCCGATGCCGGCCATC
AACTGCTTACGGTAGGCATCCCAGTCCATCATGCTCATTGTCTTCACCTTGGTGTGGTTG
GCAACTAGAACAGTGAAGCTAGTTTTTTTGCCGGCGGGGCGCCGTTGGTCGATGGTCGGG
GAAAGGCAGGACTTTGGCAGGGGTGCCATCGCGGGGCAAGCCCGCTCCTACAAGGAGCTG
GCTTGCCAGCGACAGCGGTCTGAATCAGATGTAGATGAACACCAGCACCAAGGCCGCCAC
CACTGCCCATTTCTCCAGGTAGTAGCGGGTGCGGTTGCGTTTTTTCAGGGCCTTGCCGCG
TTCGCGGATCTTGTAGATGCGGGTGAACAGGCGGTTGATGCCGCCGGTTTTGTCGCCGGC
ATCGTTCGGCGCCGCCGCAGCTGCCATCACGTTCTTGCTGAACCAGCGGTTGAACGCCGT
GGCCCAGCGGTACTTGAGCGGGCGCTCGACGTCACAGAAGAGGATGATGCGGTTGTGCTC
GGTCTGGTTCGAGGCGTAGTGGATGTAGGTCTCGTCGAAAATCACCCCTTCACCATCGCG
CCAGGCGTAGTTCTGGCCGTCGACGCAGATGTAGCAGCCGTCGTCATTGGGTGTATCCAG
GCCCAGGTGGTAGCGGTACGAGCCGGCATAGGGGTCGCGGTGGCGCACCAGCTTGGAGCC
CGGCGGCAGGGTGGCGAACATCGCCGCCTTGACCGTGCCGATGCCCTGCAGCAGCTCGGT
GGTGCGCGGGCACAGCTTCATTGCCGAAGGGTGGCTCTCGCCGTACCACTTCAGGTAAAA
GCGCTTCCAGCCGCTTTTGAAGAACGAGTTGAAGCCGACGTCGTCGTAGTTCTGCGAACT
CTTGATTTCGCCGACGTGCAGCAGTTGCTGGGCTTCGGCGCGAATTTCCTGCCAGTTGTC
CTGCAACGGCTTGAGCTCGGGGAACGACTCGACCGGCAGGTACGGTTTGGCCGGCAGCTT
GGAGAACAGGTACAGAAAGACGTTGACCGGGGCCAGGAAGCTTGAGTGATCACCCAGCTG
GCGGGTGACTTTGTGCCTGACTTTGCCTCTGAAATGAACGTAGGCAATCGAGAAAACAAA
CAGTAAAACGAAGAAGATTTTCATGGGCGGATACTTGTCGATGTGGCGATGCGCCATGGC
ATAAGCCGGCCAGCATAAACAATCGTGATCACGGTTTGTAGTAATTGTTACCGGTTATGT
GTCCGACCATAGTGCTAGGTGCAAGTGTTTGCGTGAACGATTCAGCGGGTGGCTAGCGCA
GATAAGTTCGTGAGAATTCCAGTCCTCGCCGCCATGGCGTAACTGGCGGTAGAGTCTCAA
CAGTCCCAAAACGCACAGGATGACGAGGCATGGACCCAGGCAATGGCGATACCGGTGAGC
CGTTCAAGCGGCTGTTTTTTGCCCTCGATTGCGCACCGCAACAGCGCCGGGCGATTGCCC
GCTGGCGCAGCGAGCTGGAACTGAAAAGCGCACGACCGGTGCCGTCGGCGAACTTTCACC
TGACGTTGATGTTCGTCGGTGCGGCGGGCACTGCGCAGTTACCGGCGATTCTGGCCGGCG
CAGCGGGCGTGAAGGTGGCCGGCGAACCCCTGACAGTGGTGCTCGACCGTTTGCAGGTGT
GGCGCCCGGCCAAGGCGCTGGTGCTGGTGCCCAGCCAGACGCCGGCGGCGTTGCGCCAGC
TGGCGTATGCCCTGCAGCAGGCGATGCTGGCGCTGGGTTTTACCGAGGACCCACGGGACT
ACCGCCCGCACCTGACACTGGCCCGCGACTACCGTGGCAGTGAGCCCGAAGCGCTGGTGC
CGGCAGAATTTATCCTGCACGCGCGGCACTTCAGCTTGTTCGAATCGCGCAAGGGGCAGT
ACTGGCCGCTGGCGCAGTGGCCGTTGTAGCGCTGTTGCCTGATTGATGCCCGCTCCCACA
CAGATCACCTCAAACCTGTAGGAGCGGGCTTGACCCGCGATAGGGCCAGCACTGACAACC
TAGAACTGCGGCGTGTACTTCACGCTGAAGGTGAAGTTGCGCGGGTCGCCGAAGTTGTTG
TTGCCGTTGAGCTGGTTGTAGGCAGCGATGTAGTAGTGCTTGTCGAACAGGTTGTTGGCG
TTCAGCGCCAGGCCCACTTCCGGCGTCAGCTGGTACGCCAGACGCGCGTTCCACACGGCG
TAGCCGGGCACGTCGTAGGTGTGCTCGTAGCCCAGCGTATGGGTTTGCGCGGTAAAGCCC
AGACCGGCGCTGGCCTTGCTCCAGTCACCCGGCAGCTGGTAGTTACCCCACATGCGCAAC
ATGTGCTTGGGCGTCCAGGTGCTGAACACCTTGCCCTTGTTGTCCGGGTCGTCGAGGTAG
GTGGTGGTGTTGTAGGTGTAGCCGGCAAACAGCTGCAGGCCGCTGAGCACTTCGCCGCTG
ACTTCGGCTTCGATACCCTGGCTGCGCACCTTGCCGGCGGCGGTGGAGCAATACCAGTCA
TCGCAGGCAAAGCCTGAGGCAACGTCGGTGATCGCGCGGTTTTCCTGGTCGTAGCGGAAC
ACCGCCAGCGAGGTGTTGACGCGGCCATCGAGCAGTTCGCCCTTGATGCCCATTTCATAG
TTGCTGCCAATGATCGGCTTGAGCGCCGCGCCGCCGACTGCACGTTCGGTCTGGGGTACG
AAGACGTCGGTGTAGCTGGCATACAGCGACCATTCGCGGCTCAGGTCGTAGATGATGCCG
GCGTACGGGGTAACCTCGCCGCTTTCGGTCATGGTGCTGGTCGGGTTGACAGAGACGACA
CCGGTGCCGCCAAAGTAGTCGCTCGCATCATAGCGGTAGTCGAACCAGCTGACCCGCGAA
CCGAGTACCAGGGTCAACGGCTCTGCCAGCTTGACCCGCCAGGCGCCATACAGGCCTTTC
TGGCGAATGTCGTAGGCGCCGGTCAGGCCCCGCCCGGTGCGTTGTGCCAGCAGGCTTTCG
GTGCTGATTTCCGGGCGATGATGGTCGATACCGAAGATGCTGTCGCTGGTGGGATTGAAG
GCGCGGGCAAAGCGGTCATCGGTGGTCAGTTTCGAGTAGTTGCCGCCCAGGGTCAGTTCC
TGCTCGAAGTTGAAGGCGTCGAACTTGCCCACCAGGTTCATGTCGACACCGATCTTGGTG
GAGTCGAAATCGGTGATCCAGTCGGCATAGGTGAGGCCGCTGCCGTCAAGGTTGATGCCG
TCGCCGGTGCTTTGTACCCGCTGGTGGGTCGACTTGTTGGTCTCGCTCATGCGAATGGCG
CCAACGTGGAATTTCCAGTCGTCGTTGAAGCGGTGCTCGAGGTCGGCGTACAGGGTGGTG
ACGTCGATCTCCAGGTGGTTCCAGCGCGAGCCGGTGAAGGTCGAGCGCGATACATCCAGA
CCGCTGCCATCGACATAGCGCGGCAGGCCGCGCAGCATCGGCCGCGACTCGGCATTGGAC
TGGCTGATCGCCAGGCCCAGGGTGGTGGCCTCGTTCAGGTCAAAGTCCAGCGCGCCGTAC
AGCGAGTGGGTCTTGCTCCATTCGTAGTCGACGAACGAATCGCTCTGGTCCTCGTCGGCA
ACGAAGCGCCCGCGCACGGTGCCGGCATCGTTCAACGGGCCGCCGGCGTCCAGTTGCAGG
CCGTAGTGGTCCCAGCTGCCGGCCTTGCCGGTGACGGTCACGGTGGGCGCAGCCTGGCCG
CGCTTGCGCACCAGGTTGACGGCGCCGCCCGGGCTGCCGGTGCCTTGCAACAGGCCGGAG
GAGCCGCGCAGCACTTCCATGCGGTCGAAGAAGATCAGGTCCTGGGTCGCCCAGTTGCCC
AGCGAATAGTTGTTGCGCGGGATCGCCACGCCGTCGTATTGCCAGTCGTCGATCTGAAAA
CCGCGCGAGGTAATGATCAGGCCCGGGCCCACGCCTTGCAGGCCGACCAGGCCGGTGGTC
TGGTTGACCGCGTCCTTGAGGTCGACGATGTTCTGGTCGTCCATCTGCTGGCGGGTCATG
ACCGTGACCGACTGAGGGATTTCCCGCAGGGTATGGCTGCCCTTGCCAATGGTCGTGGCC
CGCGCCGCATAGGAGCCGGTGCCCTCGGTGGTGGCTGGGTCCAGACCGCTGCCGATACCG
TTGATATTGGTCGCACCCAGCTCCAGGGCGTTGCCGGCGTCGATGCTCGGCAGCACGCTG
AAGTTGCCCTGTTCGGTGACCAGCAACTGCAGGCCGCTGCCGGCCAGGGCCTTTTGCATG
GCCTGCACGGCGCTCATCCGGCCGACGATCGCCGGTGCCTGCTTGCCTTGTACCAGCGCC
GGGTCCAGGGACACGATGCGCCCGCTCTGGCTGGCGATGGCATTGACGGTGCTGGCCAGG
GCGGCGGCGGGCAGGTTGAAGCTCAGGGCCTGTTCCTGGGCCTGGGCGGCGCTGGCCAGC
GTGGCCAGGGCCACGGCGACAGGAAGGGCGTGGGACCAAGGGTTGAGCACGGAATTCTCC
TGATTATGTTGGCGTGTCAGGAGATAGGTGCAATGAGAAATGAAAACCGGACACAAATAC
GAGTGATTTGCATAAATTATTTTTGCGCCGGGGTTTTCGCCCCAATCAACGTCAGCCACG
GGCTGTAGTGATCGACCGTGAGCGGCAGGGTTTCAGCCAGTGCGGCGAAGGCCCGTTGCG
GTTCGTCCAGCGGGAACACCCCTTGCACGCGCAGCCCGCGCACCTCGGGTTCGACCCGGA
CAAAGCCGCGGTAGTAAGGGCGCAGCGCCTCGACCACCGACTCGAGGGAGTCATCCAGCA
CGTTCAGGCGCCCACTGAGCCAGTCGGCGCGCTGGCGCTCGCCGTTGCCCAGGGCTTCGA
TGCGTTCGCCACCGAGCAGCGCGGCCTGGCCTTCCTGCACGTCCAGCTCGCTGCCGTTGA
ACAGCCGCGCGCGCACTGAGTGCTCAAGCACCACCAGGCGCGTGGCCTGGGCTTGCTGGC
TGACCAGAAAGCGCGTGCCCAGGGCGCGCATTTCGCCCTGAGCGCTGCGCACCCGTAACG
GCCGTAGCGGGTCGGCGGCGACCTGGATGATCAGCTCGCCACGGCGCAATATTACCAAGC
GCTGCTGGCCATCGAACTGCAAGTCGACGGCGCTGCCGGCATTCAGGCTCAGGCGGCTGC
CATCGGCGAGGGTAAAGTCGCGGCGCTCGCCCTTGGCGGTGCGCAAATCGGCCAGCAGCT
CTTGGCCGACCTCGCTGCGCGCGCCCAGCCACAGGCCGCCGCCGAGCACACCGATACCGA
CGAAGGCACGCAGCAGCTCGCGCCGCGAGCCGTTGGTTTGCAGCAGCAATTGGCGCGCCT
CACCGGCCTGGCCTGGGGCACGCCGCTCGAAGTTGCGCACGGTCTGGCAGGCGCCACCCA
GACGCTCCTGCAAGCGCGCCCAGGCCTGGGCGTGGGCCGGGTCGCTGCCCAGCCACTGGC
TGAACTCGCTGTGCACCTGGGCGTCGGTGTTGCCCGAACTCAGGCGCACCATCCAGTCGA
TAGCGGCTTCGGCGCTGGGCTCGAGGCGGCGCTGGCTCATGGCGCCAGCTCGCTGAGGTA
GCACTGGCTCAGGGCCTGCTTCATGTAGCGGCTGACCGTGCGCTCGGAGATGTCGAGCTT
GCGCGCGATATCGACGTAGCTCATGCCGTCGAGCTGGCTGTAGAGGAAGGTGGCCTTGAC
GATCATCGGCAGGCCGTCGAGCACCTGGTCGATGCTCACCAGCGCCTCGATCAGCAGCAG
TTGCTCTTCGGGGGAGGGCGCCAGGGGCTCGGGCAGCGCCGACAAGCGTTCCAGGTAGGC
CAGCTCCAGCTGGCGCCGACGATGGCGGTCGAAGATCAGCCGGCGGGCGATGGTCGACAG
GTAGGCGCGCGGCTGCTGGATGCTGGCCGGGTCGACCTGGGCGGCGAGCATCTGGCAGAA
GGTCTCGGCGGCGGTGTCTTCGGCGTCGGCGCGGTTGCGCAGGCGCTTATGGATATGCTG
CAGGAGCCACCGGTGATGGTCGCTGAAAAAAAAGCCCAGCTTGCGGGTGGAAGAGGTTGG
CACCGGTTGGCGTTCCCGAAGGTGTGAGTGTGAATCGTTCTCAATCTTACCTGTGCGGAG
AGGCAAGGTGCAATCACCCGCGTCCGGCCCGCTTTACAATTTACCTACAGATTGTTCGTG
GCCGCAGTAATAGGGTAGCGGCCAGACAAAAACCAAGAGAAATGCGCATGGACCTGTCGA
TCGCAGGCCAGCAGTTCAGCCTGCTGGAAAACTTCAAGGACGATACCCGGCTGCGCGCCA
GCTTCAACGCCTTGACCCACCAGACCTTCGAATTTGATTTCGAACAGTGGTACCAGGACG
GCTATTGGGGCGAAGGCTACCAGCCGTGGGCGTTGGCCCATGACGGGCGCATCGTGGCCA
ACATCTCGGTCAACCTGATGCAGGTTGATGTGCTCGGCGAAGCCAGGCGTGGCATCCAGT
TGGGCACGGTGATGGTCGCACCGGAGTATCGCGGCCAGGGCCTGAGCCGCGTGTTGCTGG
AGCGGGTGCTGGACAGATGGCAGGGCCAGTGCGAACTGATCTACCTGTTTGCCAACGACA
CGGTGCTGGATTACTACCCGAAATTCGGTTTTGCGCGGGTGCTCGAACATGAATACAGCG
CGGCGCTAACCCCAGCGGACAGGCCTTGCAGCTTCAACCGGGTCGACATGGACGACCTGC
TCGAGCGCCAGCGCTTCATCAGCGCGGTTGACAGTGCCGTGCCCGTTGCACGCCTGGCGA
TGCGCAGCAACCCTGACCAGACGATGTTCTATTGCACGTCGTTTTTCAAAGACTGCGTTC
ACTACTCGCCAGCGCTGCAGGCCTATGTGGTGATGGAAATCGTCGACGGGGTGATGACGC
TCTATGAGGTGTTCGCAAGGCGTGCGCTCGACCTGCAGGCACTGATTGCAGAACTGAGCA
CACCCCAGACCACCCGGGTGGTGCTGGGGTTTGCGCCGCTGGATAGCAGCGGCTTCGAGG
CGCAGCCGCTGGTGTCGGATGACAGCCTGTTCGTGCTCGGCCAGGCCGGCCAATTCATCG
AAGACGCCCGGCTGATGTTCCCGTTGCTGTCACACGCCTGAGCCGTTCAGGCCACAACCG
GAATCAGCGGATCGGCCGCCGCCAGAGCAACCGCCCGATCGGCCGCCGGCGGGTAGATCC
ACACCGAGTTGATCTGCTGCTTGAGGGCTTTGGCTTCGTCCTTGATCAGCTTCACCTCAC
GCTCCCAGCCCTCGGTGTACACCGCGCCCCAGGCCCCCAGGTCCAGGCAGGTGACGTACT
TGGGCTGGCGGTATGGCGTCGGCTCGACGCCAAGCAGGTCGGCGGCGACGTTGTTGCCCG
AGTGGCGGCCCAGGGCGATGGCGTGCTGGCAGGTCATCAAGGCGTGGTTGCCCAGGTCGT
CGGTGGCGGCGTAGGCGACGTCACCGGTGGCGAATACATGCTCTTGGCCAATGACCTTGA
GGTTGTCATCGACATGCAGGCGGCCATGGCCATCGCGTTGCCCCGGGACTTGTGCGGTGA
GGGCGCTGGCGCGCACGCCGACGGTCCAGACCACGGTGGCGGCCTCGATGCGCTGGCCAT
CGGCGAGGGTCACGCCATCGGCATCGACGCCAGCCACCGAGGCATTCAGGCGCCACTCCA
CCCCCAGCGCCGTGCAGGCTTCGATGATTGCCGGGCTGATGCCTTCGCCCAGGGCAGCGC
CGATCTTGTTGCCGCGATCGACGATGATCACCTGCACCTGGGCATCTTCGCCGAGCACCG
CACGCAGGCGGGCGGGCATTTCGGTGGCGGTCTCGATGCCGGTGAAGCCGCCGCCGGCCA
CTACCACGGTATTGCGCGCCTTTGATGCAGGCCGCAGGGCCAGGGCTTCGATGTGCTGCT
CCAGGCGGCTGGCCGATTCGATCTGGTCGACGTCGAAGGCGTACTGCTCAAGCCCGGCCA
GCGCTGGGCGGACCACACCGCTACCGCTGGCCATGACCAACCGATCGTAGCCCAGCACCT
GCGGGCGGCCCTGGCCGTCGCGGTAGCCGACGCGCTTTTCGGCCACATCGATCTGGTCCA
CAGCGCCCTGGATGAAGTTCACCCCCACCGCGGCAAACAGCTCGGCCAGCGGCGCTTTCA
ACTGCTGCACAGCGGTTTCGTAGAAGCGCGGGCGGATGCGCAGTTCGGCTTGCGGTGCGA
GCACGCTGACAGTGACATCGTTGCGCCCGTGCTGGTCCAGCAGGCGGCTGGCGCTGAGGG
CGCTCCACATACCGCCGAAGCCGGCGCCGATGATCAGGATGTGCTGTTTCATGTTCTGCT
CCGAGAAAAAAGGGCTGTTGTTTGCCGGACGCAGGGTGTTGTTGCCCGCACCGGATAACT
ACGACTGTATTGGTCGTAGTTAAATGACGCAAGCATTTTCTTAACGCCTATGCGTTAAGC
CTTGGATTTGCTGGTGGTCAGGATGAACTGCTAGTATTGGCGACAAATCAAGTCGGAGAT
GGTCATGTCCCTGTATAGCGCCGGCGTCGAGTACGGCTTGCACTGCCTGCTGTTTCTGGT
CGACGACCTGGGCGAAAGCCGGGAAGCCAGTGTGCGTGACCTGGCCGAGCTGCAGGGGGT
GCCCCATGAATACCTGGCCAAGGTCTTTACCAAGCTGGCCAAGGCCAGGCTGGTGGTGGC
CACCGAGGGTGTGCGGGGTGGCTTCCGGCTGGCCCGGCCGGCGGATGAAATCACCGTGCT
GGATATCGTCACGGCCATCGACGGGCACAAGGCGATCTTTGATTGTCGCGACGTGCGTGA
CCGCTGCACGCTGTTCGACGGCGCGCCGCCGGCCTGGGCCATCGATGGCACCTGCGCCAT
TCACGCGGTGATGCTCACCGCACAAAAACGCATGGAAGAAGCCCTGGCCCAGCAGACTAT
CCTCGACCTGTCGCGGCGCCTGGGGCGCAAGGCACCGGCGGAGTTTTCCACCCAGGTGGT
GAAGTGGATCAACGAGCGCCGCGACAGCAAGTAAGGCGCTTCAGGCGGGTTCGGCGACCT
CGGCGAACAATCTGCGGCCGTGCTCGAACATGCGCTGCAGGTGGGCGCCGGGGTCGGCGC
TTTCCGATTCCAGCAGCAGGGTCGAGCTCACCACGCGGGCGCCGCAATAATCGAAGATGC
CGTGGTCGATCTGGGTCTTCATCGCCTGCCCGTAGCCATGCTTGCTGAAGGTTGCCGCAT
CGGCGCCGCCAACGCCCACCAGGTGCACGTTCAAGCGGCCCAGCATTTTTACCATCGGTG
CTTCGGTGCTGAAGTCGAACGCCCAGCCATTGCTGAATACCCGGTCGATCCAGCCTTTGA
GCAGCGCCGGCATTGACCACCAATACACCGGAAACACCAGCACCAGCGCATCGCTGCGGT
CGATGCGCGCCTGCTCGGCCAGCACATCGGCGCCAGGCGCTGCAGTGCGTTGGTGAACCG
CGTGGTCGGCGGCGGCGAACACCGGGTTGAAACCTTCGGCGAACAGGTCGGCGAGCTCGG
CGCTATGGCCGTTTTGTGCCAGGCCTTCGACCACCTTGGCGGCCAGGCTGTGGGTGAGTG
ACTGCGGGTCATGATGGGCGACAACAACAAGCGCGTGCATGGCAAGGGCTCCTGCGGATT
GCGGGGAAAGGATAAGGCTTGTAAGCTGAGTACAAGTTACCTTTGGTAAGTTACTTTTGG
TAGGTAAGCATGTCAAGCGATCCGCAACCACGTCGGCGTCTGTCGCGCGAAGACCGTCAG
CAACAACTGCTGGAGGTGGCCTGGCGCCTGGTCCGCGAAGAGGGTACCGAGGCGCTGACT
CTGGGCCGACTGGCGGAATTGGCCGGGGTTACAAAGCCGGTGGTGTATGACCATTTTGGT
ACCCGCTCAGGCTTGCTGGCGGCGTTGTACCAGTGTTACGACGAGCGCCAGACTGCGGTG
ATGGACGCCGCCCTGGCCGCCTGCGAGCCGACGCTTGAGAGCAGCGCTGCAGTGCTTGCC
AATTGCTACGTCGACTGCGTGTTGACCCAGGGCCGCGAGATACCCGGAGTGATTGCTGCG
CTGGCCAGCTCGCCAGAGCTTGAACAGATCAAGCGCGAGTACGAGGCAGTGTTCATGGAA
AAATGCCGGGCGCTGCTGGCGCCGTTCAGTGCCAGCGGCGCGATTGCCGTGGCCGGATTG
CGGGCGATGATCGGCGCGGCGGAGGCGTTGTCGCATGCGGCGGCGAATGCTGAAATTAGC
GCCGAGCAGGCGCAGCGCGAATTGTTCGAAACCATCAAGGCGATGGTGCTGCGCAGTTAA
ATTGCATCGCGACAAGGAAGAAAATATGGACATTGAAGCAATCAAACAACGCCTGGCCAA
ACCCGCCATGCGCTTTTTCGCCGGCGGCTTTCGCCCGACCAACAGCGATGAAGAAAGCTG
GCTCGGCCGGGTGTTCCTCTACGGCCCCGACGAAGGCGTACCGACCAACGCCGCTGGCGA
GCCCCTGTTGCCCGTGGCCCAGTTCCACCTGCCGAGCCTGCCGTTCAGCAGCCCGCTGCT
CAAGGACATCCGCGTTCTCACCCTGTTCGTCGGTTACCCGTTCCCGGATGAATTCGAGCC
CATGGGCAACAACTGGCTGATCCGCGAATACCGCGCCGACGACGAGCTGGTGCGCAAGGA
CCTGCCGGTCGCCAACTCCTTTCTCAAGGCCTTCCCGCTGCGCGCTGAAAAACTCGCCGA
GGACTATCCGCTGTGGGACGGCGGCGGTGTGCCGGATGAATTGGTCACCGAGATCGTCAA
GCTCGAACAGGCAGGGGACATCGAGTGCTACTACGAGGTCATCACCCACGCCTACGAGCA
CAAGATTGGCGGCTATCCGTCGTTCTGTCAGTCGGGCGTAGACCCGGGCGACGGCTTTGA
GTTCGTCTTCCAGGTCTCATCCGATGCCAAGATCAACCTCAACGTGATCGACAGCGGCAG
CCTGATGTTCTTCAAGCACCGCGACAGCGGCGAGTGGACGATCTACTACGACTTCTATTG
AGCTAGTGCGACTCGCCGTTGCGCGGCTTGTAGAACAGAAACTCGCTGGTCTCGGCTGTT
CGGGCAAAGGTCTTCGACCAGTCGGGGCGCACATGGCGGTCGTGAAAGTACAGGGCGCCA
CCGGTGCGATCCGGCAGTTGTTTGTTAAGCGCCTTGCGCGCTATTTCCTTGGCCAGGGTG
TAGCGCACCTCTTCCTGAACAGCGTCCGAGCGGCCATCGCACCACCAGGAGAACTGGCAG
GCGCCGGTCTCCGAGCCCTGCTTGACCACGCCGCAGACCGAATCGGGAAAGCCCGCGTGG
CCAACCCGGTTCATCACCACATTGGCCACCGCCTCCATGTCGGCTGATTCGCCGCCCTTG
GACTCCCAGTAGATGCTGCGCGCCAGGCAGGTGATGGCATCATCCAGCGCGGCTGCACCA
GCCGGGTCGACGGCCTGGACTTCGGTCTTGGTGATGGCTTGGGATTTGGGCGCGGGTGGG
GCATCGGGGTTGCTGGCAGCTTTTTGCTCCAGCACTTGGGCTTTTTCTTCGGCCACCTGG
GCCTTGGAGTCGGCCGCCAATGTCAGGGCGCTGGAAAACGTCAGTACCAGGCAAGTTGCA
ATTGTTAGCAGGCGCATGCTCGAACCTTTGATTGGCCTGGGAGTGGAACTTCCCGTTACA
GGATCGACCGCAAGGAACTCAAAACATTCCCGCTGTCAGACGACGGGCAACTTCGGGCAT
CATCTACACAGTCCGTTCAAGGGAGATTTCCATGCGCGTCACTTCACCTGTTGCATCGCT
GGCGTTGTTGTCGCTGGGCCTGGCGTTTAGCGTGACCGCCCAGGCCAGCGACGAGTCGCA
GCTGATCGAGTCGATCAACGCCTACCGCAGCCAGGCCCAGCGTTGCGCAGGCCAGGGGTC
GATGGAGCTGCCGCCGCTGGCCAGCGACCCGCGCCTGATGCTGCCGGCCAACCGCATGGG
CGACCTGCGCGAGGCGTTGGCGCAAAACAGCTACCCGATGGTCAACGTCCAGGCCATCAG
CCTGTCCGGGCCGCGCGATGCGCAGGCGGCGATGCAGGCGGTGCGCGAAAGCTTCTGCCA
GGTGGTACTCGACCCGCAGTTCGTTGATGTCGGCGTCAGCCGCGAGGGCCGCGACTGGCG
CATCGTGCTGGCGCGGCCGCTGCTGGCCGGGCGCCTGGGCGACTGGCAGGCCGAAGGGCA
GAAGGTCCTGGAGATGATCAACACAGCGCGTAGCCAGGCCCGCCAGTGCGGCGGCCAAGC
GTTCAATGCGACCACGGCGCTGGCCTGGAACACTACCCTGGCCGGCGCCGCCGAAAGCCA
CACGCGGGCCATGGCCAACAACAACTTCTTCGATCACAAGGACCGCGACGGTCGCACTCC
GGGAGATCGCGCCGAGCTTGCCGGGTATGCCGGCCAGCAGGTCGGCGAGAACATCGCCGC
CGGCCAGGACACCCCGCGCAAGGTGGTCGATGGCTGGCTGGCCAGCCCCGGCCACTGCGC
CAACCTGATGAGCCCGCAGTTCAGCGAGCTGGGCGCAGCTTACGCGGTCGACCCCAAAAG
CGACGCCGGGATCTACTGGACAGCGATGTTCGGCGCGCCGTAAACCGCCCTAGTGCTCAA
GCCCGGCGCGCTTGAGCAATTGCTTGCAGCGTTCGGACAGGTGCACCACGCGCAGGTGCT
TGCCGTTGTTGCCATAGCGCTCGCGCAGGGTCTTGAGCGCGGCGATCGCCGAGTAGTCGA
CAACGTTCAGGTGACGGCAGTCGAGGGTCACCTGGGCCGGGTCATTGGCCGGGTCGAACT
GGTTGAGGAACGGCGTGGTCGAGGCGAAGAACAGGGTGCCGTGGACCTTGTACAGCTTGC
TGCCGTCGCTTTCGTCGTGGCTGTCGGCATACAGCTCACGGGCCTGTTGCCAGGCAAAAT
TGAGCGCGGCGATGACGATGCCGCACAGCACCGCAGTGGCAAGGTCGGTAAACACCGTGA
CCAGGGTCACGGCGATGATCGCCAGCACATCGTTGACCGGCACCTTGTGCAGCACCCGCA
ACGACGCCCACGAAAAGGTCTGCTGGGCCACCACGAACATCACCCCGACCAGCGCTGCCA
GCGGAATGCGCTCGATCAGCGGCGAGAGGAACAGCACGAACATCAGGATCATCACCCCGG
CAACCACTCCCGACAGCCGCCCGCGGCCGCCGGAACTCAGGTTGATGGCGGTCTGGCCGA
TCATCGCGCAACCGCCCATGCCGCCGAACAGCCCGCTGGTCATGTTGGCCACGCCCAGGG
CTACGCATTCGCGGTCGGGGTGGCCGCGGGTCTCGGTGATTTTATCGGTGAGGTTCAGGG
TCAGCAGGGTTTCCAGCAGGCCGACCAGGGCCATGAGCAGCGCGTAGGGGGCGATGACCT
GCAGGGTTTCGAGGTTCCACGGCACCTGCGGCCAGCGCCAGGCCGGCAGGCCGCCGGCGA
TGTGGGCAAGATCGCCGAGGGTGCGGGTCGGCAGGTCGAGCAGGTAGACGCCGGCACCGA
CGCCGAGAATGGCGATCAACGCCGGCGGCACGCTGCGGGTCAGGCGCGGCAACAGGTAGA
CAATCGCCATGGTCAGCGCCACCAGCCCCAGCATCAGGTACAGCGGTGCACCGCTGAGCC
AGGCGCCATCGGCCTTGAAGTGCTCAAGCTGGGCCAGGGCAATGATGATCGCCAGGCCGT
TGACGAAGCCGAGCATCACCGAATACGGCACCATGCGCACCAGCTTGCCCAGGCGCAGCA
GGCCGAAGGCGATCATGATCAGCCCGCCGAGCAGCACCGTCGCCAGCAGGTACTGCACGC
CGTGGGTGACCACCAGGGCGACGATGACCACGGCCATGGACCCGGCCGCGCCGGAAATCA
TCCCCGGGCGCCCGCCGAGCAGGGCGGTCAGGGTGCAGATGATGAAGGCGCCATACAGGC
CCATCAACGGGTTGAGGTGCGCCACCAGGGCGAAGGCGATGCACTCGGGCACCAGGGCGA
AGGCTGTGGTGAGTCCTGCCAGGACATCGGCGCGTAGCGAGGTTGTTCTCATGACCTACC
TGAAGAGCGGCCCGGCAGCGGGGTGCTGCCGGGGCAAAAAGCGCAGGATGCTACGTAATT
TGCCGATCGCAAGCCAGCGCCCTGGCGAGGAATTCCGCCGTGTGGCTGTCCTTGCACGCC
GCCACCTGCGCTGGCGGCCCGCTGACCACCACCTTGCCGCCGGCGCTACCGGCCCCGGGG
CCGATATCGATCACCCAGTCGCTCTGGGCCACCACGCGCATGTCGTGCTCGACCACGATC
ACCGTGTGCCCGGCCTCGACCAGGCGCTGCAGTTGCACCAGCAAGCGGTCGATGTCCTGC
GGGTGCAGGCCGGTGGTGGGTTCGTCCAGCACGTAGAGGGTGACGCCGCGGGCCAGGCGT
TGCAGCTCGGTGGCCAGCTTGATGCGCTGGGCTTCGCCGCCCGACAGCTCGGTGGCCGGC
TGGCCCAGGCGCAAATAACCCAGGCCGATGTCCTGCAGCACCCGCAGGGCGCGGCTGATC
GCTGGCTGTTCGGCAAAGCGCTGGCTGGCCTGGTCGACGGTCAGTTGCAGTACCTGGGCG
ATGTTCAAGTCTTGCCAGGTGATGGCCAGGGTCTGGGGGTTGTAGCGGTCGCCATGGCAG
GTCGGGCAGGGCGCATAGACACTGGGCATGAACAATAGCTCGACGCTGACAAAGCCTTCG
CCTTCGCAGGTCTCGCAGCGGCCCTTGGCGACGTTGAACGAGAACTGCCCGGCATCGAAA
CCTTGCGCCTGCGCATCGGGCGTTGCCGCAAACAGCTTGCGCACGTGATCGAACAGGCCG
GTATAGGTCGCCAGGTTCGAGCGCGGCGTACGGCCGATGGGCTTCTGGTCCACCGGCACC
AGGCGGCGGATATGCTCAAGGCCGGCGCTGATCCAGCCGTCGCTGGTTTGTTCGGGTTGG
TCTTCCAGGCTCTGTTCTGCGACGTCCTCCTGGCTGCGGGCCTGGCCCAGGTGCTCGCCG
AGCAGGTCGAGCAGCGCCTGGCTGACCAGGCTCGATTTGCCCGAGCCGGAAATCCCGGTG
ACCGCGCTGAAGCAGCCGAGCGGGAAGGCCACCGCCAGTTGCTCGAGGTTGTTGCGGGTG
ACGCCTTCAAGTTGCAGCCATGCCTGGGGCGTGCGCGGCGGGCGAACCTGGGGGGGATTT
TCGTTGAACAGGTAAGTGCGGGTGCGCGAGGCCTCGACCTTGGCCAGGCCTGCCGGCGGG
CCGCTGTACAGCACCTGGCCGCCGTGCTCGCCGGCGTCCGGGCCGACGTCCACCAGCCAG
TCGGCGCGGCGCATGGTGTCCAGGTCATGCTCGACCACATACACCGAGTTGCCCGCCTGC
TTGAGCCGCTGCAAGGCCGTGAACAGCGCTTCGCTATCAGCCGGATGCAGCCCGGCCGAG
GGCTCGTCGAGCACGTAGATCACCCCGAACAGCTGCGAGTTGAGCTGGGTGGCCAGGCGC
AGGCGTTGCAGCTCGCCCGACGACAAGGTCGGTGTGCTGCGTTCCAGGTCCAGGTAACCC
AGGCCCAGGTCGATCAGGGTGCTGATGCGCTCCAGCAACTCGGCGGCGATGCGCTGCGCG
GCCAGGCGTTTTTCCACCGACAGGTTGGGCGTGTGGCGCACATCCGCACCGCCTTCATGG
GGGTTCTCGCCGCGGGCGGCGCGTTGCTCGCGGGCCTGGCGGGTTTGCGCGTGGCTCAGC
ACAGCGCCGGCTTCTTCAGGCTGCTTGAGGTAATCGGTATTGGCGACGGTCTTGAGCAGT
TCGGCCAGGTCAAGCAGTGGCAGGCGCGACAGCTCAGTGATGTCCTTGCCGGCAAAGGTC
ACCGTCAGCGCCTCGGCTTTCAGACGCTTGCCGGCGCAGGCCGGGCAGGGGCTGGCGCGC
ATGAAGGCGGACACGCGCTTGCGCATGAGCGCGCTTTGCGAATGGGTGAAGGTGTGCAGC
ACGTAGCGCCGGGCACCGCTGAAGGTGCCCTGGTAGCTGGGTTCGAGTTTGCGCTTGAGC
GCCTGGCGGGTTTGCGCCGGGGTCAGGCCGGCGTACACCGGCACCGTCGGGGTTTCTTCG
GTGAAGAGAATCCAGTCGCGCTGCGCCTGGGGCAGGTCGCGCCAGGGGATGTCGACGTCA
TAGCCGAGGGTCACGAGGATATCGCGCAGGTTCTGCCCCTGCCAGGCCATGGGCCAGGAC
GCCACCGCCCGTTCGCGGATGCTCAGCGACGGGTCGGGCACCATCGACGCCTCGCTGACA
TCGAACACCCGGCCCAGGCCATGGCATTCGGCGCAGGCGCCTTGCGGGGTATTGGCCGAG
AAGTCTTCGGCGAACAGCATCGGCTGCTCGGCCGGGTAGCTGCCGGCGCGCGAGTAGAGC
ATACGGATCAGGCTCGACAGGGTGGTGACGCTGCCGACCGACGAGCGCGCGCTGGGCGTG
CCGCGTTGCTGCTGCAGGGCCACCGCCGGCGGCAGGCCTTCGATGGAATCCACTGCCGGC
ACCCCGACCTGATCGATCAAGCGCCGCGCGTAGGGCGCCACCGATTCGAAATAGCGGCGC
TGGGCTTCGGCATACAAGGTGGAGAACGCCAGCGACGACTTGCCCGAGCCCGACACCCCG
GTGAACACCACCAGCGCATCGCGGGGAATGTCGACGTCGACATTCTTCAGGTTGTGCTCA
CGGGCGCCGCGCACCCGCACACAACCGGCGGGGTTGGCACTGACTACTGGTTTTGCACAC
ATGACGATATTCTTCCCTGCTGAGCGATCCGCATAAGTGGCAGACCGCCGAGCATGGCGC
CAGTGCCGTGGTTTTTCAAATGGAGGTGAAATCTGGTGATGTTCATGGTGATTGAAGCGC
ACCGCAGTGAGTACCCCGAGCCCATCACTTTTGCCAGGGGCGCGACACTGCACATCGGCG
AGCGCTATGACGGCGAGGAAGGCTGGGATGAGTGGTACTTGTGCAGTACACCCGGGCAGC
AGGCCGGCTGGGTGCCGGGGCAGGTGATCGAGCGGCTGGGCGATGATCAGGGTGTCGCCC
TGGAGGATTATTGCGCCCGGGAACTGAATGTGGACGTGGGCGATTGCCTGGTGGGTGGGC
GGCAGTTGAACGGATGGGTGTGGTGCAACAAGGGGAGCGAATCGGGGTGGGTGCCGTTGC
AGGTGTTGCGGGTGGTGTGAAGCTATCGCGGGGCAAGTCGGGTCGCCGCACCGCCGCTCC
CACATGGACCTCCCTGTGGGAGCGGGCTTGCCCCGCGATTGGGCCCTCAACCCATGGTCG
CCAGCATCAGCTCCAGGTTCTGCACCGCTGCCCCCGACGCACCTTTGCCGAGGTTGTCGA
ACACCGCCGTCAGCAATACCTGGCCGTGCTCTTCATTGGCAAACACCGCCAGGCGCAGGT
CGTTGCTGTCGTTGACTGCTTGCGGGTCCAGGTGTACTGCCGAGGCGCCCAACTGCAGCG
GCGCCACCTGTACATACCGGGCGCCGTGGTAATGCTCGGCCAGGCACGCCTGCAACCGCG
CGGCGCTCACGCCTGCCGGCAGCAACCGGGTCTGCAGGGCGATGGTCAGGACGATGCCCT
GGCGGTAGCTGCCATAGCTGGGCACAAACACCGGCCGCTGCGACAAACCGGCATGCTGCT
GGATCTCCGGCACATGCTTGTGGTCCAGGTGCAGGCCATACACCAGCACGCCCTGGGCTG
TGTGTGCATCGGGCCCTTCATGACGTTCGACCGCCGCCCGGCCGCCACCGGAATAGCCCG
ATACCGCGTTCACCGTCAGCGGATAGTCCGCTGGCACCAGGCCTGCGCCAATCAATGGCC
GCAACAAGGCAATGGCGCCAGTCGGGTAGCAGCCTGGATTGCTGACCCGCTTGGCCTGGG
CAATGCGCTCGGCCTGCTCTTCATCCAGCTCCGGCAAGCCATACACCCAACCCGGGGTGG
TGCGGTGCGCGGAGCTGGCGTCGATCACCCGCACCTGCGGGTTGACGATGGCCGCCACCG
CTTCACGGGCGGCGTCATCGGGCAGGCACAGGATCGCCACGTCGGCGCTGTTGATGGCTT
CGGCGCGCAGGTGCAGGTTCTTGCGCTCGCCCGCCGGCAGGGTCAGCAGGCGCAGGTCGT
TGCGAGCGTTGAGGCGGGCGTGGATCTGCAGGCCGGTGGTGCCTTGGTCGCCGTCGATAA
AAACCAGGGGCTGGTGCATGGGGGCTCTCGTACATAGGTGACAAATGTGCAGCCATCTTC
ACCTGCGGCTGGACGAAAGAAAATTTGAATATCATGATGCTCAACTTCATTTTTTCTGAA
CGATAAGCCCATGCGCGAGATCAGCCTCGACCGGCTGCGTACCCTGGTGGTGATCGCCGA
CCTCGGCTCCTTTGCCCAGGCGGCGCGGGCGCTCAACCTGGCACCGCCGACGGTCAGCCT
GCACGTCGCCGACCTCGAGACGCGCATTGGTGCGCCGCTGCTGTCGCGCAAGCGCGGGCA
GATCCGCCCCACGGCCATCGGTGAAACCCTGCTCGAACGCGCCCGGCGCTTGCTGGCCGA
TGCCGAGCAGGCGCTCGATGATGTGCAGCGCCAGGTCCAGGGCCTGGCCGGGCGGGTGCG
CCTGGGCGCTTCCACCGGTGCCATCGCCCATTTGCTGCCGCAGGCGCTGGATATCCTCGG
CGTGCAGCACCCTGGCATCGATGTGCAGGTGCAGGTGCTGACCTCCAGCGAGTCGCTGGC
GCGCCTGCACGACGGCAGCCTCGACATCGGCCTGGTGGCGCTGCCGCAGGCGGCGATCAA
GGGCCTGCAGATTCGCCCGTGGCGGCGCGACCCGATCATGGCGTTCATTCCCGCCAGCTG
GTCGCCGCCGGCGCGGATCAGCCCGGCGTGGCTGGCCAGCCGGGCGCTGATTCTCAACGA
CAGCAGCACCCAGCTGTCGCGGGTGACCAGCGAATGGTTTGCCAGCGCCGGCCTGCAGCC
GCCAGCGCGTATCCAGCTCAATTACAACGACGCGGTAAAAAGCCTGGTGGCGGCGGGCTA
TGGCGCGACCTTGCTGCCCCATGAATCGGCAGCGCCGGAGCATGACCCGCGGATCTGCAT
GCGCCCGTTGCGCCCGGGCGTGTGGCGGCACCTGGGCATCGCCTGCCGCCAGGGCGAGGT
GGAGCAGGGCACCGCCTTGGTGCTGCAGGTGCTGATGAGCCAGGCGGTGAAAAACTAGAC
CAGCCGCAGCCCGCGCCCGCCGTCCAGCCACGGCCCTTGACCCAAGCGCTCGAGGGCCAG
GGCCCGGGCTTTGCGGCTGAGCTGGTCGAGGTGGCGGTCGCGCTGTTTCTCGGCATCGAC
CATCGCCCGCTTGCCGTGTTGCTTGAGCAGGTAGCTGTGGATCTGCTGCACCTCCAGGGT
GCGGTAGATCGGCGCTACGTCGAGCACCGCCGCCATGCCGGCGCTGGGCTCGGCGTGGGT
GTTCATCAACACCTGTGGGCCGCGCGCGCCGGTGACCTGAAAGCCCAGGCCCTCGAACAC
CGGCACCTTGCTGGCGACGCAGCCGAGCTCGGCCTGCGGGTAGCGCGCGGTCATCTGCGC
GAGCATGGCCCGGGCAATCCCCTGGCGGCGGTGGCTGGCGTGTACGGCCAGGTAGGCCAC
AGAACAGGCCTGAGGGTCATCCTTGAGCGGCAGGTACAGCAAAAAGCCCACCACCTGCTC
CGGGTCGTCGAGGTCCAGGGCCACGATCAGTTCGACCGGGATGCCGCGCGAGCCGTCCAT
GGCCTGCAGATACAGGTGCACTTCGAAGCCGATGCCGTACTGGTACAGGCTGTACAGCGG
ATTGCTCGGCGCCAGGGCGACGCTGCTGATGTCGGTCAGGTAGTCGACCACCATCTGCAG
GATCTGGCTTTTGATCGGCTCGGCGGGCGGCGCGACGAAGTGGTGGAGGGCGGGCATCGG
CAGGGGTGACTCCAGGCAAAAACGGCAATGGCGCGATTCTACCGCGCCGGCCTGCCATCC
GTCCCTTTGCCGCGCAGATGATCTGAACTTCAGTTGCGGCGCACCGCTCCCTTGCATAGA
GGGCACTTCTCGCCCGACTGCCGAAGGCTGCCGCCATGACCGTGATGACCGCCGCACCCG
TGCTTGACCCGCATGTCATCGATAGCCGAGCAGGCCATGCAGCGCGTTATCACGCCCTGT
TGCAGGGCGAGCTGAGCGACAGCGCCGCCTGGCTCGGCGAGCAACTGCACCAGGCAGAGG
CCTTGCCTGATGAACTGCCGGCCAACCCCGTCGAACTTGGCCAATGGACTGCCGAACGTG
CTGCTGCCGTGGCCGGGCAATACGCCCAGTACCTGGCCGAGCGCAAAGCCGGCGCTGCCC
GGCGTTACTTCAGCAACCGCGCCCATGCGCTGTATTTTCTCCAGCACGTCGCCCCGACCA
AGGCGGTGGATGGTGCCTGGCTGTTCGGCATGCTCAGGCACTGGGCCGACCCGCGCTACC
ACGGCCTGATCCGCATCTACCTGGAAGAGCTCGGTGATGGCGACCCAGCCTGCAACCATG
TGCTGATCTACCGGCGCCTGCTCAGCGAACTGGGCTGCCATGAGCAGCTGCCGCTGGGCG
ACGACCGCTACCTGCAAGGTGCGCTGCAACTGGCGCTGGGCTTCAACACCGAGGCGTTCC
TGCCCGAAGTGATCGGCTACAACCTGGGCTATGAGCAACTGCCCCTGCATTTGCTGATCA
GCGCTTACGAGCTGGACGAACTGGGCATCGACCCGCAGTACTTTCGCCTGCACGTGACCA
TCGACAACGCCAGCAGCGGCCACGCCTGCAAGGCGGTGCAGGCACTGATGCAACTGTGGC
CGGCGCAGGGTGCCAGCGAGTTCTATCGGCGGGTGGCGCGAGGCTATCGGCTCAACGACC
TGGGCCCGGGCTCAGCGACGATCATTGCCGAGTTTGACCTCGAAGCCGAGCTGGTGGTCG
CCTTCGAGCGCAAGCGCAGTTTTGGCCAGCACATGCATTCCGATTACTGCCGTATCGAAG
GACGCACGGTCAACCAGTGGCTGGCCGAGCCCGGCAGCATTGCGGGGTTTCTCGCCGCCC
TGCAGGAAAAGGGCTGGATCAAACGCGGCCAGGACCCGGCCGACAGCCGTTTCTGGCAAC
TGATCGACGGCCCGGCAGCAGCGATGTTCGGCGTCTTCAGCCCCTATGAAAAGCAGCTGC
TGCATGACTGGATCGCGCTCAGCTGGCAGCCGCGCCGCCCTCGTCACGGGCCGGCCAAGG
CCGAGGTGTCTATGCACGACGAGGCGCTGGTGAGCGCGCTTGAGCGCGAGCTCCATGACC
TGCCGCCGCAGGCGCGGATCGCCTACCTGATCAGCGAAATGGCCGGGGCTCGTCACGCCT
TGCCCCAGGGCCTGGCGGCGACGCGCAAATACGCGCAGATGACTGGGCTCAATCAGTAAC
GGAGGCTGACCATGCAATTGACCGAGGCGCAACGCCAGGCCGATCAGGCCTTGCTGCAAC
TGGGGCGGCGGCTGTTGGCTGATGGCTATCGCTTTACCAGCGTCACGCCCTTGACCCAGT
GGCGCAATAACCAGCGTGAGGGTGCAGAACAGTCTCATACCCTGCGCGATATTTTCGGCT
GGAACCGGCCCTTTGCGCCCGCGCTGCTGTCAGCGGACGAGCTGGCGCAGCTGCAACGGG
CGCAGATCCTCGACGAGCATGAACAGCTGCTGCGCAGCCGGGTACGCTGGTCGAGCCTGC
ATGATCTGCTGTTCGTTCATTCCGGTTTTCCCACCGACAGCACGGACGCGGTGTTCTTCG
GCCCGGACAGCTATCGCTTTGCCCAGTTGATCGAAGCCCACCTGCAGCAGAGTTTCGCCA
GCATCAACCACGCCGTGGATATCGGTTGCGGTGCCGGGGTCGGCGCGGTGCTGATCGCCC
GTGCCCGCCGGCATGCGCAGGTCAGCGCCGTGGACATCAACCCGCAGGCCCTGCGCCTGA
CCGCTATCAACGTCGCCCTGGCGGAGCTGGCCAACGTCTCGGTCGAGCACAGCGATGTGC
TCCAGGGCATTAGCGGCAGCTTCGACCTGATTGTCGCCAACCCGCCGTACATGCTCGACG
CCAGTGAGCGCGCCTACCGGCATGGTGGCGGCGCCCTGGGCGCCGGGCTGTCGTTGCGGA
TCGTTGAACAAGCACTGCCACGCCTGGCGCCGGGCGGCACCTTGCTGCTGTACACCGGGG
TGGCCATGGTTGATGGTCGCGACCCGTTCCTGACAGCCTTGCAAGCGCCTTTGGCGTCCG
CCGACTGGGCCTGGCACTACCATGAACTGGACCCCGACGTGTTCGGCGAACAACTGCTCG
AGCCCGGTTACCAGCAGGTCGAACGCATCGGCGCAGTGGCCTTGAGCGTCACCCGCCGAT
GAACAGCCCCTGCGGCTTTGGCATCGAGGAAGAATACCTGCTGGTCGAGCTGGCCAGCGG
GCGCATGCTCGCCGCGCCGTCGGCGGCGCAGATCGACCTGTGCCGCCAGGTGCTTGGCGC
ACACTTTGCCCAGGAGATGTTCAAGGGCCAGATCGAGGTGGCATCGCCAGTGTTCAGCAG
CCTGGCCCAGGCCCGGGAGTTTCTCGCCGGCAGTCGCACGCAACTGGCACAGGTACTGGC
CGAGGAGGGCATCGGCCTATTGAGCGCCGGCAGTCATCCCCTGGGCGGCTGGCGCAAGCA
GCAGCCTGCTGACGACGAACACTTTCGCCAGTTGTTCGCCGACTACCAGCAGGTGGCCCG
GCGCAGCCTGTTGTGCGGCCTGCATGTGCACGTCGGGGTGCCGCCCGGGCACGACCGCAT
CCAGCTGATCAACCAGTTGCTACCCTGGTTGCCGCTGCTGTTGCTGCTCAGTACTTCATC
GCCGTTCTGGGAAGGCCAGGTGACCGGCTACATGAGCTATCGCCAGGTAGCCTGCGGGGA
ATGGCCGCACATGGGCCTGCCGGAACGCTTGAGCGACTGGCAGGGATACCAGCGCTACCT
GGCCTTGTTGCGACGCACCGGTTCGTTGCGCGAGGGTGATGACGGCTGGTGGGCGATCCG
CCCGTCGCGGCGCTTTCCGACGGTGGAGCTGCGCATCGCTGATGCTTGCCCGAACCTTGA
AGATGCGCTGTGCATAGCCGGGTTGTTCCGCTGCATGGTCGAGCATTATCTGGCGCAACC
ACGTACCACCGTGCACCTGAGCCGCGAGGCCCACTGGCTTGCCCGGGAGAACTACTGGCG
GGCCATGCGCCATGGCCGCCATGGGCAGTTCATTTGCCTGGAGGATGAAGGGCAGGGTAG
CGCCGGGCAGTGGCTGGCGCGGGCGCAAGCGGTGTTTGCCGATGCGCTGCAGGGGGTTGA
CGGTGATCGCAGCTTTGCCCGGGCGCAGGTGATTGTTGCTCAGGGGAGCAGTGCCGACCG
GCAATTGGCGATGGCGCAGCAGGGGATGTTGGCGGTGGTGCAGGGGTTATTGCAAGAGGT
CAAATCGTGTTGACGCCATCGCGGGTCAAGTCGAGGCGTCGCGACAGATGCCTACTTTGT
TTTCTCTCGCTGGCGCAGCGTCGTCACCGTCTCGCCACCCACACCCCAGTTGTCGGTGTT
CACTTCTTCGATCACGACGAAGGTCGACGACGGTGGCTTGTTCAGCACCCGCTCGAGCAT
CGCGGTGGTCTGTTCGATCAACTGCTGCTTCTGTTCGCGGGTGACGCCTTCGTCGGTCAC
GCGAATATGGACATACGGCATGTTCTTTCCCTCTGTGTGTTTACCAGGTTCCCGTCGCCG
AACCACCGTCGACGGCCATCACCGTACCGGTGACAAATGTCGAGTCCGTCAGGTATAGCA
CCGCATCGACCACATCCTTGGGCGAACCGACCTGCCCGGTGGGGGCGAGGGCCTTGAGGG
CTTCGCGGGTCTGCGGGTCATCGCCATGCAGCGGGGTATCGATGATCCCCGGGGCCACGG
CGTTGACCTGCACCTGTGACGGCGCCAGCTCCAGGGCCAGGGCGCGGACTGCCTGGTTGA
TGCCGCCCTTGATCAGCACCGGCAGCAGCGCCGGTACTTTGATGTTCGGTTGCAGGGCAA
TCGAGGCGCTGATGTTGATGATATGCCCGGCGCCGTTGCCGGCCATGTGCCGGGCCGCTG
CCTGGGCCGGGTAAAAGAAGCCCTTGAGGTTGGTGTCGACGATGGCTTCGACCTCGGCCT
GGGTGTAGTCGCTGACCGGCTTGGCGATGAAGATCCCGGCGTTGTTGACCAGAATATCGA
CCTTGCCGAACGCGTCGATGGCCTGCTCGAACAGTGTGCGCGCCGTGTGCGGCAGGGCGA
TATCGCCCTCGACCAGCAGCAGGTTGGGCGGGTTGCCGAGCTTGGTGGCGGCCTCCTGCA
GGCGGGCGAGGGTGCGGGCATTGGCGACGACATTGTCGCCGCGCTCAAGGTAAGCCTTGG
CGATGGCAAAACCCAGGCCGCTCGAGGCGCCGGTTACGATGACAGTCTTGGCGGTGTGCA
TGGTCGGTCTCCAGTGGGCCCGGCGGGGTCGCCGGGTAGGTGAGGCAGACTTTAATTTGC
AAGCGACTATTGAAAAATGCTGCGCATGGAATTTGAATTGATACTTTGTGTAATCAATTG
AGCCGCCATGACCCGCCATTTCGATGACCTTCAACTGGGCAGTATCGAGCTATTTTGCCT
GGCTGCCGAAACCAGCAGTTTCACCGGCGCGGCGACCCTGGCCGGGGTCACGCCGGCAGC
GGTCAGCCGTTCGGTGGCGCGCCTGGAAGAGCGCCTGGGGGTGCGCCTGTTCGTGCGCAC
CACCAGGCAGATGCGCCTGACTGAAGGCGGGCGCAATTACCATGAGCAATGCCGTCAGGC
CCTGAGCCAGCTGATGGATGCCGAACGTGCGCTTAGCGGCGGCCAGGCCGTGCCGTCGGG
GCTGCTGCGCATCAGCGTACCGACACCCTATGCGCACTATCGTTTGCTACCAAGACTCGC
CAGGTTTCGCCAGCTGTATCCGCAGGTGCAGATCGACCTTCACGTCAGCAATCGCAACAT
CGACTTTGCCGACGAAGGCTACGACCTGGCCATTCGTGGCCGCGAGCCTGCCGATTCGCG
GCTGATCGCCCGGCGTCTGGAAGACGCCGAGTTGGTGATTGTGGCAACGCCTGAGTATCT
GCGCGCAGCGGGCACACCGCAGACGCCGCACGAGCTGGCCACTCGCGAGTGCATCCAGTT
CGAACTGCCCAGCAGCGGGCGCAAGGTGCCCTGGTCGTTCATGCTTGAGGGCAAGCGCGT
GGAGCTGGAGGTGACTGGCAGCGTCACCTGCCTGGAAGACTTCCTGGCCACCGCCACACT
GGTCAAAAGCGGTGCGGGGCTGATGCAGGCGTATCGCTTTACCGTGCAGCAGGAACTCGA
CAGCGGCCAGTTGCAAGAAGTACTCGCACCCTATGGCGGCACCTCACGGCCGTTCATTTT
GCTCTATCCCCATGCCCGGCATGTGCCGCTGCGGGTGCGGGCCTTTATTGATTTCCTGAT
TCAGGATGCAGCTGGCTGAAACGCTAGCCTTTGGCTTTTTTCAGGCTTTTCATCCGCTGC
TTGGCGCGCTGCACGGCAGCCATTTTTTCCGGGCGTTTCATGCGCTTCCATTTGCGGATG
TCGTCCTTGCTGCGGCCGCAGCTCAGGCACAGGTCGCCGCTCAACTGGCACACGGCGATG
CAGGGGGTTTCGATGTCCTTGGCCATGTGTCAGCCGCGCTGTTCGATGTCGAACTGCACG
TGAGGTGCGAGCGGATGCAATTCGACGTCGGCTTCTTGCAAAGCCAAGGCCGTCAGCTCG
ATCATTCGCTTACCTTGTCCGCTGGCCAGGGCGTGTTCCTTGGCAGCCCGGGTTTCGAAA
ACCCAGATCACCTGCAAACTGGAAGGGAAGCGTGTGTAATCGACCAGGTGGGTGAGCCAG
GCAAAACCGACGATTTCGGCCTTGGCGGTCTCGCAGGCTTCGGTCAGGGTGGCGACCAGA
CGGCGGTCAAGCTGCGCCTGTTCGCGTTTGCTCAGTGGCATGGCGGTGAGGGTCTTTGCG
GGAGGAGAGGCGATCATACGCTATCTGAGCGCGCCACCCGGAACTGGGCGCAGCGGTGCC
GGGTCTTGCGCCAATCCTGTGGGAGCGGGCTTGCCCCGCGATCGAGCGCGAAGCGGTCGT
GGTTCAGGCACGCTCCTACACCGGTGGCTGCGGGGCCTATTGAACGTTGTGCAGCTTGAC
CACATCACCCGAGACACGGGTGGTGTAGCCGGTCAGTACCCAGGCCCAGAACCAGTTTTC
CTGGACCTGGGTGTTGATCATCGCGTCGCCGCCCTTGGCCTTGATCGCGGCATTCTGGGC
GCGCACGAAGCGGCTGTTCTGACGCACTGGAATGACGCCCAGTACCAGCAGACCGGTGGC
GCTGGCTTCGCTGTGGCCGATCACGGTGTACTGGTCGGCGTTGTAGTGCTGGGTTTTCAT
CGGGGTGCCGGTGCAACCTGCCAGGGCCAGGACGAACAGGCCGCAGGCGACAACTTTGCT
CAGGTTTTTCACTGCATAACTCCATGACAATTGGCCCGGGATCCATCTCTCGAGCGGCGC
ATACTTTACCGGATCAGCCAGGATCACGCTCGTCTGCCGGCGCTCGGGAGCAATGGATTT
ACCCGCGCCACACCGGCCAGAGGTCGCTGCCCAGCGCCCAATGCCCTTGCCCGGGCAGCA
GGCGCACACCACCGACCCAGCGCTCGGGGGCCTGCTGCTCAAGCCAGTTGGCCTGGCCCG
CCAGCACCTGCTCGCCCAGCGGGGTGAGGCTCAGGGGCCGGCGCGGCCAGTCCAGCTCAG
CCTGCGCCTGGATGAGCAGCGGCGTCGGCGAATCGATCAGCGGGCGCAGCAGGGCATGGA
ACATCATGTCGCCCAGGTAAGGCAGTGGCTCGCGCTTGCCCATCAGTTCGGCAAACACCC
GGCCGAACGGCACCTCGCCGAACTCGTTGATGATCTGCAGCGCCAGGCGTTCGCTCAGCG
ACAGGCCGTCGTCCACGCCCGGCAGCTCCTGCAACTGGCGTAGCAGCGCCGGGGCGAGCA
AGGGCAGGGCCAAGTCCTGGCGATGGGCCAACTGCGCCCAGGCCAGTGGCGAGGGGGCGC
AATACGCCGCCCAGGCCTCGCGCGCCAGTTGCAGCATGGGCCCATCCACTGCCCGGCGCT
GCGGCCACAACCAGGCCAATACGTCCGGGGCTAACTGGCCGATGCCGATAAACCGCTCGA
CCCCGGGCATTCTGTCAATCTCGATCAGCTCCAGGCGCTGCGGCGGCTTGGCCAAGCCGG
CCAGCACGCGGATCAAAAACAGCTGGTCATAGGCATCCGCCTCGCACCAGAGCACCGCGC
TGGGGCAGCCGTCGAGGCGGGCCAGGTCGGCGTATTCGGTGTCCATCTTGTGCTGTACTT
CGGCGAGCTCCAGGCCATAGGCCTGGCTGATGTAGTCGCTGCGCAGGGCGCGGTAAGGCA
CTGTCGGCACGTCACGCACCGGGCCCATCACCAGCGGGTCGCTGAGCATCTGAAAGTCGC
CGGTAAAGCCGGCCAGGCGCAGGCTGTGGCTGATGTCGTTGCCGCAGCGCCAATGCTGGG
TGGCGGCTTCGTCATCGGCAGTAAATTGCGGGTGGCGGGCGGCAAAGTCGATAGCGTCGA
TATGCGCCTTGAGCTTGGGCCAGCTGGCAAAGCCCAGGTCGCGGGCAATCAGCCACTGGG
CATCGGCCAGGCGCGGTGAGGCCGGGCCGAGTAGCGCCAATTGCTCGGGCGCGGTACCGC
TGCGCAGGCGCTGCAGCAGCTCCTTGGCGCGTTTGCGTTGTTGTTCAAGATTGATGCGCC
CGTCATGGGACGGCGACGACAGTCGAGCAGGCATACGAACTCCTTGTGCGAGCCTTGTCC
GCTGTCAGGCCGGGAGTCGTAGACAAAAATGTGGGGTGTACAGCCTGGGCGCAGCCCTTT
CCGCGGACGGGTGGCGTGGTTGACGCCGGCTGCGACTATAGGCCCGGCGCCCGGCAAAAG
GCAATCGTCAGCTCCAGGCGCGCGGCCAGCACTCCTGCAGCAGGTCGCTGAACACCTTCA
GGCGTGGCGAGTGCTGGCGCGACGGCGGGTAGACCAATGCCAGTTCACGCCAGCGCCCGG
AAAACGGCTCAAGCACCGGCACCAGACGCCCGTCGGCCAGAGCCTGGCGGGCGACGAAAT
CCATCACCTGGACAATGCCGAAACCCTGCAGCGCGGCATCGATCAGCGGGTCGCCGACAT
CGAACAGCAGCTGCCCGCTGACCTGCACGTCGACCCGCTTGCCGTCCTGGACGAACTGCC
AGTCGACGCGGCGCCCGAGGTAGGGGTTATGCACCATCAGGCAGTTGTGCCGGGCCAGGT
CTTCGAGGGTCTGCGGCATGCCGTGGCGGGCCAGGTAGGCGGGGGAGGCGACGGTCACCC
AGTGCATCGGCGCCAGCGGCCGGGCCACCAGGCGCACATCGCTGAGCGGGCCGATGCGCA
CTGCGGCGTCGAAGCCTTCTTCGGCGAGGTCGACCAGGCGATCGGTCATGGTCGCATCCA
CCACCAGTTGGGGATGGCGTTGGGTCAGTTCGCCCAGCAGCGGCAGGATGACGATCCGGC
CAAAGGCCGAGGGCAGGCTCAGGCGCAGGGTGCCGCTGGGTTCGCAGCGGCGGTCGAGCA
GCAGTTGCTCGGCTTCCTCGAAGCCGGCCAGCAAGGGGGCGCAACGCTCGCGCAGTAGCA
GGCCGTCGGCGCTCAGGCTGACGCTGCGGGTGTTGCGGTGCAGCAGCTTGACCCCCAGTT
GCTCTTCCAGACGGCGGATTGCCCGCGACAAGCCTGACTGGGTCAAGCCGGTGCTGGCGG
CTGCGGCGGTAAAACTGCGCAGCTCGGCGACCTTGAGCAGCAGGGCAACGGTGTTCAGAT
CCATGATTAAAGTCATTACTGAAAGAACTGGCAGCGTATTTATCATGCCTGGCGCATGAA
AGACACTGGCGCCTTCTTGCCAAGGATGCCCCGCATGTCGACTCCCACCCCGCGCCACCC
TGCATTGATGCTGCTGTTGCTGGCGTGCGCCCAACTGATCATTGCCCTGGACTACACCAT
CGTTTTCGTCGCCTTGCCGACCATTGGCGAGCACCTGGCCATCGGCCCGCGCCAGTTGCA
ATGGATCATCAGCGCCTTCGGCGTGGCCTTTGGCGGCTGCCTGCTGCTTGGCGGACGCGC
CGCCGACCTGCTCGGCCGCAGGCGCCTGTATCGGCTTGGCCAGGGCGTGTTCGCCATCGC
CTCGCTGGCCGGCGGTCTGACCCATCAGGCCGAGATCCTGGTGCTGGCGCGGGCGCTGCA
GGGGTTGGCGGGTGCCTTGCTGTTCCCCGCGACCCTGGCGCTGATCAACAGCCAGTACGC
CGAAGGTGCGCCGCGCACTCGCGCCCTGGCGATCTGGAGCGCCGCCTCGGCCGCGGGCCT
GGCCCTCGGCGCCTTGCTCGGCGGCATCCTCACCCAGTGGCTGGGCTGGCAGGCGGTATT
TCTGGTCAACGTGCCGCTGGCGGGGGCTTGCGCCTGGGCCGCCGGCTACTGGATTCCGAT
CGACCCGCCACGGGCCCAGGGGCGCTCGTTTGATCTGGCCGGTGCCCTGACCATCACCCT
CGGCGGCAGCCTGCTGGTGCTGGCGCTGATCGAAGGGCCGAGCTGGGGCTGGCAACGGCC
GCTGTTCTGGACCGTGCTGGCGGCCGCACTCATCTGCCTGGCGGTGTTTGTGGTGATCGA
AACCCGCAGCCGCGACCCGTTGATGCCGCTGCGCCTGCTGCGCACCCCGGGCCTGCGCGC
GGCCATGGGCCTGACCGCAGTGTTCATGGCCAGCTTCAGCGTGCAGTACTACTTCCTGGC
CTTGTACTTCCAGCAGGTCTACGGCTACAGCGTGCTTGCCAGCGGCCTGGCGTTTTTGCC
GGCGACCCTGGTGTGCACCCTGGGCATCGGCATTGCCGAACGGGCGCTGGCCCGCCTGGG
TTTGCGCAGCACCTTGATTATCGGCTTGCTGGCCGGCGGCCTGGGTATCCTCTGGCTCGG
CTGGATGTTGCCCGGGGATGGCGCTTTTGCCCGCCTGCTGGCGCCGATTGCCTTGCTCAG
CATCGGCCAGGGCATGACCTGGACGGCCATGTGGGTGTGCGCCGGGCAGGGGGTTGCGGC
GGCCGAGCAGGGCGTGGCGTCAGGGATGGCGTCTACCGTCCAGCAGATTGGCGGGGCGTT
GGGCCTGGCGCTGCTGGTGGGGTTGGCCAACCAGGGGCTCGACGGCTTGAGCGGCGCAGC
CTGGCAGCAAGGCTACGCGCTGGGCTTGCAGCGTGCAGTACTGGTCAGCGGCGGGATCGC
GCTATTGGGTGTGCTGATCGCCCTGGCGTTGCCTGGCAAGGTTCGCAGCACTTCAACAGA
GGCTCAAGGCTGTTAGCCGGCTTTGACACACGGCACACTGGCGTCCCGACCCTGACTCAC
GGAACGAGCCGATGCCCCTGCACATTCGCCCCGCCACGCCCGCCGACGCCAGCGCCATCA
GCGCGGTGATCATCCAGTCCTTGCAGCAGACCAACGCCGCCGATTATTCGGCGGCGCTGA
TCGCCCAGGTCGAGCAGAGCTTTACTGCAGAGCGAATACTGGCCTTGCTTGAGCAGCGCC
AGGTGCTGGTGGCGCTGCTCGACCAGCAGTTGGTTGCCACTGCCAGCTTGCAAGGCAATG
TGCTGCGCAGTGTGTTTGTGGTGCCAGGGGTGCAGGGCACCGGCGTGGGTCGCGCGCTGA
TGCAGGCGCTTGAAAACCTGGCCCGGCAAGCGGGGCAGATGGTGCTGCGGGTGCCGTCAT
CAATCACTGCAGAGGGGTTTTATGCCCGGCTCGGCTACGCCAAGGTCCGCGAGGTGATGG
AGGGGGAGGAGCGGGTCATCGTCATGGAGCGCGTTATAGGTCATTGAAATTCATGGCGCA
ATAGCAGTACTCGCCGCCGTTTGCACCCCTCTTTGCGCGCGGGGTACCTGGCATTTATGT
CAGGTGACGCTGTTGTTCTCGATCGATAGCATCAACGGGGCCGAGGTGTTTGGTTGCAGG
CAGTCAGCGAGGGTTTCAGGCACCGGGCAACAACCACCTTGTAAATCGAATTTGTGCAGG
AGCACAAGCTGATGAATACATCCAGAAAAGCAGTGTTGGTCTGCGGGTTGATCTTGATGG
CGTCGCCGCTGGCAGGCTGGGCCGAGACTGAAAAGTACATTTGTGAATACAGCAAGATGG
AGGACAACCAGAAAAAGGATTTTGGATACGACTCTTATAAAGCATCCAGTGTCCAGGATG
CCGAGAAGCAATCGCGGGCGGATCCATCCAACAAGGAAAAACAATCTGAAGACATCAAGC
TTGAATGCAAGGTGTACGAAGAAGAGTAAGTGCCGTACCCACGCCGTACCCACGCCGGCT
TTCAACGAAGGCGTTGTGGGCGCGGCGCTTTTGGAGGCGGTCAGCTCTGTCAAGCGTACG
TTGTAACTGGTCGCTATCAATTCGCGATCACCCTGCGCTGGTTGACACCTGAAGCTGATC
GCCGCCTGCCTGCAAGCAACACTCGCCAGCGCGTGCAGCGTTGGCAACAGGCGCTGGAGC
AGATGCGGGCTGACGGTCGGTTGCAGCAGCGCTGGCTGAGCGACCTGGCGACGCCGCCGA
CACCACGATAATCAATACCCGAGCCTGACAGATTCCCTGCCCCTAACGGTCAGGGCGCTT
CGTCGTTGTCGCTGAATATCATTTGACATATTTGATTTGTGATCACATATTCGCATCACA
AGAACGACAACACAGGCTTTTTTCCATGACCGACCGTCCCGTCCTGTTGCCGGCCCTGCG
CCAGGTGTCCCGCGATACCCTGCAAGACCAGGTCTACCGGCAGATCCGCGAAGCGCTGAT
GAGCGGGCGTTTTCAGCCCGGGCAGAAGCTGACCATCCGTGGCCTGGCCGAAGCGCTGGG
TTCCAGCCCCATGCCGGTGCGTGAAGCACTTCAGCGCCTGAGCGCCGAAAATGCCTTTGA
AGTCACTGAAACCTCGCGCCTGCGGGTACGGGTGATGACCACTGAACGCCTGCGCGAAAT
CCGCGATGCGCGGGTGGCCCTCGAAGGCTTGCTGGCCGAGAAGGCCGTGGCCCATCTGGG
CGATGCCGACCTGGCTGAAATCACCGAGCTCTGCGTGCAGATGCAGGCCGCCGCCGACAA
GGTCGACGTGCCGGCTTACCTGTGGGGCAACTTTGCCTTTCACCGGCGCATTTATGCCGT
GGCCCAGGCTGAACTGACCGTCGCCGCGGTGGAGAATTTCTGGCTGCACATGGGCCCGTG
TTTTGCCCTGGTCGCCCCGGACAAAGCCCACCTGCAGCGCTCGATGCAAGCCCACGACCG
CATCGTCGCCGCCCTGGCCGACCGCGATGCGGCGGCGGCGCGGGCGGCGGTGACCGACGA
CATCATGCAGGCCGCCGACTCCCTGGCGCGCCTGCTGGTCAACAACGACCGTGCGCGGTC
TGTTTCTGGAGTGAAAAAAGCATGAGCGTTCTCAAGCGTCTGACGCCGTATCCGGGCCTG
CGGGTGTTGATTTCCGGCGGCGCCGCCGGTATCGGTGAAGTGCTGGCGGCGGCCTATAGC
GAAGCCGGGGCCAGGGTGCATGTCTGTGATGTCAGCGAGGCGGCCCTGGCGGCGTTTCGC
GACCGCTACCCAGGCAGCGTCGCCACCCGCGCCGACGTCGGCGATGCGGCGCAGATAGAG
GCGCTGTTCAAGGTTCAGCGCGAGCAGTTCGGCGGCCTCGATGTGCTGGTCAACAACGCT
GGCATCGCCGGGCCTACCGCCGGTATCGACGCCATCAGCGACGACGACTGGCAGCGCACC
ATCGACATCAACCTGACCGCGCAATACCGCTTCGCCCACCACGCAGTGCCGCTGCTCAAG
GACTCGCCCAACGCCCACCTGCTGCACATCGCATCGGTGGCCGGGCGCCTCGGTTACGCC
TGGCGCACGCCGTATGCGGCGACCAAATGGGCCATCGTCGGCCTGATGAAATCCCTGGCT
TCGGAGCTTGGCGACAGCGATATCCGCGTCAATGCCTTGCTGCCCGGCATCGTCGAAGGG
CCGCGCATGGACGGGGTGATTCGCGCCCGTGCCGCGCAAGTGGGGGTATCCGAGGCGCTG
ATGCGCGAGGAGTACCTGAAGAAGATTTCCCTCAAGCGCATGGTCACTGCCGAAGACGTC
GCCGCCACCGCCTTGTTCCTCTGCTCGCCAGCTGCCCGCAACATCACCGGGCAAGCCATC
AGCGTCGATGGCAACGTCGAATACCTCTGAGCTGTACCTGCGCTTTTACCGCACTGCTTT
CTCGCCAAGAATAAAAACGGAGAACACGCATGTCCAAGAAACGCCCGGTCATCATCACCT
GCGCCGTCACCGGTGCCATCCATACGCCGTCGATGTCGCCGCACCTGCCGATCACCCCGC
AACAAATCGCCGACGCCGCCATCGGTGCCGCCGAGGCGGGTGCTTCAATCGTTCACCTGC
ACGCCCGTGATCCGTTCGACGGCAAGCCCAGCCAGGACGTCGAGCTGTTTCGCCAGTTCC
TGCCGCAGATCAAGGCGCAGAGCGATGTGGTGATCAACATCACCACCGGCGGCGCGCCGA
CCATGGGTGTCGAAGAGCGCCTGCAGCCGGTGGCCCAACTCAAGCCGGAGCTGGCCTCGC
TGAACATGGGCTCGATGAATTTCGGCCTGTACGAAATGCTCGAGCGCTTCACCGAGTTCA
AGCACGACTGGGAGCGGCCGTACCTGGAAGAGAGCGACGACCGCATCTTTCGCAACACCT
TCCGCGACATCACCTACATCCTCAACGCTTGCGCCGAGAACCGCACACGCTTCGAAATCG
AGTGCTACGACATCGGTCACCTGTACACCGCCGCGCATTTCCTCCAGCGCGGGCTGCTCA
AGGCGCCGTTGTTCATCCAGTCGGTGTTCGGCCTGCGCGGCGGCATCGGTGGCCACCCCG
AAGACCTGGCGCACATGCGCCGCACTGCCGACCGCCTGTTTGGCGACAACTATGAGTGGT
CGATCCTCGGCGCCGGGCGCAACCAGATCCCTCTGGGCACCATGGGCCTGGCCATGGGCA
GCAACGTGCGCGTGGGCCTTGAGGACTCGCTGTGGGACGGCCCGGGCAAGCTGGCGGCGT
CCAATGCCGAGCAGGTCAAGCGCATCCGCACGGTGATCGAAGCCCTCGGCGGGCGTGTCG
CCAGCCCCGACGAGGCGCGGGAAATGCTCAGCCTCAAAGGCCGCTACGCAGTCGATTTCT
AGCTTGCCTGCATGCCCCGGCCGAGCCTGGCCGGGGATGTTCCCATCGCTGTCGTCACAC
TAGAGATTCGTGCCATGACAATTACAAGATCGCCCGAAGAACTGACTGTGCCCCGTGATC
CTGCAACCCTCAACCGGTTGCTGTTCGTCAAACTCATGCCGTTGCTGATCGCCGCCTATG
TGCTGAGCTTTCTCGACCGCACCAACATCGCCCTGGCCAAGCATCAACTGGATGTCGACC
TGGGCATTTCCGCGGCCGCCTACGGATTGGGCGCCGGGTTGTTTTTCCTTACCTATGCGT
TGTCGGAAGTGCCCAGCAACCTGATCATGCACAGGGTCGGCGCACGCTTCTGGATTGCCC
GGATCATGGTGACCTGGGGCCTGATTTCCGCCGCCATGGCCTTCGTCCAGGGCGAGACTT
CGTTCTACGTGCTGCGCCTGTTGCTGGGCATCGCCGAAGCCGGCTTGTTCCCCGGGGTGA
TGCTCTACCTGACCTACTGGTTCGGCCGCGAACAGCGCGCCCGCGCTACCGGCTACTTCC
TGCTCGGGGTGTGTTTTGCCAACATCATCGGCGGGCCGTTGGGCGCGGCGTTGATGCAGA
TGGACGGCCTGATGGGCTGGCATGGCTGGCAGTGGATGTTCATGCTCGAAGGCTTGCCGG
CGGTGTTCTTCGCCTACGTGGTGTGGAAGAAGCTGCCCGACCGGCCGAGCAAGGCGCCGT
GGCTGAGTAGCGCTGAAGCCGAGCAGATCGAACGCCAACTGGCCAGCGAGGCCGAGGAGG
GCGCCGGCCACAGCGGGCACTCGCTCAAGCAGTGCCTGACGCCGCAGATCCTGTTGGCGA
TCTTTGTCTATTTCTGCCACCAGATCACCATCTACACCGTGATCTTTTTCCTGCCGGGGA
TTATCGGCAAGTACGGCGACCTGAGCGTGCTGCAGATCGGTTTTCTCACCTCGTTGCCGT
GGCTGGCGGCAGCGGCCGGGGCGATCGTCCTGCCGCGGTTTGCCAGCACGGCGCAGCGGG
CGCGACGGATCCTGGTCAGCGGTTTGCTGACCATGGCCCTGGGCCTGGCCATCGCCTCCC
AGGCGGGGCCGGTGCTCAGCCTCTTGGGCTTTTGCTTGTCGGCGCTGATGTTCTTTGTGG
TCCAGTCGATCATCTTCCTGTATCCGGCCTCGCGCCTCAAAGGTGCGGCGCTGGCGGGTG
GTCTGGGCTTCGTCAACTCCTGCGGCTTGCTTGGCGGCTTCTTCGGGCCGTCGCTGATGG
GCATGATCGAGCAAAGCACCGGCAATGCCGTGAACGGGTTGAAGTTCATTGCCGTGGTGC
TGGTGGTGGCGGCCTTGGCGGCGCTGCGCTTGCGCCAGGGGCATGAGCGTAACAGCGCGA
AGGGGGGAGCGCTCAACGACGCGCAGCGCCAATCTGCCTGAGGTTTTCACCGATACATTT
GTGGGGCTTGCCAGCGATGAGGCCAATGCAGTCAGCACATGAAGTGTTGACTGGATTACG
ACCGCTGCGCGCTCGATCGCGGGCAAGACCCGCTCCCACAGGATGGGCGCAGTACCTGTA
GGAGCGGCGGTGCGGCGACCCGACTTGACCCGCGATGAGGCCATCCCAGACAACACAGCG
CTTGACAGCCCACCCCCATCTCGTTTCCAATCCGCCCCCTCAGATCCACCACCCCTCATT
ATTTAGGTGAAGCCAGTGCCCCACGCCAACCAACACGCCTGATGCCGACGACGGACGTTT
AAGCCTGTTGGTGCCTGCCTGCGCACGCACTTTCACCTGCCCGCTGTCGTCGGTTTTCGC
CCTTTTGGAGAAGACCCATGACACTCGATATCCGCGAGCTCGCGCAGCTCGACCTGTTCA
AGTACCCGCGCACCCCACACCTGCAAAGTTCTCGCCTGCAATCGGGCGATAGTGACCATG
ACCAACTGCCTTACAGCGAACTGAAGGGCCAGTACCTGGTGGTCGAGGAAAAGCTCGACG
GCGCCAATGCCGCGATCAGTTTTTCTGCCGCCGGCGAGCTGTTGCTGCAGTCCCGTGGCC
ATTACCTGGCCGGCGGTAGCCGCGAGCGCCAGTTCAACCAGTTCAAGCAATGGGCGGCCT
GCCATGAACACTGGCTGCTCGAGCACCTGGAAGACCGCTACGTGCTGTTCGGCGAGGTGA
TGAGCAAGCGCCACAGCGTGTTCTACGACCAGCTCCCGCACCTGTTCTTCGAGTTCGATA
TCTGGGACCGCAAGGCGCAGGTGTTCCTCTCCACCGCACGGCGCCAGCAGTTGCTTGCAG
GCGGCCCGGTGTTGTCGGTACCGGTGCTGTTCGAAGGCATCGCGCCGCCTCGGCTGAAGG
ACCTGCTTGCCCTGGTCGGCCATTCCCAGGCCAAGTCGAAACGCTGGAAAGACGCGTTTG
CCGAGGTCATCGCCCGTCAGCAACTGGACTTTGCCAAGGCCTGGAACCAGGGCGACCGCT
CTGACCTGATGGAGGGCCTGTACCTGAAAATCGAAACCGCCGAGCACACCACCGGGCGGA
TCAAATGGGTGCGCCACGACTTTGTCCAGGCCATCCTCGAAGCCGATGAGCACCACCTGC
GCCAGCCCTACATCCCCAACCTGCTGGCCGCCGGTGTCGACCTGTATGCGCCCGAGCCCC
AGGTCACCTGGGCCAGCCTGCAGGCCGCCGAACAAGGAGTTGAATGATATGGACATGAAC
ACATTGCGAGCGCTGATGCCCGGCCCCGGTCGCGCGGTCGACTACCCGGCACTGCTCGAG
GCGATCCCGTCTCTGCGCGCCTTGGCGGCAACCCCGCAAGACCCGGTCTACCACCAGGAA
GGCGACGTCTGGACCCACACCATGATGGTGGTCGATGCCTTGCTCGCCGACCCTGCCTAC
CAGCGCGCCACCCCAGAGCAGCAATTCGTGCTGTTTTACGCCGCAGTGCTGCACGACATC
GCCAAGCCGTCGTGCACGGTGATCGATGAAGTCACCGGCAAGATCGGCCAGCCCGGGCAT
TCGCGCCGCGGCGCGGTAGATGCGCGCATCCTGTTGTGGCAGGCCGGGGCGCCGTTTGAG
CTGCGCGAAAGCATCTGCCGGATCATCAGCGTGCACCAGTTGCCGTTCTTTGCCCTGGCC
GGGGACAAGAGCGGGCGTTCGGCCGAGCAGATCCTTCATCGCCTGTCGTGGGAGTTGCCG
GTGTGGATGCTCTGCGCCGTGGCCAACGCCGACATGCAGGGCCGCGGCTTTGCCGGCAAG
CAGGGGCTGCTCGATGACATCGAAGTATTTCGCCTGCTGGCCGAAGACGAAGGCTGCCTG
GATCGACCCAAGGCCTTTGCCGACGATTACACCCGGCGCTGCTACTTTCGCGGTGCCTCG
GTGCTGCCGCAGTACAGCCTGTACCGCGAGGTTCAGGGCTCGCAGGTGATCATGCTGGCG
GGGCTGCCGGCCAGCGGCAAGGACACCTGGGTCAACCAGCACGCAGCGGATCTGGCCGTG
GTGTCGTTCGACGATGCCCGCCAGGAGCTGGGCCTGAGCCATGGTGACAAAGGCCCGGTG
GCGCAGTACGCGATCGACAAGGCCAAGACCTTGCTACGGCGCCGTGAGCCCTTCGTGTGG
AACAGCACGCACTTGTCGCAACAGATGCGCAAGAAGACCCTCGACCTGCTCTACAGCTAT
GACGCCGACGTGCGCCTGGTGTACCTGGAGCAGAGCGAGCGCGAGCTGATGCGCCGCAAC
GCCCGTCGCGACACCACGCTGCGCAACAAGGACATCGAGCGCATGTACTTTCGCTGGGAA
GTGCCGACGCCGGTGGAGGCGGATCGGCTTGAATATCAGGTGTGAATCAGCGGGCATTAA
TGCCACTGTTGACGGGCTTTGTGCGCTTGACCAACGGCGCTAAGATCGATGTCGATGTAA
GGCCATGCAGGGAACAGCACGATCATGATGAACCTGATGCACTGGAAGCTGCTGGTCGCC
GTGGCCGATGCCGGCAATGTCTCGCGCGCTGCCGAGGCCTTCGGCATCACCCAGTCTGGC
GCCAGCCAGGCGATCAGCCAGATGGAGGCGGCGCTGGGGGTAAAGGTGTTCGTGCGCGAG
CGCACGCACACTTGCGTGACGGCGCTGGGCGAGCAGGTGCTGGTGCGTGCCCGGCGCATG
GTCGCCGAGCTGGAGTCGATCCAGCACCTGGTCGACGCCAGCCGCGGTTGCCACCTTGGG
CGTGTGCGTCTGGCGACCTTCCCGTCGTTGTTCGCCTCGCTGTTGCCACCGCTGTTGCAG
GCTTTCAAGCGCCTGCACCCGGGTATCGAGGTGATCTGCCTGGAGGGCACCGACGAGGAG
GTCGAAAGCTGGCTGGCTTCGGGGGCTACCGACCTGGGCGTGGTGATGAACCCGCTGCCG
AGCCGAGATCCGGTGATGCTTGGGCGTGACCGCTGGGTGGCGGCAATACCGCTCGATCAC
CCCTTGGCCAGGCGCGGTAGCCTGAGCCCGGTGGAGTTGGCAGAGCTGGTCGATGAGCCG
TTCATTGTCGCCACTGGTGGCTGTCATGTGCATGGCCAGAGCCTGGTGCAACAGGCAGGG
CTGCACCTGAGCAACGTGCGCCTGACGGTGCGCGACTGGCGCACCGCGTTTGCCCTGGTG
GGCGAGGGCATGGGCGTGTCGATCGTGCCGGCCTCGACGTTGCCAAAGGACCCGCGTGCG
ATGCGGGTGTATGACCTGCATCCGCCGATCTACCGGCGTTTCGGCTTGGTCAGTGCGTCG
GCAAACCCGCCGTCGCCTGCGGCCCAGGCGCTGCTCAAGCATGTGCACAAGGCTATGGGC
GAAGTTGGGCTTGATGTAGCGGACCACACCGCCTGACATAAGCGCAGCTAATGATAAGGT
GGTGAAATTCTAAGTTTACCTGGCGCTGGCGTTTGTTGATCCTGCGCCTCTTGATCCTGT
CAGGAGACGCCCGATGAAACTCTATTTCGCCCCCAATGCCTGCTCGCTGGCGCCGCATAT
CATCCTGCGCGAACTGGGCCTGCCATTCGAGCTGGTACGGGTCAATAACCAGAGCAAACG
CTGCGCCGATGGCCGTGATTTTCGCAGCATCAACCCCAAGGGTTACGTGGCCGCGCTGCT
GCTTGACAATGGTGAGGTACTGACTGAAGGGCCGGCCATTCTCCAGTACCTGGCCGACCT
CAGGCCCGAGGCCGGATTGGCGCCGGCCAACGGCAGCTGGGAGCGCTCGCGGCTGCAGGA
GCTGCTCAATTTCATCAGCGCCGAAATCCATGCCGGCAGCGCACCGCTGTTCAATGCCGA
GCTGCCGGAGGCGGCCAGGGTGATCTTTGGCGACAAGCTGTTCAAGCGCCTGGGTTATTT
GAACGAACTGCTCGGTAGCAATGACTACCTGCAGGGAGCTTTCAGTATCGCCGATGCCTA
TCTGTTCACTGTGCTGGGCTGGTTGCCGGTGTTTGCCATCGATATAGCGCAATGGCCAGC
GCTGGCGGGTTATGTCGAGCGTGTAGCGGCCAGGCCGGCGGTGCAGGCCGCCGTCCACGC
AGAGCACGCCAGCGCACCGGTCTGACCCTTCAAGGCATGCCGCTAATCCGCTTCAGGTAC
TGAACTCTGGCTTGCGTCTGCTTCAACAGGCAATGGGTATGGATGGTGGCGTAGCCGCTG
CCGCCAACCGACTCATACGTCTCCAGTTCACAGCTGGCATCACGAAAGGCAATCCAGGTG
CGCTGGGCTTTTTTCAGCGCCACGTCCTGGGTCGGGCGCCCGGGTGACGCGCCCTCGTCC
TTGAAACGTGTAACCAGCTCCTGGTAGAGCTGATTCAATTGCCGATCGGATTTTTTCAGC
AAGCGCTGCATGCATTCAAGCATCTGCACTTCGGTGTTGGCGCCGGGGCACAGGCTGCTT
GCCTGGGCCGGGGTAGCCAGCGCCAGCAGCACGCTGAAACCGGCATAAATCAAGCGATAC
ATGGGGGCGTCCTTGCGTTGAAGTTATTTCAGTTTATTGGTGTTGCGGCCAGGTATCGCC
AATCACCAGCCAGCAGGCCTTGGACTGTACATGCACATGTTTTTGCCGGGCAGGCTCGAA
CGGCGTATCCAGGGTGCCCAGCGCAACGCTGATCCAGTCCGGATACTCGCCACTGGCATT
GGCCCAGAACAGGCTCGCGCCGCAGCCTGAACAAAAGCTGCGGCTGACCGTGGGTGATGA
TTTGAACACCTGCAACATGCCCTGCGGATCGCTGCAGCTCAGGGCCGCAGCCGGCACGCT
GGCGTACGTGGCGAAGGCTGCGCCATGGGCTTTGCGGCACTGGCTGCAATGACAGTGGGT
GACGGCTTTCAGCGGGGTGTTGATGTGATAACTGACGGCGCCGCACAGGCAGCTGCCGTG
AAAGTCGCTGGTCATCCCGAAATCCTTGGCGGGCGAATTTGCCAGGGATCATACACGGGC
TATTGAGCCTAGTTTAGCGGCGGCTCTTCGATGATCTGGATATCGGCAGCGAACCATTGA
CCTTGTGGCCCTTGCACCAGCTCGTAACTCACCACCTGGCCCTCGCGCAGAATCAGCCCG
TCAGGCATTGCGGACCCGATCTGAAAAAAGACATCGTCCTCGCGGAAGGTAGGGATGGAA
ACGCTCAGTTCACTTTCGGTCGAGCCAGCAGGGGGACGATGAATTCTGCCCATGAGCGTT
TCTCCTGGTGCGTTAAACAGCAAGGAATTACCTGGTTTTCACTCCGGTCGAACTTGGGCG
GCCTGCAAACCTTTCTGCCCTTTTTCGGCGACAAAGGAGACTTTTTGCCCTTCTCTCAGT
GATTTGAACCCGTCACTTTCGATGGCCTTGAAGTGCACGAACAAATCATCGCCACCGCCG
TCTGGGGTAATGAAGCCGAAGCCTTTCTCATCATTGAACCATTTCACCGTACCGTTCTGT
CTGTTGCTCATTGCGCCAACCCTCGAGTCTTGCAGCTTTGCATGGAAATTGCTGTTGCCT
GAAGAAAGTAGGCCTGTGCCGGCAATCGCACAACTGGTAAAAATGCCAGGTCTGAAGAAA
GGAATACCTAGATGCGTGAACGTAAATCAGCCCGGCTGTTAGTCATCAGCCCCTCCCGCA
GCGTGTTGCTGTTTCGCTTCGTCCATCGCAACGGCGCGCTGGCCGGTGACGATTACTGGG
CAACGCCAGGAGGCGGCGTGGAGGAGGGCGAAACCTTTGAACAGGCTGCCATTCGCGAGC
TGCGCGAAGAAACCGGCATCGAGGTCGACGCGGTGGGCGCGCACTTGAGCGAGCGGCGCT
TTACCATGCAACTACCCAGCGGCGAGTGGGTCACGTCGGTCGAGCAGTACTACCTGATCC
AGGCGCAAAACCAGCAGCTGTGCCGCCAGGGCTGGACGGCTTCGGAGGTCGAGGTGATGG
CCGATCATCGCTGGTGGTCGGCCGAGGAACTGCGGCAAACCACCGACATAGTGTGGCCCG
AGCGGCTGATTGAAACCCTTGAGTCGGCCGGGGTGTTCAGCGCCGCGCCAGCGCATGGCT
GACGCATTGCTCGTAGTAGGTCTGCTTGATGGCTGCGGGCTTGAGACGTGACTGGCTGTT
GTAGGTCTGTTCGGTGATGCCCATGGCGGTCATGCGCATCCACGGCTTGTTGAACTTACG
CACCTGCAGGCGCTTGCGCGCGGCGTACAGGGTCACCCCTGACAGCTTCGACTGCTGCGC
GCCGGCGGCAATCTGCGAACCCCAACTGCACATGTAGCGGTCATTGTTGCCCAGGGCCTT
GGCCTGGGCACCGAGCGGGAGGGCGAGCAGAAAAAACGCTGCCAAGGTTAATCCATAAGC
CCGCATAGCACCTACCTAACTTGCTGAAAAGAAAGCGAGTTTGCCAACGAAGCGGCTAGC
AGGGGGCCAGCAATTTGCCTTATTTGCGCCTGAATTTCACAACAGTTGCGCTTGTGGCTG
ACGGCCCAGCAGCAGGCTTTCTGCAGCAACGACGAAGCTGCTGCCCAGCAGCCAGAAGGC
ATCGTGAACCTGGCTCATGAGATAGCAGGCGCCCTGGCTGTCGACAAACAGCGCGCCATG
GCCGTGGTGGACATCGCCGATGCACACCAGGGTGGTGTTGAGCTTGTGTTGCATCCTCAC
GATGACTTTGTCGTCGTGCAGGGCGGGCTTGGCCCTGAACTCGATGTCGCCGGCAGCGCA
TTCTTCACCGGCGCCACAGTGGCCGACGCACAGGCCGTTGAGGCTCAGCAGCAGCGTGGC
CGCCGGATGGTTCGCCGGCACACTGGCCGGTAGCGGGTTGTTGGCCGGCCATCCGGCGGC
AATGAACAGTGGGCGTAGGGTGTCAGGTAGGTCGATTGGCATGTCTGCTCTCTGGTCGAA
TCCGTGCGAGGGGCCAGATTAACACGCCAGTCATCATTGCCCTCTGCGCAGCGCTGGCAA
CATCAGGCTTGACCTCTACTTAAGTCGAGGTTTGATACTCGCCGCTCCCATCATTCGGAG
CAGCACCATGACCGCAGCTTTCCACCTGTCCAACCCCGAAGGCCTCTACGATCCCAGCGC
CAACGCCTACTCTCACGTTGCCGAAGTCGCCGCCAATGCCCGGCTGCTGTACATCGCCGG
GCAGGGTGGTGAGGACCTTGAAGGCCGCTTGTCGAGTGACTTTGCCGAGCAGGCACGCCA
GGCCCTGGGCAATCTGCAGATCGCCTTGGCATCCAGAGGCGCAAGCCTGGCCGATGTGTT
CAAGCTGACCCTGCTGATCGTCGATCACGACGAGGCCAGGCTGCGAATCTGGGGCAGCGA
GGCCCAGCGGGCCTGGGGCAGCAACATGACCCCGACCTGCACGCTGATCCCGGTGCCGCG
CCTGGCGCTCGACGGCATGATGATCGAAATCGACGCGGTCGCCGCGCTAGCTGCCGGGTG
ACATGTTTTAGCGATGGCATTGGCCCCGGCTTTTGTAAACAATAGCGCCCGCAAAACGCG
CTGTTCGTTCACTTATCGAGATACCAATGCCGTCGATTCTTCCGCTGTATGAGGTCCAGC
CATGAGCGACCTTACTGTCGAGCTCCTGCAAACCGGCCCCGAGCAGATCGAGCTGATCCG
CAACCTCTACCAGTTTTACGCCTACGAGTCGTCGGACTGGGAACAGGAAGACGTCGAGGT
CGATGGCCGCTTCTATGTGCATGACGAGCACCTGCAACGCTACTGGCAAGAGCCGCAGTG
GAGCGCCAACCTGATTCTGGTCGACGGCTACATCGCCGGCTTCCTGCTGATCGAACGCAG
CGAGCTGCCGGACCTCGACGCCCTGGAGCTGGCCGACCTGTTCATCCTCAAGCGCTACCG
GCGCAAGGGCATCGCCAGCGCCCTGGCCAGCCAGGTGCTGGCGAGCGGGCAGAACCAGTG
GCTGGTGCGTTACTACGACCAGGACGAAACCGCCCATGCCTTCTGGCGCGCGGTGCTCGA
CAAGCTGCCGCGGCCGGTACGCTCGATCGAGCTGGACGACGAGCCGGAGTTGGTGAACTT
CCTCGTGACCCGGGCCTTGCACTGAGCTGGCACGATCGCCTGCATCTGCGCCGCCCTCGG
GCTGAAGCTCACACCGACCGTTGTTGCCAGCGCCTGTCCAGGCTTGCCAGCGGATTGCCG
AGCCGTTGCGGGGTCTCGCCGGTCAACTGGCACAGCAGCTCGATCAGTGTTTCGCCGTCC
AGTACGCCTTGCTCGCGCAGCCGTTCGGCGAGCACCCGCAGCACCGGCCAGTAAGCGCGT
AGCAGGCTGTGACAGCGAACCAGGGCCAGGGGCTCGGCCTGCGCAACCTGGCGCGCCGGC
AGCAGGGCGATCAGTTCATGGGCCCGGCGCTGGTCGCCGGCGCCACTGGTGGTGAGAAAG
CGATCATCGGCGCTGTGACGGTAGATTGCCTCGGCCACGGGGCCGGCGAAGCAGTTGAGC
AGGTCGCGTTCGATCAGCTCGATCATCGACGGCAGGTGTTCGGCGATGCCTGGCGGCTCG
AAGGCGGGCAGGGGCACCAGGTAGTCCGCCTCGACCAGGCCCTTGACCGCCTGCAGGTTG
CCGCGCAAATCCACCATCGGCCCGATCAGCGCTTCTGCCCGGGTGCGCACGGTTACCCGC
CTGATCGCCAGGCCGTTCCACCAGAAGGCCAGGGCATGGCCGGCTTCGTGGTAGGCGGTG
CGACGCGGACGGCTGTTCATGGTCATGACCTCAGGGGAGGCGGCTATCGCTACGATCTGC
TCCTTCCCTGGGGTTGGTATAAGAGATTATGGCTATCGGCGGGCAATACTGCGTCTATTT
GCTGACTGCCGGGGCCGGGACTAGCCTTGATGATGCGCTGGCAGGTGCCGGCCGGACCTG
ATGTGGAGATAACTAAAACGCTGGATATAAAGGTAGCTCACCCATGTCTACTGAATCGAA
ATGCCCGTTCAGTCATGCCGCTGGCGGTGGTACGACGAACCGCGACTGGTGGCCGAACCA
ACTGAACCTGAAGATCCTCCACCAGCACTCGCCGCAGTCCGATCCCCAAGGCGATGGCTT
CAACTATGCCGAGGCCTTCAAGAGCCTGGACTTTCAAGCCCTGAAACAAGACCTGCATGC
GCTGATGACCGATTCCCAGGACTGGTGGCCAGCGGATTTCGGTCATTACGGGCCGCTGTT
CATCCGCATGGCCTGGCACAGCGCCGGCACCTACCGCACTGGTGATGGCCGTGGCGGCGC
AGGCTCCGGACAACAACGCTTCGCGCCGCTCAACAGCTGGCCTGACAACGTCAGCCTGGA
CAAGGCCCGGCGCCTGCTGTGGCCGATCAAGCAGAAGTATGGCCGGAGCATCTCCTGGGC
CGACCTGATCGTGCTCACCGGCAACGTTGCCCTGGAATCCATGGGCTTCAAGACTTTTGG
TTTTTCTGGCGGCCGCGCGGATGTCTGGGAGCCGGATGAAGACGTCTACTGGGGCTCGGA
AAACAAGTGGCTGGGTGGCGATACCCGCTACGGCAAGGGCCCGCAGCCGATGCAGGAGCC
TGGTGAGGGCACCCTGGTGGCCGAGCCCGAGCAGCACGGCAACGAAGAAAGCCGCACCGA
CCAGGGCCGCAACCTGGAAAACCCCCTGGCCGCGGTGCAAATGGGCCTGATCTACGTCAA
CCCGGAAGGCCCGGAAGGCAACCCCGACCCGGTCGCCGCCGCCAAGGACATCCGCGAAAC
CTTTGCACGCATGGCCATGAACGATGAAGAAACCGTGGCCCTGATCGCCGGCGGCCATGC
CTTCGGTAAAACCCACGGCGCCGGCCCTGCCGATAACGTCGGCCCGGAACCGGAAGCCGC
CGGTCTTGAAGAACAGGGCCTGGGCTGGCGCAACAGCTTTGGCACGGGCAAGGGCGCCGA
CACCATCACCAGCGGCCTGGAAGTGACCTGGACCACCACGCCAACGCGCTGGAGCAACAA
CTACCTGGAAAACCTCTTCGGCTTCGAGTGGGAACTGACCAAGAGCCCGGCCGGGGCCAA
CCAGTGGACGCCAAAAAACGGCGCTGGCGCAGGGATCATCCCCGATGCCCACGACCCGAA
CAAACGGCGCAACCCGACCATGCTCACCACCGACCTGTCGCTGCGCTTCGACCCGATCTA
CGAGCCGATCTCGCGGCGCTTTCTGGCCAATCCCGAGCAATTGAGCGATGCCTTTGCCCG
TGCCTGGTTCAAGCTGATCCACCGCGACATGGGCCCGCTGTCGCGTTACCTGGGCCCGGA
AATGCCCGGCGAAGAGCTGCTCTGGCAAGACCCCATCCCTGAGCTCGACCATGCCCTGGT
CGATGACAGCGACGTGACCGCACTGAAGGCCAGGCTGTTGGCGTCGGGGCTGTCGGTGGC
CGAACGGGTGTCCACGGCCTGGGCGGCGGCCTCGACCTTCCGCGGCTCGGACAAGCGCGG
CGGGGCCAATGGCGGGCGTCTGCGCCTGGCGCCGCAGAAGTTCTGGCAGGCCAACCAGCC
TGAGCAGCTGGCCAAGGTGCTGAGCGTGCTGGAAGGCATCCAGAACGACTTCAACAGTGC
CCAGGCCGGTGGCAAGAAAATCTCCCTGGCCGACCTGATCGTGCTGGCAGGCAGCGCCGC
GGTCGAGCAGGCGGCAAAAAACGCCGGGGTCGACATCCGCGTGGCGTTTGCCCCGGGGCG
CATGGATGCCTCGCAGGAGCAGACCGACGTCGAGTCGTTCGGTTTTCTTGAGCCCAATGC
CGATGGTTTTCGCAACTACCTGAAGAACAGCTACCGGGTGCCGGCCGAGGCCTTGCTGAT
CGACAAAGCGCAACTGCTGACCTTGAGCGCGCCGGAAATGACCGTGCTGGTGGGCGGCCT
GCGGGTGCTGGGGGTCAATGCCGGGCAAAGCAAGCACGGCGTCTTCACTCAGCAGCCGGG
TACACTGAGCAACGACTTTTTCGTCAACCTGCTGGACATGGGCGTGGAGTGGAAGCCGGT
GTCGGCGGCCAACGAAACGTTCGAAGGGCGTGACCGCAAGACCGGCGCGGTGAAATGGAC
CGGCACCCGGGTCGACCTGGTGTTTGGTTCCAACTCGCAACTGCGGGCGCTGGCGGAGTT
CTATGCCAGTCGCGACGCCAAGGAGCAATTCATCAAGGACTTCGTCGCGGCCTGGACGAA
AGTGATGAACCTGGACCGGTTCGATCTCAAGTAAGCCTCATCGCGGGTCAGTTCCGCTCC
CACAGGGAGCGGAACTGACCCGCGATCGAGCGCGCAGCGGTGGTAATGCAGGCACCAAAG
AGCCAATCAGCGCTGCGCCAGCCAGTAGTCATGCAGCGCCCGCGCCGCCGGGGCAATCGC
CACCACCCGCTGACGATGCAAGGCAACGTCCAGGTTCGCCGGCAGCTCGAATTCATCCTG
CTCGGCCCAGCCGGTAATCACCTGCAAGGCCTGCATTTGCGCTTCAGGCAGCACCGGCCA
GTTGGCAATGGCGATACCGCGCAAATAACCAAAGCACCATTCCTCCGCCAATGGCAGCGG
CTGGCCCTGGTGTTCGGTCTGCTCAAGGCGCGGGGCAAATGCCTGCGGCGCTTCAACCAG
TAGGGTGGCCAGGCTGTTCAGGTGACGGGCACACAGCTCGACGAAGCGCTGGCAGTCAGC
AGCGTTTTGCCATTCCGGCATCTGCCCGCCCCAGATCGCCGGGAACCACTCGCTGATGTC
CACCTGCACCGGGCTCGACACCAGCGCAGTGAAGTAGCCGTCGAGCTCCGAGGCGTTGAG
CACCGAGTGGTCATCGCCGTACTGCTGTAAAGTGGCGTCGAGGAACGCGAAGTCGGCGGC
AGCCAGTGGCAGGTCATGCATGGGGATCTCCTTGGCCGCTCAGGCGCGGGCAAAAGGCGG
GGAGGATGAGGCTTTGTGCAGTGTAAATCCAGCCCGTTGCTTCAAGTTGGGCCTCACCCC
ATGGGCGTCAGCTGCTGCAACTGCTCGGCACTGGGAAAACCGAGGGTGCGAAAGCGTGGC
GGGTAGAGCTCGCCGTCTTTGCTCAGCAGCCCGCCCAGCAGTGTTTCAACCTCGTGCCAG
GCCACCACCTGGGTCTGGGCCGAGCCGTCTGCCTGGGGCTGGACCAGGATCACCCGGTCG
GTTTGCGGCAACGAGGTGAACACGCCCTCGGTCCAGGCCGCGATCGAAAAGCTGCTATTG
CCGTTTTCGGCGTCGCTGTAAAGCCTGTGGGTGGCGACGAAGATGTCCTCGGGATGGGCT
TCGTGGATCTTGTCGAGAAACTCTTTTTGCGTGCTATAGATGCCGTGGCGCAGCAGCCGC
TGCAGGTCGCCCAGGCGCGCTTGCAGGTGCGCGTCCTGCACCTGGAAGGGCACGATGCGG
CGGTCGTGATAGGTATAGATCTGGCTCGACTGCGCGCGCCCGTGCTCCAGCGCGTGGAAG
CTCAGCTCGACCATCTGCCGCAGATTGTCGGCGTCCTTGTCGCCGGTGACCATCAGCACA
TCGCGGCTGGGCATCATGAACACCGGCTGGCCCTTGAGCGCCAAGCGCTGCAGCACGTCG
GGCAGCAGCACGCGGCTGGTGTCGTAGCCGTCCTTCCAGGCACCCTGGTACAAACCGGGG
AGGATCGCCTCGAAGGCATCGGGGCTGGCGTCGCGCAGGTTGTCCAGGGCAACCGCCAGC
GCCTGCTCCAGGCTGATGCCCCAGTCCTGTGGCGGGCCGGCAGTCTGGGTCGAGGTGGTG
TCGGGGTAGTCGATGGCCAGCAAGGTCACGCAGTCTTCGCAGAACGGCTGCCAGGCCATG
GGGCAGGGCGAGTCCCAGCCTTGATGACGGACCTGATGCAGGCGGATCTCTTCGAGCATG
GCCAGGTTGCGGATCACCGGCCGCAGCAGCGGCCTAACCTGCTCCAGGGGCTGCACCGCG
GTGCTGTTGCGGCTGTCGATCAGGCCGCGCAGGTAGCTGTTGAGTACCTCGGTTTTGCGG
CCCTTGTCGGCGTTCAGGTAGTCACGGTAGGCGTTGTGCAGGTTGAAGTAACTGCCGGCG
CCGTAGCGCAGGCGAAAGTCGTCGGCCTGATAGTCCAGTGGCTCGGCATAACCGCCGGCG
CGCGCGGCCTTGATGAAGGTACGGGCAAAGCCTTCCTCGGTAGGCGTGCGCTTGAACAGC
GTGTCGAAAAGTGCCCTGAACATGTGCGAAATCCTCCGTGAACGCGAAGTGCGCATGATG
CTCGTGGTGGTGGGAGGGGTAAAGCAGAACCTGAATACCGCTACGCTCACCCCGCCAAGG
CTGGCACCCCAAGTAGATGGACAAGGCTCGACAGCAATAATGGCAAAACAGTAGCATCTG
CCCGATCTGTAGATGAAGAAGAACAAAGCCTAAATACGCAAGGCAGCGTTCGATCAATCC
CCTATGGCGTCAGAGAGGACAGCATGGCAGGAAGCCGTAGAGATACGCTCGTCATTGAGG
TATTGCGTGTAATGCGTGAAGCGCTGATGCGCGGCGAAAGGCTGACAACCGCAGAAGTCG
TTTCGCACCTCCCTGAACAGCGACGCTGGTATTACGACTTTTACCGCCACCTCGCGCTGC
TTGAGGATGAAGTGGAGTCCATAATCAGGCAATTGACGGATCTCGGTCTGGTCCGTGAAG
ACCGCGGTGATTGCCCGGTCGATGGTGCAGAGCGCTGGACAAACAGCCTGGACTGGACGC
CAGGCGGTGGTGGTGGCAATGAAGGTGGCAGAGGGACGGACGGTCCCGGCCAGCCTCGCG
GTGGCGATGGTGGGGGCGGGGGCGGTGGAATCAAGGAGGTACTGGGGCACCCGGTGTTGT
TCGCACTACCCGCTGCAGACTTCAATGCTGTGCTGGAAAACCTCTTCGTGGAGCTCGACT
AATGGCCAGTCCCTCCATCAAGGTCGTTGACAGTCTCTCGCTGCTGTCGCTCAAGGTCGC
GCCCAATGTCTTCGACCTTTCCAGTGGCATGCACCATGTGAGCATTCGTGACCAGATCGT
CCGTGCACAACTGCTGGTTCGGGATCTGCTGCACGCCGACCCTGAGCTTAAGGAACTGGT
CATCATCGGTGCTGGTGTGGCGGGGATGTCGGCCGCCTTGACAGCCTGTGAACTGGGCAT
CGCCAAGGTCGTCGTGCTAGAGGCGAGCGGCGAGCCATTCTCGCTGTTCAAGGGGCTTCA
TTCGCGTCATGTCGGTCCGTTCATGTACGAGTGGCCCAGCCCGTTCTTCAATGATCAGTC
CTACCCTGCGCACAAACGCACCGGATGGGCTGCGTCGGCGCGTTCGCCGCTGACCTGGAA
GGCCGACCAACCGTGCTCTGCGGACCAGTTGGCGACCTTGCTGAGCGAGTCGCTCCAGCA
GCGCCTGAGTGAAGTTCCGGCCACTTTGATGATAGGCAGGCGTGTCGCCAGGCAGTGGAT
AAAGGATGAAATTGAGGCATTCGTAGCCGCCGAAACAGCCCGCCACGGGGCTTTGCTTGG
GGGCAACAGGCTGCCCCCGGCGCATCGCATTGATTTGCGCAAGGTGAAGGTATGGTCAGA
TTCGCCAACCAGAGCCATGACAGTCACACCACAGTACATACTGCTGGCCGCCGGCATGGG
CAAGGAAGACCTGCAGTTGGTCAAGACTGACGCCCGTGGCAGGGCTTATGGCGGCGCAAA
TCCCCTTTGCCCGCCATTCTGGGGGGCTGACCAACTGCTGGACGGCGCTTCACGCGACGC
CAGCACGGCCGTATTCGGTGGTGGCGATGGTGCTTTGCAGGATGTGTTGCGGGCACTGAC
CGGACGTGCCCATCCACTGGAACTGCTACGTGAGCTTGAGGCCAAGCCAGCGGTAAAGCG
TGCGTTACGCGGCAAAATGGACGAGCTGCTCAGCCTCGACCGCCAGGCCAGGCAATTGGC
GACCTGGACCAGCAGGTCGCAGCACGACTATCAGCAACTGGACCGGGCCTGCATACGCAT
TGCCCGAAAATTGGCGAAGTGCCGGCAGATGGTACGCCAGATATGGTTGTTGATCCGTCG
CGGGCGTGGCTGCGTCACCCTCGTGGTGATGGAAGCGCACTTTGGCAAGAGCTACCTGTT
GAACCGATTCTTGATGCACCTGTTCTGGGCCTGCGTACGCCAGAAACCGGCAAGCTGGAG
CGGGCGTATGGGCCTGGATATCCGTTTCAGGCACAGGGCCTGCAATTACACTGCTACTTC
GCTGGGACATTGCGTGCAGGTGCTGGATGTGGAGGCCAAGACAACCACATGGCTGCAAGC
GGACCTGGTGGCCGTGCGCTATGGCATCAATCCGGAATCAGTGCCAGGGCTGCAACTGAT
TCAGCTCGGCCAGCAGTACTCGGAGCACCGCACGACACTGGCCCGGGTCGAGCTTCCGTT
TGTGTTCGAAACCAGGTCCTGATGGGGCGGTAATCGCTCACTACGCTGGCGTCAACCGTT
GACGCCAGCAAGCATTTGCACGCCCGCAAACACTCGAATGTACCGCTGCCCGCTGCCTCC
CCGTTCCGCTGCTGGTTGTTTTGGTGCTAAATAGCACGCTCAGGTTAAACGTCCAGACCC
TGCAGCGTCATGCCGTGCAATGAGAACAACTATGCGAACCCATCTTCAAAGCCGTGAAAT
CCCCGTGCTCCAGACCCCGTGTGGTGCAAGCCTTAACCCAGTCAGCCATCAACCCTCGGC
GGTAGCAGCATGATCGAAGTCACAGAGGTTTCCATTGCCCAGCTGCGCGCTGCGCTCGAG
TCTGGCCAGACCACCGCGGTGGAGCTGGTCAAGGCCTACCTGGCGCGCATCGACGCCTAC
GATGGCGCGGACACTGCCACCAAGCTCAATGCTGTAGTGGTGCGCAACCCCGAAGCCCTG
AACGAAGCGCAGGCTTCAGACGAACGCCGCGCCCAGGGCCAGACCCTCGGCCCGCTCGAC
GGCATCCCCTACACCGCCAAGGACAGCTACCTGGTCAAGGGCCTGACCGCCGCCTCCGGC
AGCCCGGCCTTCGCTGACCTGGTGGCCTATCGCGACGCCTTCACCATCGAGCGCCTGCGC
GCTGCCGGCGCCATCTGCCTGGGCAAGACCAACATGCCGCCGATGGCCAACGGCGGCATG
CAGCGCGGCGTTTATGGCCGCGCCGAAAGCCCGTACAACGCCGACTACCTGACCGCACCG
TTTGCCTCCGGCTCGTCCAACGGCGCCGGTACTGCCACGGCGGCCAGCTTCGCCGCCTTC
GGCCTGGCCGAAGAAACCTGGTCCAGTGGCCGCGGCCCGGCCTCGAACAACGGCCTGTGC
GCCTACACGCCCTCGCGTGGGGTGATCTCGGTGCGTGGTAACTGGCCGCTGACGCCGACC
ATGGACGTGGTGGTGCCCTTTGCCCGGACCATGGCCGACCTGCTCGAAGTGCTCGACATC
GTCGTCGCCCAAGACCCGGACAAACGCGGCGACCTGTGGCGCCTGCAGCCCTGGGTACCA
ATCCCCAGCGTCGATTCGGTGCGCCCGGCCTCCTACCACGAGCTTGCAGCCGATGCCGCA
GCGCTCAAGGGCAAGCGTTTCGGCGTGCCGCGCATGTACATCAATGCCGACCCTGAAGCC
GGCACCAGCGAAGCCCCGGGCATCGGTGGCCCGACCGGCCAGCGGATCAACACCCGGCCA
TCGGTGATCGCCCTCTGGGAGCAGGCGCGCAAGGCCCTGGAAGCGGCCGGTGGCGAAGTC
ATCGAAGTCGATTTCCCCCTGGTGTCCAACTGCGAAGGTGATCGCCCGGGTGCGCCGACC
GTGTTCAATCGCGGCCTGGTGTCCAAGGAGTTTCTTCACCACGAACTGTGGGACCTGACC
GCCTGGGCCTTCGATGATTTCCTCCAGGCCAACGGCGACCCCAAGCTCAACCGTCTGGTC
GACGTCGACGGGCCGAAGATTTTCCCGCATGATCCGGGTACGCTGCCCAACCGCGAAGGC
GACCTGGCCGCGGGCATGGACGAATACGTGCGCATGGCCGAGCGCGGCATCACCCCGTGG
GACCAGATCAGCACCGTGCCGGACGGCCTGCGCGGCCTGGAACAGACCCGGCGCATCGAC
CTCGAAGACTGGATGGATGCGCTCAAGCTCGACGTGGTGATCTTCCCGACCGTCGCTGAC
GTCGGCCCGGCCAATGCCGATGTCGACCCGGCGTCGGCCGACATTGCCTGGAGCAACGGC
GTGTGGGTGGCCAACGGCAACCTGGCGATCCGTCACCTGGGCGTGCCGACGGTGACCGTG
CCGATGGGCGTGATGGCCGATATCGGCATGCCGGTGGGCTTGACCTTTGCCGGTCGCGCC
TACGACGATTCGTCATTGCTGCGCCTGGCGGCTGCCTTCGAGTCGACCGGCTCCAGGCGC
CTGGTGCCACCGCGCACGCCAGCGCTGGCCGGCGGCAAGTAAGCAGAAGGGGCGGGTAAC
CGCCCTTTTTTATTCCCCAGACACGAGATACCCATGGCTAACCAAGACATCAGCTTCATC
CCCGACCCGGACGCCGAGTCGATCTCTTCCGACGTCGCCGGTTTCGGCGGCATCCTGGTT
TCGACCCAGATCCCCACCCGTGCCGACGGCAGCCTGGAACTGGGCGATATCACCGCCCAG
AGCGAATGTACCCTGCAAGCGCTGAAAGTCGCTCTGGAGCGTGCTGGCAGCTCCATGGAC
CGGGTGTTGCACCTGACCATCTACCTCACCGACATGGCCGAGCGGGCGGCGTTCAACGAG
GTCTACCAGCGCTTCTTCGCCAAGCCCTGGCCGGTGCGTGCCGCAGTGGGCGTGGCGTCG
CTGGCGGTGGAAGGCATGCGTGTGGAAGTGACTGCGATGGCGGCCAAGGCCTGAGTTGTT
GCGGTGGCTGGGCTGGCCTCATCGCAACGCCGAACCTGTGGGAGCGGCGGTGCGACGCCT
CGACTTGACCCGCGATCGGGCGCACCACCGGGCAGGCTACGGGTGCCGATCGGGCGTTTC
GCCGCTACAATGCGCGCCTCGACCGTGACAGCCTGACTAAAAAAACATGTCCCTGCCCAA
GCATCACCTGGAATTGCTCAGCCCCGCCCGCGATGTCGCCATCGCCCGCGAGGCCATTCT
GCATGGCGCCGACGCTGTGTACCTCGGCGGCCCGAGCTTCGGTGCGCGCCACAATGCCTG
CAACGAAGTCAGTGAAATCGCCCAGCTGGTGGAATTTGCCCGCCGCTACCACGCGCGGGT
GTTCACCACCATCAACACCATCCTCCACGACAACGAGCTGGAGCCGGCGCGCAAGCTGAT
CCACGAACTGTACGATGCCGGCGTCGACGCGCTGATCGTCCAGGACCTGGGGGTGATGGA
GCTGGACATCCCGCCGATCGAGCTGCACGCCAGTACCCAGACCGACATCCGCACCCTGGC
CCGGGCCAAGTTCCTCGACCAGGCCGGCTTCTCCCAGCTGGTGCTGGCCCGCGAGCTGAA
CCTGCAGGAAATCCGCGCCATCGCCGACGAGACCGACGCGGCGATCGAGTTCTTCATCCA
CGGTGCGCTGTGCGTGGCCTTCTCCGGCCAGTGCAACATCTCCCACGCCCAGACCGGGCG
CAGCGCCAACCGTGGCGACTGCTCCCAGGCCTGCCGCCTGCCGTACACCCTCAAGGACGA
AAAGGGCGGGGTGATCGCCTACGAGAAGCACCTGCTGTCGATGAAGGACAACAACCAGAG
CGCCAACATCCGCGCCCTGGTCGAGGCCGGCGTGCGCTCGTTCAAGATCGAAGGGCGCTA
CAAGGACATGGGCTATGTGAAGAACATCACCGCCTACTACCGCCAGCGCCTGGACGCCGT
GCTCGAAGACCGCCCGGACCTGGCCCGCGCCTCCAGCGGCCGTACCGCGCACTTCTTCCT
GCCCGACCCGGACAAAACCTTCCACCGCGGCAGCACCGACTACTTCGTCAGCGAGCGCAA
GATCGACATCGGCGCCTTCGACTCGCCGACCTTCACCGGCCTGCCGGTGGGTGTGGTCGA
GAAAGTCGGCAAGCGCGACCTGCAGGTGGTCACCCACGAGCCGCTGTCCAACGGCGACGG
CCTCAACGTGCTGGTCAAGCGCGAAGTGGTGGGCTTTCGCGCCAACATCGCCGAGCCGAA
AGGCGAGTTCGATGAAGACGGCGAAAAGCGCTACCGCTACCGCGTCGAGCCCAACGAGAT
GCCCAAGGGCATGCACCAGCTGCGGCCCAACCACCCGCTGAGCCGCAACCTCGACCACAA
CTGGCAGCAGGCTTTGCAAAAGACCTCGGCCGAGCGCCGTATCGGCCTGGCCTGGGTGGC
CAAGCTTGACGAACAGCGCCTGGCCCTGACCGCCACCAGCGAGGAGGGCATCAGTGCCAG
CGTCAGCTTGGACGGTCCGTTCGGCCTGGCCAACAAGCCGGAGCAGGCGCTGGAGCAACT
GCGCGACCTGCTCGGCCAGCTGGGCACCACCGAGTACCACGCCACCGACGTTCAGCTCGA
TGCGCCGCAGGCGTACTTTATCCCCAACTCGCAGCTCAAGGCCCTGCGCCGCGAGGTCAT
CGAAGCGCTGACCGCCGCGCGCATCCAGGCCCACCCGCGCGGTGGCCGCAAGGCCGAGAC
CAACCCGCCGCCGGTGTACCCGGAGTCGCACCTGTCGTTTTTGGCCAACGTCTACAACCA
GAAGGCCCGCGACTTCTATCACCGTCACGGGGTCAAGCTGATCGACGCCGCCTACGAGGC
CCACGAAGAGGCGGGCGAAGTGCCGGTGATGATCACCAAGCACTGCCTGCGTTTCTCCTT
CAACCTGTGCCCCAAGCAGGCCAAGGGCGTGACCGGCGTGCGCACCAAGGTGGCGCCGAT
GCAGCTGATTCACGGCGATGAAGTACTGACCCTGAAGTTCGACTGCAAGCCGTGCGAGAT
GCACGTCATCGGCAAGATGAAAGGCCACATCCTTGGCCTGCCGCAACCGGGCAGCGTGCA
GCAGGTGGTCGGGCATATCAGCCCTGAAGACCTGCTCAAGACCATCCCGCGCGCGCCGCA
CTGAGTGAAACACCGCGGCCGGCACTTTCAAGGTGCCGGCCGCAATGGACTCTGGCCCCA
GCTGTGTGGGGCCGACAGCCAGGAAGGTATCGTGAATTTACAATTGCAAATCCAGCACAT
TTTCAGCGGCCTGGCCTTCGCCAGGCCGCTTTTCTATAACTACCCGCACGGCCTGCGTTT
CGAACTGGCCGAAGGTGGCAGCGACATCGAACGCTTCCTGCTGGCGGTCAGCAAGGCCAC
CGCAGTGTGCCGCGACCTGTTTGCCGGTGAGCAAGCGCTGGTGGTGTGCCTGCGCACCCA
TACCGACGGCAACGGTTTTGCCCGGCGCGAGCTGTTGCGTGGCCTGCAAGCGGCCGGCAT
TCGCATCCCCGCCCAGCGCTCGCTGTGGAGCGAACGGCTGGACCCGGACGACTGGTTCGA
CGAGCACCGGCCCGAGTACTGGTTGCACCTGGCCTTTAAAGTGCCGCTGTCGATGCTGCA
ACCGCTGCTCTGGTGTGCGCTGTCCGGTAGCGCCGGGGTCATTCGCCCGAGCCTGTGCTG
TGGCGTCTACCTGTTCAACCTCAACCAGCGGCTGATGGTCTGGCCCTATGACGATCGCGG
CATGGACGTGGTCGGCCCCAACCATGCGCTGTTGTCGCAGCTGTACCGCCAGCACCAGGG
GTGGCTGCTGGACTACGACCGCGAGCGCATGGACGCAAGCTTCGCCACGGTCCTGCATTG
ATTCACTGCAGCGACTCGATTTTCCAGCGCCAGGTGCCCAGCGGGTTGTCTTCGCGGGTG
CGGACGAACACGCCGTAGTCGACCAGGTAGCTGTAGCCTTCGCGCCAACGGTTGCCGCGC
GGGCTCTGCCAGGTGCAGGTCAACGGCTTGGCGCTGCCTTGCAGGGCCGGGTGCAGGGCG
CTGGCCGCTTGCGCCTTGCCGACCTGGCAATGGGTGGTGCGGGTAATGCTCGCAGTTTGC
CCGGTGTGGCTGCTGGTGTAGCTCAGCTGCGCATGGGCGGGCAGGGTTTGCCAGTCGCCG
CTGAATGACAGCGCGGTCAAGCTGTCGCTGGCGTCCTGCTCCTGCCCGGTCATGATGTCG
ATGCCGCGTGCGGCCAGATCGAACAGGCCGCGAAAGCTCAGTTGCAGCTGCTGCGCTATG
GTCGGGTCCACAGCCTGTAGCAACACTTGGCCGGAGCGGCTGTCGGTGCTGAGGAATACC
TGGCGCGGCCTGTTGACGGCATTGTCGCCGTCGTTGAGGTTGGCGTCGTAGCGATAATCC
AGCCGGTGCAGGCTCAGGCGTGGTGTCGGCAGGTCGAGGGCGGCGATGGCGGCAAGCACT
TCAGGCCTGGCCCTGGGCGGCAAAAACGGCGGCGGCAACGGTGTACGGGCTTTGAGCGGG
GCAAGCTTGGCAAGCTCGGCCGGTGCTTGGCAGGCGACGTCGAACAACTGCTGATAGTAC
AAAGGGGCCTGCCGATAGAACGCGCTGAAGGGCTGCCACTGAAGCCTGGTGCGGTCTAGG
CGATTGTCGTTGTCGAGGAACACCTGGCTTTGCCGGCTGATGAGCTGGCGCTGGCAATAG
AACGCCAGGCGCTCGCGGCTGTGCAGGGCCATCACCGCGTGGCCGTATTGCATCGGATAG
CGGTGGCGCTGGATGCCGGTCCAGGCGTAGGTAATGTCGCCTTCATGCTGCAGGCTGTTA
AGGTCGATCAGCAGCCAGTCCTGATCCTCGTCCAGGTTCAGCACGCGCCAGTCGGGGGCC
GGACTCTGGTACTCGGGCAACTGGCCGGCACCTGGCGGGTCGGCTTGAAAGTGGCTGCAA
GCGGCCAGGGTGAGCACAGCCAGGCTCGCAGCAAGCGGCTTGAGGGCAAAACGGGCGAGG
GCATCCATGCGCGTAGGCTCTTGAGGCAAAGCGCGCAGTGTAGCGAATGCCTGCGCCAAG
CTGTATGCCTGGCGCTAGCCTCGGGTACGCCAGATCTGCGGCCAATGGGCAGTATCGACG
CTGTCGCACCAGCTCATGCGGCTGAATGCCTTGAGCTGCATCACCGCGCCGTCATAGCGC
CAGGTTGCATTGGCGCCGCAGTAGCGCCCGCCCGGCTGCAACTGGTTGAGCTCGCCGCGG
GCCGGGTCGAACTTGAAAAAGCCATACATCTCGCCGCCCAGCACATCATGCCTGGGGACC
TCGATGTGCAGCGAGGTGGGTTGATAGGGCGCGCTGCGCAAGGCGCGGTAATAACTGTAC
ATGCAGCCTTGGCTCCCACAGCCGTAGCGCAGGCCTACCAGCACATGGGTCGCGTCCAGC
GGCGAGACCTCGGCTTCGGCTTGCCAGTTGTCGTACTCGGGTTCGCTCCATTCATGGCGG
GTGATGGCAATGACGGCGTCGGCGATGGCCTTCTGCTCGGCATCGCTCACCCCTGGCGCC
GGAGTGAAGGGGGCGAGGGTGGGCGTCGGCGGTGCTGGCGGCAGCTGGCTGTCGGGGCGT
GTGCCGGGGTTTACAAAGGCGCTGGGGTGATCGATGCGTCCTTGCACCGAGTCGATGAAC
AGCAAGGAGGCACTCAGGCCCTGCAGCGATACCGGGTGCTGGCCGTTGCTGGTGTCCAGG
GTCAGGGTCTGGCCGTTGCGCAGTTGGCGCAACAAGCGCAACGCGACGTCACCTTTGGCG
TGATAACGCATCTGCCCCTGCGAGCCTGGCCGAAACCCCGCTGGCAGCGGGCCGCCGTCG
AGCAGCAGCCGGGCGCCGAGCTCGACTCCGGCGTCGCTGAACAGGGTCAGGGTGGTAGTC
CCCTGGGCCCCGGCTTCGCGCACCAGCTCAAGGCCCACGCCTTGATCGACGCTGCTCGAC
ACGGCGGTACAGCGCAGGGTGTTGTCGCAGCCCACGACCCATTGCTTGAACTGCTTGAGC
ACCGGCTCCGGTTCCGGCGCGGCCAGGGCCAGGGCCGGCAGGAGCATCAAGCACAGCCAG
TTCCATCTTGGGTCAACCATGGTGTTTCAATCCTGCAGGGTAAGCGAACGTCCGTCCTGG
CCGGGCATCATCGCAGAAGCCGGGCCAACTTCAAGCCGTTGCCGATCAGAACTCCAAGGC
TGCTGTGCTATCCAACGGGTATGACACGGGAGGTAACTGCAATGACCAGCAACGAGCGCG
AGGCGCCCGCCAACGAGACGGACAAGCCTGCTGAAGATGAAGACCTTGCCAATCGGCCGA
TCACTCCGGCCAATCACCGTACTCAGGCTGAGGCCGCCGAAGAACTTAGCCGCAAGATTG
CCGAGATTGAACGCAAGGTCGCTGATGGCAATTAACTATCATCTCTATATATAGAACGAA
GGGCCATGGCGGCCCTTCGCTTACTTCCAACTCATCTATCCGCCGAGTTTACTTGCACAG
GGTGTAACTGCCCTGGTGCGCACCGCCTCTGTACAAGTCAAAGCGGTAGCCGGCACCCGC
GCCGAAGTTATAAGAGCCACCGGTCAGTGTCCAGGAGCCGGCGCTGACGGAAAACCCGCC
GCTTACCTGATCCACTTCCTGATCGTCGAGCACCCGCAGGGCAGAGGGTTGCGCGCTGGT
CATGTCGATGTTTTGTGCATGGGTCATGTTATCTATACCTCGTTTGCTACAGTGGGTTCG
TCCTAGGTTGATCCCCCCAGGAGAGGGCCTGGGCGCAAGGTGTTGCACTATAAAAGTGTG
AGATCGATCACAGTTCCAATAACAGTGGCAGGCTGTTTCGATCCCCGGCCAAGTTAGTAA
TGCCAGCGCTTTAAGTGCAATAGTACAAGTGTGCTAGTGCCTGTCGATTAACTCGCCGTT
ATGCTGCAACAGGCTCAGGCGATCAGTCTGTTCATGTTATTAACGTTATCCGCCGGGTCA
TGGATTGGCATGTTATTCAGGAGCGAAGCCGTGCACGCACGGCGTGACAAGGAGTTGGGC
AGCGTACTGCTGGTGTCGCCCGTGCCCCTGCGCTGGGCGGCGCTGGCTGCGCTGCTGTTC
AGCCTGGTGTTGATCGTGTTCCTGACCTGCGCCACCTACACCCGCCGCGCCACCGTGAGC
GGCGTACTGGTGCCCGAGGGCGGGCTGATCAAGGTGTTTGCGCCACAGGCAGGGGTGGTG
CAAGGCCTGGCTGCGGTCGAAGGGCAGAGTGTTGAGGCCGGGTCGACACTGATGGCCCTG
GGCAGCGACCTGTATGCCGAGGCCGGTGGCGCGCACGTGGCTATCAGCCGCTTGATCAAG
CGACGTAACGACAGCCTCACTGAGGAGATTGCCAGCACCCGTGCGCTGCACCTGCAGGAG
CTTGAGGGCAAGCGCCGGCGCCTGGCGGTGCTGGAAAGCGAGCAGCAGAAAATCCTCACG
CAAATGGACATCAGCCGCCAGCGCCTGGGGTTGGCCCAAGGCATTGCCGCGCGTTATGCC
GACCTGCAGCGCCAGGACTACGTGTCGCGCGACCAGTTGCAGGAAAAGCAGGACGCCGTG
CTCGAAGTGCGCCTGCGCAGCGAAGAACTGAGCCGTTCGTTGCTGTCGCTGCGCAACGAT
ATCGCCACCTTGCGCGCCGAGCTTGCCGAGTTGCCGTTCAACCAGGGCAAGCAACTGGCC
GAGCTTGAGCGGCGCTTGTCGCAAAGCCAGGGCAACCTGCTGGAAAGCGAAGTCAAACGC
CAGGTGGTGATTACCGCCCCGGCCAGTGGCGAGGTGACGGCGGTGGGCGTGGTCAACGGC
ACCCGCGCCGACAGTAACCGGCCGCTGTTGAGCATCGTGCCCAGCGATGCCCAGCTGTAC
GCCGAACTCTATTTGCCCAGCCGTTCGGCCGGTTTTGTGCGCAGCGGCGATGCCGTGCTG
TTGCGCTACCAGGCTTATCCCTACCAGCACTTCGGCCTGGCCCGCGGCACGGTAGCGTCG
GTGTCGCGCAGCGCGCTGCCAGCCGACGAAATCATGAGCGTGGGCGGCGTCTCCGAGCAG
CAGCGCGAGCAAGGCCCGATGTACCGGGTCAGGGTCACCCTTGAACAACAAGCCATGCGC
GGACGCGGGCTGAACGAGCGCTTGCGTTCGGGCATGCAACTGGACGCCGACATCCTGCAG
GAGAACATGCCCCTCTACGAGTGGCTGCTCGAACCCCTGCGCGGCATAGGGAAACGCCTT
TGAACATTCGCCAACCGCTGGCTTTCGGCATCGGCCGCAAGTTGCCCATGGTGCTCCAGG
CCGAAGCCGCCGAGTGCGGCCAGGCCTGCCTGGCGATGATCGCCGGCTTTCACGGCCAGC
GTCACGACCTGTTCTCGCTGCGCCAGAAGCTGTCGCCGTCGATGAAGGGCGCGACCCTCA
AGCAGCTGATGGCCATGGCCAGCCAGTTAGGCCTGGCCAGCCGGCCATTGCGCCTGGAAC
TGCAAGCACTCGGGCAACTGCGCTTGCCCTGTGTGCTGCACTGGAATTTCAACCATTTCG
TGGTGCTCAAGGAGGTCGGGCCGCGCGGGGTAACCCTGCACGATCCGGGGCGCGGGGTGT
GCAAGCTGTCGTTCGAAGAAGTCTCGGCAGCCTTCACCGGCGTGGCCCTGGAGCTGTGGC
CACAGAGCGATTTCCAGCAGGGCGCGGCCAATCCGCCGCTGCGCCTGCGCCAGTTGCTGG
GCCGGGTACAGGGCTTTGGCGGGGTGCTCAGCCATGTGCTGTTGCTGGCGGCGGCGCTGG
AGCTGTGCATGGTGCTCAGCCCGTTTTTTTTGCAAACGGTGATCGACAAGGTGCTGGTCA
GCGCCGATCTCGACCTGCTGGCGGTGCTGGCCATAGGTTTCGGTCTGCTGCTGGTGATGC
AGCAAACCCTGGCGCTGGGGCGCTCCTGGGCGTTGATGTACCTGGGCACCCTGCTCAGCG
CGCAATGGCAGATTAACGTCTTCAGCCATCTTGTGCGTTTGCCGGTGGCGTTTTTCGAGC
GCCGCCACCTGGGCGATATCGTCTCGCGTTTTGGCTCGTTGAAGTCGATACAGCACACCC
TGACCACCTCGTTTGTCGAAGCCTTGCTCGATGGCCTGATGACCCTGGTAACCCTGGGCC
TGATGTTCGCTTACAGCCCGCCGCTGGCACTGATCGCGCTGCTGGCCATGGTCATCTATG
CCCTGGCCCGCTGGGCCTGGTTCGGCCCGCTGCGCCGCGCCAGCGAAGAGGAGCTGGTGT
ATGCCGCCCGCCAGCAGAGTTACTTTCTGGAAAGCGTGCGCGGGGTGCGCACCATCAAGT
TGTTCGGCCATCAGGAGCAACGCGCCAGCGCCTGGGGCAGCCTGCTGGTCGAAGAAATCA
ACGCCGGCTTGCGGCCGCAAAAGCTCGCGCTGGCTTACCGCGCCTTCAATGGCCTGCTGT
TCGGTCTGGTGACCGTGCTGGTGATCTGGCTCGGTGCCAGGCTGGTGCTCGATGGCCAGT
TCAGCGCCGGCATGCTGATTGCCTTCAACGCCTACAAGGAGCAGTTCAACAGCCGTGTAG
CCGGGCTGATCGACAAGCTGGTCGATGTGCTGATGCTGCGCCTGCATGGCGAGCGCCTGG
CCGATATCCTGCTGCAGGTGCCCGAACCCAGAGCGCCTGAGAAACCTGACGACAACGACG
CCGTCGACAGCGTGCCGAGCCTGGAAGTGCGCCAGCTCAAGTTTCGCTATTCCGAGCACG
AGCCCTATGTGCTCGATGACGTGTCGGTGCGCATCGAAGCCGGCGATTCGCTGGCGATCG
TCGGCCCCTCGGGAGGCGGCAAGAGCACCTTGCTCAATGTCATGCTCGGCATTCTCAGCC
CCAGCAGCGGCAGCGTGTTGCTCGACGGTGTGGCCATCGACAGCCATAACCTGGAGCGGT
TGCGGCGGATCAGCGCCACGGTGCTGCAGGATGATGTGCTGTTCGCCGGCTCGATTGCTG
ACAACATCAGTTTTTTCTGCGCCGAGGCCAACCCGCGCTGGGTCGAGCAGTGCGCGCGCA
TGGCGGCGGTGCATGACGACATCGCGCAAATGCCCATGGCCTACAACACCCTGGTGGGCG
ACATGGGCACGGTGCTGTCGGGTGGGCAGAAGCAACGCATCCTGCTGGCCCGGGCGCTGT
ACCGGCGGCCCAAGCTGCTGTTTCTCGACGAAGCCACCAGCCACCTCGACATCGACCGCG
AGGCGGCGGTCAACCAGGCGCTGCAGGCGCTGAACATCACCCGCATCATTGTTGCCCATC
GCCCCGATACCATTCGCTCGGCGCGCCGGGTGCTGGCGCTGGACAACGGCCGGGTGGTGT
ATGACGGGCCGCTGATCGAGGCCGATGAGCAAGCGCCAGCCGAGCCAGATGAACGTGCCT
GTGGTACGGCGTCTTCGTCATGAACCGTCACCTGACCAGGCTGTGTCTGGCCGCCTTGCT
GCTGGCCTGGACGGTGCTGCCGGGCATGGCCGCCGAAGCCCTCGAGGCCTGCCCAGGCAG
GTTAAGCCCTGCACAGCCACTGGTGTTGTCCAGTGCCGTGGCCATCGCCCTGTGCGCCGA
TCCGCAAGTGCGCGAAGCCTGGCTGTCACAACTGAGCAGCCAGGCCAGCCTGGATGCCGA
GTACTCGGCCTACTGGCCGACTGTGCAAGCCCAGGCCAGCAGCGGGCGGGCGAGCCGCAA
GACGCGCTTTGACAACTTTCCCGAGGCTGACTCGACCCTCAACACCCGCACCAACAGCTA
TGGCCTGAACCTCAACTGGGTGCTCTATGATTTTGGCCTGCGCGCGGCGAAAGTCGAGGG
CGCCCGCCAGCTGTTGAACGCGGCCAGCAGCAGTCGGGTGGAAAAAATCCAGGCCACGGT
GCTCGCCACCAGCAAGGCCTTCTACCAGGTCCAGGCCAACGCCGCCTTGCTCGCGGCCAA
GCGCAGCGCCGAGTCCCTGGCGGCCAGCAGCCTCAAGGCGGCCACCGCCAAGTACCAGGC
CGGGGCCGGCGAGCAGAGCGACCGTCTGCAGGCCCAGACGACTCACGACCAGGCGCAGCT
TGAACGGGTGCTGGCTGAAGGTGACTACGCGACGGCCCAGGGCGCCCTGGCCAGTGCCCT
CGGGCTGTCACCCTCGGCGCCGCTGACACTCACCGCCTTGAACGAGCCGGCGGGGCAGGA
GGATGAGTTCATGGCCAGTGTCGATGCCTTGATGGAGCAAGCCCGGGCCCGGCACCCGGC
CATCGAAAAGGCCCGCGCCGATTGGTTCGCCACCCGCGCCAGGGCGGATGAAGCGCGTGC
CGAGGGGCGGCCCAAGGTGTCGCTGTTCAGCAGCTACCAGCAAGAAGACACGCCGATCGA
CCAGGTGTCGACACGCCAGCAGATCGAGACCTGGAGCGTGGGCGTGCAGATTACCGTGCC
GATCTTCGACGGCTTCCTCAGCCGTCGGCGTGCCCGCGCCGCCGATTATGAAGCCGGCGC
CCGCGAGCAGGCCCTGGAGCAGGCCGAACGCAGCGTGGCCCTCAACGTCTGGAAAAGCCG
CCAGGCCCTGGATGCGCGCACCCGCGCCCTGGCCATCAGCCGCAGCTTCGTCGCCAGCGC
CGGGCAATCCCATCAAGTGGCATTGGGGCGCTACAAGGCCGGGGTGGGCAGCATCATCGA
ACTGCTCAGGGCGCAGAACGAGCTGGCGCTTGCCGAGCAGCGGCGCGTGGAATCGCTGGT
CAACTGGTACACCGCCAGGTTGCAACTGGCGGCGGACCTGGGGCAGTTGAATGGTGCGTT
GTGAGTTTGCCGGTGCATGAAGCCGCTAGTGGTAATGCCCTCGGCAGGCATCCAGCGCGT
TCAGCAGGTACTCTTCGGGTATTGAATATTGCTCAAGATCCTCTACAGGCAGCGCCTGGC
CTTCGTCGGTTTCCACCAACAGCAGCGCCAGCTGTTTTTGCTGGAAGAAGGCCAGGATGT
CGCGAATGTCGCTGTCGCGCTGCAGATGGTCATTGCCGTAAAGGTCAGCACTATAGAAAA
AGCCCTGCGCGCCGAGGGCCAACAGCTTGCGGGCGCCGCTGATCGACATGTTCAGCCGTT
GATGCAAAAACACGGCGATTTCCAGGTCACGGGTGGGGGAGGCGCAGGCAATGCTGATTC
TGGTCATGCTGTATAAATCTTCACGTATGTGCGCTGTCGTCATGACTAGAATCAACCTGC
CATTCACCAACCGTGGAGAACCAGGATGAGCAATAAAACAACCATCTGCCTCTGGTATGA
CGGCACCGCGCTGGAGGCTGCGACCTTTTACGCGCAAACCTTCCCCGACAGCAAGGTCGG
TGCAGTGCATCGGGCGCCGGGCGACTTTCCCTCAGGCAAGGAGGGGGATGTGCTGACCGT
GGAGTTTACCGTGTTGGGCATCCCCTGCGTGGGGTTGAACGGCGGGCCGATGTTCCAGCA
TAACGAGGCGTTCTCGTTCCAGGTCGCGACAGAAGACCAGGCCGAAACCGATCGCTTGTG
GAATGCCATTGTCGGCAATGGCGGCCAGGAAAGCGCCTGCGGCTGGTGCAAGGACAAGTG
GGGGCTGTCGTGGCAGATCTCGCCACGGGTGCTGGTCGAGGCGGTGACCAGCCCAGACCG
TGCTGCGGCCAAGCGCGCTTTCGAGGCGATGATGGGGATGCGCAAGATTGATATTGCGGC
GATTGAGGCGGCGGTCAGGGGTTGAACTGTGGGAGCTGGCTTGCCAGCGATCGAGCGCGC
AGCGGTCGTAGTCCGGTCAGCACTTGATGTATTGACTGGACTGGCCTCATCGCTGGCAAG
CCAGCTCCCACAGGGATCCTATTGCAGCTAACCGCTGTGCCCTCAGAAACCCAAGGTCGC
TGACACCAGGTAGGTCCGCGGCGTCGACAAGGTCAACCCCGCTTCGCTGTCATCGGAGGC
GCCCGCCGAAGCCCAGTAGTGCTCATCCAGCACATTCTCGACACTGGCGCGCAGGGTGAT
GGCCTTGTCATCGACCTTGAAGGCATAGCGCGCCCCCAGGTCGTAACGCTCCCAGCCGTC
GATCTGCTTGCTGTTGGCCTGGTCCAGGTACTGCGAGCTTGAGTGGATGCCCCGGGCCGT
CAGGGTCAGGCCGGCGAGGGCAGGCACGTCATACTCGGCGCCCAGGCTGAGGTTGTACTC
CGGCGTTGCCGGGGCGCGGTTGCCGTCGAAGCTGGCGCCGACGGTGTCGGTCAGTTCGCT
GTCGATGTACATCACCCCACCGAGCAGGCGAAAGCCCTTGAGCGGCTCGCCGAACACATT
GAGTTCAATGCCCTTGTTCTCACGCTTGCCATTGGGCCCGAACACCCGGGTAGTGGCGTT
GGTCTCGTAGGCCGGCTGCTTGATGCGAAAGGCGCTGGCGGTCAGGGCGAAGTTGCCCAG
GTCGTACTTGGCGCCGACTTCTACCTGGCGGCTAATGAACGGCGCGAAGATCTGGTCTTC
GTTGATCGAGGTCGACGGGGCGATCTTGCCCTGGCTCAGGCCTTCCATGTAGTTGGCATA
CAGCGACAGCTGGTCGCTGAGCTTGAACAGGATGCCGCCCGAGGGCGAGAGCTTCTCTTC
GTCGTAGGCGGTGTCGCCCTTGATGCCATCGCTCCAGTCATCGACCTGGACCCGCTGCCA
GCGCGCGCCGAGGGTCAGCAACAGGCGCTGGTCAAAAAAGCCCAGGGTGTCGGACAACGC
CACGCCGCTGAAGCGGTTCTCGGTGTAGACCTTGGGGTCCGAGCGCAGCAGGGTGCCGGG
CGTCGGGGTCGGGCGCGGGTTGTAAAGGTTGCTGGGGCCGGCGGCATAGCGCCCGCCGCC
GTTCTCGAAGTCCATGTAGAAGTAGTTGGCCGCCAGGTTGAACTCGTGGCTCACCGGGCC
GGTTGCGAACCAGCTGCGCAGGCCGGCGGTGGCGGTACGCACGTTCTCGTCGCGGGTGAA
GTCGCGCGGCTGGACGCTGAAGTCGCCGGCATCGTTGGACACCGGTACGTTGTGGCGGAG
GAAGTCGTGGTTGCTCTTGCGCGCGCCGACGGCGCCGTAGGCCATCAGCGAGTCATTGAG
GTCGAACTCGGCGTTGACTGTGCCGAAGGTGTCGTTGGTGCGCGCCTTGCTCCAGGCCTG
GGCGTAGTTGCGGCGCACGTCGCCGGCGTCCGGCACCTTGGCGTTGGCGCCAACGATGAC
TCGCTCCTGGGGCGCATCGGTGTTGCGCTCGGTATGGCCGACATCGCTCGACAGGCGCAG
GCGCTCGCCGCGAAAGTCCAGGCCGAGCACGGCCATTTCGCGGTCGACGCTCTGCTGGTC
CCATTCGGTGTCGCCGGCTTGCTTGACGCCATTCAAGCGCAGGCCGAACTTGCCGTCCTC
GCCAAAGCGCCGGCCGATGTCGACCGCACCGCCCACCTGGCTGTCGGACGCGTAGTTGCC
GGTGAACTCGGTGATCGGCGTGTCGCTGGCGCGCTTGGGCACCACGTTGATGCCACCGCC
GACGCTGCCGCGTGGCGAGATGCCGTTGATCAGCTGGCTGGGGCCCTTGATGATGTCGAC
GCGGTCGGCCATTTCCATGTCGATGGAGTAAGTCGGCAGGATGCCGTACAGGCCGTTGTA
GGCAACATCGCTATTGAACAGGCTGAAGCCGCGAATGGTGAATTGCTCGAAGCGCCCGCC
GGCGGGGTTGGTGGCGCGCACCGACGGGTCGCTGGCGATCAGGTCGCCAAGGGTGCGCGC
CTGCTGGCCCTTGATCGCCTCGCTGGTATAGGTGGTCATGCTGAACGGCGTTTCCATGAA
GTCCCGCGAGCCCAGCAGGCCTTGCGAGCCCCGGCGCGCAACCTGGCCGCCGGCATAGCG
CTGGCCGTCGTCATCGCCGCCGCTGTGGGCGCCGAGGATGCTGGTCGGGGCGATCTCCAC
GGCGTCGCCGCTTTGCGGTGTAGGCACCAGGGTGTAGGCGCCCGCTGTCACCGGCTGCAG
TTGCAGGCCCGAGCCCTGCAGCAGCCGGGCAAAGCCTTCATCGACGCTGAAGCTGCCGCT
CAGGCCGGCACTGCGCCGACCATTGACCAGGCCCGGGTCGACCGACAGGCTGACCCCGGC
CTGGGCGGCAAAGCGGGTCAGCGCGGTGCCCAGTTCGCCAGCCGGTACCTGGTAGCTGCG
GCTGGCTCCGTCGGCCAGCGCCGCTGGCGGCGCCAACGACGCCAGGCCCAGCACCAGGCA
CAGGGTAGGGGACGAAAACGAAGACGCCAGGCGCGTTCGGTGGCGTGTCAGTACGGGCAT
TGTTGCGCTCTCTTTTCGATTCACATGCCCTTGATGACAAGCGAGCGAACAAAAGGGGAC
AGCGGTATGCGCAAATAATGCCACGCCTGGCCACGGCAGGCCTGCTCGCGCTTCAGGCCG
GTGCGTACGGGGCGTAGTCCAGGTAGCCCTTGGCGCCGCCGCCGTAGTAGGTGTCGCGGT
CCGGGGTGGTCAACGGCCAGCCGTTTTTCAGCCGGGCGACCAGATCGGGGTTGGCGATGA
ACGGCTGGCCAAAACCTGCCAGGTCGATCAGGCCGGCGTCAACCAGGTCCTGGGCACGCT
CCAGGGTCATGTCGCCGGCCAAGATCAGCGCAGTCTGGCGCAGTTGCGCCTTGCAATGGG
CCAGCAGCTTGCGCAGGGCCTGTTCCTGGGCCACGGCGCCTGCGCTGGCGAGGAAGAAGT
GGGTCTGGTCCATCACATGCACATAGGCGATACCGCGCGCGCCCATGCCGGCGCAGAGGG
CCGAGTAGGTCTCGTCGATTTGCGCGTAGATCGGCATGTCGAACAGCTGGCCGTAAGGCG
AGATACGGATGCCGACCTTGTCGGCGCCGATGCGGTTGACCACCGCATCGACCACTTCAA
AGACAAAGCGCAGGCGGTTTTCCAGGGTGTCGGCGGCGTAACGGTCGCTGCGGTCGTTGA
CCAGCGGGTTGAGGAACTGCTCGATCAGGTAGCCGTTGGCGCCGTGGATTTCGACGCCGT
CAAAGCCTGCGGCAATGGCGTTGGCCGCGGCCTGGGCGAAGTCTTCGACGACCCGGCCGA
CTTCTTCGGTGTTCAGCGGGCGCGGCGTCGAGGTCGGGAGAAAACCCGGCTCGCCGCTGT
CGGTGTAGCCGAAGGCAATCGCGCCCTGGGCGACCTTGCCGGTGGCGCTGACCGGGGCTA
GGCCATCGCGCTGGATCGAGGTGTGCGAGACGCGGCCAACATGCCACAGCTGGGCGAAGA
TCTTGCCGCCGACGCTGTGCACCGAGTCGGTCACCAGCTTCCAGCCGTGGATCTGCTGCT
CGCTGAAAATGCCCGGATTGAACAGGTAGCCCTGGCCTTCGCGGGAGATCGGCGTGCCTT
CGGAAACGATCAGGCCGGCGGTGCCGCGCTGGGTGTAATGCAGGGCGATCTGTTCGGTGG
CGATGTCTTGCGGAGCGCGTGAACGGGTCATCGGCGCCATGACGAAACGGTTGCTCAACT
GCAGTGGGCCGAGGTCATAAGGGGCAAACAGGTCTTTCATGCGTGGGGCCTCTGGGTGGA
ATGGCGCCATGCTAGGGGCTTGCGAAAACAGCCACAATCAAGGCTAAAGGCAAAACACTA
TTGCTGTAACAGCAATATGAGCACCTATACTGGACGGATTTCCCGTTCAGGAGCCGCCCA
TGCACCTCAAGGCCCACCGCTTCTTCGCCATGGTCGCGGTGACCGGTAGTTTCTCTGCCA
CCGCCCGGCATTTTCAGGTGCCGGCCTCGTCGGTGTCGCGTTTTATCGCGGCGCTGGAGC
GCGAGGTCGGGCAGCAGTTGCTGTACCGCAACACCCGCGCGGTGAAGCTGACCGAAGCCG
GTGAGCGCTATTACCTGCAGATTCGCGAAGTGCTGGAGCTGCTGGATGCTGCCGACGAGT
CGATCAGCGGCAAGCCCGGCGACATTCGCGGCCTGGTGCGGATCAACGCGCCGGTGGCTT
TTGCCCATCTGCATCTCGTGCGCCTGCTCAATGGCTTGCATGAGCAATACCCGGAACTGA
CCGTGGAGCTGACCGCCACCGATGCCTACATCGACCCGGTGCAGGAGGGCGCCGACATCA
CCTTTCGCGTCGGCCATCTGCAGGATTCGGGGCTGATCGGCCGGCAGATCTGCACCCAGC
GTTATGTACTGTGTGCCAGCCCCAGCTACCTTGAAAAACATGGCCAGCCGACCTGCGCGC
AGGACCTGCGCCAGCATAGCTGCCTGGTCTACAAAGGCACCGGCGGCGCGCAGCGCTGGT
ACTTGCGCCGACCGGGCAGCGACAGCGTCGAGGTGGTCGACGTGCACGGGCCGCTGCGCA
GCAACAATGCCCAGGTGCTGGTGGAAGCGGCCCTGGCCGGGCGCGGCATCGTGTTTTTTC
CGACCTGGCTGTTCAGCAAGCACAGCTTTACCAGCAAGGCCCTGGTGCAACTGCTGCCCG
ACTGGCAAGGCGCCGTGGAGGCGACGCCGAGCCAGATCCACCTGTTGTCAGCGCAAAACC
GCCTGCGCTCGCAGAAGGTGCGGCGGGTGTGGGACTACTTTCTTGACGCCATCGGCACGC
CGCCGTACTGGGACGACCTCGGCGCCTGAGTCAGCCCTTGGCACGCCAGGTCACCGGCCA
GTACTCCTCGTTGATGCTGTCGCAGCGCCACATGGTCCGCCGGTCCTTGAGCTGCATGGC
CGCACCGTCGTATTGCCAGGTCGAGCTATCACCGCAGTCCTTGCCCATCTCGCGGAAAAT
CTTCAACTGGCCGCTGACCGGGTTGAAGCTGATCTGCCCATACAGGTCAGGGGAGAAGTG
AGTCTCGGGCGCCGCCTTGAGTTCCAGCGGTGTCGCCTGGTACGGCGCGGTGCGCGAGAC
GCGGTAGAGGCTGTGGTTGCAGCCGTCCTCGGCGCAGCCGTAACGCAGGCGCACCAGGGC
GTGGGCCGGGTCCAGGGGGTAGACCTCGGCCTGGGCCTGCCAGTTCTGATGGGGCGCGGC
GCTCAGTTCGTCCTTGGTCAGGGCAATCAGGTAGTCGCCGATGGCCTGTTGCTCGGCGTC
GCTCAAGGCCGGGGCCAGGGTAAAGCGCGGCAGTTTGGGAATCGCCGGGGCCGGCGGCAC
GCGGCTGTCCGCCTGGTAGCCCGGGCGCACGAAGGCGCTGGGGTGGCCGATGCGCCCTTG
CACCGAATCCATCAGCAACAGGGCGGCGCTCAAGCCCTGCAGCGATACCCGGCGCTCGCC
AAAGTTGCTGTTGGAGCTCAGGGTGTCGCTGTTGCGCAGCTCGCGCAGTTTTTCGACGGC
GGCATCGCCCTCAAGGTAGTAGTACTCACGGTCGCTCGAGCCGTACTGCCAGGGGGCGGT
GGGGCGGCCGTCGAGGTGAAACTCATAGCGCAGGCCGACGTCGTCGTAGCCGATCACACT
GACTCGGGTGCTGCCCTTGGCGCCGGCTTCGCGAGCGATGTACAGGCCCATCCCGGGGTT
GTCGGTGCTGCCCGACACCGCCGTGCAGCGACGGGTGTTGTCGCAGGCCAGCCGCCAGTC
CTGGAATACCCGGGTCAGTGGCACCGGCTCCGGGGTGGCGGCCTGGGTCAGGGCGGGTAA
CAGGCCAAGGGCCAGCCAGGTCCATCTTGCTGAAAACATCGTGGTCGATCCTGCGGTGTC
GATGAAGGGCGACATGATCGCATCTTGGTGGTAGTCTGGCAGCTGTTCAGGATCAATCAG
CCAAGGAAGCCTTGTGATCGCCGTCCGCCCTGTTTTACCCCATGAATGGCCCACCTACCG
CGACCTGCGCCTGCAGGCATTGCAGGATTCGCCGGATGCCTTTGGCAGCACCTTCGCCGC
CGAGTCGCAACGCAGCGATGAAAACTGGGCCACGCGGATAGCGGCGGCCCATGCCAGCGG
CAACGACCGGGCGTTTTTCGCTGTTAACGGCGACGCCCTGTGCGGGATGGTCTGGTGCAA
ATTGTCCGCGGCCGAGCCGGGTGTGGCCGATATCTACCAGATGTGGGTCGACCCGGCCGC
GCGTGGCCTGGGCGCCGGCAGTGCCTTGCTCAAGGCGGCGCTGGGCTGGGCTGCCAGCGT
GGCCGTGCGCCGGGTGGGCCTGGGCGTGACCCTCGCCGACAGCCCTGCGATGCGCTTGTA
CCAGGCCCATGGCTTTCAGCCGGTCGGCGCCCCGCAGCCATTGCGCGAAGGGTCCAGCCT
GATGTCGCAGGGGATGCAGCGACAGCTGGCCGTCTAGTCCTCGAAGCGCCCCGACGGGTC
GCGATCTTTTTCGTAGTGGTGGCTGAGCGGGAAGGGTGGCAGCCAGGATTCGCGGCGGGT
GGTCCAGCTTTCGTAGGTGGGCGTGAACAGGTTGGGGGCATCCAGCGCGCCGAGGTTGAT
CTCGACTTCATCGCCTGAGCGGGCGAACACCGACGAGCCGCAACGTGGGCAAAAATAGCG
CCCGGCGTAGTCACGGGTTTCGCCTTCGATGCTGACTGCCTCTGCGGGGAAAATCGCCGA
AGCGTGAAACAGCGCGCCGTGATGCTTGCGACAGTCCAGGCAGTGACACAGGCCGACCCG
GTAGGGGCGTCCCGAGGCTGCAAATCGCACGTTGGCGCACAGGCAACCGCCGGTGAAGTG
GTCCATGGTGCGTCTCCTGTTGTGTGTTCGTGGCTCTCACGGGCTAGGGTTCGCAGATTT
TGTACAACCCGAGACTCATGATCATTAACGCGAACCCAATAAAGATCAGTCTGCCGGAAA
CAAGCAAGCGACGTCGGAGCCGCCGGGGGAAGTTGCGCACTTGCACTGCGTCGAGCTGGC
CTTGGCGTATATGTTTTTGTGGGTAGGCCAGTAAGCCACTGATCACTCCGACAAGCACCC
AACGCGCCATTAGGCTTGATGTCCCCCAAACGCGAATCTGCTGCTCAAGCCAAGTGCTGC
TTTGCAGCGCTGAAAGCGACCTCGCAAAATCTCGGCCATTTGCGATGCACGCGCTTATCA
AGACCCCAGTCAGCATGATGATCCACGGGCCAAGGATCAGCACCATCTGTAATCCCAGAG
GCCAGGAACGAGGGTCAATACTCATAAGCCTGTCCAGTTGTAGAATAGTTCTTCAGCAAG
ATGACCAGATGTGTTGCCAATCATGCTTCCCAAAGCCACTACCTGACTGCCCGTCACGCT
GCGCGGTACGACGTAGACGCTGGGCTGCAGCAATTCTGAGGAAGACATTATCGAGTGAGC
TGGGGAAGGTGTTGAGGGTGGCATCCTTGTCATGCGCAGGTTCCTTGGGCAATGAAGGCC
GGAACCTAGCACCGCCGCTCGCGATCTAGCGCACCGCTGAATGGAATCGGAAAGATCCTA
CAGTGACAGCGGATTCGGATTGGCGGGCGTACGATGAGACCGGTACAGCCAGCACTTCAG
GTGCTGGCCGAATTACGACCGCTTCGCGCTCGATCGCCGGCAAGTCCGGCTCCCACAGAA
GTGGGTGCTTGCAGGATCTCTGTGGGAGCTGGCTTTGCCAGCGATGAGGCCGTTACAGCC
AGCACATCAGGTGCTGACCGGACTGCGACCGCTTCGCGCTCAATCGCGGGTCAAGCCCGC
TCCCACAGGATTGGCGCGAGCCCGCTCCTGCAGCATCAGTATCCGGTCATCTCCAGATAG
CCCTTGCCGCTCACACTGCCATTAAAGCGCACTGGCCCTTCCCAGTACGGAAAACGCGTC
GACATCCACGCTTTGGGCTCCAGTGCATTGACCTGGACATCCACCCCGTGCGCCGGCACC
TGCACACGCCAGCGGGTTGGCAGCTTGTGGCCGTTTTCCTGCTTGCTCCAGGCCAGTTCC
TGCAGCTGGATCTGCGCACCTTGCAGGGCCTGGGCGTTGCCCTCGGCGTTGATCCAGGTG
CCTGCGCGGTAGGGCGCGCCCTGGGCTTCGCGCACGCGAAACAGCATCAGTTTGGCGCCG
CTGTCCAGGTGCAGGGAGAACCAGTCCCAGCCCGATTGCCCGGCCGCCAGGGGTTGGCTG
CTCCATTCGCGGTCGAGCCAGGCGTTGCCGGTCACCGCCACGCGCTGGCCGTTGCGTTCG
ACCTCGCCGCTGACCTGGTAGAACGGCTGGCTGTAGTAGTACGAGGCCTGGCCCTTGCCG
GATTTTTCGCTGTAGCCTCGAGCGCCGTGCAGCACCAGCGGGCCGTTGCTGACCAGCTTG
AGGGTGTAGCTGAAACCCTTGCCATTGGCGCTCATTTGCAGGCGCCCGATGTCGTCGCTG
CCTTGTAGCGACCAATCGTTGATCCAGGCGCGAAACGGCTGGGGCTCGACGCCCGCCTGA
CCGATGCCGCCGCGCGCCAGGGTTTCGGCGTATTGATGGCCGCCGGGGCCGGTGAGCGCG
GCGTGGCCCATCCACAGGTTGGGGCTGTTCCAGCCGGTGGTTTCGGTGCCTGGGCGCAGG
GCCGAGCGGAACAGCGTCCACTGCGCGCCCCAGTCGCGGCCCTGAGCGTCCTTGAGGTTG
GCGGTGACGTACCACCATTCGATGCGAAAGCCGGTGTGCGGCCCGTGATCGAGGGGGAAC
AGCAGCGGATGATCGCGGGTTACCGGGGTGAAGGCCGCAGCGTCCTGGCCCAACCCGGCA
AAGCCTTTGGCAGCAGGTGTGGGTTGGTCGCAGCCGCCCAGCAGCAACAGGCCGATCATC
AGGCAAAGGTCAGGCTTCATCGGCAAATTGCCTCAACAGCTCGCTGGGCTGGCTCCGCGC
CAGTTGCCACAAGGGCCAGGCGCTGGCCAGCAGGCTGGTCAACAGGCCCAGCAGCGCCAG
CTGTAGCAGTTGCGCGGCAAACACATGCAGCGGCAGGCGCCAGCCGAAAGCCTGAACATT
CACCACCGCCACCAGGCACCAGGCCAGCAACAGCCCGAGAGGGATCGCCAGCAGCACCGT
CAGACTGCTCAGCATCAGGGTTTGCCCCAGCGACAACCCTACCAGCTGCGTGCGCCGCAC
ACCCAGGGCCCACAGCGGCGCCAACTGGCCCAAGCGGCTCTGGCTCAAGGTCAGCAAGCT
GATGAACAGGGCGATGCCCGCCACCCCCAGGGTCAGGCTATTGAGGGCGGTGGTGGCGGC
GAAAGTGCGGTTGAAGATTTCAGTGGACCAGCGTTTCAAGCTGGCTTGCTCGACCACGCG
GCTGTCGTCCAGGGCGAAGCGTTGTTGCAATTCGTCTTTGAACGTGGCGATGCGCTCGGG
CGCAAGATTGAGGCTGATGGTGCTCAGCGTCGCCTGCGGCAGGTGCCCACGCAGCCAGTC
GGCATTGACCAGCAGGTGGCCCTTGGGGTTGCCATAGTCGGCATAGATGCCCACCACAGC
CATGGCTTGATTGGCCAGTTGCAGGTTGTCGCCCAGCTGCACGCCCAGGCGCCGGGCCAG
TTGCTCGCTGAGCATCAGCGCGTTGCCGCTGGCCAGTTGCGCCCAGGCCTGCGGGCTTTG
CTCCAGCAATGGCCAGCGCGCGGGGTAGGCGGGGTGATCGATGATGCCCTGGACCTGCAC
CGGCCACTGCTGCACGCGTATTTCGGCACGCCAACTGGGCAGCAACGTGGTGATTGCCGG
TTGCTCGGCGAGCCAGTCAGTGAGTTGCAGGGCCTGAGTCGTGTCCTGCGGTGTGAGGTA
CAAGTCGGCAGAGAGGCGCTGGTCGAGCCAGCCGCTGAAGGTCTTGCGAAAGCCCTCGGT
CATGCTGCCGACGCCGACGCTGGCGGCCAATGCCAGCAGCAGCGCCATCAGCGCCAGGCT
CAGTGCCGGAAGCTGCTGACGGCTGTCGGCGACAAACCACTCGGCCAGCGCCCCGCGACA
CCCGCGTGCCAGCCAGGCCAGCGCGCCGTCGAGCAGGGCGGGCAGCAACAAGGCCGCCGC
CAGCAACAGCGCTGCCAGCAGGATCAAGGCACTGGCCAAGCTGTTGCCCCATTGCCAGCA
AGCGAGCGCGACCACCAGCAACAGCCCGGCGACCGCTGCCTGACGGCGCAGCCACGGCCC
CTGGGCCATGCGCCAGGCCTGCGGCTGGGCCAGGGCCAGCAGCGGCAAACGGGCGGCGCG
CAACACGCTGCCGGCTCCGGCCAGCAAGGCACCGAGCACGCTCACGGCGATGCCCGCCAG
CCACCACCCGGCTGGCAGGCTCAGTTGCCCGGCCACCTGGGCGCCGTACAGGCCGCGCAA
ACTGGCGGCGATATCGGGCAGCAACAGCGCGGCCAGCCCATAGCCGCTGGCGGCCCCGGC
CAGGCCGCCGAGTACGGCGAAAACTCCCAGTTCCAGGCTCAGGCCGAGCAACAGGGTGTT
CAGGCTGATGCCACAGGCACGCAGGTTGCGAATCAGCCCGCGGCGCTGTTCCAGGGCCAG
GCCGATGGCGGCGTGGGCGATGAACAGGCCGACGACGAACGCCAGCAGGCCCAGCGCCGT
GAGGTTGAGGTGAAAGCTGTCGGTCAGGCGCTGCAGGTCGCCGTCGTCGCTGGGCGCTTG
CAGGGTCAGGCGCGCGGCGATGTCTGCGGGCAAGGGCCTGGCGTTATCATTCAAAAGCAG
TCGCGACAGCTGCCCGGGGGCTTGCAGCAAGGTTTGCGCATGGCCGATATCCACCACGAT
CACCCCTGGTGCCAGCTGCGGCTGCACAACAAACGGTGGCAGTACCTGGCCGTCGCTGGT
GGTTGCTTGCCCGCTGGCATTCAGAGGCAGTTGCCGCAGGGTATCGGGGCCGATCCAGGC
TTGCCCGGGGTCGCTAATGAATGCCTGCACATCGAAGCCTTGCAACGGCGTGCCGGCGAC
GGTCATTGTCGTGGGCAGGCTCAGCGGCTCGATACCGATCAGCCGTACCGTCAGCGCTTG
CTCCCCGGCAAAGCGCAAGCGACCTTCGAGCAACGGCGACACCTGCCAGCCGAGCCTGCG
CAGTTGCAGGTACAGCGCTTGCTCGAAACGCTCACCGTTGCCGGCTATCAGCTGCGCCTG
GGTGGGCCCGGTCAGCACTGCGCTGGCGCGGGCGTAGTCGGCCCGCGCCTGGCTGTTGAG
CGCCTGCACCCCGGTCCATAGCGCAGTGGCCAGCCACAACCCGGTAAAGATGCTGAAGAA
CTGCAAACGGTGGCGCCGCCAGTGGCTCAGCAGCGCCTGCAGGGCAATCAGCAGCGGGCC
CATCAATGCGCCTCGACCTGCACACGCCCGGCGTGCAGCACGCAGCGCTGCTCAAGGCGC
GCTGCCAGACGCGGGCTGTGGGTCACCATCAGCAGGCTGCTTCCAGCTTCGGCGACCAGT
TGCAGCATCAACGCCAGCACTTCATCACTGCTGCGCTCGTCGAGGCTGCCGGTGGGCTCA
TCAGCCAGCACCAGTGCCGGGCGGGCGGCCAGCGCCCGACCGATGGCGACCCGCTGCTGC
TGGCCGCCGGAGAGTTGCTCCGGGTAGCGCTGCAACAGGCTGGCCAGACCCAGGCGGGCA
GCCAGGTAGTCCAGCCATTGGCGGTCAAACCGCGCCGCCAGCCTGGCCTGAAAGGCAAGA
TTGGCCGCCACATCGAGGCTGCTGATCAGGTTGTACTGCTGGAACACCAGGCCGATGCCT
TGCCGGCGCCAGCGCGCCAGGGCTGATTCCGAACGGGCGTCCAGCGCCTGGCCATCGATC
AGGATGCGCCCACTATCGGCGCGATCGAGACCGGCGACCAGGTGCAGCAAGGTGCTTTTG
CCGCTGCCGGACTCACCCATCAATGCCAGGCTGCTGCCCTGGCCCAGGCGCAAGTCGACG
CCCTGCAATACCGGCAGCAGGCCTTGGGCAGTGCTGAACGACTTGTGCAACTGTTCGATG
ACCAGCATGGGGCGGGTTCTATCCTCAGCTGTTTTTAGCGCTCGCCAAAAAATACGCCAC
CAGTGCATTGGCATGGCCATGGCCCAAGCCATGCTCGGCCTTGAGCCAGCTGACGATCTC
CATGTGCTTCTTGCCGCTGACCGTGCCGATCAGCTCTAGCCAGTGGTTGACGGGCTGGCC
GTAAGTCTTCTCGATGGAGGGGAAGTACGACGCGGGTCCTTTTACTTTTGTTTGTTCGCT
CATGGCGTATGGGTCCTTTCAGGTGGGAGGGATGCGCTTCAATCTTTAGGCTCGGCTATC
AACAACAATGATTGCGGCAGCGGGCTTTGCGGATGCTGCGGCTCCTGCACGGCGACCAGC
TTGAAACCCGCCAGGTCCAGTGCAGTGAACCAGCTGGACAAAGTGCGCAGGTACCAGGGC
ATGGGCTGCCACTGGCCGGCAAAGCTGGCAAAGGTTTCTTGCCGCCAACCGTCCTGATAG
TTGCCGGCCGCTGCCGCCCACGGGTGCAGGGTCTGGATCACCAGGGCGCCGCCAGCGGCG
AGCAGGGCGTTCATGGCGCCGAGCAGGGGGATGATGTCCTGGTGCAACAGGGCGAAGTTG
GCGCAGACCAGCGAGTAGTCGCGGCCGATATCAACCTGTGCGTCTGCCAGCGCTTCATAG
CTGGCCAGATACACCTGGGCCGTCCCCGCTGCCCGCGCCGCGTCGACCAGGGTCGGATCG
CCGTCCACCCCCACCGCGTCGATGCCACGCTTGGCCAGTGCGCGCAACAGCCAGCCTTCG
CCACAGCCCAGGTCGAGCACGCGTTCGGGCTGGCGGCCGAGCACCGCCAGCAGAATCGCC
TGGTCGGTGACTTGCTGGCGGCTTTCGATGGCGCCGCTGCGAACGGCTTCAATCCACGCT
TGGGCGTTGTCTTGCCAGCTTTGCAACAGCTCGTTTTCGGGGGCAGGCATTGCGCTCTCC
ATTCAACATTACCAGCGCTGGCAAGGCCAGCATGCACAGCTGCAGTCTAGGCAAATGAGC
CGGTGCGCACCTCCCCGTCAAGCACATAGCGGGCAATCAGCACTCCACCTGGCGTGCTGC
TCGAATCGGCCAAAGTAAAGGACGCCGCTTGCGCCTGGTCATCGAACAGGCGCTTGCCAC
GGCCGAGGATGATCGGGTGAATCAACAGCCGCAGTTCATCCACCAGGCCCGCCGCCAGCA
ATTGACGCACCAGTTCGCCGCTGCCCTGGGTCAACAAGGTGTCGCCGTCCTGCTGTTTGA
GGGTACGAATAGCCCCGGCTAGCTCACCCACCAGGGCATGGCTGTTATGCCAGTCGAGGG
TCTCGGGGTGGTGGGTGGCGACATGCTTGGGCACACGGTTGAACAGGTCGGCGATGAACT
GATCCGCAGAGTCGGTCTGGTGCGGCCAATAGCCGGCAAAAATGTCGTAGGTGCGCCGCC
CCAGCAGCAGTTCGAACGGCTGCGAGAACAGCGTCTGCATGGCCTCGCCGAAGGCCTGGT
CGGCAAATGGCACGACCCAGCCGCCGTAGCCAAAACCGCCGCTGGTGTCTTCTTGCGGCC
CGCCCGGGGCCTGGATTACGCCGTCGAGGCTGGTGAAGGCGGCAACGATGAGTTTGCGCA
TGAGTGGCTCCTGATGGGGCTGCAGGCGGAACTGCCTGACACTAGTCGAACCGGCGCTGG
CAAAATCGACAGCGCTTCGATCATCTGTGTACTATCGCCCCCAGGTTAATGCTGCCCGCC
GCTCGCGCCCACACGGCCTCGGCTTCAGGAGAAAAACGATGATTTCAACCGAGCAAGCCA
AGCAGATGGCGATCCGCTTCGACAAGCCCATTCCCATCCTGCGCAGCTTTGACGAAGCCA
AGGCCCGCGAGTTCTACCTGGATTTCCTCGGTTTCAGCGTTGAGTTCGAGCACCGTTTCG
AAGCTGACCTGCCGCTGTACCTGGGCATCAGCCGTGACGGCCTGCAACTGCACCTGTCCG
AACATCATGGCGATGCCAGCCCGGGGGCGACGATCTTCGTGCCCACGCACAACATCGAGC
AACTGCGCGACGAACTGCAGGCCAAGCGTTATGGCTATGGACGCCCGGATATCGTCGAGC
AGGGCTGGGGTAAAGTGCTGGAAGTCTACGACCCGTTTGGCAACCGGATACGCTTCTGCC
AGAGCTGATAGAACGGCATTGAGCCGCGATCAACTGCGGATAAAGGCCAGCAGGTCGGCA
TTGATGATGTCGGCATGGGTGGTAGGCATGCCGTGAGGGAACCCCTTGTAGGTTTTTAGC
GTGCCGTTGCCGAGCAGTTTCGCCGACAGCGGCCCGGAGTTGTCGTAGGGCACGATCTGG
TCATCATCGCCGTGCATCACCAGCACCGGTACCGTGACCTTCTTCAGGTCCTCGGTGAAA
TCGGTCTGCGAGAAGGCGACGATACCGTCGTAGTGGGCCTTGGCGCTGCCCATCATGCCC
TGGCGCCACCAGTTGAGGATCACCCCTTGCGACGGCTTAGCGCCCGGACGGTTGTAGCCG
TAAAACGGCCCGGAAGGGATGTCGTGGTAGAACTGGGCGCGGTTGGCCGCCAGTTGCGCC
TGCAGGTCGTCGAATACTGATTTTGGCAGGCCGCCGGGGTTGCTGGCGGTCTGTACCATC
AGCGGCGCAACCGCGGCGAGAAGGGCGGCCTTGGCCACCCGCTCCTGGCCATGGCGGGCG
ATGTAATGGATGACTTCGCCACCGCCGGTCGAATGCCCGACATGCACGGCCTTTTGAACA
CCCAGGTGCTTGACCAGCGCCGCCACGTCATCGGCGTAATGGTCCATGTCGTGGCCATCC
CAGACCTGGCTGGAGCGCCCATGGCCACGGCGGTCGTGGGCGACGACCCGATAACCCTGG
GCCAGGAAGAACAACATCTGCGTATCCCAGTCGTCGCTGCAGAGCGGCCAGCCGTGGTGA
AAGAAAATTACCTCGGCGTCACGCGGGCCCCAGTCTTTGTAGAAGATCTCAACGCCATCG
TTAGTGGTCACGAATGCCATGTTCGCTGCTCCTCTTTAGTGTGGGCGAACCATGAGCATA
GGAGATCAGGCTGGAACGTGATTGAAGCCTTCGACAAACGCCGCAATTTGCCGGCTACCG
CACAAATGCACCACCGGTACCTGCGGCCCGATGGCTTCACGTACCCTTTCAATCCCCGGG
CGATAACCGCGATCGAAGGTCCAGACGAATTTCAGGAAGGTCAGAAACGCCCGGTCCAGC
TTTTCGCTGCAGCCGTCGGCGAGGTCAGGGCGCGGGCGGTTCAGCACGCTGCGCTTGATC
ACCCGCATCAAGCAGGTCAGGCGCGGCGTATCCAGCCAGATCACCAGGTCAGCCTGCGGC
AGGCGCAGGTCGAAGGTGCGCCGCGCATAGTTGCCTTCACACACCCAGGCGTCCTGCGAC
ACTGCCTCGCGCACGCGCGAGCGGAACTGCTCGGCATCCGGCTCGACCCAGCCGGGCTCC
CAGAACAACCTGTCCAGGTGCACCACCGCCAGGCCCAGTTGCTTGCCCAGGGCGCGGGCG
AGGGTGGACTTGCCGCTGCCGGCGTTGCCCAGAATTACGATCCGTTGCATGAGGGACTGC
CTTGTCGGAAAAAAAGCCGGCGATTGTGCAGGTTTTGTCGAGGCAGTGAAAGCGTACCGG
TAGGGGTTTTGCAGCTATCGGCAGACTAATTGGCCGGCGCAGAGGGAATCAGATCGTCTT
CAATCCACTTGGCAAGCCGGTGCCGGTTGATAGCGCGCGCCATGTGCGCCATGTGCTCCA
ACTCTGCAGTGCCGAGGGTTAATCCGTGGGACAGGAGTAGCGCCAGACCCTCAAGCGCAT
CGTGCTCTTGCTCCATGCAAATGACCGTTTGCCGGGCCGGGGTGAGGCCGTTGTTGGCGA
CCGATGAAAGGCTTGCACCACACTCGATCAAGCGCTTGGCGCGGTCCGCCCGACCGAACT
TGAGCAGCGTCGAGAGTACGGTGAAGCCATCGTCGCTCGCTGCATCGACACTGTTGTTGC
TGCTGTACCAGGCCAGCACCCATTCGAACACAGGGTCATCACTGTCCAATGACACCCGGT
GCAGCAGGTTATTGCCGCCAAGGCTGTTTTTTTGCAGAAAATCAACGCCATTGGCCGCAA
GAAATTCCAGCGCCTGAATGTTTTCAGCCACATAGAACAGAACAGGAGTGCCGTTATAGG
ATTCGCGGTTCTTGATCGGTGCAAGCAGGCGCTGCATTGCCCTGTTGTCGCCATTGGCCA
AGGCGTCAGCGGCTTCAAACAAATCGATTATCAACGCTTCATTAGTCATCGCGGGCTCTG
GGTCGAAAAATTGCGGACAAGACCGGCCCCTGGCGATTGCCCTGGTGTGCAGAACACCCG
CTGGCGCTGGCCTGATCATGCACTTTGCATGATGGGCATGTTCGCAACGTGCTGCAACCT
ATTGAATTTATAGCCATTGCCCTTTCAACCGGTTTGGCACAGGGCGTGCACCCGTTGTAG
TGAACATTCGATGTTCCTCACGGGAGCTCTACAACAATGATTACAACATCAGAAACCCAC
TCCACCTCCATCGTCGAAGCGCAAAGCCGCTCCGGCGTGTCATGGGCGGCTATATTTGCC
GGCGCGGCGGGCGCCGCGGCGTTGTCGTTGATACTGGTTTTGCTCGGTATCGGGCTGGGC
TTCTCGGCAGTTTCGCCGTGGGTTGGCGACGGCATGAGCGCCAAGGGCCTGGGTATCTCG
ACGATTGTCTGGCTGGCGCTGACGCAGATTATTGCCTCCGGCCTGGGGGGGTACCTGGCG
GGCCGTCTGCGGGTCAAATGGGCGAGCGTGCATGGCGATGAGGTGTACTTTCGCGATACC
GCCCACGGCTTTCTGGCCTGGGCCGTTGCCACGCTGGTCACGGCAACGCTGGTGGTCGGT
TCGGTCAGCAGTATCGTCGCTGGCGGCGTGCAGGCGGGGGCTCAGGTCGCCGCCGGTGCT
GCAGGTGGCGTTACTGCGGCAGCGACGGCTGCCAGCGGTTCCCAGGGTAGCGACCCCTAT
GGTTATTTCGTCGATACCCTGTTCCGTGGCGATGGCACGGTGGCGGTCAACGAAGATGCT
GCACAAGTAGCGGTGACCCGGATCATGGCGCGCGCGTTGAGCAACGGCGGGCAACTGAGC
GGCGAAGACCGCCAGTACCTGGCGCAACTGGTCAGCCAGCGCACCAACCTTGCGCCGGCC
CAGGCCGAGCAGCGTGTCGACCAGGTCTTCGCCCAGGCGCGCCAGGCAGTGGACGACGCC
AAAAAGGCTGCCCGTGAAGCGGCTGATGCCGCCAGCAAGGCGGCTGCGCTGTCGGCATTG
TGGATGTTCATTGCCTTGCTGTGCGGGGCGTTCTTCGCCAGCCTCGCCGCCACTTACGGC
GGCCGTCGTCGCGATGCCGTGGTGCTGGTCGATGACTACGTCAGTGCCCAAGTCCGTTGA
ACTGAGGAGAACTACCATGCGTTCACTACTGTTGTTCATGCTGGGTGTACCGATTCCGGT
GATCATCCTGATCGCCCTGTTCATGCATTGATTGCCTGGCGAAGTCGGCGGCCTTGCCGC
CGACTCGTGCCATCCCTCAAAAAAACTGCACTCACCCCTCAGTTTTTTGAATTACCACCC
GCCAGCCCGATCCCGGCAAAATCCCCGCCCACGCAACACCCAAAAATTCCATCTCCACGG
ACGGAGCCCATTGGTATTGCCCCCTCGCAATACTCAGCCCAGCCAATTTGGCCGGGCTTT
TTTTACTGCCCAGGTGCCCGATCTACCCATGTCTCTGCGCGCTCTGAACAACGGCTTCAA
CCGGCTGCTGCCGGCCCCTCTGAACATCCCCCCAAAAGAATGGCTACGCGCAGGCGTCGG
CGCACTGCTCGGTCTGTTTCTCGCAGGCCTGGCCTGCAGCCTGGCCTTTGGCCCGACAGT
GGCGCTGCACCTGCTCGGGCCGCTGGCGGCCTCGGCGGTGCTACTGTTTGCCGTGCACTC
CGGGGCGCTGGCGCAGCCCTGGCCGTTTATTGGCAGCTATGCTAGCGCCACCGCGGTGGG
CCTGGTGCTGCATCACTGCTTTGGTTCGGCCTTGTGGGTCGCGGCGTTGGCCCTGGGCGT
GGCGATTTTGCTCATGTGCCTGCTGCGCTGCCTGCACCCGCCGGGTGGCGGCGTGGCGGT
GAGCGTGGTGCTGGCCGACTCGTCGCTGGCGGCGATGGGCGACCAGGTGTTCGAACCGAT
CATGCTCAATGCCCTGGTGCTGGTGGCCGTGGCGGTGATCTACAACCGCCTGACCGGCGT
GCGCTACCCGAAGACCGCCGCAGCGCGCAAAGACCTGCACCACACTGCCGACGTGCTGCC
AGGTGAACGGGTCGGCGTCAGTGGTGAAGACCTCGACCAGGCGCTGGAAGAGCTCGGCGA
GTTCGTCGACGTCACCCGCGACGAACTCGAACGCATCATCATGGCCACCGAGCAACACGC
GCTCAAACGCAGCCTGGGCGGCATTACCGCCGCCTCGGTGATGTCCCGGGACGTGCAACT
GGCGACCCCGCAAACCACCTTGCAACAGGCCTGGCAGTTGCTGTCGAGCCACCATCTGCA
CACCTTGCCGGTACTCGATGACGCCCGGCGCCTGGTGGGGATAGTCAGCCTCACCGACCT
GATCGGCCCGGCCATGGCCCAGGGGCGGTTCAGCTGGCGCGCATTGCTCGGGCGCCGGCC
CAAGGTGCTGCTGGAGCAGATCATGAGCCGGCCGGTGATTACCGTGCGCAGCGACGAGCC
GGCGGTGGCGCTGATTCCGTTGCTCAGCGAGCAGGGGCTGCATTGCTTGCCGGTAATGGA
CGGCGAAGCGCTGGTGGGGGTGATTACCCAGACCGATCTGATTGCCGGGCTCAAGCGGCA
GTTGTTGAGTGAGGTTGGGTTGCTCGGCAAGGACCGCGCGCCCGGATAGTGCGTCGCTTA
TCAGCGGGGGCCTGCCGTTGGCTTCAAGGCGCTGTCCTCGATTCCAGGTCTATGTCTTCA
GGCCATTTCACCTTGGGCGCGAGGCGGCGGGCGAGATTGAAGGTGACCTTTTCGTTGTTC
CAGTCCCGGGGCGGGCGAGGGAAGGCAGGGAGCGCCTGCGGTCCCTGCTGCATGAACAAC
TGAGCCAGGGCCCAGTACATTTCACCCTGCTGGATGCCGTGGGCGAAATGGAAGCGATCG
ATGACCTTGTTGGTGCCCGGTTCGACCACTGCCAAGGAAATGGTTTCAATCAGGCCTCCA
GCGCCCATCGGTCCATACACGCTGCAGCCTTCGGCGCGCAGGTCATCCCAGTCATAAACT
TCGGCGCGTACACCCCAGGCTGTGCGGCTGAAAGGGCGGCGTCCATTATGATGGAAGCGA
TAGACGTAGACTTTGCGGCGGAGACGGTTGAAGCGGATTGGCTCGTCTCGAGGGGCTTCT
ACTTCCATTCGCCAGTAATATAGTCCTCCCCAATAACCTATTGTAACTATCAATGGCTCA
ATTAGAAGTAGTTGAATGTTGTGAAGAGGTGCGTGTTTGAGCGTAACTATAGTAATAAAG
CTCAGGTAGGCTGTAGAGGTTATAAAGAACATTATCGCAATCCATACGCAAATGCCGCGT
ACCCTGAAGGTCGATTGAGAGAGTTCCAAGTATGTATCGTCAACATGGTTTGGGGGATTT
GGCAGCACCCAGGGGGGCGGTACTTCTGTAGGCAAGTCGTTAGGTGCGGGAAGGTCATAC
TTCCAGTGAGGTGCAGGCTTGTTCAGTAATGGCGATTTAGGAAGTCTCACGGCGCCGACC
TTGACTCAAGGTCCATGTCTTCTGGCCACTTCACCTTGGGCGCCAGGCGTCGGGCGAGAT
TGAAGGTCACGGACTCGTTACTCCAGTCCCGGGGTGGGCGAGGGAAGTGGGGTAATGCCT
GCGGACCTTGCTGCATGAATAGTTGCGCCATGGCCCAATACATCTCGCCTTCATCGCTCT
CATGTGCAAAATGAAAACGGTCGATCACCTTGTTGGTGCCCGGCTCAACTACTGCCAGGG
AGACAGTTTCAATCAGACCGCCTGTACCCATCGGACCGTACACACTGCTGACTTCAGCGC
GAAGGTCTTCCCAGTTGTAAACTTCGGTGCGTACCCCCCAAGCCACGCGGCTGAAAGGGC
GAAGTCCGTCTTGATGAAAACGGTAGACATAGACTTTTCTGCGCAGGCGGTTGAAGCGAA
TGGGTTCGTCCCGAGGGGCCTCGACGTCCATACGCCAGTAATAAACGCCTCCCCAGAAGC
TTACTATAGATGCTGTAAGTCCAAAAAAAACGCTGCCAATGAATGAAAACTCCGCAGGTT
TGTAATGATACTTATTTGAAAGAAAAAGGAGGTTATCGCCAAAATAAAAAGAGCTATTGC
GGCCCACACGCAAAATCCACGAGTCTTAAAAGACGAGCGTGGTAGCTCAAGATATACGTC
GTTAACATGATTGGGCGGGTTTGTTAGTGTTTGGGCAGAGGGCGCCCGTGATGGCGGATC
GTTGGGAACGGGAAGATCATACTTCCAGTGAGGTGCAGGGTTTTCTAATAAAGGTTTGGC
TGAGTTCATTGCATTTCCGTGGTGGTTTTATGGGCGTAGGGGTAGAGTTGCTAGCTTCGC
TTCAAGGCCTATCAGATAAGTTCAATTGAGCATACGCTTCAGGGGTGTATCGGTCTGGCC
AGTAAGTTAATGTCAGGGTAGCCGTTTCTATATTGTGGCCGTCTGTATGTTTTGATAGAT
CAATGAAGCCGCTGATTTCTTTGATCTGTATCGTGTTTTTATTCGTGGACGGTACAGTTG
TTATGGATGTGGAGGGTGTGTTGATGTTTTCGGTAGGGACGGTGTTTTTCGAAAAGCCCG
GTGCGGTCGTCGGTTCATTCGCCTCTATAGGCAAGGGGCTCAGACTGCCTTCAACTAGAG
TTTCACCATTTCTATAATTGCTGGATGATTTCTCTCCTCTACGGCTAATGGTCAATTTCC
AATAGTAAGCTGAACGACTCGCATCGTAGTGCGGCAGGCGTAGACGGTATTTCAGTATTT
TCTGTGCTGATGGAGTACCACCACTTGCAATGCCGTAGCCAACTCTAGGAGAACTACCGC
CGTTGAGCAGTAGTTGAAAGTTGACCTTGGCTTCAACCCCCAGGGTTGCTGCATTTAACT
CGGAGATGGCAATAGCTGCATGTTCTGGCTTGTTCCAGTGAATTGGCGGGCTTTCATCGT
GATTCCCAAAAAAACAGCGTTTTGCCCAAAGGTCTAGTGGTGTCGACTCTTGTCTCTCGG
CTGATTTATAAAACGCATATCCTGCCAAGCCTAGAAGTACGGCTAATCCAAGGGGGCCTA
ACAGCACTAAGGATCCTGACAAACCAGCTGCTATGCCAAAGCCCCCTCCAAAAAGCGAGA
ATAAAGACGAGGCGGTGTAAAACCTTGCAGCAGAACTATCACCACGATTCCAAGCGCGTC
TAACAGCAACACCCGCTTGCGCAGCATCATAAAATCCTGCAATCGCACCCATAGTTGCCC
CCGATTTCAAAAGCATGTTGCCCATTCGTGCAGTTGCGTTAGTTGCTGCCATGCCGCGTG
TGGGCAGCACGTTCATCTTCTGAACCTGCTCCGCTCCTTTCCCCAACGCAATCCCTACCA
CCTCGATCCCACCCCCCAGCACCCCCAGGCTGCTTCCATACAGCGCCAACCTGGCTTCCA
TGGACTTCTCGCCAATCACCCGGTCGACTTCCTCAAGATTCTTTTTCATCGCATCGCCAA
GCAGGTAAAGGCCACCCAATGCCAGCAGAAGCTCGCCGCTGCCAGCCGCGCCACGCAAAC
CCGTGAAGCCCGTACGTACCCAGGTGGCGGTTTGGTGCGCAGGAATTTGCAGACCCTGGA
GCAGTTTTCGCGCGTGGGGGTCGAGGGTACCGATGCCCGCGGCGATGCTGCCAAGGGCGG
CGTGGGCGCCTTTGCCCAGTTGTTCTGCACCGAGGTTGGCAGTGCGCATCAGCGAGGCCT
GTAGTTGCGCAATCTCGCTGGCCTTGGCGTTTACCCAGATGCTAATGGTCACCGTCAGCG
CTGCAATCCTGGGGTCCAGTACCGCCATGCTCAGCAGCCCGTTGAGGATGATGGGGCGGA
CCGCTGTGCGAACCTGGCGGGCTTCGTGGTCCACTTCTCCCAACTTGTCTTTGAGGTTGT
TGATGGCGCGGTCGCTGGTATCGGCTGCCTTGCGTTGCAGTTCACGCAGGTGTTCACACT
GCAGGGCGTAGTACTCGCTGAGCTTCATCTGCACCTTGAGCTCGGTCAGGTGAATGCCGT
TATGCAGCAGTTGAATGGCGCTGTTGAGCCGGGACACAGCTCGCTCGACACCTGGCCCGA
GCGCAGGCTGCAGGCGTGCGCTGGCGGCATTGAGGGCGCCCAGCAGTTGGGCCATGGCGT
CTTGCACAGACGTGCGCAGCAACTGCATCGACTCGTCGCTGGCCAGTATCTTGCTCAGTG
CAGCGTAGAGTTTTTCGCTGTCGTTCCAGTCGGTATCAGTGCTGGCCTTGAAACTCGGCA
GCAGCTCGGCCAGCAGTTGCCTGTCACGCCGCAGCAGCGCGCGGTAGATGGGGCTCTGCG
GGTTGCGCAGCCAGGTGTCCCAGAGCATCGCCGTAGGCCCCGAGTCGGCGTCAGCACTGG
CTGTTACCGGGGCCTCGCTGATCCCGCCACTCAGGCACAGCGCCATGGTCTGACTGTAGG
CCTGGCCCGAGGCAAAATCGTCACCGTCGTAATCGTGCTGTTCGCAGCATAAAAAGGCCG
GCGTGCGGCAGGCCCCGGCGTAGGCTCGGCCGGCACCGTCGATGATGCGCTGGAAGCTTG
CCAACTGCTGGTCATAGCGCTGCTGGAACTCAGCACGTTGCTGCTCGTTGTAACGCTCTT
CCAATCGTCTGGTGTGCTCGAGGGCGCGCTCGTTGACCAGCCTTTCGCGCACCCGTTGCG
GATCGGCAAACACCGGTGGGCCATCGCCGGTGAGCGGGTCGGGGGTGGCTGGCGTTTGCT
GCTCTGCCCAGTCGCGATGCATGGCGCGGATCGCCAGCAGCAGTTGCGAGGTCTGCTGTT
GATAGGCCCGGTCCGGGGTGTTCATCCACTGTTGACGGTGTCCAATCCAGCCGTTGCGAA
TCCTGTTGAGTTCCTGCACCAGGCCGATGCTGTCGTCCAGTTCCAGGGCCAGCACGCCGT
GTGGCAGATCATGATGGGCGATGGCGTTGCGCAGGTAGCCTCGCAACGCGGTCAGGCGCC
CGGCTCGAGTGTAAAAACCATGCACGCTATCAAAGCTTGGACTGGGCTGCTGTCGGTACT
CGTAGACTTTGTTGTCCACCTGCAGGTTTTCGGCCGTCATGGCCCAGCCGACGCTTGCCG
GATCGTTGCGTGCTGTGCCCAGGTCAAGCGCTAGAAAACGCTCGGGAAAACGCCCGCTCT
TGTAGGCGGCGAGGACGCTGGCGGGCCACGGGTCGCTGGCAAAGGCCAGCCACGCCATGG
TGTATTTTTGCGTGTCGATGTTCAGCAACGCCGCTGGGCAGTCATGCCCGGCCGCGATGC
AGCTATCGGCCAACGGTGTCTCGTTGGTGGCCGCAGGCTGGTAGGGGTTGAACTGACGCA
GGTAACCGTCGGGCGTGACCTGATAGGCCTGCCAGACCTGGCGGTCGAGCAGCACGTATA
GGTAACCTGCCCGCAGGGTGCGCCAACCCATGCGGGTATTGTCGTCAGGCAGGGGGGATT
CATGGGCCAGGCGCGGCACCACGGCCTTGCGCAGCGGCAGGATGGGCAGGCCCTGACGCT
GGCAGACTGTGCATTGGTCGTTGTTGACCAGGCATTCGGTGGTGGCGATGGCGAGTTGCG
AAGTCAGGCTCAAGGGTATGCTCCTGCATGGCTCAGGTCGGTGACAATCCGTTGCCAGCT
GTTGTCGTTGCAAGGGGCGAGCAGGGTACTGAGCGATGCTGTTCCTCGAGCCGCCTGGTC
GATCAGTGCACGGACGCGGGCGTGCTCATGCAGCCGCAGATCCAGCAACAGGCAGTGCAT
GGCCAGGGTGATGATGTCGTGATGGCTTTTCAGGCCCAATTGACGGGCCTGGTGAATCTG
GTAGTGGGCCTTGGCAGCGGCATGGGGCGGCAGTGTTGTTGCACCTGTCCAGCGCGCCGG
CGCGAACGTCAGCGGCAGGCTGAGGGCGCGTCGCCAGGTGGCAAGTAAGGTTGACACCAG
CACCACCTCCTGCTGCACCTCGCCAGCGAGTGGACGAGGTACGACACTCGCGTGCGGATG
GCTACTGATGACGCTGCTGGCACCGCTGGACATGGGAAACAGCCAGTGTTGAATCGGCCA
CCAGAATCCCTGTTCCGCCTGCTTCAACGTGCCGGCCAGCAATTCCAGGCGCAACGGTTC
ATACACCGGAAAGAACTGTGTGCCCTGTGCCATGGGCAGATGCCCTAGGGCGATCAGGTG
CGCACTGAATGCAGCGGTGGTGACGCTGCTGCTGAGCCAGCCGCAGACGTAGCGTCGGGA
GCGCCTGGCGTCCTCGTTTACACGCTGCGCCGAGAGCGACAGCAGACGCTCCGAAGGCCG
GGCGCCGGGGCTCGCCAGGGTTACCAGCACCGGGCAGGCGTGCGGCGTGTGCTCAAGGTC
CGGACGCCACACGCGGGTGAGGGCGTCGTCGCCCAGTGTCTGGCGCAGCGCCTCGATATG
CAGGGGATCGTCCGAGGCACAGTCAGCCAATGGGTCGAGCAGCAGGTACAGCGTTGCTTC
GGGCGTGTAGATCTCATCAACGAACTTCTGCACAAGCGCCGGCGTCATCGGTTTTTCTCC
ACACAGGCTTGCCCTGCCTCGGGCGAGAGCTGCAGGGAAAAGGGCTGTGCGCTGCCCGGC
GCGGTCATTTGCACCGGCCCCTGTAGGGTAATGGCCAGGCCATTGAGGTGAATGCCCTGG
GCATCGATCGTCAGGCTGCCGCCAGGGCCCTGAATGACCAGGCGCTCGCTGGCTTGCAGC
TGGTAGGTTGTGGTGGTGCGCTGCATGCCCTGGCCGGCGCTCAGGTGATGCTGGCCGTGG
GTGAGGTGCTCGCTGTGGCCGCCGACTTCGGTGCGATGGTTGGCAGTGGTGGCGTCAAAA
CGGTCATTGCCGACGCGCTCCCAGCGGTCATTGCCGATGCTGATCTCATGGTTCTGGCCA
ATGTTCAGCGAGCGGTTCAGGCCTATGTCCTGGGACTGGTTGTGACCGATGGAGAGGGTT
TCATCGTTGCCCACCGTCTCACTGCGATCATTGCCAACAAACACCCCATTGTTGTGTTTG
ATATGAACGTTCTTGTCCTTCTGGGCATGGATGAACACCTCTTCCTGCCCCAGCTCATCC
TCAAAGCGCAGCTCGTTGAAGCCCTGGCCCTTGTGGCTGCGGCTTTTGATGGTCATGCGC
GTTTTGTGCTTGGGCAGTTGATACGGCGGCAGGTTGGTTTCGCGGTAGGCGCGGCCGGTG
GCGATGGGCTGGTCGGGGTCGCCGTCCAGGTAGCTGATGATCAGTTCCTGGCCGACCCGG
GGGATGGCCATGGCGCCCCAGGTGGCGCCGGCCCAGCCCTGGGCGACGCGGATCCAGCAG
GAGCTGTGGTCGTCCTGGTGGCTGTCGCGGTCCCAGGGGAAGCTGACTTTGACCCGGCCC
CATTCGTCGCAGTAGATCTCTTCGCCCGGCGGGCCGACCACGCTGGCGATCTGCGGGCCG
TCGATGCGCGGCTTGGGCCGTAGCGGCGCTTTCCAGTCGGCGTCCCAGCGGATGGCGCTG
GCGCTGAGCCGGTAGGCGGTGCCGCTGTCGCTGCCGAAGGCCTCTTCGAGCAGGCTGCTG
TGCTGCGTGCCGTGGTGCTCGATGGCGATGGTGCGCCAGCGGTCGTTGAAGTCTTCGCGC
GGGTGGTCGTTGAGGTCGAAGGCCAGGCCCGGCTGCAGGCGCGCGTCATCGCCTTCCATA
TGGGCCAGGCGGGCGTCGCTGCGCAGGGCGGTCAGGCGGGTTTTGGTGAAGGGCTTGCCG
CTGGCGTCGCGCTTGTAGCGGCCGGGGTAGTCGTAGCGTTCGTAGTCGCTGTGCTGATGG
TCGAGGTCGCTGGCGCCGACGGCGTTGTGCTGCAGGTTGTAATAGGGGTGGGTGAAGGTG
TAGTCGCGCTGCACCTGGCGCGCGCTGCGCACCTGTTCGGTGTAGTGAAAGCGCTGCAGG
GCCGGCTCGGCGCTGTCGCCGCCGGCCAGCGGCTGGTAGAGCACCGGGCAGTGCTCGTGG
GTGCCGATGGTGCCCAGGCCGCCGACGCGGTCGGTGAGCCACAGGGTATGGCCGTCGGCA
CGGTGCTCGAAGCTGTACAGCAGGCCTTCTTCGGCGGCCAGGCGGGCGATGAAGTCGAGG
TCACTTTCGCCGGCCTGGACGCAGTACTCGCGCGGCGGATGGTCGAAGCACAGGTAGGTT
TTGACCTCGCTCAGGCGCTGGGCCTCGAGCACCGCGAGGATGATCTCGGGCACGCTCTGG
CCCTGGAACATGCGCCAGTTCGAGCGCAGGCCGGCGCGTGCCAGGCTGGGTTCGAGCACG
GCGCGGTAGCGGGTGCGGCGAAAGCCGGTGTCGCCCTGGCTGAACAGGCTGACCAGGCCG
TGTACGTAGCGCACCGGGGTGTCGCCCCGCCACAGGGTGAACAGCGCGGCCAGGTCGAGC
ACGCGGTTGAAGTCGACGGCCGGGTCGTGGCTGGCCAGTTCCAGGCTCAGGCGAAAGGGC
TGGGACAGGCCTTCCTCGAGGTGGAACTCGACCACCTCGAAGGCGTCGCCCTGCAGGGGC
TCGAAGGTGAAGCGCAGGTCGCTTTGGCGGGGCATGGGGGGCTCTCTTGACTAGACCGGC
AGATGACGGGATGCCATGCGGGCAGCCCCGGGAAATCTAGGCAGGTGATAGCTCACGCCT
CAAGGGATGAGCTGCAATCAAGAGAGGTCCTACGGAGTCCTTCGCCTTTGTCTGTCAGAA
ATATCGGAGGGAGATGCTAACCAGAGTGACGCAGTGCATCGGGAGGTGGGACCGAGGCTA
TGGGTACCTGACATTTTTGTCAGTAGTCCAGGCGTTCCCACAGGCATACAGTGAGGTCGC
TGCAAATTACATTCCGAAGATGCATATAGCAGGAGACTGGACATGACAGGTTCTGAGTTC
ACCACCCTTTATGAGCGGCGCAGTGAGTGCTATCGGGAGTCTACGTTGGAGCCAGCGCCA
GCGACCAGCCAGGCTGACGCCGAGAAGTTTCTACGCGATAACGATATCGATGTTGATACA
GGGGAAAAAGATGTAGTGCGCTCAGGGCTCGACAGCTACTTTAAAGCGCTTGGATACACA
TTCGATCCGCCCCACAGGTAGAGCGTGCGTTCATCCAGGATTCAGATCACCGGATCCCAG
CGCTGTGACCAGTCGCTCTCACCGGCGACCACTTCGCGCAGTACCCTGAACGCCTGTTGC
AGCGCCTCGCTGTCGCGCTCGCGGGCATACACCAGGTAGGTGGGGTAGGTGAACTCGGGC
GCTTGCGGCACGCGTTCGAATACGCCGCTGTCCAGGTAGGCCTGCACCACGCGGGTACGG
AAGTAACCGCTGCCGCCGTGTTCAAGGATGTACTGCAGCGCCAGCGGCCCGAGGTTGAAG
CTCAGCGCCGGGCGCGCGCATTCGGGCAGGGCGGCGTCGTGACGGCGGCGAAAGGCCTGG
CCCCAGTCGATGTACACGTAAGGCTCGGGTTTGTCCTTGCGGCGGATGCGGATGAGCTTT
TCTTCCATCAGTTGCTCCACCTGCAGGCCCGGGCCGTAGGTGGGCTGGTAGACCAGCACG
GCATCGAGCACGCCCATTTCCACTTTGTGCAGCAACGACTCGCCGTCGCTGACTTCGCTG
CGAATGGCGTGGCCGGGCATTTCCCGGTGCAGGGCGCTGACCCAGCCAAGCACCATGGGG
TTGCCGAGGCTGACTTCGCCGCCGATGTGCAGCACCTGGTGGCAGCCTTCGGGCAACGGC
AGGTCGCGGCGTGCGGCCTCCCAGGTTTGCACCAGCTGGTTGGCATACACCACGAAGGCC
TCGCCGTCGGCGGTGAGGCTGGCGCCGCTGCGGCTGCGGATGAACAGCTGGCAGGCGAGT
TGCTGTTCGAGCTTTTGCACCCGGGCGGTGATGGCCGTCTGGGTGACGTGCAGGCGCTCG
GCGGCGGACACCAGGCTGCCGGTGCGGACGATTTCCAGAAAGGTGCGGGCGAGCTCGATA
TCCATGGGGCAGCCTGGTGTTTGCGGTGGCTTATTCTAGTGGCTTTGCACGGGTTTGGGG
CGTGGCTGCACAGCCGCCCGAAAAATCAGTCGTACAGCACCGGCTGGCGATCCCGGTGCA
CATCGTTCAAGGCACTGATGCGCTTGTCCCGCGCCTCGCCCAGGTCGAGGCGGGCGTGGA
TGATTTGCGTGCCGGCCGGCGCTTCATGCAGCGGCCCGGCCAACGGGTAGCCGTTGGCAT
CGACAATCACCGAGCCACCGACCCAATCCACTTCGCGCTCATGGCCGTTGCGGTCACAGG
CGGCGATGTACAAGCGGTTGACCGAAGCATTGGCCTGCACCCGTACCACTTCCGCGGGCC
GCTCGCCGAGCGGTCGCGGGCCGTCCGGCCAGTTCACCGGCGCGCACAGCAGTTCGGCCC
CGGCCAGCGCCGGCAAGCGCACCCACTCGGGAAATTCCAGGTCGTAGCAGATCATCACCG
CAATGCGTCCGAAGCGCGTATCGATCACCGGCGGCGGTTGCCCACCGGCGCTGAAGATGC
GCTTTTCGTCGTTCCACAAATGCGCCTTGCGGTACACCGCGCGCACGCCGTCGGCATCGA
CCAGGGCGGCGCTGTTGTACAACTCGTCGCGCTCGGTGCGCTCGCAAAAGCCGCCGACGA
TGACGATGTCCAGCTCCGCCGCCAGCGCTGCCCACTGGCGCAGGGTTTCGCCGTTGGGGG
TTTCGGCCAGGCTCAGGGCTTCGTTGCGGTCGGCGAACACATAGCCGCTTTGCACCAGCT
CCGGTAGCACCACCACCTGGGCGCCTTGTCCGGCGGCGCTGCGGACAGCCTGTAGGGCGC
GCTCGCGGTTGTATTTAAGTTCGCCGACCTGCGGCGCCAGTTGGCAGCAGGCGACCTGGA
TCAGGGTTGGACTCATGCGAGGGTTTCCTCAAGCTGGCGCTCGCTGGCCGCCGCCAGGCG
TTGTTCGCCAGGCAGGTCGAGCGAGCGGCAGAGCAGGGCGTAGAGACTGCCGGTGACCAG
CAGACCAATGACAAAAGCAATGTCGGCACCACCCAGCGCGGCGGCTGCGGGGCCGGTGTA
AAAGCTCAAGGCCATGAACGGCACCATCGCCAGCAAACCCAGGCCGTAGGCGATCAGCCC
GGGCTTGCCCCAGGCACCGTAGATGCCGTCGGGGTTGAAGATTTCGCTGATCACGTAGTG
GCCCTTGCGCACGCAGTAGAAGTCCACCAGGTTGACCGCGGTCCACGGCACCAGGAAGTA
CAGCATCAGCAGCACGAAGGTGTTGAAGCTGCCCAGGTAGCTCTCGGGGATGGCCAGGGC
GACGATAAAGACGATGGTGGCAATCACGCTGATGCCGGCCACGCGGATCTTCAGCGACGG
CGTGACCTGCTTGAAGCAGTCGATGGCGCTGATGCTGGTGAGCATGGCGCCGTAGCAGTT
GACCGCCATGATGCCCACCAGCGCCGGTACCGAGATCAGTACAGTGAAGGTGCCCAGGCC
CGGCAGGAACTGGTTGCCCACTTCGCGCACACTGGCGATGGCGTCAGGCGCTGGCAAGGC
CGAGGCGAGAAAGGCACCGAGGGACATCAGCCACAGGGCCGAGCCGGCCGCGCCCAGGTA
GGTCCACAACACCACTTTCGCCGTCGGCGTGTCGTGGGGCAGGTAGCGCGAGTAGTCGGA
GACGTACACCGAATAGCTGATCTGGTAACCGGCGGCCGCCGACAGTTGCACCAGGAATGC
GCCCCACGAGAACTGCGGATCCTGCAGGGCGGCGTCGGCCTGCAGGGTCAGCAGGGCGCT
GACGGTGAGCACGCCGAACACCAGGATCATCACGTAGGTCAGCCAGCGCTGCACGGTATG
CAGCAAGTCGTGGCCGACCACCGCCAGCAGCACGGCGATGACGATCAGGCCCAGGTACCA
GGGCGTGCGTTGGCCGGGCAGCACGGTGTTGATCGCATCGGTGGCGAGGATCACGTTGAA
GACGTTGAAACCGATGTAGACGAAGACCACGGCGGCAAACGGCACGATGGCGCCCTTGAG
GCCGAACTGGGCGCGCGACTGGATCATCTGCGGCAAGCCCATGCGTGGGCCCTGGTTGGC
GTGAAAGGCCATGAAGAAGGTGCCAAAGCACACCCCGAGCACGATCGCCAGGATCGAGTA
CAGCGCCCCGAGGCCCAGGGCCGGGCCGGTGAAACCGGTGACCATGGTGGTGAGCACGAA
GTTGCCGGTGAACCAGAACGGCGCCTGGTGCCAGACCTTGCCGTGGCGCTCGCTGCGCGG
CACATAGTCGATTGAGCGAACCTCGATGCGCGGGCGTGCAGCCCCCGCCTTGTTGGCGTT
GTCCACGGCAGTACCTCGTGTTGTTTTTATGGGGTAACTGGCCGATGGTCCGACAGACGG
TGGGTGAGGGGAATCGTTGGTATCAAAAAATTACTTCATGGAATTCAGAAGTAATGGGCT
GCGGTGCAGCCCATCGCGGGCAGTGTCAGTAGCGAATCATCACCGACTTCAGCTCGGTGT
AATCCTCGATAAACGCCCCGCCAAATTCACGGCCTATGCCTGAAGCCTTTACCCCGCCAA
ACGGCACGGCCGGGTCGAGCAGGGTATGCATGTTCACCCACACCGTACCGGCCTGCACCT
GCGGCACCAGGCGCAAGGCCTTGCTCAAGTCGTTGGTCCACAGGCTGGCGCTGAGGCCAT
AGGGGCTGGCGTTCATCAGCGCGATCAGTTGCTCTTCATCGTCATACGGCAAGAAGGTCG
CCACCGGCCCGAAGGTCTCCTCGTTGAGCAGGCTGTCGTCCACCGAGCCGGCCAGGATCA
CCGTCGGCTCGACGTAGCAGCCCGGGCCTTCGAGCAAACGCCCGCCATGGATGATCTGGC
TGCCCTCGCTGCGCGCCTTGGCAAACAGCGCGCCGAGCCTGGCCTGGTGTTGCTTGTTGC
TGACCGGGCCGAATTCGCTGGTTTCATCCAGCGGTGAGCCGATCTTCAGCTGTGCCAGGC
GCTCGCTCAAGGCCCCGGTCACCGCCTCGATCTGCGAGCGATGCAGATAAAAGCGCTCGG
CTGCCGCGCAGATCTGCCCGGCGTGCAAAAAGCCCGCTTCGATGATGCCGTCCACCGCCG
TGTGCAGTGGTACGTCGCGCAGGAACCCGGCCGCATTCTTGCCGCCCAGCTCCAGGGTGG
CGCGGGTCAGGTTGGCGGCCATGGCGCTCTGGCCGACGGCCAGGCCAGTGGGCACGGAGC
CGGTGAACGAGACCTTGTCGGTACCCGGGTGCTCGATCAGCGCCTTGCCGGCCAGGCCGG
CGCCGGTCACCACGTTCAGTGCCCCGGCGGGCAGGCCGGCGTCGATGGCAAGTTCGGCAA
TGCGCAGGATGGTCAGGGGGGTGAATTCGCTGGGCTTGATGATGATGCTGCAACCGGTCA
CCAGTGCCGAACCGAGCTTCCACAAGGCGATCATGGTCGAGAAGTTCCACGGCACGATGC
CCACCACCACGCCGACTGGCTCGCGCAGGGTAAAGGCGGTGTAGCGCTCGCCGTTGAACG
AGGGCAGCGACGGGGTGAGGGTCTGGCCGCTGAGCTTGGTCGCCCAGCCGGCGTAGTAGC
GCAAGAAATGCGCGGCCTGATCGACCTCGAAATTGCGCGAAAGGGTGATCAGCTTGCCCG
ACTGGCAAGTCTCCAGCTGTGCCAGTTCTTCGCGGTGTTGCTCGATCAGGTCGGCAAGCT
TGAGCAGCACGCTGGCACGCACGGCGGGGGCGGTTTGTGACCATTGCGCAAAGCCACGGC
GCGAGGAGGCGACGGCATCGTCGATGGTCTGCGCGCTGGCTTCGGCCACGCGGCTGATGA
CCTGGTCACTGGCCGGGTCGATCACCTCCAGGTAGCGGGCATCGGCCTGTGGCTGCTGGC
GACCGTCGATAAAGCTGCTGTGCTCGCGTTGCAAAAAAACGCGCACCTGGGGCAAAAGGC
TGATGTTGCTCATGGGACGAACCTCAAGGGAAAGCAAAGCCCCGACCCTAGCGCAGCGCC
CCGGCAGTGGCTTGACTGAGCCTGCCGCCGGCCATGCACCGGCCTGCCAGGCGCTTTGTA
ATCTGCAAGGTTTGGCCTTAGGCTGCGGCATCCGCCTGTGCAGGAGCGCCCCTTGAATCC
GATTTTCGCCTCCCTGAGCATCGCCCACCTGCGCGCGTTGCAGAGCATGCTGCAGCTGAA
GAACCTCAGCCATGCCGCCGAGCGCCTGGGCAGCAGCCAGTCGGTGCTCAGCCGCCAGCT
GGCACATATGCGCGAAGCCTTTGACGACCCGCTGCTGGTGCGCCAGGGCCGCGGCTATGT
CTTGAGTGAACGCGGCGAAAGCCTGCTGCTGCCGCTGGGCCAGGTGCTGGCCGAGCTCGA
GGCCTTGCGTCAACCGCAGGCCTTCGAGCCCAAGCGCTGCGAGCGGCGTTTTTGCCTGGC
GGCCTCGGACTACATCGCCGAGCACATGCTGCCGCTGCTGGTCAGCACCCTGGAGCGCGA
AGCGCCGGGGGTGTCGATCGAGTACCGCACCTGGCAACCGGGGCAGTATGAACTGCTCGC
CAGCGGCGAAGTCGACCTGGCCACCACGCTGTTCGACGATGCTCCGGCCAACCTGCATGG
GCGCATGCTCGGTGAAGACCGCGCGGTGTGCCTGATGCATCGCGAGCACCCGTTGGCGGC
AAAAACCGAACTGAGCCAGGACGATTACCGGGCCTGGAACCATGTGCGTATTTCCGGCGG
TGGCGACAAGGACAGCTTTATCGACCGCCACCTGCGCGAGCAAGGCCTGAGCCGGCGCAT
CAGCCTGCAGGTGCCGTTCTACTCGGCGGCGGTGCAGGTGGTCGGCAGCAGCCAGGCGCT
GGTCACCGTGCCCGAGCACATTGCCCGCCAGCTCAGCCGCCTGCATCCACTGACCTGGCG
GCCGCTGGCGTTTGTCGAGCACAGCCAGCGCTACTGGGTGGTCTGGCACCAGCGCCTGCA
CGGCTCGGCCGAGCACCGCTGGTTGCGCAACCTGGTGTTCGAGCAGTGGCAGCAGTCGCA
GTTCGGCGTGCACGGCGGCCATGCGCATTCGCCATAGCAGCTATGCGCCGGGCGGCGTTT
TTTGGCGGTCAGCCAGGGCCTAGACTCAGGCCCACTTACCGCCAATAACAGGAGCCGCTG
CATGAGCCCGGAAGAATTTCGCAAACATGGCCACCAACTGATCGACCTGATCGCCGACTA
CCGCCAGGGTGTCGGCGAACTGCCGGTGATGGCCCAGGTCGAGCCCGGTTACCTCAAGGC
GGCCTTGCCCGGCTCGGCACCGGTTCAGGGCGAGCCGTTCGAGAACATTCTCAAGGACGT
AGACCAGTTGCTGATGCCCGGCCTGTCGCACTGGCAGCACCCGGACTTTTTCGGCTACTT
CCCCTCCAACGGCACCTTGTCGTCGGTGCTTGGCGATTTTCTCAGCACCGGCCTTGGCGT
GCTCGGCCTGTCGTGGCAATCGAGCCCGGCCCTGAGCGAGCTGGAAGAAACCACCGTGGA
CTGGCTGCGGCAGATGGTCGGTTTGTCGGCGCAGTGGAGCGGGGTGATCCAGGACACCGC
GTCCACCAGCACCCTGGTCGCCTTGATCAGCGCCCGCGAGCGCAGCAGCGACTACGCCCT
GGCCAAGGGCGGCCTGCAGGGGCAGGGCAAGCCGCTGATGATCTACACCAGCGCCCAGGC
CCACAGCTCGGTAGACAAGGCCGCGCTGCTGGCAGGCTTTGGCAAGGACAACATCCGCTA
CATCGACACCGACGACGACTTCGCCATGCGCCCGCAAGCGCTGGCCGCAGCCATCGAACA
GGACCTGGCCGACGGCCTGCAACCCTGCGCGGTGGTGGCTACCACCGGCACCACGGCAAC
CACCGCCCTCGACCCGCTGCAACCGATCGGCCAGATCGCCCGCGAGCACGGCTTGTGGCT
GCACGTGGACTCGGCCATGGCGGGTTCGGCGATGATCCTGCCGGAATGCCGCTGGATGTG
GGACGGCATCGAGCAGGCCGACTCGATTGTGGTCAATGCGCACAAATGGCTCGGTGTGGC
TTTCGATTGCTCGCTGTACTTCGTGCGTGATCCGCAGCACCTGATCCGGGTCATGAGCAC
CAACCCCAGCTACCTGCAGTCGGCGGTCGACAGCAAGGTCAAGAACCTGCGCGACTGGGG
TATCCCGCTGGGGCGGCGGTTCCGTGCCCTGAAGCTGTGGTTCATGCTGCGCAGCGAGGG
CATCGAGAACCTGCAACAGCGCTTGCGCCGCGACCTGGACAACGCCCAGTGGCTGGCCGA
GCAGGTGCGCGGGGCCGAGGGCTGGGAGTTGCTGGCGCCGGTACAGCTGCAGACCTTGTG
CATTCGCCATCGAGGTGAGGGCCTGCAGGGTGAGGCGCTGGATGCACATACCCGGCGCTG
GGCGGATCAGCTCAATGCCTCGGGGGTAGCCTACGTCACTCCGGCGACCTTGCATGGCCG
CTGGATGGTGCGGGTGTCGGTGGGGGCGTTGCCGACCGAGCGTGAGCATGTGGCTGAGCT
TTGGCGCAATTTGCAGAACGTCGTGGCGGGGTGAATTTATCGCGGGGCAAGCCCGCTCCC
ACAGAATTGATGGTGTTCGCTGTGGGAGCGGGCTTGACCCGCGATGCTTTTAACATCCTA
TGAAAAGTACAATCTTGCCTATGGAAGTTGCATTTTCCCCCTGAGCCAAGCCTCCCATAC
TGGCCCCTGCATCCGCCGCCACCTGCCACTTCGCAGGCCCTGGCGGACATCCAATAATAA
GCAGGGCCCCTCATGAAAAAGCCAAACCCGCTGCTCGAAGACCTTCGTTCGATTTTGCCT
GCCATCGCCGCCAACGCCGCCCGTGCCGAGCAGGACCGCAAAGTCCCGGCCGAAAACATC
GCCCTGCTGAAAAGCATTGGCCTGCACCGTGCCTTTTTGCCCAAGCCCTACGGTGGCCTG
GAAATCTCCCTGCCGCAATTTGCCGACTGCATCGCCTTGCTTGCCGGCGCTTGCGCCAGC
ACCGCCTGGGCCATGAGCCTGCTGTGCACCCACAGCCATCAGTTGGCGATGTTCCCGGCC
AAGCTGCAGGAGGAGATCTGGGGCGACAACCCCGACGCCACCGCCAGCAGCAGTATCGCC
CCGTTCGGCAAGGTCGAGGAGGTCGAGGGCGGCTTGCTGTTCAGCGGCGAGATGGGCTGG
AGCAGCGGCAGCGATCATGCCGAGTGGGCGATTGTCGGCTGCCGTCGGGCCAATGCCGAA
GGCACCCAGGACTACTGCTTTGCCGTGCTGCCGCGCAGCGACTACGAGATTCGCGACGAC
TGGTTCGCCGCCGGCATGAGGGGTAGCGGCACCAAGACCCTGGTGATCGACAAGGTGTTC
GTCCCCGAGCACCGCATCCAGAAAGCCAAGGACATGATGGAAGGCAAGTCGGCAGGCTTT
GGCCTGTATCCGGACAGCAAGGTGTTCTACTCGCCGTACCGGCCATATTTCGCCAGCGGC
TTCTCGACCGTCAGCCTCGGTATTGCCGAGCGCATGCTCGAAGCCTTCCGCGAAAAGACC
AAGAACCGTGTGCGTGCCTATACCGGGGTCAATGTCGGCGCCGCCACACCCGCGCTGATG
CGCCTGGCCGAGTCCACCCATCAGGTTGCCGCCGCTCGCGCATTTCTGGAAAAAACCTGG
CAGGAACACGCCGAGCACAGCGAACGTCACCAGTACCCGACGCGCGAGACCCTGGCGTTC
TGGCGCACCAACCAGGGCTACGCGGTGAAAATGTGCATCCAGGCGGTCGATCGTCTATTC
GAAGCCGCTGGCGGCACTGCCTGGTTCGACAGCAACGAGATGCAGCGGTTGTGGCGCGAT
GCGCACATGACCGGCGCCCATGCCTACACCGACTACGACGTTTGCGCGCAGATTCTCGGC
CGCGAGCTGATGGGCCTGGAGCCCGATCCAAGCATGGTCTGATAGGCCTCGCCAATAACA
ACAATGACGGCTGCCGCGCACGGCAGCCGGGGAGTCTTGCATGTCTACCGCAACCGCATC
GGCCTTCGACAGCCGCGCCTTTCGCCGTGCCCTGGGCAACTTCGCCACCGGCGTCACCGT
GGTCACCGCCGCCGATCCCCAGGGCAACCTGGTCGGCGTCACTGCCAACAGCTTCAACTC
GGTATCCCTCGACCCGCCGCTGATTCTCTGGAGCCTGGACAAACGCTCGAGCAGCCTGGC
GGTGTTCGAGGCAGCCAGCCATTTTGCCGTGAACATCCTCGCCGCCGACCAGATCGACCT
GTCCAACAACTTCGCCAAGCCCAAGGATGACCGTTTTGCCGGTATCAGCTACCAGGCAGG
TGAGGGCGGGGCGCCGATCCTCGCCGATTGCTCGGCGTGCTTTCAGTGCGAAACCCAGCA
GCTACTCGACGGTGGCGATCACTGGATCATGCTCGGCAAGGTGGTGGCCTTCGATGACTG
CGGCCGCTCGCCGTTGCTGTATCACCAGGGCGCCTATTCCATGGTGCTGCCACACACGCG
CATGACCCGCCGCGAAGAAGGTCAGCCACCGAGCAGCCACTTCCAGGGGCGCCTGAGCCA
TAACCTGTACTACCTGATGACCCAGGCCCTGCGCGCCTACCAGGGCAGCTATCAGCCACG
GCAATTGTCCAGCGGCCTGCGTACCAGCGAGGCGCGGATGCTCATGGTGCTGGAAAACGA
CGCCGGGCTGAACCTTGCCGACCTGCAGCGCGAAGTGGCGATGCCGGCGCGGGAAATCGA
CGAGGCAGTGGCCAACCTCAAGCGCAAGGGCCTGGTGTGCGACAGCGAAGCGGCCGGGCA
TGTGCGCCTGACCATTGCCGGTATCGACCAGACCGAAGGCCTGTGGAGCATCGCCCGCGA
GCAGCAGGACAAGGTGTTCGGGCAATTCAGCGAAGAACAGATCGCCACCTTCAAGACCGT
GCTACAGGCGGTGATCCGCAGCTGTTGAGGGGTGATCGCGGGGCAAGCCCGCTCCTACAG
GGGCTTGCGCTGTGCTGCTTTTATCTTTCTTCTTAAATTGTTATGTTATTACATAATTTT
AAGGAGCCCTCATGAACTACCCCGTAGGAAGGTTATCCCTCGGCCTGTCCGCCTCGCTGC
TCGCTTTGCCAGCTGCCGCTGCCGATACCGTGTTGCTCGACGCCCTCAACGTCAACGAAC
GCCACTATGAAGAAAGCGCGAGCGGCCCGGTGCAGGGCTATCGTGCAACTCGTTCGGGCA
CCGCGACCAAGACCGACACTGACATCCGCGACACCCCGCAAAGTATCGCCGTGGTGCCCA
GCCAGGTGCTCGAGGACCTCAACAGCACGCGCATCGACCGCGCCCTGGATTTTGCCGGCG
GGGTCAGCCGGCAGAACAACTTCGGCGGCCTGACCTTCCTCAACTACAGCGTGCGTGGCT
TCACCACCGGCGAGCTGTACAAGAACGGCTTTGCCGTCAACCGCGGCAGCTACAGTGCCC
CCGACACCTCCAACATCGAGCGCATCGAAGTGCTCAAGGGCCCGGCCGCCAGTCTGTACG
GGCGCGGCGACCCCGGCGGGTTGGTAAACATCGTCACCAAGCGTCCGCAAGCCGAAGCCT
TCACTCGGTTCAAGGCCAGCGCCGGCAGTTGGGACCGTTACCGCAGCAGCCTGGACGTCA
ACACGCCGCTCAGCGAAGACGGCCGGGTGTTGTCGCGGGTCAATATGGCGGTTGAGGACA
ACGGCAGCTTTCGCGATTACGTTGGCAGTGAGCGGCGAATCGTCAGCCCGTCGCTGAGCT
GGCAGTTGAGCCCCGAGACCCTGCTGTCGATCGACACCGAGTTCTCGCGTACCGAGTCGG
TGTTCGACCGCGGCATCCCGGCGGTCAACAACGAACTGGGCTCGGTCAGCCGTTCGACCT
TTCTCGGCGAGCCCAACGACGGGCGCATCCGCAATGACAACCAGACCCTCGACCTGACCC
TGGAGCACCACCTCAACGACAGTTGGAAGCTGCGCCTGGCCAACCACTACACCCAGGGCC
GGCTCAAGGGCAACAGCTCGGAACCGTCGCGAGTGGTCGGCACCAGCATCAGCCGCTTCT
ACCGCGAGCGCGATTTCGAGTGGAACGACAACATCACCCAGGCCGAACTGCATGGCCAGT
TCCAGTTCGCCGGTTGGGAGCACCAGAGCCTGCTGGGCCTTGAGTACGAAAACTACCGCA
ACAGCCAGAAGTACCCGCAAAGCGCCACTTCGCTCGGCTATGGCCTGGACATCTACAACC
CGGTGTATGGCCAGGCGAAACCGGCGCTGATCAACCCTAATGATTTTTTCGAGCGCACCG
AGAGCTACGCGCTCAACCTGCAGGACCAGATCGCCTTTACCGAGCGCTTGCGCGCTCTGG
TGGGCGTGCGCCTGGAGCATATCGAACAAACCGCGCAGAACCGCTCCACGCGCGTCAGCA
ACACTCAGGAAAAGGACGTCGCCACCCCGCGCGTGGGTCTGCTGTATCAGCTCACGCCTG
AAGTCGGGGTATTCGCCAATGCCTCGACCTCGTTCAAGCCCAACAGCATCGGCACCCAGG
GCCAGATCTACAAACCGGAAAAGGGCCTGGGCTATGAAACCGGGCTCAAGCTGGACCTGT
TCGACAGCCGCCTGGGGGCGACCATTGCGCTGTTCCAGATCGACAAGAAAAACGTCATCA
CCACCGATGCCTTCGGCGACAGCATCGCCGCCGGCAAGGCGCGCAGCCAGGGGCTCGACC
TGCAGTTCAGCGGCCAGTTGAGCGAAGCGCTGCGGGTGATCGGCGCCTATGCCTATATCG
ATGCCGAAGTGACCAAGGGCGATGCCGCCTTGCCCAAGGGCAGCGACTTGCTGGGCATCC
CGCAACATAGCGGCAGCCTGATGGCGGTGTATGAGTTTCAGAGCGGACCATTGCTTGGCT
CGGACATTGGCGCTGCAGCCAACTACGTCGGTGAGCGTTCCGGCCAGGCCGGCAGCAGCT
TTCGTTTGCCCAGCTACAGCACGGTCGACCTGCTGGCCCATTACAAGGTCAGCGAACAGG
CCACGGTGGGCCTGAACCTCAACAACCTGTTCGACCGCAAGTACTACGAGCGAGGCTACA
ACGCGGCGTGGAACATGCCGGGGGAGCCGCGCAATTTGATGGTCAGCCTGAGCCTGGCGC
TGTAACGCCTGCGATCAGATGCCAACTGGCGTGCACAGCTCCACCAGGGTGCCATCGGGG
CAGCGCACATACGACAGGGTTTGCCCCCAGGGTTTGGCCTCGGGGGCCTTCAGCGCCACC
GCACCCGCCGCCACGGCGCGGGCATGGGCGCTGGCAACAATGCATCCTTGATTGAGGAGG
GTGTGGGCGGTTTATACAGCACTTGCCCAGGCCTTGGGTACGCCGCTAAGGTTGCGACTG
CAAAGGAGCGCCAAGATGACCGACCCGATCGAACTCAACCGTCGCAACTGGGATGAGCGT
GCGCCGCTGCATGCCGCCTCCGGCGACTACGAAGTGGAAACATTCGTCGCCGACCCCTCG
CACCTGTCCGAAGTGGTGCGTTTCGACCTGCCGCGCCTGGGCGATATTCGCGGCCAGCGC
GCGGTGCACCTGCAATGCCATATCGGTACCGACACCTTGTCGTTGTCGCGCTTGGGCGCC
GAGGTCAGCGGGCTGGACTTTTCTGCACAGTCCTTGGCCCAGGCGCGGGCCCTGGCGCAG
CGTTGTGCAGCGCGGATCGACTATGTCGAGGCGGATGTCTATGCCGCCGACCAGGTGCTG
CCAGCCGCGGCCTTCGACCTGGTATACACCGGTATCGGCGCGTTGATCTGGCTGCCGAGC
ATCGAGCGCTGGGCGCGTACCGTGGCGGCTTTGCTCAAGCCTGGTGGCCGACTGTTTCTG
CGCGAGGGCCATCCGATGCTGCTGGCGGTGAACGAGGACCATCAGGACAAGCTGGTCATC
GAGTACCCGTACTTCGAGCGCCAGGCGCCGACGGTGTGGGACAGTGGCGAGACCTATGTC
GAGACCGACGGGGTGCTGGAGCAGACGGTAACCCACGAATGGAACCATGGCCTGGGCGAG
ATCATCAGCGCCTTGCTCAAGCATGGGCTGCAGATTACCGCACTGGAAGAACATGACAGC
ATTCCCTGGGAGGCGCTGCCAGGGCAGATGAGCAAGGACGAAGGCGGCGAGTGGTCGCTG
GACAAGGATCGCTGGCGCTTGCCGTTGAGTTATACCTTGCAGGCGGTCAAGCAGGGGTAG
GGGTGTCGACCGTGAGGGCCTCTTCGCCGGCGAGGTCGGCTCCCACAATGGCGAAGTAGA
CGCCGGCCCTGTGGGAGCTGGCCTTGCCAGCGATGAGGCCAGCAATCTCACTGCGCTTTT
GCCTTCGGCTTGCGCGTTCGCTTGCCTGCCGCAGCGCTGCTCTTGCGCTTTTTCTTCCAC
GGCGTGCCACCGCGTCCGGCCGGGGTCGCCGGGCCGCTGATGGTCAGGCGCAGGCCGGCA
CAACGCTCCACCTGCTTGCTCATCCACGCTGATTGCTTGGCGACGAACTCTTCAAGGCTC
ATTTCGCCGCTTTGCACCATGTCCAGCGCCTGCTCCCAGATCGCCGTGGTGCCTGGGTCG
GCAATTGCCCGCGGCACCGCATCGATCAGGCTGAAGGCTGCCGGGGTAGCGCTCAGGGCC
TTGCCGTTCTTGACCAGGTAACCGCGATCGAGCAGGCCCTGGATGATTCCGGCACGGGTG
GCCTCGGTGCCGATGCCGGTGGTGTCCTTGAGCTTTTGCTTGAGGCGCGGGTCGTCCACC
AGCTTGGCGACGTTCTTCATGGCCTTGATCAGGTCGCCCTCGGTGAACGGCTTGGGCGGC
TGGGTCCAGAGGTCCTTGAGGGTGACCGCGGCCACCGTGCAGTCCTGGCCTTCGCGCAGT
AGCGGCAGTACCTGGGCCACCGGCGCCTCACGGCCTTTGGCCGGGGTCAGGGCCTCGGGT
AGGGCGCGGCGCCAGCCCGGCTCGACAATCTGCTTGCCCACCGCGCGCAACGCCTGGCCT
GCGCAATCGAACTCGGCCTGGGTACGGTCGTATTCGTGGTTGGGCAAAAACTGCGCCAGG
TAGCGGGCGCGGATCAGGGTATAGACCGCCTTGTGTTTGCTCGGCAGGCGCGACGGGTCG
CTGGCGGCGGCGGTGGGGATGATGCCGTGGTGGGCACTGACCTTGGCATCGTTCCAGGCC
CGTGAACGGCGCTGGGCCTGCAGGTGCGGCTGCAACGGCGCAAGGCTCGCGTCGGCGCGC
TGCAAGGCGGCGAGAATGGCCGGCGCCTCGCTGTGCTGGCTTAACGGCAGGTAGCCGCAG
TCGCTGCGCGGGTAGGTGATCAGCTTGTGGGTCTCGTACAGGGCCTGGGCGATGTCGAGG
GTTTCCTGGGCGCCGAGGCCGAACTTCTTCGAGCACAGCTCCTGCAAGGTACCCAGGTCG
AAGGGCAGCGGTGCGGCTTCGCGCACGCGCTCGGTGGCCACTTTGACCACCCGCGCACTG
CTGGCCGCGCCGATGGCGGCGGCGGCCTGCCGGGCCAGGGCCTGGTTCAGGCAGCGGCCC
TGGTCGTCACAGGCATCTTCGGCGGCGCGCCACTGCGCGGTGAATGGCTCGCCGGCGCTT
TGCAGCTGCACGTCGATGGCCCAGTAGGCCACCGGCACGAAGTCAGCGATGCTGCGGTCG
CGGTCGACCACCAGGCGCAAGGTCGGCGTTTGCACCCGGCCCACCGGCAGTACGCCCTGA
TAGCCGGACTGGCGACCGAGCAGGGTGAACAGCCGGCTCATGTTCATGCCGATCAGCCAG
TCGGCCCGCGAGCGGCCCAGGGCCGAATGGTAGAGGCTGAAGGTTTCGCTACCGGGCTTG
AGCGCCGCCAGGGCCTTGCGGATGGAGGCGTCGTCCAGTGCCGACAGCCACAGGCGGTTG
ATCGGCCCGCGGTAGCGGCAATGCTCGACCAGCTCGCGGGCGATCATCTCGCCTTCGCGG
TCGGCGTCGGTGGCGATCACCAGCTCGCGGGCCTCGCCGAGCAGGCGCTTGACCGCCTTG
AACTGGCTGGCGGTCTTGGGCTTGACCAGCATTTTCCACTTTTCGGGCACGATCGGCAGG
TCGGCCAGTACCCAGCGCTTGTAACGCGCGTCGTAGCTGTCGGGTGGAGCGGTCTCGAGC
AAGTGGCCGATGCACCAGGTGACGGTAACCTCGGTGCCGACCCAGCAGCCGTCGCCACGG
CGGTTGGCGCCGAGAACCTTGGCGATGTCTTTGGCCTGGGAAGGCTTTTCGCAGAGAAAC
AGGCGCATGCCGTTCGATCTATGGTGGGTGAGGGCCATAGGATGCGCAGGATTGAGGGGC
GTGGCAAGTTTTATCTGTATGGATATACAGCTTGATGTTGCCGGTGCTGACGAAGAATCC
CCCGCGCTTTTGGCCAGCTTGCCATCGATGTTGCCATGGACGGGCCAATTGCCCCTGTGG
CAGCGTTTGGGTTTGCCCACGGGTGTGTCAACGGACGATGTCGCCAGGGTTACCTGCCAC
CTGCACAAGGATGTATAGCCATGCCTGTTTTCGATTACCATCACCTCGACAGCGCCGCTT
CCAAAGCCCTCTACAGCGACGCCATGGCGCTGACTCTGTATGCCTACCACGGCATCGACA
ACGGCTTTGCCGTTGGCTACCAGCAGCACGGTTTTGGCCTCGGTTTACCGGCCACCTTGA
TCAAGGCCCTGATCGGCGGCACCGACAGCCAGGGCGCGATCCCTGGCATCCCCTGGAACC
CCGACGCCGAAGCCCAGGCCCTGGCTGCGGTCAAGGCCGCCGGCTGGACGCCGATCAGCG
CCAGCCAGCTGGGTTACCAGGGCACTACGGATTTTCGTGGCACCTTCCATGGTGAAACCC
GCGGTTACACCAGTGCCCAGGTCGAGATACTTGGCAAGTACGACGCCGCCGGCCAGTTAA
GCGGCCTGGGCATCGCCTTTCGCGGCACCAGCGGGCCGCGGGAAAACCTGATCGGCGACA
CCATCAGCGATGCCATCCACGACCTGATGGCGGCCTTCGGCCCGGCTGACTTTGCCAAGA
ACTACGCCGCCAATGCCTTCGGCCGGCTGTTCGATGATGTCGCCCGGTTCGCCCAGGCCA
ACGGCCTGAGCGGCAGCGACATCACCGTCAGCGGTCACAGCCTCGGTGGCCTTGGTGTCA
ACAGCCTGGCCGAGCTTAGCAACGACACCTGGGGCGGCTTCTATCAAGACGCCCGCTACG
TTGCCTTTGCCTCACCCACCCAGGCCAGCGACAGCAGCAAGGTGCTGAACATCGGCTACG
AGAACGACCCGGTGTTCCGCGCGCTCAATGGCTCGAAAGCCGACTGGGCAACCTTCGGTG
TGCATGATGCGGCCAAGCCTTCGAGCACCGACAACATCGTCAACTTCAACGACCACTATG
CCTCCGATGCCTGGAACCTGCTGCCGTACTCGATCGGCAACATCGCCACCTGGCTCTCGC
ACTTGCCGAGCGCCTACGGCGACGGCCTGGGGCGGGTGCTGGACTCGGCATTCTATGAAT
GGACGGCCAAGGACTCGACCATTGTCGTCAGCAACCTGTCCGACGTTCGCCGTGGCTCGA
CCTGGGTCGAGGACCTGAACCGCAACGCCGAAGCGCACAAGGGCAGCACCTTTATCATCG
GCTCCGACGCCGGCGACCTGATTCATGGCGGGCGCGGCAATGATTACCTGGAAGGGCGCG
CCGGCAACGACACTTTCCGTGACGATGGCGGCTACAACCTGATCGACGGCGGCGCCGGCC
ACGACACCTTGAAGCTCGGCCAGGCGCTGGACAAATTTGATGTCGCCCGTGATGGCAACG
GCACCCTGTACCTGCGTGACAGCAGCGGCGGCATCAGCCTGGTCAAGCAGGTCGAAACCC
TGGTCAGCAAGGAATCGAGCCTGCTGTTCTTCAGCAAGCAAGTCAGCCACCAGATCGACC
CGGCGGGGCTGCTCAGCAGCGGCAAGGTTCACGCCTACGCCGCCAGCCAGAACGGTACGC
CAGGCAATGACAGCCTCAAGGCGGGCGCGCAAGGCCAATGGCTGTTTGGCCTGGACGGCA
ACGACCATCTGCAAGGTGGCCGTGGCAACGACGTGTTGGTCGGTGGCGCCGGCAACGACG
TGCTGGTATCGGGCGGTGGCAGCGACACCTTCCTGTTCAGCGGCCACTTCGGCCAGGATC
AGGTACAGGGCTTCGACGCCGATGATCGACTGGTGTTCATCGGCGTCGAAGGTGGCACGG
CGCAACCGGACATTCGCCAGCACCTGAGCCAGGTGGGCAGTGATGCGGTGCTGAGCTTCG
GTAGCGATAGCGTGACCCTGGTCGGGGTGTCGGCAGATAGCCTGAGTGCGGCGCAGGTGG
TGATCGCTTGAGTCACCGCTGCGCCCGCTAGTCTCAAGCGATCCTGCGCAGTCAGGCCGC
GCTGATGTGGTCGGACAGCATCAGCCGCGGCTGGCCTCCAGCGCCTGGCTCAGGTCGGCA
ATGATGTCATCGCTGTGTTCGATGCCGATCGACAGGCGCACCATGTCCCGCGGCACGCCG
GCGCGTTCGAGTTCTTCATCGTTGAGCTGGCGATGGGTGGTGGAGGCCGGGTGGCAGGCC
AGGGATTTGGCATCGCCGATATTGACCAGGCGCACCACCAGCTGCAGCGCATCGATAAAG
CGCGCACCGGCCTCCTGGCCGCCCTTGATCCCGAACGACAGGATCGAAGCCGGCTTGCCT
TCGGTGTAGCGCTGGGCCAGTCCATGTTCAGGGTGATCAGGCAGACCGGCGTATTTCACC
CAGGCGACCTGCTCATGGCCTTGCAGATAGTGGGCGACCTTAAGCGCGTTCTCGGTGTGC
CGCTCCATGCGCAGGGCCAGGGTTTCCAGGCCTTGCAGAATGAGGAAAGCGTTGAATGGC
GACAGCGCCGCGCCGGTGTTGCGCAGCGGCACCACCCGGCAGCGGCCGATAAAGGCCGCA
GGGCCAAAGGCTTCGGTGTAGGTCACGCCGTGGTAGGACGGGTCGGGGGTGTTGAGCAGG
GCGAAGCGCTCTTTGTTGTCGGCCCAGGGAAACTTGCCCGAGTCGATGACGATGCCACCG
ATGCTGGTGCCGTGGCCGCCGATGTACTTGGTCAGCGAGTGGACGACGATATCGGCGCCG
TGCTCGAACGGCCGGCAGAGGATCGGCGTGGCCACGGTGTTGTCGACGATCAGCGGTACG
CCATGGCGGTGGGCGGCATCGGCCAGGGCCTGGAGGTCGACGATATTGCCGGCCGGGTTG
CCGATCGACTCGCAGAACACTGCCTTGGTGCGGCTGTCGATCAGCGCTTCGAGGGCGGCG
ATGTCGTCGTGGGCGGCAAAACGGGTCTGGATGCCGAAGCGCGGCAGGGTATGGGCCAGC
AGGTTGTAGGTGCCGCCGTAGAGCTTGGCCACCGAGACGATGTTGTCACCGGCTTCGGCC
ACGGTCTGGATCGCGTAGGTGATCGCGGCCATGCCCGAGGCCACGGCCAGCGCACCGACG
CCGCCTTCCAGCGCCGCCATGCGCTGTTCAAGCACGTCGTTGGTGGGGTTCATGATCCGG
CTATAGATGTTGCCGGCGACTTTCAGGTCAAACAGGTCGGCACCGTGCTGGGTGTCGTCG
AAGGCAAAAGAGGTGGTCTGGTAGATCGGTACCGCGACCGCCTTGGTGCTCGGGTCGGGG
CTGAAGCCCGCGTGGATGGCCAGGGTTTCCAGCTTCATGCAATCGTTCCTTGAAAGTCGG
GGAAGGGGGCTAGAGCATGGAGCGGCCAGGGAGCGACGGTCAAGGCCTGCAGGCGCGGGC
TTGCTACGCAACTTCGAGCTGCCTAGCCTGCCTTGCGCAAGGTCAGGTTGATCCGCCGGC
TGCCCAGCACAGGGTGACTGCCCGGTTTGAGCGGCAGCACGCCATGAAAGCGCAGGCGGT
CTGCGCCGCCCCAGACCATCACATCGCCATGGCGCAAGCCGATGCGCTGCGTGGCTTCGC
TGCGGCTGTGGCCGCCGAACTGGAACACCGCCGGCAAACCCAGCGACACCGAAACAATCG
GCTGGCTGTAATCGCGTTCATCGCGGTCCTGGTGCAGGCTCAGGCGGTTGCCCGGCTGGT
AGCAGTTGACCAGGCAGGCATCGGGCTGAAAATCGGCAAAGCCTGCGGCTGCAGCGGCGA
GGGCTGCCAGCTCGCTCAACGCCGCTGGCAGCGCTGGCCAGGGCTGCTGGCTGAGTGGGT
CGACCGGGCTGTAGCGATAACCGCGGCGATCACTGACCCAGCCCAGCGCCCCGCAGTTGG
TCAAACCTACCGCCATGTTCAGGCCACCGGGGGTGACCATGTGCCGAAACGGCGCGCAGG
CGATGACCTTGCGCAACTCAGGCAGCAGCGCCTCGACCCAGGCCAGGGCAAAGCCGGGCA
ACACCACGGCCTGCTTGCCGATCCATTGCGGCTCGGCGGGGCTGGCGGGGTTGAACAGGT
CCAGTTCGGTTTGCATCATAAGCAGCAATCTGGGCAGCGGATGGTGTGTAGAGCCTGTAT
AGTAACGCGCTTTGGCGCCTGTGCTGTCACCCTGTTACTTGCGCGCAAAGCCCGCACTGC
AGGGCGCCCGAAGCCCCTCGAAGAAAAAAATAAAACTTTTTGAATTCAAGGGGTTGCCAG
AGCAGGGGAATGAGTACATAATTGCGTCCATCGAAAACGAGGCACGAAAAAAGCCTAGCG
TTTTCAAGGAGATAGCAGTTTTAGCAAGTTGTTTCCTTAAAGAGTTGTACATGTTTGAGA
TCGCAGTTTCAGGGTCTCGGGCATTTGAGGCCGAGTAGCAAAGTGGTTATGCTCCGGATT
GCAAATCCGTCTACGCCGGTTCGATTCCGACCTCGGCCTCCATTATTGAAAGCCCCGCAG
ATTAACGTCTGCGGGGTTTTTCTTTGCGCGCAGAAAAGGAGTCAGGATGAGAGGTCTAGA
GAAATTCGTATCGCTTCAATTCTTGCTTACAGTGGCTTTCATCGCGCTGGGTGGCTACCT
ACATGGCGCCGGCAAGGTCGGATTTTGGGGCATGTTCACAATCATGATGTTGCCGAACAT
CGCTTTTGCTGTGCACCGGCGTGTCCAGCGCCGCAAGAGCGCTTGACGGCCCCGGCCTCT
GCCAGGAGTGTCATGGCACAAGCGAGCCGATAATGCCGTCTCGCTCCAGCTCTTCTAAAG
AGCAATGCAGTGGCTTACGGTGCGTGCCCGAATTTACCCCGCAGTTCATCCTCGATCTTC
TGGCAGGCAGCGCTGATTATGCTGCGCCCATTGGCAGGCCCCGTGTAGGACGCTTCGCGT
TCGCGGCAGAGGTCAATTGCAGCTTGCGCTTCGGACTGTTCCTTGCTTTGAGGTGAGCTT
GCGACAAATGCGCCGAACCCAAGCAAAACAATGCCAAGGACAACAACCGTCATACCTGTC
TTGGCAAACACGCCTATGGTTTTCTTGCTCAGGTCGGCATGGCAATGTAGTGGTCAACTA
ATCCCGGACACTGTGTTAAGTTTTTCCTCGGCCACAGCGGGCGCCAGCCCGCTGTTAAAT
TGATGTGGCCGTTGCCAGTTGTAGCGCTGCATCAAAAACCGGCCGATATCCTGCTGTGCT
AGCGAAGCGCTCATGTAGCCCACGGTCGGTACCCATTCCGTTTTCAGGCTGCGAAACAAC
CGTTCCATCGGTGCATTGTCGTGGCAGTTTCCACGCCGACTCATGCTCTGCTTGAAGCGA
TAGCGCCACAGTCGCTGACGGAAGCTTCGGCTGCCGTATTGGCTTCCTTGGTCGCTGTGA
AACAGCACGCCCTGAGGCCGACCACGCTGCTCATAGGCCATGTCCAAGGCCTTGATGACC
AGGTCGGCATCGGGCCTCGATGAAAACGCCCAGCCCACCACGCGGCGGGCGAACAGATCG
ATCACGGCCGCCACATAGTGCCAGCGACCTTGAGCCCAGACATACGTGATGTCACCGCAC
CAGACCTCATTCGGTGCCGACACGCTGAACTCTCGATCCAGCACGTTCGGGATATCCGGC
CGCTCCACCGTCGCCTTCTTGTAGGCATGTGAGCCGGGTTGCTTGCTGATCAACTTCATC
TCGCTCATCAGCTTGCGCACCTTGAAGCGCCCAATCGCTATGCCGTCCTCGCGCATCATC
AACATGATGCTTCGGCTGCCCGCTGCGCTGCGGCTTTGGGTAAAAAGTTCGTTGACTCGA
CTGCGCAAAATCAGCCGATTAACGTCTGGAGATCGGTGCTTGCGACAGTGCGCGTAATAG
CAGGATCGGGTGACTTCAAATACCGAGCACAACAGATCAACAGGCTCTTCAGCGCGGAGT
TGATCAATTAACGCGAACGCTCGTGTTCCTCGGCCATCAAGAGCGCGGTGGCCTTTTTTA
ATATACTTTTTTCCCGTTCCAGCCGATTGATCCGAGCTTCCAGCTCCTGGATTTTCTGCT
GCTCGGGTGTCAGCGCTTTACTGGACGGAGTCACACCATTTCGCTCCTCCTGAAGCTGGT
TAACCCATCGACGCAGGGCCGACTCCACCAGCCCAAGCGAACGGGCTGCTTCGATGTGGC
TGTAGCCCTGGTCGAGCACGAGACTGGCAGCTTCGCGTTTGAACTCGGGCGTAAAGGAAC
GACGTTGCTTGGTCATCGGACACCTCTCTATAGCGAGCATTCTCGCCTAAATGGGTGTCC
GGAATCATTAGACCACTACACAATGCCTGCAGCGTAGCGCTTGCGCCTTGATGGTTTCGG
CGCAGAAGGGGCATTGCTTATCGGATGGCTGCAATCTTGATCTCCTTGTCAGGGCGGCCA
TCCTACCCCCAGGCAATCCCTGAATCAAAGCGCCGCATAGACGAGTGATGAGAGCCGGCT
AGGGCGCGGATCGATCATCGTATGACTGCCCGAGGTGGTGGTGACAAAACCAAAGCTCAC
TTGCCGTTCGGGATCGGCGAAACTTATCGGGCCGCCAAGCCCGATATGGCCAAAAGTCTG
CGGGCCCATGGCGTGGGAGGCCGTCGGGTCGCGTTGCTGCTCAAGCATGCAGCCCAGTCC
GTAACGCATTGGCCGCATCCAGACCCGATCCATGCCATGACTGTGTTCTCGCCTGAACTC
ATTGAGCAGTTCGCGCCCGATGAAATTGCCTGCCAATAGTGCGCTGTAGAAACCGGCCAG
GCCGTGCGCGGTGCCATGCCCGCACACACCCGGTTGCCGATAGGCCCACCAGCGCGGGTC
GCTGGTGCGTTTAGGCACCATGCCGGGGTTGGTGAAGGCGAAGGTCGCGATGTGCGTTGG
CTGGTTTTTCAGCACGGCGCGCAAGCCTTGCGAGTAAGGGTCACCGACCCGCCCCCTGGC
GCTGTCGAAACGGGCGATACGGTGAAAGTGTTTTTCGTCGACGCCAAGGTGAACGTCCAG
GCCATGGGGCTGCAGAATCTCTGCGTGGATAAAGTCGCAGGGGTCTCGTCCGTCCACCCG
CCGAATCAACTCGCCGAGAATCCAGCCAAAGGTGGTGGTGCCGTAGCCCAGGTCGGTTCC
CGCTTCCCACCAAAGCGGCTCGGCGGCCAGAACCCGGACCATATGCTCCCAGTCATACAT
CATGGCGTTATGGTCGGGGGCGCGTAGCGCCGGCAGGCCTGCGGTGTGGCTCATCACCTG
GCGCAAGGTGACCTTTGCCTTGCCATTCTGGGCGAACTCAGGCCAGTAACGGGCAATCGG
CGCATCGAGCTCCAGCTTGCCCTGTTCAACCAGCATCAGTACCGCCACCGCGACATAGGG
TTTCACCACGCAGAAGGTGTTGGCCAGCGTGTCGCGGGTCCAGGGCCTGGTGCCTTCCTG
GTCCGCCACGCCGGCCCACAGGTCGACAACCATCTCTCCGTCAATCTGGACGCAGAGCCC
GGCACCGCGCTCCTGCGGATCATCAAACATGTCCTCGAAGGCCTGCCGGACCGCGTCGAA
CTGGCTCGCACACATCCCTTGCGCTTTCATATTTCACACTCCTTGTAGCTGAACACCATT
ACCGAGGGCCAAAACATTGATGGCGCAGCGTCGGCCGCCGCCATCAACCCCGCGAGCGAG
TTTGAGCGTGGTTCATGGAAAAACGGTTGGCTCGTTTGTAAGTGCCGAAGTCATTGAAGC
GCACACCCGCCTCGGCCATGACTTTATGCGCATACGGCGCGGTCATCTGGCGAAGATAAA
ATGGGTCTCTTACCACGAAATGGTGAATGCTGTGGGTGCTGCCGAAGTTGAAGCAGAACA
ACTGAAACGGCCACAGCCACCACGGGTTCATTACCTGGGTTTGTTGCAGCGCATTGCGCG
GAGCGACATCGCCATAATAGTGCATGTTTGAACTTATAAAGAACAGGCAAAACTGCCGTA
TCAGGTTCGGCGCGATAAGGATAACCACGACGCTATTAACGACATCCATCAGTGCCAGGG
TTGCCGCAGAGCGGTGAACTTCGGCGCCGATGATTGACCCCAGCCACCCATACAGGTGAT
AGCCGAGAAATACGTACCAGCAGCCCCAGTACAAAAGCCCGAACGGTGTATTGAGGCGAA
TGATTTTGCCTAACAACCTTACCTTTTGCCGCCATCCCGGTGCGAAGATCGCATTTAAAA
ATCCAAATATAAATCCATCCATCAGTTTCAACAGCCGCAATACGCCCCACGGGTTGCCAC
TGGTGGTGATCCATGCTTCGACATCCGAATCCGTGCCGGACTCCTTGTGATGGTGAAAAT
GCAGGCTGCGCCTTAGCCACGGGCTGGGCATTCCTGGCCGGGCCAGCCAGCACATGAACA
TCATGGCATTATGGGCCAGCGGCTGCTTTCTGAAATAAAGGCGATGAATAAGATCATGTT
CAATTTCGTGTATGAACGACGTCAACAGCGCGTTGATTAAAATACACGTCCATGCCGGGA
TAAAACCCTTCAGGTAGAGCCCGCCGGTAACCACCATTCCCACCAGGGAAAATACCATGA
CACCCGCGCCCAAGGCACTTTGATACTGCAAGATCGGATAACGCTGGCGCAGGTAATTAC
CATGCTCGGTAATGCGCCGGGTTACATGTTCAATTTTTTCCTGGTCGGTAATTGACTGGT
CAGTTTCGATGGTGTTTTCCAAGGCATTCATCCCTGTATCCTCTGTTTACGTCGGGGAAT
TGCGTGTGCACGCTAAAACAGGCGCATTCGCACTCGCCGCGTGAATGGACGCGGCTCATT
CAAGAACTGCGAAATCGACGGTGTGGCAAAAACTTGTTAGGATCATTTCAAGCTTCAAAA
TGATAAGGTAAGTTTAAGTCTTTGCAACTGTGTATTTTGGGTGGGCTAAGTGTGACAGGC
GTTTGTGTAAGGATTTGATGATTTAGTTACAGTTTGTATAAGTTTTGAGTACGGCGTACA
GCTAATGCCAAGGAGGCACCATGAGATTGCACCGCATCAAATATCTCCGGCTCTCTCTAC
AAGACGCCGAGGGCCGTGTAGAGAAAAGAACCAGCCATGATGTATTTGACGCCGTGTTTT
GCGATGAACCTACGGACAATGCCGCCAATCGTGCAGGCCTTGAAAAGCTGTTTCGCTACA
TACAGGGCGGGGATACTGTGGTAGTGGACAGCATGGCATCGCTCAGCTCCAGTACAGAGC
AGCTGTGCACGCTGATTCGACAGTTGGTTGAAAAGCAGGTAACGCTGGAGTTTTTGAACG
AAAGCCTGGTGTTCCGGCATGACCATCTGGAGGTTGTACGGCCTATTATTTCGGTAATGG
AGGCACTTGCAGAGTTTGAACGCGTTGTGGCCAGGGAAAAACAGGCAGCCGGTATTGCCG
CTGCCAAAAATCGTGGATCTTACAGTGGGCGCAAGAAGAAACTGTCTGACAATCAGGTTG
TAAGTTTAATTGACCGCGCCGGTGCAGGAGAAAGTAAATCCAAATTGGCGCGTGATTTTG
ATATCAGCCGTCAGACACTTTATCGGTACTTGAAATCGACATAGCGACTGTCCAGCGCAT
GGCGGCCTGCGCTGGCGTGCAGCGTTGTTCGCCGCTATATCTGCCGCAGCCAGTGCTCGA
CATCCACCTTGTCGATCTGCTCGGGCTGCAAGAACCGCTCGGCATACTGGCGATAGACCC
CGCTGCTGAGGAACAGCCGCAACAGGTCGCCATCGATGTGCTTGTCGCGGGCCATGAATA
CCAGGATTTTCACGGACTCGGACAGGGTCTTGGGCGTCTTGTACGGTCGGTCTGCGGCGG
TGAGCGCTTCGAAGATGTCGGCGATCGCCATCACCCGCTCGGCAATGCCCAACTGATCCT
TGCCCAGCCGACGCGGATAACCACTGCCGTCCATTTTCTCGTGGTGGTTGCCGGCGATGA
CCGGCACGCGCTTGAGGTGGCGCGGGAACGGCAGGGCGTTGAGCATGACGATGGTCTGCA
CGATGTGCTCGTTGATCTTGAAGCGCTCCTCTTCGTTCAGCGTGCCACGCCGGATCGACA
GGTTGTACAACTCGCCCAGGTTGCTGGCGTTGGCCGGCAGGCGCATGTCGAAGCCCCAAT
GGTTGCGCGGGTCGTCCTTGAGCACCGGCGGCTTGCGCGCGCCCCAGGGCACCCGGTGCT
CGGGACGGTCGGCCAGTAGCGGCTCGTCCACCGGCAGTTGCGCCGGCGGCACATCCTTGA
AGCGTTCATCTTCCTCGCGGGAAATGCCCAGGCGGTTGTCGAAATGCCGCCACCAGCGGC
GCTGGCCAATTTGCTGCAGTCGCTCGATGTCGGCTTCTTCCATGAACTCGCCACCGGCAT
TGGCCCTGGCGACGAAGGCGAAGTCTTCCTGTAATTGCGCCTGGCAGTGCGCCAGGGTTG
CTTGCAGCCGCTGCTGCGGCTCACCGTTGGCCAGCCCTTGCCAGTAGGCAAGCTCGGCAT
CGCGCCAGAGCACCTCGAAGCGCATGCGTACCTCGTGGATTCGGTTGTACAGGGCCTCCA
GCTTGGTCGCCTTGTCGACCACATGCTCGGGGCTGGTGATCTTGCCGCAATCGTGAAGCC
AGGCGGCGACGCGAAACTCATAGCGCTCGGCCTCGGTCATGCTGAACTCGGCGTAGGGGC
CGCTGTCAGCCAGCGCAACCTGGTCGAGCAGCATTTGCGCCAGTTGCGGTACCCGTTCGC
AATGGCCGCCGGTGTAAGGACTCTTGGCGTCGATGGCATCGGCCAGCAGCTTGATCATGG
CATCCAGCAACTGTTGCTGGGCCTCGACCAACTGGCGGGTTTCGATGGCCACGGCGGCCG
CGCCGGACAATTCCTCGACAAAACGCCGGAACGGTTGGCCGACCTCATCGCCCGCCGGCT
CATCTTGCAGTTGCAACAGCAAAATGCCGAGCAGCGCCTGGCTGCGGTCCCGGAGCACCA
CCGCATGGCTGCGTCGGCCCAGCTTCAGGGCGCGTGTCACAGTGCTTGGCAGATCCTCAT
GCTGGTTTTCGTCGACCGCAAGTTGCGCAGGGTAACCGCTGCCTCGGCAAGCGGCAGCCA
GGCGCAGCAGGCCACGCTCGGCGTCGAACAGGTACACCGCGCCAGCGCTTGCCCTGGCGG
CGTCCACCAGATGGCTGAGCACGCCGTCGAGCATGCGCTCCAGCTGGGTTTCGCGGCTGA
GGGTGAGGGTGATGGCCTGGAAGTTGAGGATGGTTGCGGACATCTGGCTCAGCACCTGAC
TCAATTCCCGCACCTCGGACACCCGCGATTGCACCCCCACCTCGCGGCTGAAATCAAAAC
CGGCCAGGCCCCGTACTTGCTCGGCCAGCAGCCGCAGCGAGTGGCCAATGCGCTGGCCAA
GCACGCCCCCCAGGAACAGCAACACGACCATCAGCACCGCCGTCCACAGCACCTGCTCCC
AGAGCACCTTGCGCGCGTCGGCAAGCAGTTCGTTGCCAGGTACCGCGAGCAGCACCTGCA
GGTCTTGCCCGGCCAGGGTCGTCAGCGGTATGCGCATGCCGTACCAGGTCTTGCCTTGTG
CCTGGAACGGTTGCGGCCCAGGGCCCAGGGTCGGGCTGGCATAAAGGTGCTCGAGGCTGG
GCACCCCCAGCTCGGCAACGTGTGACAGGCGCACCGCGTCACCTTCTTGCACAATCACCC
GCTGCAGGTCCGGGTACGCCACCACGTTGCCCTGCTGGTCGATAACCACCGTCTCGGTGC
CGGCGGTCATGCGCAGGTCGCGGCTCTCGCTGGCCAGGTCATCGACCGAGACGTCCATGC
CGATCACCGCGGCGCCATCGATGCTGCGCTGGGCCAGGGTGATGCCGACCTCGCGAGTGG
TGAAGAACACATAGGGGCGGGTCAACACGGTGCTGGATTGCCCGAAGGCCTCGACGAACC
AGGGGCGCGGGCGGGGGTCGTAGTGATAGTCCGGCTTGGCTTGTGTTTGCAGCAGGGTCA
GTTGCCGGTCGTAGAAGCGCCATTCGCCTTGCAGCGCGCCGTCGTCGCCCTTGCTGATGC
TCTGCACCAGGAAGCGGCTGCCGGCCGGTGCGCCGAAGTGCTGCATGAGCTGCGGGTCGC
GTAGCCGGCGAACGAGGAGAAATTCGCCGCTGGAATAGCCGATGTAGGCGGCGCTGAGCA
TCTTGTTGGCGTTCAGGCTCTCGATCAGTTGCGGGACCTGCTCCAGGCGCTCGGCCAGAG
TGCCTGCGCCAGGGTTGAACGCCAGCAGCCGGATGCTGCTTTGCGCCGGATCGAGCAGGC
GCCGCGCCCGTTCGTCGATGGTCTTGCCAAGCTGCAGGGCGGAATCGCCTGCGGCTGCCA
CCAGCGCCTTTTGGATTGCCCGATTACCCTGCCAGGCGAGCCCTGTGCCCAGCAGCAGCA
GGCCCAGCATGATGGCCAGCGCCACCATCCATTGCAGGGAGAAGCTGCGCCTGTGTTGAT
TCATGGCGGTTGACCTTGTGCGGTTGGCACTCATCGGCGGGTAGCAGGAACATCAAGCGC
AATCGCGAAAAGCTTAGCTGCTAATCAGCAGGGGCTGGGGCCGGCGCCGGACAATTCGCT
TCAGCAGCCTGGTGGCTTACCTATAAAATGGATCAACGATGAGCTCACTTGCGCTACCTG
CGAACCGACATCAGAGGCCGCTATTGGTCAGTGCTATCGGCATTCGCATAAACTGCAGCG
TTTTTTTCATCTGCCGGAACCCCTGATGACTCAGCGACGCCCACGGAGCACACCGCGTAG
TAAAGCGGCCAATACGCCACGAACCAAGCCGGCCGAGGTACGTCTGGAGGAATTGATGGC
GGCGGCGCAATGTTTGTTTCTGGCCAAAGGCGTGGAAGCTACGACCATCAGTGACATCGT
CGAGCAGGCACAGGTGGCCAAGGGCACCTTCTATCATTATTTCCCATCCAAGCAGGACAT
GCTGGTAGCCCTCGGCGAGCGCTACACCCAGGCCTTTCTCGAGCAACTCGAACAGGCGGT
GGAGCAGTGCGCCGCTGATGACTGGACCGGCCGCCTGCGCGCCTGGGTGCATGCCAATAT
CGCTACTTACCTGAAAACCTTCGCGATACACGATATCGTCTACACCAACCATCACCACCA
TGACCGCAGTAACAAGGCCAGGAACGACATTCTCGACCAGTTGCAGGGCATTCTCGAAGG
CGGGCGCGCCGCCGGTGCCTGGGCCTTGCCGCAGCCGCGCATCAGCGCCTTGATGATCTA
CGCCGCGGTGCATGGGGTCAGCGACGACGCCATCGTCGAGCGTCTCGACGACTGCACGGC
GTTCGCCAAATCGGTTGCCGATGCCTGCCTGGCCATGCTCGGCGCTGCCGGCAACGCCTA
ACCCTGTGCACTCTCGTTGGTCGCCGACGCGCTGGGCACCGGCAATTGCCGCTGCAGCAA
CACGGCGCATCCCAGGCTGCACAGCCCGGCAGCCAGCATTGCCAGGTTGAAGCCTGCGGC
CATCGCCGTGGCGTAGGCCTGGGCGAACAACGGCGTGGCGCTGCTCAATGGGTGCTCGGC
AACCGCTTGTTGCGCCAGGGCCGCCGCATCGTCGACGCCTGCAACCGTCAGCAAACGCGT
CAGTTCGGCACTGGCGCGCAAGCTCATCAGGCTGCCAAGCAGGGCGATGCCCAGGCTCAT
GCCCGTCTGGCGCAGGGCGTTCATGGTTGCCGAAGCAATACCGGCGCGGCTGGCGGGAAC
CGCGTTCATCACTACCAGGCCGGTGGCGGGTACGGCCAGGCCCATGCCCAGGCCGAGGGT
CACAAAGCACAGTAACAATGGCCAATAGGGCGTGTTGGCACTGAGTAGCGCCATGGCGGT
CATCGCCATGCCGATCAGCCCGTAACCCCAGGCCAGCAAGTGTTCCAGGGCGAAATGCCG
TTGCAACCGACCGAACATCAACGATAACGCACCGCTGGCGATGAACGTCGGCATCATCCG
CAAACCGCTTTCGGTGGCGCTCAGGGCTTGCGCCTGTTGCAGGAACAGTGAGAAGAAAAA
CAGGCTGCTGTAGCTGGAAAAGCCCAGCACCCAGGACGCCAGGTTGCTGACGGCAAAGCG
TCGGTCACGAAACAGGTCCAGGGGAACCAACGGCCGCGCTACGCGCTTTTCCACGGCGAT
CAAGGCCAGCAGCGCGATCAGCGCCAGGCCTATGGCAATGCTCGGTGCCGGTGCGGCAAA
ACCCGATTCGCCGGCGCGGATCAGGCCGTAGCTCAACGCGCCCAGGCAGCACACGCTGAG
CAACTGGCCCCAGGGGTCAAGTGCGGCCTGTTGCGGGTGGGCTCGCTCGCTGATGCCCCA
GGCGCCGAGTAACAGGGCCAGGCCGCCCAGCGGCAGGTTGATCAGGAAGATGCTTTGCCA
GCCGAAGTGCTGCAGCAGTACACCGCCAAGCAAAGGGCCGAGCACCAGGGCCAGGGCACT
GAAGGCCGACCAGCCACCGATGGCGTGGGCGCGGGCCCTGGGCTCGGGGAAGGCCTGGGT
GATCAGCGGCATGGCTCCGGGAATCAGCAAGGCGCCAGCGATACCTTGGACTGCCCGCCC
GAACAGCAACATCGGCAGCGCCTCGGCCAGGGCACACAGCGCGGAGCCTGCAGTAAACAG
TGCAACACCTGTCAGCCAGGCGCGTTTGTGGCCGTAACGGTCTGCCACTGGGCCTGCCGA
CAGCATGAACGCAGAGAGCGCGACGGCGTAGATGCTGACCACCCATTGCAAGCCGCCAAG
ATCGGTGGCCAGGGCGTTTTGCAGCGAGGGCAGGGCGAGGTTGACGATGCTGATGTCCAG
CGAGGCGAGAAAAGTGCCCAGGTAAGCGGCGGCGAGCACGGCGGGGCGCTTGTAGCGATG
CATGCTTGAGGTCTCCAGAACCGTCGGGAAATAAACGGGGAAAGCAAACCATAGTTAATC
GACTGACCGTCGGTCAATGGGCTGTTGGAAATGTTACGCCAGCGTAGAGGCGCCAGCCAG
GCGTAACGCGAGTGTCATTTTCTCCCTGGGACAACAGTGAGAACCGCGTAAGCGTGCCCA
GGCTCGGCACGCATGATGAAAAATTTTCTTGTCAATAATGCTGTATGGATATACAGTATT
TTCACGCAACCGAACGTGCCCCGGGTAGGGCGAACCACGGCCGATGCGTATTCATTTTCC
ATGTCAGCTAACAAGGAATGTCAGATGACAATTATCTACACCGCTGCAAATTCTCTTCCT
TTTGCCGCGTTGCCCACTACCAACGGTGTGGTCCAGTATTTTCGCGCCAACATGACCAAC
CCGGCGGATGCCACCTATGCCCCTGACGGGCTGGCGGCAGCACCGATCTACGGCCTGGGC
GGGCACCTGTTGCAGGGTGACGAGATCGTTGCTGGCGGCAACGTCACGCTGGTTTCGCAT
ATTGGTCCTTTGCTCAACGGCGGCGCGTTGTGCTGGGTATTGCTCAGCTGTGACGGCGGC
GCGCAACAGGTCGCCAACGCAACCCGTAGCCATCACGCGGTAACCCTGGGGCAGATCTCC
ATCGCTTCGGGGGCTGCGCCGGGTGATGTTAAATATTCTGCGGCCAATGCCGTTCCTGCC
GGTTGGCTCAAGGCCGATGGCGCAGCGGTATCGCGTTGCACCTATGCGGCGCTCTTTGCC
GCAATCGGCACGACCTACGGGGAGGGCGATGGCACCTCTACCTTCACGCTGCCTGACCTG
CGCGGCGAGTTCATCCGCGGCTTTGACGGCGGCAGGGGGGTGGACACCGGTCGCGTGTTC
GGCTCGCGCCAGAAGGGCACCCTGCAGACCTACGACACCACCGAGTACAACAAGGCCAAT
GGCGTCTGGAGTGCCTGCACCTCACTGAAAACCGGTGCGGCTTCGCAAGTGGCAATGGGC
GTCGACCCCTACGAGGTCAACGACTACGCGACCGTCACCATCGGCGGCGCCGATGCGATC
AACAACTTCCCGTTGCCTGGGGTGGGGCTGGACCGAGGCTATTCGGGTGTCACGCGCCCA
CGCAACATCGCAATGCTCGCACTTATCAAATACTGAATAGATTGCTCGGGTTGTGTTCCG
GTGTTTTTTTGCGACGACCCACAATCGCGGCGCAAATTGACGACAAACGGTATTACGAAG
CATTCTCAAACCTACTGTTCTCCTGTAATCTCGCCGCCGCTCAGGTGGCGACCCGGTCGC
ACACCTGTTTACAGTGCACTTGGGGGCGGGGATGGAGACGAACAAAGGGATGGCGGCGAT
TGTGGAATGGCGAGCCCGCTTCCTGGGGGAAGGCAGGTTGCAGGAAGCTGAATACGACCG
GGCGTTGATGGCCGCGCAGCAGCTCGAACAGTCCGGCCGGGTCAGCCCGGGGGAGTGGGT
GGCGATGGTGCGCCAGGCCAACGCGGCATTGCTGGGCCAACGCTGAGCAGCGCAAACATC
AGGCAGGAGGCCCCATGGACACAATGCAGGATACGCCGTTGATTCGCCCGGCTACGTTTG
AAGATGTGTGCGCAATGCTCGCGTTCGATGCCTACGCCAGCAGCCACCCGGAGCGTCAGT
ACTTCCTTGAAGAGTCCGTCGACAAGCAGCAGTGTTGGGTGGCGTTGCGCGCGGGCGCGG
TGATCGGCTACGTGGTACTTACCTATCACTTCTTCGACCACGGCTTTGTCAGCCTGGTGG
TCGTGGCGCCAGGTCATCAACGCCAGGGTGTCGCCTCCCGACTCCTGGCCGCCGCCGAAG
CCGCCTGTACTACGGCAAAGCTGTTTGTCTCGACCAATCAATCCAACCTGGCTTCGCGCC
GGCTCATTCTCAAGGCCGGCTTCGTGCCCAGCGGTGTCATCGAGAACCTCGACGAGCACG
ATCCGGAACTGGTGTATTTCAAGCGCATTCGCGCTTGAATGGCGGTCAGGGAACTCGCGC
TCGCCTGATCGGTCTGAGCTGACTTTCAAGGCGCTCTTTTATGGACAACAGTGCAGCACG
CAGCGTGCTTGACGCACTCCCCACCCTTATCCTCGGGCTCGCCCTGGTGCTGGTCGGCTG
GCTGGTGTTTCGCGTCGTTGCAGTCGAGCTCGCCGATACCCTCAACGACGATTCCAGTGC
CTATACCAGCGACCTTCAGGAGTGCTCGTCAGAGCCGCTGCAGATCCTCTTTGGCCAGGA
AGTGGGCAAGGAGGTACTGCTGGTCGCCAAGGTGCTTTCGGGGGTGAGTTCGGTGCGCGT
GTTGTCGACGCCTGGGCGCGACCTGAGCTACGTTCCCGACCGCCTGAACCTTGAAGTCAA
CGAGCAGCAGCGGATCTACGGGGCATTCTGCGGCTAGTGCCGCAGTGCCGGGTCACCACG
GTCATGCAAGCGGCCGATTTCCTCGAATGTTCATTCGCTTTTTTGCACAGCGGCGCTAGG
TGCGCGGGCCTGGGTGGTCTATGTTAAACGGCAAGCATTAACAGTCGGTCTGGAGGTGGT
TTATCACTGGGGTGGGAGTTTCATGGAGCAGGGACCTGTATGCACCCATCCGATGACCTG
AACGGGCAAGAAGCCGCCGAGTCGTTCTCGCCACGTGAAGGGCGTTCAGCGCCGCTGTTC
CGTTTGATCCTGAGCTTCATGCTGGTGGTCGTGCTGCTGTTCGTCGCCATCGAGGGCTGG
CGGATCTGGCGCGACTACCGGCACGCTTTCGCCAGCGCCCATGATTCGGTCACCAACCTT
GCCAGCGCCACCGCCCAGCATGCCGAAGACGCGATCCGCCAGGTCGATGTGGTTACCGCG
ATGCTCGGTGAGCGGCTTGAAGGTGACGGTTTTACCCGAATGAACATCCCGCGGCTGCAC
CGGCTGCTCAAGCAGCAAGCCTTGTTGATGCCACAGTTGCACGGGTTGTTCGTGTATGGC
GCGGACGGGCGCTGGATCGTCACCGACAAGAGCGATACACCGACCAATGCCAATAACGCC
GATCGCGATTACTTCGACTATCACCGCACCCATACCGACCGCGGCGTCTACATCGGCGCG
GTGGTCAAAAGCCGCTCGACCGGTGATCTGATCATTCCTATTTCCAGACGCCTGAACAAC
CCCGACGGCTCGTTCTTCGGCGTGCTGCTGGGGACTGTCAGGGTTGATTATTTCGTCGAG
TTCTATGGCGCGTTCAAGATCGATGACCGTGGCGCCTTGGTACTGGCCAAGCGCGACGGC
ACCATCCTGGTTCGCCGGCCGTTTGTCGAGCGGGTAATCGGCGGCAGCCTGGCCGATAGC
GAGATCTTCCAGGACTACCTGCCGCAGGCCCCCGAAGGCGTCGTCGAAACCACGGCCGTA
GTCGATGGCACTCAACGCCTGTATGCCTACAAGGCCCTGGACGCCTACCCGCTGGTGGTG
GAGGCCGGGCTGTCGAGGGCATCGATCATTGACCCTTGGCGAGAGGACCTGATCAAGACC
GCCGTCGTGCTGCTGTTGCTGCTGGTCGGGTTGGGCGGCTTTGGCGCGTTGGTGCTGCGC
CAATTGCGCGAGCGCATGGTGATGGAGGCCGCGCTGCGCCGTGCGCATCAAACAGTCCGC
GACCTGGCCTTGAGCGACAGCCTCACGGGGCTGGGTAATCGACGCCGCCTTGATACGGCC
CTGGCAGAAGAAATTCGCCGCGCCAAGCGCCAACGCTACCCGTTGGCGTTGGTAATGATG
GACCTGGATTACTTCAAGCGCTTCAACGACAACTATGGCCATCCTGCCGGTGACGATTGC
CTGCGTGCGGTGGGCGCGGCAATACAAAGCAGCCTCAAGCGACCGGGTGATCTGGCCGTG
CGCTACGGCGGCGAGGAGTTCACCCTGCTGCTGCCCAACACCGATGCTGCCGGGGCCAGC
AGGATTGTCGAAGACATTCTCCAGGCCATCCGCTCGCTGGCGATCGAGCATGTGCAAAGC
CCGGCGGGGCGGGTCACGGCAAGTGCCGGGATTGCCCTGGGTTACCCGGTCAAGGAACCG
GTAGCTGCCGACACCCTGATGGGCGCCGCCGACTCGGCGCTATACCAGGCCAAGGATAAA
GGCCGCAATGGCTGGTGCCTGATCGATGGTTTGAGTGAGCGGCCAGCACCGTTAGCCCAC
GACTGATCACTGCAGCCTGGTGACTAACCCACCAACATAAACCTCACGCCGCCTGCTTGG
CCATGTCCTTGCGGTATTGGGCTTTCATCATTTCCATCTGCTCGCCCATGGCCTCGAGCA
CGTCCTTGCCAAGCAGCTTCTTGGCTTGCGGGAACATCTCGGTTTCTTCTTCCTCGATGT
GGTGCTCGAGCAACTCTTTGAGCACTTTCACCCGCCCGGAAAACTCGGGTGTACCCGGGT
CGGTGACTTTCAGGTCGGGCAGCACCAACGAGTCGACGGTGCGGTGTTCTTCCTTGGCCT
CGTGGTACATGATCACCTGTTCCTTGGCCCCGGCTTTCTTGTAGGCAGGGTAGAGGATCT
CCTCTTCAAGCCGGGTATGCACGGCCACTTCCATCTCCAGTTTGGCCAGCAGTTCCGAAC
GTTTTTTAATCCCGCGCTCGGTGGACTCGCTCAGTTGCGTTAAAAGGGCCTTGACGGTCT
TGTGGTCAGCTTTAAGCAGGTCGATGGCATTCATGGTGGATCCTCGGCAAAGCGGATGGT
TGAAAAGGGGCCTTGCGTTAGTAGTGACTCGGCCTGGCGCCAGGGATTCAACCGGATTGC
CCAACTGCTCATTAACTGCGGTTTCGCCAACGGGTATGATGCTCGGCTTATCTCAACCAC
GGACTGATCATGGACGACCCTTTCTTGCCACAGCGCTTTTTTGCCGGGGCGGCGATTGTT
GTCGCGCTAATTGGCGGCGCTATTTTCGTGTTCTTGCTGGCCAACCCCGGCGGCCAGTTC
CCCGGCCTTAGTAGTGCGCTGGCAGTGTTTACCCTGGGCGTCACCAACGGCCTGTGCCTG
GCGCTGGTCGGCACTTACTGGTATCTCGCCGGCAAGCCTGCAGGGGCCGGTACGCTGTTG
ATTTTGCAGGCGGTAGGGCTGCTTGCTTTTGGCGCCTGGTATGTCTCGCTGACGTGAAGC
GTGCGCCGGATGCTTTATAGCCACTGGCGCTATTGCACCCTGTTTAACAGCCAATTGAGT
TCTTCTGTTTCATACTTTTTTTATATATCTTTCGTGTGCTGCCGACTCACCAAGGAAAAT
AATAATGAGGTACAGAGGCGCGCACTACTGGGCTTGGGCAGACTGCCAACTGCACAGCCA
GGAGCATGAAGAATCGCTGGAGTCCGGAATTACCCTTGATGTCAAGGCGCGGCTTTCGCG
CAGTGGTTGTACGCAGTTGTTTCTCGGGGTTTATACCAGTGCCGGCTTACCGGTCGTCGA
GGAGTATCACGACCGACTCGACGAAGTTACGCTGACCCGGGCCATGGTCTGGGGGGTAAA
ACGCTGTCGGGCGATTGCCGCCGAAGTCATCGAGCTTCACGAACTGCCTTCCATGAATGC
TTACGCCGGGTTGCGATCGATCAACTCGGCGCCCTGATTGCGCACATTGCCGACCGCCGC
GCTGACCGGGTACCACTCGAACCGCGCCGCCGGCTCGCCCAGGTTCAAGGCCATCTGCTC
GGCGTGCTCGCCTGCGGTGGCCGGGTCCAGCCATTGCCGGGCGACAGCCGGCGCCAGCAC
GATCGGCCGGCGGTCATGCACGTCGAGCAGGCCACCTTCACTGTCTGCGGTGAGGATCAC
GAACCCCGTATGCTCGCCACTGAACTGGCCGATGGCCGCGCACAGGGCAGGGCGGCCATC
GCTGCGGCGAATCAAGTAAGGCTGTTTTTTCGCTGCGCCTTGGTCAACCCATTCGAACCA
GTTGTCGATCGGCACGATGGCCCGCTGTGGCCAGATGGCGCGAAAGAACGCGCCGTGGGC
GACTTTCTCCACGCGCGCATTGATCGGCGCTGCGCGGTCCCTGGCCCAGTGCGGGCGCCA
GCCCCAGGGCAACAAGTCGGCCTGGAGGGTACCGGCCTGCAGGTGCAACAGCGCCACGCG
GGTGCTCGGCGCCACATTGTAGTGCCCCAGTGCCTGATCGCCGACGTTGTTGACCAGGGC
GCCTGGCATGCTCAGGGCGTCGACGAAGTCGTGAATGCCACGGTATTGAGAAAGCCTGCC
GCACATGGCGCGTTGCTCCGTGAGGGGCCTATCGCTGGAGGATAGACGCAATTGCCAGGC
ACGCTTGCGGCGCCGACGCTCAGCTCAACCACCAGGCCGCCAGCGACAGCAGCAGGGCCA
GCAAGGTGCCCAGCCAGGCACTGGCCTCAAATTTCGAACGTTGCACGCTGGCGCGCACCT
CGCGCAGGTACTGCGCCTTGGTCGGCGCCCGTTCGCGGTAGCGCAGGTTTTCAGCCAGGT
CATGCAGCCGGGCCTCGATGACCGAGCCGACCACGAAGAATGTTGCGCCATAGCTGGCGA
TGACTATCAGCAGGTACTTCACTGTCGCTCCTTGGCAATACGCTTCCCTTTTCAGCACGG
GTTGTCAGCACGGGCTGATATTGACGCCGTGGCGAGCTCGGCTTATACAGGCGCCCCACG
TTCCCGATGCTACAGGACCCCGAGATGAACGACGACGATCTGGACATTCACGAGCCCGAA
CATGATCACCTGCTTGACCATGAGTTTGCCGAGGACGAGTACGAGCCGCAGGACGAGGTC
AATCCGCTGTTCGATCCGCAGGATGACGATGACGAGGATGCCCGCGAGTGTGCAGGCGAT
GACGAAGGATTCTGGGACGAGGGCGTCGACACCCTTGACGACCTCTAGGCACCAGCGCAG
CCGCCGGCACCTGGAAGCAGGGCGTGTTTAGCGGCCGTCCAGCGAGAAGCGTCCGGCACC
GGTGACCGAGAGCAACAGCAAGCCACCGACAATGCTCATGTTCTTGAAGAACTGCACGGT
GTTGGCTGCTTTGGCCGGCTCGACCATGGTCCAGAACGGATGGCCGATCAGTGCCGTGCC
GATCACGAACAGGGCAAACAGGAACGCCAGCGGGCGGGTGTAGAAACCGAGGATGAGGAT
GATGGCGACGAAGAACTCCATGATCACCGCCACCGCGGCTGCCACTGTAGGCGCTGGCGC
GCCGAGCGATGCCAGGTAGCCGACCGTGCCCTCGAAGCCGGTGAGCTTGCTCCAGCCGGA
CATGACGAAGAGGATCATCAGCAGAATCCGCGCCAGCAGGATGATAACGTCGCGCTGGTT
GTCGAAGAGGGTGTAGCGCATGGCGGCCTTCCTTTGTTGTTGGGCAATTTTACCTTAGCA
GTTGCCGGAAGGTTTTGCGGCCCGGCGTGCACAAAAAAGGCATAAGGGCAGCCCTGGGTA
AATTTCAGGCAGCAAAAAGGCGCCCTAAGGCGCCTTTTCAGAAGATGGTGCGAGTGGCGG
GACTCGAACCCGCAAGGCTCACGCCGGCAGATTTTAAGTCTGCTGTGTATACCAATTCCA
CCACACTCGCACTGGCTCGAGGGAAATGCATTTGATCCCTCAATCAAGCGAGCTTTATAA
CCCATCGTTATATTCGAGTCAACCGCGTGCAAGGCTCTGGACGGCGCCCCAGGCTAACTC
CAGAGCATGCTCAACAGCACCAGGGCGAGTAGCCCGAGATAGAGCTGCGCATGCTTGCGA
TCATCGATTCTGCCGATCCAGCGCGCCGCCAGCCGGGTGCCGAGCCAGGCGCCGAAGGCC
AGCAGGGCAAACGCCGACAGATCGACATAACCGACAAACCGCGCTCCGAAATCGCTACTG
GCGGTGATCAGGTAGGTCGCCGTCGCCGCCAGCGCTACCGGCAAGGTCAGCGGGCTGGCC
ATGGCGGTGGCCTGGGTCATGCCCAGCCCGCGGCGGCGCAGCAACGGCACGCTCATGACG
CTGCCGCCCACCCCCAGCACGCTGGCAATGCCGCCGATCAGCACACCGCAAGTGGCGGTT
CTCACGGGCCCGAGCGGGCGCGCTGAAGCCTGGCCGTGGACAAAGCCTTCGCGCAGCAGG
CAGTCGAGCAGGGTAAATGCCAGGTAGAGGATGAACGCCCAGCGCAGCCATTCACTGGCC
AGGGCGCCCACCAGGGCGGCGCCGATCACCGCGCCGAGGGCGATGTACGCTGCCAATGGC
CACAGGAATTCACGGTTGAGGTTGCCAGCACGCCAATGCTTGAGGGTGGCCAGTGCGGCG
CTGACAATCATCACACAGGTGGAGGTAGCCACGGCAATCTGCATGGCCGAGCCGGTGGTG
GCCGTGTTCATGCGCAGCAGGTGATACAACAGCGGCACGACGACGAAGCCGCCGCCAAAG
CCGAACAGCACCGTGGTGATGCCGCTCAGGCAACCGAACAGGGCCAGGAGTACAAGAAGC
ATGGAAGGTCGTCCTTTTGCGGGTCAGGAGCGACAGGTTAGCCAGCAGTGATTTGGCCGG
CTTGAGCAAAACGGTCAATAATGATCGCCAATCGGCCACGGACTTGCCCCATGTACAATG
TCTCGATCAATCTGCTCGATGCTACGCCCCGCGCCGTGGTTGCCATTGGCACAGATTATC
CCGACGGCTTCCTGCTGGCGCGCCATCGCCATCGTCGCGCGCAACTGCTCTATGGTGCCA
CCGGCGTGATGCAGGTGCGCACGCCGGCCGGCGACTGGGTCGTGCCGCCGCAACGGGCGG
TGTGGATTGCCCCGGGGGTGGATCATGAAGTGCTGATGCTCGGCGTCAGTACCCGCAGCC
TGTACATCGAAGCCGATGCGCTGATGTTGACGGGCGAGTGCCAGGTGCTGGAGGTTTCAG
CGCTGATGCGCCAGTTGTTGCTGGCGGCGGTGGAGATGGACCTGGAGTACGACCAGCAGG
GCAGGGACGGGGCGCTGGTCAACCTGCTGCTGCATGAACTGCGGGCCGCGGCCAGCCTGC
CGTTCCACATACCGCTGCCGCGTGACCCGGCGCTGCTCATGCGTTGCCAGGCTTTTTTGC
GCACGCCTGATGTGCACCAGTCACCCGCGCATTGGGCGGGTGAACTGCATGTCAGCCTGC
GCACTTTCGGGCGCTGGTTTCGCGCCGAAACCGGGATGAGCTTCAGCCAGTGGCGCCAGC
GTGCCTGTGTGCTGCTGGCCCTGGCGCGGCTGGCCCAGGGCGAAGCGATCACGCGAATTG
CCCTGGACCTTGGCTACGACAGCCCGGCGGCGTTTTCCAGCATGTTCCGCCGCACCCTCG
GGCAGACGCCGCGCAGCCTGCGCGATCAGTAGTGGATGCTATCGGCGACGCCGCGCAAGT
CATCCACCGAAGTCTTCAGGCCGGCAATCCTGCCCAGCACTTCAACGGCATCGGCCTGGT
GGACGGAATGCTGCAGGTACAACACATGCCCGCGCAGGTCGCGTGAGACCCGCTCAAGAT
CGGCGGCGGTCGCTTGCAAATCGTCGTGTATGGCTTTCATTCGTAAGTCTGCGGCCACGC
GTCGTTCCCTCGAGGTAGGTGGCAGGTCTTAAGTGCGGGGCGACTATAGAGCAATTGACT
CCTTGCTGTCATTGCGCCACTGTGGGTTTCATGTTGGATCCAATAGAGGCAAGGGAACGT
GGCCAAGCACGCCGCAGCTGAAACCGTCACCGGCAAACCGCGCGTCAAATGGTACTGGCG
CGTGCTGTTCGCCAAGGTCTGGCTGGCTGCCGCGTTTTTGTTCCTGAGCCTGCTGGGGGC
GGGGGTATTGCTGCTGATGACCAGCGCCGACAGCAGCCTTGATGTCAGCCAGCGCTGGTT
GGCGCTGACTGCCGGTATCGGTGTACTGGCGACCTGTGCCTACCTGGGCCAGCTGGCGTT
GCCGCGTCGGCGGTTGGCAGTGGCGCAAGATTCCGACTAAGTTTTAGACCAGCGCAGGGA
ATCGCTTGCAGCGTATGCTGTCATATCCAGACAAGCCATCTACGGCTTCGTGGGGCAGCC
ATGGTCTCATCCGACTCCGAACTTCATGTGATGCACGCCAGTCGCTTCGAGCAACTGGTG
CAAACCGTGGTTGACTACGCCATCTACATGCTCGACCTCGAAGGCCATGTGGTGTCCTGG
AACGCAGGCGCCCAGCGGATCAAGGGCTACCGCGCCGAAGAAGTCATCGGCAAGCATTTC
TCGATGTTCTTCACCCCCGAAGATTGTGCCGACGGCAAGCCGGCCCGGCTGCTTGAACGG
GCTTTGAGCACCGGTGGCGCCCAGGATGAAGGCTGGCGCCAGCGCAAGGATGGCACGCTG
TTCTGGGCGCTGGTGGCGCTGGATGTGATCAAGTCGCCGGACGGCGAGGTGGTCGGGCTG
GCGAAGATCACCCGCGACATCACCGACCGCCGTGACGCGGCGCTGCAACTCGATGAGGTC
CGAGCCCAGCTGTTCCAGTCGCAAAAGCTCGAAGCCCTCGGCCAGCTGACCGGGGGCATG
GCCCACGACTTCAACAACCTTTTGACCATCATCATCGGCTCGGCGCGCCTGGCCCTCAAC
AGCCGCGACCCGCAGCGCACCCGGCGTTTGCTCGAGCACATCCTCGACGCTGGCGAGCGT
GGCAGCCAGATGACCCAGCAGCTGCTCAGTTTCGCCCGTCACAAGGCGCTGAAGTTCGGC
CGCATCAAGGTACCGGATCTGGTCGAGTCGACACGCCTGCTGCTTGGCCAGACCTTGCCT
GTCTCGGTGGAGTTGCAGGTGCTGCTGGCCGACGAACTGTGGGATGTCGAAGTCGACGCC
GGGCAGTTGCAGATGGTCTTGCTCAACCTGATCTTCAATGCCCGCGATGCCATCGACGGC
GAGGGGACGATCACCATGCAGGCGCGCAACTGCGAGCTGCAGGGGCGTCCCGACGGCTTG
CTCGGGCGCTTTGTCTGCATCAGTGTCAGCGACACCGGCCGGGGTATCGACAGCAAGATA
CTGCCGCGCATCTTCGAGCCTTTTTTCACCACCAAGAGTTTCGGCAAGGGCACCGGCCTG
GGCCTGAGCCAGGTCTATGGTTTTGCCAAGCAGAGCAACGGCACGGTCAGCGTCAGCAGT
GAAGCGGGCAAGGGCACCTGCATGAGTGTCTACCTGCCGGTCTACACCGCCAACCCCGAC
CCTGAACGCGGAGGTGCATAGCATCGTGGAACAACTCAAACGCCTGGCCACCGGTATTCC
CGGTCTCGACGATCTGCTCAAGGGTGGGCTGGTGGTCGGTGCTTCCTACATCGTCCAGGG
CCGGCCTGGCTCGGGCAAGACCATCCTCGCCAACCAGCTGGCCTTCAATCACGTCAGCCA
GGGTGGGCGCGTGCTGGTGGCGACGCTACTGAGCGAATCCCACGAGCGTTTGTTCCAGTA
CCTGTCGACCTTGAGCTTTTTCGACCCCGGCAAAATCGGCGCGCAGCTGCAGTTCGTCAG
TGCCTTCGACACCCTCGAGCAAGAGGGCCTGGATGAAGTGGTAAAACTGCTGCGCGGCGA
AATCAGCCGCCACCAGGCCAGCCTGCTGATCGTCGACGGCCTGCTCAATGCCCGATCGCG
CGCGGAAACGCCGCTGGACACCAAGAAATTTATCGCCGAGCTGCATGGTCATGCCGCCTT
CGCCGGTTGCACCGTACTGTTCTTGACCAGCTCGCGGCTGGAGGACGGCAGCCCCGAACA
CACCATGGTCGATGGCGTCATCGAGCTGGGTGACGAGCTGCTGGGCAGCCGCTCGGTGCG
CCGGATCCAGCTGCGCAAGACCCGCGGCAGCGGCGCGCTGTCGGGTATTCACGAATGCGA
AATCACCGAACACGGCCTGCAGGTGTACCCGCGCCTGGAATCACTGTACAGCCACCCCAG
TGGGCACGGCATGGGCGAACTGATGCGTATTCCCAGCGGCGTGCCGGTGTTCGACCGCAT
GCTCGGAGGCGGCCTGCCGGCCGCCTCGGTGACCCTGGTGATGGGCCCCTCTGGCATCGG
CAAGACTTCACTGGGCGTGAGCTTTCTCGGTGCGGCAACAGCGGCAGAACCCGGCCTGCA
TTTCGGCTTTTATGAAACCCCGCAGCGCCTGCGTCTCAAGGCTGGCGCCCTGGGCTACGA
CTTCGCCGCCATGGAGCGCGCCGAGGCCTTGCACATTGCCTGGCAACCGACCACCGAAGG
TGTGCTTGATGATGTCGGTATGCGTTTGTTGCGCCTGGTCGAGCAGCGCAGCATCAAGCG
CGTGCTGATCGACAGCCTCGGCGCGTTCACCCGCCTGGCCAGCAACCCGACGCGCCTGAA
TGAATTCTTCCGCGCCCTGACCGGCGAGCTGCGGGCCCGTGACGTCAGCGTCCTGGCCAC
TTGGGAGATGCGCGATATCTTCGGCTCGGAAATCAACGCGCCGGCACCGGACCTTTCGAG
CATTGTCGACAACCTGCTGTTGATGCGCTTTGTCGAGATGGACTCGGAGCTCAAGCGCTT
GCTGTCGATCCTCAAGGTGCGCGACAGCTATTACGACCCGGCCCTGCTGGAGCTGATCAT
CAGCGACCATGGTATCGACCTGCAAAAAGCCTTTACCCAGGCCACGGGGGTGATGTCCGG
CACGCCTTCGCAGGTGCCTGGATCATGAGGCCGGGGGTGGCAACGGCATGAGCACCATTC
TGGTCGTCGACGACGAGTACCTGATCGCCAATATCCTCGGCTGGGCCCTGGAAGACGAAG
GTTTCGACGTGGAGCTGGCCGGCAATGGGCAGAAGGCCCTGGACGTATTGAAAGGCAAGC
GGGTGGAGTTGGTGATCACCGATTACATGATGCCGGTGATGGATGGCGAGGCGTTGGCCG
TCAGTATTCGTGCAGAGCCACTCTTGCAAGGCTTGCCGATCATACTGATGAGCGGGGCGC
AGGCTCACAAGGGGCGGGACAATCCCGGGCTGTTCGCCGCCGTGTTCGACAAACCCTTCG
ACATCGAGCAACTGATTGCCAAAGTGAAGGAACTGGTCGATACGCCCGAGGCGCCTTGAG
GCCTGTGACTGCAACCGGGCGGGTTGCCAGTGTCAGGATCAAGCGCATCCGTGCGGCTTG
AGTCGGTTGGGGGCTGCTTAGTGCTCGTCGCCTCCTTTTTCCGGTGCCGGGCTACCGGCC
TGAATGCGTTTGAAAATCTCTTCGCGGTGCACCTGAACATCTTTCGGTGCATCGATGCCG
ATCCTCACTTGCATCCCTTTGACGCCCAGAATGGTGACTTTGATGTCATCGTTGATGACG
ATGCTTTCGCCAACCTTGCGGGTGAGTATCAGCATGTATATCTCCTTGGTAACGTAAGTT
GCCTTGCGGGCGCGGCCCGCAGAAGCCGGGATCACACAGGGGTGCATCCCTCTTTCCCTT
CATTAAAGACGCTTTCGGCGGATATTAATTCCCCCGAACACAGATTCTGTAGTGAGTCTT
TAGTCGCAGGTGCCGATTGGCTGGATGAGCACTCCGAAGCAGCGAGTGCTGCCCGTACCC
GCAAGCATAGGGGGGTTGAAGGAATATGGGAAATTTCTCTGCATGATACCCAAGGTGGGT
TTCGCTGAATGGCTTTTCAAGGGGCCGCCAGGTTTTGCAGAAACAGCGCCAGGGCCACTT
CCTCGGCCTCCAGCCCCTTGCGCGTGCGCGCCCGTGGCAGCTTGGCCAGCTCGCCGAGGG
TGAAATGCTCGAACAGCGCCGGGTGGATGTAGCAGCGCCGGCACACCGCCGGGGTGTTGC
CCAGGCGGCTGGCGACCTGCCTGACGGTCTCGACGATCTGACGTTTGGCCTCCTGCTCCG
GTTGCCATTCAAGCTGGCGCAACAGGCTCAGGGCCAGGGCGCTGCCGGCCCAGGTGCGGT
AATCCTTGGCGGTGAAGTCGCTGCCGGTCAGCTCCTGCAGGTAGGCGTTGACGTCGGCCG
AACCGACGCTGTGGCGCTGGCCCTGGTCATCCTGGTACTGGAACAGGTCCTGGCCGGGCA
GGTCCATGCAGCGTTTGATCAGGTTGGCCAGGCGCCGGTTCTTCACCGTCACCTGATGCT
CGATACCGCTCTTGCCGCGAAACTGAAAGCGGATGGCGCTACCGTCGACCTTGACGTGAC
GGGTGCGCAGGGTGGTCAGCCCGTAAGACTTGTTGTCGCGGGCGTACTGGCGGTTGCCGA
TGCGGATCAAGGTGCTGTCGAGCAGGCTCACCACCAGGGCCATGACCTTTTGCCGATCAA
GCCCCGGCCGCGCCAGGTGGCTGTCCAGTTGCCGGCGCAGCTTGGGCAGCAGGCTGGCAA
AGTCCAGCATGCGCGCGTACTTGTGGCTGTCGCGGTAACTGCGCCAGTCGGCATGGTAGC
GGTACTGCTTGCGCCCGCGGGCATCACGGCCGGTAGCCTGCAGGTGGCCTTGCGGGTCGG
CGCAGATCCACACATCGGTGTAGGCCGGGGGGATCACCAGGGCCTTGATCCGCGCGAGGG
TGGCCGGGTCTTTGACCCGCCCGCCTTGCCCATCGAAGTAGGCGAACTTGCCGCGCAGGC
TTTTGCGCCGCAGGCCTGGCTGGCTGTCATCGACATAATGCAAGGCGGCGGGCAGGGCGG
TGTCGGGCATGGCGCAGGTCCGGTTGCGGGGTTTGTACTATGGACCGCACGCTCAACCCA
ACAGTGCCACCGACTTTATCTGTGCCCACAGCGACTGGCCGGCGTGCAGCTGCAGCTGGT
CGGCGGAGTAGCGGGTGATGCGCGCCAGCAAGGTGGTGCCGGCGGCGTCCAGGCTGACCA
GCACGTGGGCACTGTTGTCGGCCGGGCGATGGCCGCTGACGGTCACCGGCAGGCGATTGA
GGATGCTCGATTGCTGGTCGGCGCCAAGGCTCAGGCTGACGTCCCGCGCCTGCACCTTCA
AGCGCAGCGGCATGCCCACGGCCAGCGGTTCGTGGGCCACGCGCAATTGCAGGTGGCTGT
GCGGCAGTTGCAGGCTGAGCAACTGATAGTCGCTGCTGTAGGCGCTGACCTGGCCTTCGA
TGATCACCCCGGCGTCGTCGCCCTGGGCCAGCGGCAGGTCGAGGCGCGCGAGGGTGGCGG
CAATCGGCCCGCTGGCCTGGACCTTGCCCTGCTCAAGCAGCACCAGGTGATCGGCCAGCC
GTGCCACTTCATCCTGGGCGTGGCTGACGTAGACCAGCGGAATCTCCAGCTCGCTGTGCA
GGCGCTCGAGGTAGGGCAGGATCTCGCGCTTGCGCGGGCCGTCGAGGGCTGCCAGCGGCT
CGTCCATCAACAGCAGTTGCGGGCTGCTCAGCAGCGCCCGGGCAATGCCCACGCGCTGGG
CTTCGCCGCCGGACAGGGTGGCTGGCTTGCGCTGTAGCAGGTGCTCGATGCCGAGCAGTT
CGCAGGCCTGCTCGAGGCTGACCTTGCGCTGCTGGGTGGGGATGCGCTTGTAGCCGAAGG
TCAGGTTGGCGCGCACCGACAGGTGCGCGAACAGGCTGGCCTCCTGGAATACATAGCCGA
TCGGGCGCTGGTGCGGGGCAATGAAATGTTCGCGGCGCGAGTCCTGCCAGATCTCGCCAT
TGACCTCGATGTAGGCTTCGGGGGCCCGTTCCAGCCCGGCCAGGCAGCGCAGGCAGGTGG
TCTTGCCGGAGCCTGAATGGCCGAACAGCGCACTGATGCCGCGCCCGGGCAGTTGCAGGT
CGACATCCAGGCTGAAGTCGCCGCGGTCCAGTTTCAATCGGGCGTGAATCATCGCCGCCA
TGCTCAGCTCCAGGCCGATTTGCCCCGGCGGCTGGAGTACAGCGCCAGCAGCACGAGGAA
AGAGAATACCAGCATGGCCCCGGCCAGCCAGTGGGCCTGCAGGTACTCCATGGCTTCGAC
GTGGTCGAAGATCTGCACCGAGACCACCCGGGTCTTGTCGGGAATATTGCCGCCGATCAT
CAGCACCACGCCGAACTCACCGACGGTATGGGCAAAGCCGAGGATGCTGGCAGTGATAAA
GCCTGGCCGGGCCAGGGGCAATACCACATGGACGAAGGTGTCCCAGGGGCTGGCACGCAG
GGTCGCGGCCACTTCCAGCGGGCGTTCACCGATGGCGCTGAAGGCGTTTTGCAGCGGCTG
TACGACGAAGGGCATCGAATACACCACCGAACCGATCACCAGGCCGCTGAAGCTGAACAC
CACGGTGCCCAGCCCCAGCGCCTGGGTGGTCTGGCCGATCCAGCCGTTGGGCCCCAAAGC
CAGCAACAGGTAAAAGCCGATCACCGTCGGTGGCAGCACCAGCGGCAGGGCCACCACCGC
GCCCACCGGCCCGCGCAGCCATGAGCGCGTGCGCGCCAGCCACCAGGCGATGGGGGTACC
AATCAGCAACAATATCAGCGTGGTCAGGCTGGCCAGTTTGAAGGTCAGCCAGATGGCGCC
GAGGTCGCTGGAATCCAGTGGCATCAGATTTCGTAACCGTAGGATTTGATCACGGCTGCG
GCTTTCGGGCCCTTGAGGTATTCAACCAGGGCTTTGGCCGCGGCGTTGTCCTTGCCTTTG
TTGAGAATCACCGCGTCCTGCTTGATCGGCTCGTGCAGGTTGGACGGCACGATCCAGGCC
GAGCCGCTGCTGACCTTGCCGTCCTTGTAGATCTGCGACAGGGCGACAAAGCCCAGTTCG
GCATTGCCGGTGGAGACGAACTGGTACGCCTGGGTAATGTTCTGGCCTTCGACGATCTTG
CCCTTGGTCGCTTCGGTCAGCTGCAGCTTGCTCAGTACCTGGGTAGCGGCCAGGCCGTAG
GGCGCAGCTTTCGGGTTGGCGATCGACAGGTGCTTGAACTCATTCTTTTTCAGCACATCA
CCCTTGCCATCGACATAGCCGTCCTTGGCCGACCACAGTGCCAGGGTGCCAATGGCGTAG
GTGAAGCGTGAGCCCTTGACGGTGTCGCCTTCGTTCTCGAGCTTTTCCGGGGTGCTGTCG
TCGGCGGCAAGGAACACTTCGAACGGTGCGCCGTTCTTGATCTGCGCGTAGAACTGGCCG
GTGGCGCCGTAGGCGGCCACCAGCTTGTGGCCGGTGTCCTTCTCGAAGTCCTTGGCAATC
GCCTGGATCGGCGCGGTGAAGTTGGCGGCGACGGCTACCTGTACCTCATCGGCCCAGGCG
CTGTTGAAGGTCATGAAGGTGGCCAGGGCGGCCAGGGCAAAACGAGGTGCGCACTTACTC
ATGAAAAACAGCTCCACAGGCTGAGGGGGTATTCGTTATATAGGTGAATATATAGCGAAT
ACCCGACCAACGGGAAGTACTGCTTCAGCGTTTGAGCTGGGCGAGGGCGTTTTGTGCCAG
TGTGCGGGTCAGTTCACCGGCCGCCAGAGCCTGGCCCAGATGCAGCGCCTGGCCTGCCCA
GAGGTTGCTGAAATCGCTGTTGCCCTTTGGCTCGCTGATGGCCCGCAGCGGCATCAGCGC
ACCGCCGGCCAGGGGAAAGCGCGGTGCCAGCTCGCTCATCGGCCCCAGCTCGCGCATGAT
GCGCGTGTTGATACCACGCGCCGGTCGCCCGGTGAACAGGTTGGTCAACGCCGTGTCGCT
TTCCTTGGCGCTGTGCAGCGCCTGGCGATGAGCCGCCGAGACCTTGGCCTCGGGGCAGAA
CAGGTAAGCGGTGCCCAGTTGCACCGCCGAAGCGCCCAGGGCCAGGGCGGCGACGATGCC
GCGGTGGTCGCCAATGCCGCCCGCGGCAATCACCGGCACCTTCACAGCATCGACAATCTG
CGGCACCAGCGCCAGGGTGCCGACCTGGGTAGTGAGGTTGCTGCTGAGGAACATCCCGCG
GTGGCCACCGGCTTCATAGCCCATGGCGATGATCGCGTCGCAGCCGTGATCTTCCAGCCA
CAACGCTTCATCCACGGTGGTGGCGCTGGACAGTACCTTGGCCCCCGTGGCCTTGACCCG
CTTGAGCAGGCTGGCTTCGGGCAGGCCGAAGTGGAAGCTGACCACGGCCGGCTTGAAGTG
CTCGACCAGCTGGCAGCTGGCGTCGTCGAAGGGCGCGCGGTTGGACACCGGTGTGGGCGC
ATCGAAGTCGGCGCCCAGCTCCAGGTAATACGGCTTGAGCGCCTGCTTCCAGGCCGCATC
GCGCTCAGGGTCCGGCTGCGGCGGCTGGTGGCAGAAGAAGTTGAGGTTGAGCGGGCCGTT
GCTGGCCTCGCTGAAGGCCTGCAGCTCGGCGCGGATCTGATCCAGGCTCAAGGTGGCACA
TGGCAGCGAACCCAGGCCGCCGGCGTTGCTTACGGCAATGGCCATGGCCGAGCCGGTGGA
GCCGGCCATTGGCGCCTGAAGGATCGGCAGCTCGATGCCGAGCAGATCGAGGAGACGGGT
GTCCGGCCATTGGCGCATGCCTGGGGTTCCTTGTGCTGAGGAGGGTGTTACAGCGCTTTG
CTCACCTTGATATCAGTGATTTTCTTGGCGTCTTCGCCGTGCAATTGTTGCAGCGCTGCC
TGCACGTGCTCGGGCGCATCGCTGATCATCTGGGCGAAGTCGAATCGTTGCTCGCCATCG
ATCTTGTACTTGATCACGAACTTGGTGGTCTGGCTCATGGGCTTATCTCAGCTTCGACGA
CGAACGGCGAATGAACTTGATGGTATGGGTAAAGGTTGGCTTGGTCACTGCCGACAGGGC
GCGCGGGCCGACGGTGTCGATGGTGATGTTCCAGAAGCCGGTGCTGGGCACGGTGATCTT
CGCCGGGAAGTCGACAAAGGCGCCGCCGTGGTAGGTGTGACGGCCGCCGTTCTTGAAGCT
GCGGAAGTTGGCGTCGTTCATCAGGCGGATATTGCAGCGCTGGGAGCAATGAATGACCAC
GATGTCATCCTCGTTGAGGTGCTCGCGCTGGTGTACGAATTTCATGTTGCACTCCGCATT
GGATCTGTCAGCAAATCAAAACGATACCATGATGTCGGTTACACTGTCGGCCTTCGTGCC
AGGCCCAGGATAAAACTGCCAATCAAGGGAGCAAAATGGTCTGCGCGAGGTCTTATTCTT
TTTACGTGGTGGAGGTGTGCTTGATGAAGTGGGTCGTAGCAGCGTTGGCAGTAACGCTGG
GTGGCTGTGTGAGTGTGTCGGAGCTGGAGCACAGCCCGGAAACCCTCAATGTGATTTCTG
GCAAGAAACCCCAGGAATACGCGGACTGCGTGCAGCAGCAATTGTCCGAGTCGCGCGGGC
AACTGACCGTGGAAGAACGCCACGACGGTCTGCGCCTGGTGGTGCCGCAAAAGGTCGGCG
GCGGCCCGGCGGCGCTGGTGGATATCGACAAGCGCGGTAGCGGCAGCAGCATCAAGCTGT
ATGAGCGCCTGAACAACTTCCCGCTGCGCCTGGGTGATGTGAAAACGGCAGCAACGCGCT
GTATCTCGGGCTAAATCCTTTTTCGGCTAATCGATTCAGCTGGCATCTAGCCATCTTTCT
GCGTTGTAGCTTGCGGCGTATAGGCCTACTATTCATAGGCTTATACTTATTAAGCCTAAG
CTTATAACAAGAAAATGGAGTCCGTGATGATCCCACTGGATCGCATCCTGATCAGCAGCC
TGCTGCTGTTTTCATTGCCTGCCGCACATGCCGTCGATGGCCAGAAAATCTTCACCCAGG
GTGGCCAGAACCCGGCCGCCATGGCCTGCCTGGGTTGCCATGGCGCCGACGCCAAGGGCA
TTGCGCCTGCCGGCTTTCCGCGCCTGGCCGGCCTGCCTGCGGCGTACCTGAGCAAGCAAC
TGCACGACTTTCAGAACGGCAGCCGCAAGCACCCGATCATGGAGCCGCTGGCCAAGGCCC
TCAGCGCCGAGGAAATCCAGGCGGTGACCACCACCCTGGCGGCCATTCCCAGCGAGCCTG
CCAGCGATATCCACCGCCAGCAGATGGCTGCCGACCCGGTGCAGAAACTGGCGCTGTACG
GCGACTGGAACCGCAAGATCCCCGGCTGTGTGCAGTGCCACGGCCCTGGTGGCGCCGGTG
TTGGTGAGCATTTTCCGCCACTGGCCCATCAACCGGCCACCTATCTGGTTGCCCAGCTCA
ACGCCTGGCGCGACGGCAGCCGCATCAACGACCCCAACCAGTTGATGGTCGGGGTGGCCA
AGGCCATGACCGATGACGAAATAAAGGCCGTGGCCAACTACTTCGCCAACCCTGTCAGCC
CGGAGGTCAAGCCATGAAGCCGATGATTCTCGCTGCCCTGACCCTGGCCTTTGGCAGTGT
CCATGCAGCGCCGATTGCCATGGAAGACCAGTCGCAACTCAAGACCCCGCCGGCTGCCGC
GCCTGGCTTTACCCCGCCGGCAGAAAGCGAACTGCCCGACAACGCCTACGGCAAGATGGT
CCGCGATGGCTACGCCTTGTTTGTCGACACACGTCGGCTGATGCCTGACAACGTCGGCAA
CGGCCTTAACTGCAGCAACTGTCACCTCGACCAGGGCCGCCTGGGCAACTCGGCGCCGCT
GTGGGGCGCGTATCCCATGTACCCGGCCTATCGCAAGAAAAACGACAAGGTCAACACCTT
CGCCGAGCGCATCCAGGGCTGCTTTCAGTTCAGCATGAACGGCAAGCCACCGGCGGCCGA
CAGCCCGCAGATGACAGCCTTGTCGGTCTATGCCTACTGGCTGGCGAGCAAGGCGCCGAT
TGGCGTCGAGAGTGCTGGCCGCGGCTACCCGGAGGTGGCGCAATCGGCGCAAGGTTACGA
CTTCAAACGCGGGGAACAGGTGTACCAGGCCCAGTGCTCCATTTGCCACGGCGCCAGTGG
CGAAGGGCAGAAGGTAGCCGGCAACTACGTGATGCCGCCGTTGTGGGGCAAGGACTCCTA
CAACTGGGGCGCCGGCATGCACCGGATCAATACCGCCGCGTCCTTCATCAAGCACAATAT
GCCCTTGGGCAAGCCCGGCAGCCTGAGCGACCAGCAGGCCTGGGACGTGGCCGCTTACAT
CAACCGCCACGAACGGCCGCAGGACCCGCGCCTGGTCGACGGCTCGATCGAGAAGACCCG
GCTGAAGTTCCACGCCAATGACGGCGTCAACCTCTATGGCCAGAAGGTCGACGGGGTGCT
GGTCGGGCAGGGCATGTAGGCATCGGCTGTTTAACTGCCGGTGGTCAGCTACCGGCGCAT
TATTTATGCTCCCGGGGAACTATCCCCCCCGGGATTTCATCTATGATGGCATCGGCCAGC
GTGGTGGGGCATTGTAAGGTGACCGCCGCCTGATTAGACTGCGCCGAATTTCGTACGCAA
AGCCCTTGTTAAGGACGTATATGATCAAGAAATGCTTGTTCCCGGCAGCCGGTTACGGCA
CTCGCTTCCTGCCCGCTACCAAAGCCATGCCCAAGGAAATGCTGCCGGTGGTGAACAAGC
CACTGATCCAGTACGGCGTTGAAGAAGCGCTGGAAGCTGGATTGAACGAAATTGCCATCG
TCACCGGTCGTGGCAAGCGCGCCCTGGAAGACCACTTCGACATCAGCTATGAGCTGGAAA
ACCAGATCAAGGGCACCGACAAGGAAAAATACCTGGTCGGCATCCGTCGTCTGCTCGACG
AGTGTTCGTTCTCGTACACCCGCCAGACCGAAATGAAAGGCCTGGGCCACGCGATCCTCA
CCGGCCGCCCGCTGATCGGCGACGAACCGTTCGCCGTGGTACTGGCGGACGACCTGTGCG
TCAACCTCGAAGGCGACAGCGTGCTCAAGCAGATGGTCAAGCTGTACAAACAGTACCGCT
GCACCATCGTTGCCATCATGGAAGTCGACCCGCAGGAAACCAGCAAATACGGTGTGATCG
CCGGCGACCTGATCGGTGACGACCTGTACCGCGTGCGCAACATGGTCGAGAAGCCAAAGC
CTGAAGATGCTCCGTCGAACCTGGCGATCATCGGCCGCTACATCATGACCCCGGACATCT
TCAAACTGATCGAAGAAACCGAGCCGGGCAAAGGCGGTGAAATCCAGATCACCGACGCCC
TGATGAAGCAGGCCCAGGACGGCTGCGTTATTGCCTACAAGTTCAAGGGCAAGCGTTTCG
ACTGCGGTGGTGCCGAAGGCTACATCGAAGCGACCAACTTCTGCTTCGAGAACTTCTACA
AAACCGGCAAAGCGTACTGAGCCTGGTAGCTAGCGGTTTGATAAAGCCACCTTCGGGTGG
CTTTTTCTTGTAGCTTGTAGCTTGATACTTGCAGCTTGAGACCCTCGAGATGACCTACGA
TTTTGATCTGTTCGTGATTGGTGCCGGGTCTGGCGGTGTGCGCGCTGCGCGCTTTGCCGC
AGGCTTCGGTGCAAAAGTGGCGGTTGCCGAAAGCCGCTACCTGGGTGGTACCTGTGTCAA
CGTCGGCTGCGTGCCGAAAAAGCTGCTGGTCTACGGCGCGCATTTTGCCGATGACTTCGA
GCAAGCCGCAGGCTTTGGCTGGTCGCTGGAAGATGCCCAGTTCGACTGGGGCCAGTTGAT
CGCCAACAAGAACCGCGAAATCGAGCGGCTCAACGGTATCTACCGCAACCTGCTGGTCAA
CAGCGGCGTGACCTTGCTGGAAGGCCACGCCAAACTGACGGGTGCCCATGAGGTGGAAGT
CGATGGCCAGCGCTACAGCGCCGAGCACATCCTCATTGCCACTGGCGGCTGGCCGCAGAT
CCCGGATATTCCGGGCAAGGAGCTGGCGATCAGCTCCAACGAGGCGTTCTACCTCAAAGA
CCTGCCCAAGCGCGTGCTGGTGGTTGGCGGCGGTTACATCGCCGTGGAATTTGCCGGGAT
CTTCCAGGGCCTGGGGGCAAAAACCTCGCTGCTGTACCGTGGCGATCTGTTCCTGCGCGG
CTTTGATGGCAGTGTGCGCGAGCACCTCAAGGAGGAGCTGGAAAAACGCGGTATGGACCT
GCAGTTCAACAGCGATATCCAGCGTATCGAGCGCCAGGACGACGGCAGCCTCAAGGCTAC
CCTCAAGGATGGTCGCGAACTGGTGGCCGACTGCGTATTCTATGCCACTGGCCGGCGACC
GATGCTCGACAACCTGGGCCTGGAAAACACCGGCGTCGAACTCGACCCGCGTGGTTTTAT
CCGCGTCGACGACCTGTACCAGACCACCGCGCCGTCGATCCTGGCGATTGGCGATGTGAT
CGGCCGTGTGCAACTGACCCCGGTGGCCCTGGCCGAAGGCATGGCTGTGGCCCGGCGCCT
GTTCAAGCCCGAACAGTACCGCCCGGTGGATTACCAGAACATCCCTACCGCCGTGTTCAG
CCAGCCACCGATCGGTACCGTTGGCCTGACTGAAGAACAGGCGCTGGAGCAGGGCCACAA
GGTGCAGATCTTCGAAAGCCGCTTCCGGCCGATGAAGCTGACCCTCACCGAGGTGCAGGA
AAAGACCCTGATGAAGCTGGTGGTCGATGCCGACACCGACCGCGTGCTGGGTTGCCATAT
GGTCGGCCCGGACGCCGGCGAAATCATCCAGGGCCTGGGCATTGCCCTCAAGGCCGGGGC
GACCAAGCAGCAGTTCGACGAGACCATTGGCGTGCATCCTACGGCGGCGGAAGAGTTCGT
CACCTTGCGTACGCCATCGCGTTAAACGGCGTACTCCAATCGCGGGGCAAGCCCGCTCCT
ACTGGCCGGTAGGAGCGGGCTTGCCCCGCGATAGCTTCAAACCCTCTATTAATAGCCCCG
CCTTATAGCCAAAACCAATCAACAACATGAGCTTTGCCAATGAGCATTAATCCAATGCAT
TGGCTACGATTCTCCCATCAGTTTTTTCAACCCCCTGAAGGAGCGTCACTCATGCCTATC
ATCAACAGCCAGGTCAAACCGTTCAAAGCTACCGCTTACCACCAGGGCAAGTTTGTCGAA
GTCTCGGATGCCGATCTGAAAGGCAAATGGTCGGTGGTGTTCTTCTACCCGGCCGACTTC
ACCTTCGTCTGCCCGACCGAGCTGGGCGACCTGGCCGACAACTACGCGCAGTTCAAAGAC
CTGGGCGTGGAAATCTACGGCGTGTCCACCGATACCCACTTCACCCACAAAGCCTGGCAC
GACACTTCGGACACCATCGGCAAGATCCAGTACCCGCTGATCGGTGACCCGACCCACGTC
ATCTCGCGCAACTTCGACGTGCTGATCGAAGAAGCCGGCATCGCTGACCGTGGCACCTTC
GTGATCAACCCAGAAGGCCAGATCAAGATCGTCGAACTCAACGACGGTGGTGTCGGCCGT
GACGCCAGCGAGCTGCTGCGCAAGGTCAAGGCTGCCCAGTACGTTGCCGCCCACCCAGGC
GAAGTCTGCCCGGCCAAGTGGAAAGAAGGCGAAGCTACCCTGGCGCCATCGCTGGACCTG
GTCGGCAAGATCTAAGACCGTGAGCCAGCCGAGGGCGGTGGTCTACCGCACCTGACGTTG
TCACCGCCCCGCAAAACGCCCGGGCGCTTTCGCCCGGGCGTTGTTATTTCTACCGTTTGA
AAAAGGAATCGCCCGTATGTTGGACGCCACGCTTAAAACTCAGTTGAAAGCCTACCTGGA
ACGGGTCACTCAGCCGATCGAGATCGTTGCTTCCCTCGATGACGGCGCGAAGTCCCGCGA
ACTGCGCGACCTGCTGGTGGAAATCGCCGGCCTGTCGAACCTGATTACCCTGCGTGAAGA
TGGCAGCGACGCCCGTCGCCCGTCGTTCTCGCTCAATCGCCCTGGCGCTGACATCAGCCT
GCGCTTTGCCGGCATCCCCATGGGCCACGAGTTCACCTCGCTTGTGCTCGCCCTGCTGCA
GGTCGGCGGTCATCCGTCCAAGGCCAGCCTGGAGGTGATCGAGCAGATCAGCGCGCTCAA
GGGTGAGTTCAACTTTGAAACCTACTTCTCGCTGTCGTGCCAGAACTGCCCGGACGTGGT
CCAGGCGCTGAACCTGATGGCGGTGCTCAACCCCAACATTCGCCACGTCGCCATCGACGG
TGCGCTGTTCCAGGCCGAAGTCGAGCGCCGCAAGGTCATGGCCGTGCCCAGCGTCTACCT
CAACGGCGAAGTGTTTGGCCAGGGCCGCATGGGCCTGGAAGAAATCCTCGCCAAGCTCGA
CACCAGCGCCGGCGAGCGTCAGGCCGAGAAGATCAACGCCAAGGATGCCTTTGACGTGCT
GGTGGTCGGTGGCGGCCCGGCGGGCGCCGCCGCGGCGATCTATGCCGCGCGCAAAGGCAT
TCGCACCGGCGTTGCCGCCGAGCGCTTCGGCGGCCAGGTACTCGACACCATGGCCATCGA
GAACTTCATCTCGGTGCAGGAAACCGAAGGACCGAAGCTGGCCATGGCCCTGGAAGAACA
CGTCAAGCAGTACGACGTCGATATCATCAACCTGCAGCGCGGTGAAGCCTTGATTCCGGC
CACCGACGGCGGCCTGCACGAAGTGCGCCTGGCCAGTGGTGCCTCGCTCAAGGCCAAGAC
TGTGATCCTCGCCACCGGTGCACGCTGGCGCGAAATGAACGTACCCGGCGAGCAGCAATA
CCGCAGCCGCGGCGTTGCCTACTGCCCGCACTGCGATGGCCCGCTGTTCAAGGGCAAGCG
CGTGGCGGTGATCGGTGGCGGCAACTCGGGTGTGGAAGCGGCTATCGACCTGGCCGGTAT
CGTTGCCCAGGTGACCCTGATCGAGTTCGACAGCCAGTTGCGTGCCGACGCCGTGCTGCA
GCGCAAGCTGCACAGCTTGCCGAACGTCAAGGTGATCACCAGTGCGCTGACCACCGAGGT
GCTTGGTGATGGCGAGAAGGTCAACGGCCTGCGCTACAAGGACCGCAACAGCGATGAGCT
GCATGACCTGGCGCTGGAAGGGATCTTCGTGCAGATCGGCCTGCTGCCCAACACCGACTG
GCTCAAAGGCACGGTCGAGCTGACCCCGCGCGGCGAGATCATCGTCGATGCCCGCGGCCA
GACCAACCTGCCGGGCGTGTTCGCCGCCGGTGACGTGACCACCGTGCCATACAAGCAGAT
CGTGATTGCCGTGGGCGAGGGCGCCAAGGCTTCGTTGGCGGCCTTCGATCACCTGATTCG
CACCTCGGCGCCAGCCTGACCGGCCTTATCGCGGGGCAAGCCCGCTCCTACAGACCAGGT
AGGAGCGGGCTTGCCCCGCGATGGTTTCAATGCGCCAGCCCGGTGTCGGGAACACCGGCC
ATTCCAGCGGCGCTTTGACAAGAGTCTGCAAGCTACCGGCTATCACCCGGCATCGGTGTG
CGGGCGCCGATGGCCGAGCCAGAGCGCTCGTGGTCCAGTGTCTATAGTGAAGTAGTGTGT
TTCAGCGGGAGCCATTGCCATGCAATTGATCAGTCGCGAGCCCTGGTGGCGCAATCCGCC
CAAGCCTGGTCAGCGGGAGCAGGATCTGGAATGGGGGTATCTGGAGATCTACAAGGATGG
CCGCGCCGTGTTCGTCGAGCAGCGACCTACCGACCAGGAACTGGCCGAGCGCAAAAGCTG
CCGCAACTTTCCCGAGGCTGAGGAGTAAGCTATAGGGTATGCCGTAATACAAATCTACCT
GGGGCGGGAGCATGCATTGAAGGCCTGCTGGATTGCCCCTGTCGAGGTCAGCGACCCTGA
GCGGTATCAGCAGTATATCCAGCGGGCACTGGCGGCCCTTGCAGCCTTCCCCGCTATGCC
GAGATCGTCATCACCGGGGGCTAAAGCGATCAAGTCGGCGCAGCGGGCTTGAGGCAGGCT
GGACAGTCAGCCCAAGGAGATGACCATGATCCGCCTGACCCTGTCCGAAGCCCATTCGCT
GGCCTTTTCGATCCTTTTGCACAACGGCTTTGACGCCGACCATGCCCGGGCGGTGAGCGA
TACCATCGTCGCCGGCGAGCGCGATGGCTGCGCCTCCCATGGCCTGTACCGGGTGCTGGG
CTGCGTCGGCTCGCTCAAGGCCGGCAAAGTGGTTGCCGATGCCCGCCCCGAAGTCATCGA
CCAGGCGCCGTCGATCGTGCGCGTGGATGCCGGCGGCGGCTTCTCTCAGCTGGCATTCCA
GGCCGGCTTGCCGTTGTTGCAAGCCAAGGCCCAACGCAACGGCATCGCCGCCCTGGCGAT
CAACCGCTGTGTGCACTTTTCGGCCTTGTGGGTCGAGATCGAGCAGTTGGCCGAGGCCGG
CCTGGTGGCCCTGGCATTCACCCCCAGCCATGCCTGGGTGGCGCCTGCCGGTGGCCATCG
GCCGGTGTTCGGCACCAACCCCATCGCCTTCGGCTGGCCGAGGGCGGGCACGCATCCGTA
TGTCTTTGACTTCGCTACCAGCGCCATTGCCCGTGGCGACATCGAGCTGCATCGGCGTGC
CGGCAAGGCGATTCCCGAAGGCTGGGGCGTGGATGAGCACGGTCAGCCCAGCACCGACCC
CAACGTGGTGCTGGACCGTGGCGCCATGCTCACTTTCGGCGGGCACAAGGGCTCGGCGCT
GGCAGCGATGGTCGAACTGATCGCCGGGCCGTTGATCGGCGACCTGACCAGTGCCGAATC
ACTGGCCCATGCCGACGGCAGCAAATCCTCGCCTTATCATGGTGAGTTGCTGATTGCCCT
GGACCCGCGCAGGTTTTTGGGTGACGCCGCCGATCAGCACCTGGCACGGGCCGAGGTGGT
ATTCGAGAGCATCGAGGGGCAGGGCGCGCGGCTGCCGTCTGCGCGCCGCTATACAGCACG
GGCGCGCAGCCTGGTGGAAGGGGTGGAAATCCCGCAGGCCCTGTACAACGATCTCAGGGC
GCTGCTGGTCTGAAACCCGCCCTTACAGGGCGGTGCGGCTGCTCTGGCCGTCGACCAGGC
GTGCGATGCCCAGCGGGTTGGCGTTCTGCAACGCGGGCGGTAGCAGCGCATCCGGGCAGT
TCTGGTAGCACACCGGGCGCAGGAAGCGCTCGATGGCCAGGCTGCCCACCGACGTCCCGC
GGGCATCGGAGGTGGCCGGGTAGGGGCCGCCGTGCACCATTGCATCACAGACTTCGACGC
CGGTCGGGTAGCCGTTGAACAGTACCCGGCCGACCTTCTGCTCCAGCAGCGGTAGCAGTT
CAGCGTGGCTTTGCAGATCTTCAGCTTCGGCGATCAGGGTAGCGGTGAGCTGACCGTGCA
GGCCGTGCAATGCTTGCTGCAACTGCGTGCTGTCGGCCACCTCGACCAGCACCGTGGCCG
GCCCGAACACCTCTTCCTGCAACAGCGCATCGCCTTCGAGCAACAGGCTGACATCGGCCT
TGAACAGCTGCGCCTGCGCCTGCTTGCCCTGTTGCGGCTGCCCGGCCAGGTGGCTGATGC
CAGGGTGAGCGAGCAGCGCCTCGACGCCCTTGCGGTAGCTGGCGAGGGTGCCGGCGTTGA
GCATGGTCTGTGCCGGTTGCGCGGCCAGTTGCGCGGCCAGTTGTTCGGTAAATGCACTGA
ATGCCGGCGAGCGCAGGCCGATCACCAGCCCCGGGTTGGTACAGAACTGCCCGCAGCCGA
GCACCACCGAGGCCGCTAGTTCGCGGGCGATCTGCTCGCTGCGCAGGTTCAGGGCCTGGG
GCAGTACCAGCACCGGGTTGATGCTGCTCATTTCGGCGAACACCGGGATCGGTTGTGCCC
GTGCCGCCGCCATGTCGCACAGCGCACGGCCGCCCTTGAGTGAGCCGGTAAAACCCACCG
CCTGGATCGCCGGATGCTTGACCAGCGCTTCGCCGACGCCGGCGCCGTAGATCATGTTGA
ACACGCCCTTGGGCATGCCGGTCTGTTCGGCCGCACGGATGATCGCATCGGCCACCCGCT
CAGCGGTGGCCATGTGGCCGCTGTGGGCCTTGAACACCACCGGGCAGCCGGCGGCCAGGG
CCGCGGCGGTGTCGCCGCCGGCGGTGGAGAAAGCCAGGGGGAAGTTGCTGGCGCCAAACA
CCGCGACCGGGCCGACGCCCAGGCGGTACTGGCGCAGGTCGGCGCGGGGTAGCGGTTGGC
GATCGGGCTGGGCGCGGTCGATGCGTGCGCCGAGAAAGTCACCGCGGCGCAGCACCTGGG
CGAACAGGCGCATCTGCCCGCAAGTGCGCCCGCGCTCGCCGAGGATCCGCGCGGCGGGTA
GCGCGGTTTCGCCGGTCACCAGGGTGATGAAATCATCCCCCAGGGCCTCCAGTTGCGCGG
CAATGGCCTCAAGAAACTGCGCCCGTCGCTCCGGCGACAAACTGCGAAACACCGGGTAGG
CCTCGGCCGCCGCCTGGGCAGCGGCATGCACTTCTGCGCCGGTGGCCTGGTGGAACCGAT
AGGGCAGGGCCTCGCCGCTGGTTGCGTCATGGCTCTGCAGGGTGAGGCTGCCAGCGGCGC
TGCGCGCGCCGCCAATGTAGTTGTGGCCGATGATATCCGCCATGGATTACTCCTGAAAAA
AAGGTGGGGTCAGGCCAGCGAACTGCCCGGGCGAACTGGCGCCGCTTGCCCGGCGGCGAT
GCGTGCGGCAGCTTCGGCGTCTACCTGGTGCAGCGACTTGCCGCGGGTCTCGCGGGTCAG
GCCAACAGCGACAATCGAGATCAGCGCAGCGCCAACCAGGTACCAGGCAATCGGCGTCGA
GCTGTGGAACTCATTGAGCAAACTGATGGCGATCAGCGGCGCCAGGGATCCGGCGAAAAT
CGGCGCCACCTGGTAGCACAGCGACAGCGCGGTGTAGCGCACATGGGTGGGGAACAGCTC
GGCCATCAGCGCCGAGTAGGGCGCGTAGGTCATCGACTCGATGGCCAGGCCCAGGGTAAT
TGCGGCCATGATCAGCCAGTTGTTGCCGGTGTCCATCAGCGGGAAGCCGACGAAGCCCCA
GAAGGCGGTGAGCACCGCGCCGGTCAGGTACACCGGCTTGCGCCCGACCAGGTCGGACAG
GTAGCCCATCAGCGGGATCATGAAAAAATGCAGCAGGTGCGCGCCGAACATCAGCAAGAG
GATCTGCGAGGTGTCCTTGTGCACTACAAGCTTGAGGTAGGTGATCGAGAAGGTCACCAC
GGTGTAGTAGAGGATGTTCTCGGCAAAGCGGGCGCCGATGCCTACCAGCACCGCGCGCCA
GTGATGGCGCAACACCTCGACCACGCCCAGTTGCTGCTCGGCTTTCTGTGCCTGGCGCGC
CTGGGCCTCTTTGAAGATTGGTGCGTCGTCGACGCTGGTGCGGATCCAGTAACCGATCAG
TACCACCACCGCCGAGAACCAGAACGCCACGCGCCAGCCCCAGGCCAGGAACTGTTCTTC
CGAGAGGTTGCTCGACAACAGCAGCAAGGCCACCGTCGCCACTAGATTACCGGCCGGCAC
CCCGGCTTGCGGCCAACTGGCCCAGAAGCCGCGACGGTTGTCCGGGCAGTGCTCGGACAC
CAGCAAAATCGCGCCACCCCATTCGCCGCCGAAGGCAAAACCCTGGATCAGCCGCAGCAG
CACCAGCAACATCGGCGCGGCATAGCCGATAGTGTCGAAGCCCGGCAGGCAACCCATCAG
GAAGGTGGTGATGCCGACTACCACCAGGCTCAGTTGCAGCAAGCGCTTGCGGCCGAATTT
GTCACCGTAGTGACCGAATACCAAACCGCCCAGGGGGCGAGCGAGAAAGCCTACGGCATA
GAGGGCGAAGGCGGCGATGATGCCGTCGACGGGGCTGTCGGTCTGGCGGAAGAACAACTG
GCCGAAGACCAGTGCCGAGGCGGTGCCGTAAAGGAAGAATTCATACCATTCGGCGACGGT
GCCGGCCATGGCCGCGGCGACGACCCGTTTCAAGCCCGAAGGGCTGGTTGCGCTGGAGGG
GTGACTGGACATGCTGGCGTTTCCTGTATGGGCGCAAAACAGGCAGGCCGGTCTCCGTGG
GCGGAGCCGGCCCGGCAATCACTCAGAGGCCGACGTCCGGCAGCTGCGGACGGTTGGCCA
GGGCCTTGGCCATGATCTGCTCGACATAGACCCGATCGCTTTCCGGCAGGGCCAGGCGCG
GCGGACGGGTCAGGGCGCTGCCGCGACCGGCGATGGCTTCGCACAGCTTGATGCACTGCA
CAAGGTCGGCGCGGGCATCCAGGTGCAGGATCGGCATCAGCCATTCGTAGATCGGCATGG
CCTCGGCGAAGCGCCCGGCCTTGGCCAGGCGGAAGATCGTCTCGCCCTCTTTGGGGAACA
CGTTGGACATGCCCGAGACCCAGCCCTGGGCGCCGACCGCGATGCTTTCCAGGACCACGT
CGTCGAGGCCGGCGAACAGCACGAAGCGGTCGCCCACTTCATTGCGCACGTCGATGAAGC
GGCGGGTGTCGCCGGAGGAGTCCTTGAAGCACACCACGTTGTCGCAGTCGGCCAGGGAAA
TCAGGATGTCCGGGGTGACGTCGTTTTTGTAGATCGGCGGGTTGTTGTAGACCATCAGCG
GCACGTCGGTGTGCTTGGCCACGTAACGGTAGTGCTCGGCGGTCTCGAACGGCTTGGAGC
CATAGACCAGCGCCGGCATCAGCATCACCCCGTCGACGCCGACCTGGCGCACCGCATTGG
CCACCTTGGCGGCCTGCACGCTGGTGAACTCGGCCACGCCGCAGATCACCGGAACCCGGC
CGCGCGAGGCATCGACGGCGACTTCGGTGACGGCGATTTTCTCTTCGGCGCTCAGCGAGG
TGTTCTCGCCCACCGAACCACACACCACCAGGCCCGAGACGCCGTCGCGGATCACGTTGG
AAATGACCTCGTGGGTCTTTTCCAGGTTGATCGAGAAGTCATCGTTGAATTGAGTGGTGA
CCGCAGGGAAGACGCCGCTCCAGTTTACGTACTTGCTCATGGTGTTCTCCGGTTGTTTAT
TGTATTTCGTATACGATATTTGAAGTGCTTGGCGTGGACCAGTGTTTTTTCACTTCGTTT
ACCGATCGGTTTTCAAGGGCGTTTGCAAATCAACGGCTTAGCGTTCAGGCGCCGGGCCAG
GTGTCCGACAACCGGTAGCCTTGTGGCCAGGGGTCGCTGGGGTCGAGCAGCAATTGATGG
GTGCCGGTGATCCAGGCGCGGCCGGAAATGCACGGGTAGATGGCCGGGCGCCCGGCGATT
TCGGTCAGTGATTCGATGCGGCAGTCGAAGCGCGAGCCGATGATCGAGCGGCCAATGAAC
CGCTCGCCGACTTTCATCAGGCCTTTGGCCTGCAACACCGCCATGCGCGCTGAACAGCCG
GTGCCGCAAGGCGAGCGATCGATCTTGCCGGGGCGGATCACCACCGCGTTGGCGCCGCTG
GCAACACCGTCCTCATACTCGATGGGCGCGGCGATCTGGCAGAAGGAAATGTGCGCCCAG
TCCGGATTCAGCGGGTGGCTGAAACCCAGTTGCTGGTTGGCGGCCCGGGTGATCTTCAGG
CCGACCTCGACGATATCTTTGGCTTCGTCCGGGCGGATGGCAAAGCCCAGTTGCCGGGCA
TCGGCAATCACGAAGCTGTCGCCGCCGTAGGCCGTGTCGACCTGCAGCGAGCCCAGACCT
TCGACCTCGATCCAGGCGTCGAGGCGGTCGGCAAAGGACGGCACGTTCTTCACTTCCACC
CGTTCGACCTTGCCGTCCCGGCATTGGGCGACCGCTTCGATCAGGCCGCCCGGGGCTTCG
AGCACCAGGTGCGTCTCGGGCTCGGTCATCGGCAGGATGCCGCTGTCGAGCAGCACGGTC
GACACGCACAGCGAGTTGGAGCCGGACATCGGCGGAGTGTCGGCCGGCTCCATGATGATC
CAGGCCATTTGCGCCCGCGGGTCCTTGGGCGGCACCAGCAGGTTGACGTGGCGGAACACG
CCGCCGCGTGGCTCGTTGAGGACGAAGTTGCGCAGGGTCTGGTCGCGGGCGATCCAGCGC
GACTGCTCCCAGACCGTGGCGCCGGGAGGCGGGGCGACGCCGCCGACGATGACGTCGCCG
ACTTCACCTTCGGCGTGGCAGTTGACGATGTGGATGATTTTCGATGAGCGCATTCGCAGG
ACTCCTTGTGTTGTTAGGGAGGGCCTCATCGCGGGGCAAGCCCGCTCCCACAGGGATAGT
GGTGTGGGAGCGGGCTTGAGCCGCGATGCTTCTATTTCACTGACTTCAAGAACGCCGCCG
TCTCCGGCTGTAACGGATTGCCGATCACCTGGTCGGGCGAGCCGATCTCGTGCACCAGGC
CGTTACGGAAGAACGCCACGCGGTCCGACACATCGCGGGCAAAACGGATCTCGTGGGTCA
CCAGCACCATGGTCATGCCGTCCTCGGCGAGCATGCGCATGGTGTCGAGCACCTCGCCGA
CCAGTTGCGGGTCGAGTGCCGAGGTGGCCTCGTCGAACAGCATGTAGTCCGGCGACATCG
CCAGCGCCCGGGCAATCGCCATGCGTTGCTGCTGGCCGCCCGAGAGCTTGCCGGGGAAGG
TCTTGAGCTTGTCGCCCAGGCCGACGTGGGTCAGCTGCTTGACGGCCAGCGCCTCGGCGT
CGTGCTTGTCTTTGCCAAGCACTTTGCGCGGCGCGAGCATGACGTTTTCCAGCACGGTCA
GGTGCGGGAAGGCGTTCCACTGCTGGAAGACGATGCCGATCTTCTGGCGCAGGCGGTTGA
GGTCGGTGGCGCGGTGGTGGACCTCGACGCCGTCGACGCGGATGTTGCCTTTCTGGATCG
GCTCCAGGCCGTTGATGCACATCAGCAAGGTCGACTTGCCCGAGCCCGAGCCGCCGATGA
TCGATACCACTTCGCCCTTGTTCACGGTCAGGCTTACGCCCTTGACCACTTCCAGGTCGC
CGAAGGATTTGTGTACGTTCTCGATCTCAATCATTTTCCTGCCACCTTCTTTCCAGACGG
GCGCCCAGGCGGGCAACCACCAGGCTCATGACGTAGTAGATGAGGCCTGCGATGCACAGC
ACCAGCAGGGGTTCCTGAATCCGCGTAACGATGGTTTGCGAAGCGCGCAGCAATTCGACG
ATGCCGATCCACATCACCAGCGCCGTGTCTTTCATCACCCCCAGGACCAGGTTCAGCCAG
CCGGGAAACGCCACCCGGGTGGCCATTGGCAAGACGATCCAGCGCAGGTCCTGCAGGTAG
CTCATGCCCAGTGAGCGGCTGGCCCGACGCACGCTCAGCGACACCGCCAGCACGCCGCCG
CGGACGATCTCGGTGAAGTACGCGGCGGTGTAGACGCCGAGCACGATGCAGCCGACGCTG
AAGGCGCTGATGTCGAGGCCGACGATGCTCTTGAACGAGTTGAACAGCACGAACTGGATC
AGCAGCGGCACGCTGCGAAACACATCCAGCACCCACGCCAGTGGCAGGCTCAGCCGTGGC
CACAGGGCCCGGGCCAGGCCGAACAGCAAGCCGGCAAAGGTCCCCAGCAAAATCGCCCAG
AAGGTCAGCTGCAAGGTGATGCGCGCGCCGTCGAGCAGGAACACAAAGTCGTTCCAGGTA
AAACCGGTGGAAAACATGCCGAGCTCCTCAGTAACGGAACAGCCGCCAGGCCATCAGCCG
GGCCAGCGCGACGATCGCCTTGGCAATCAGGTAGTACAGCGCCGCCGCCAGGGCGAAGTA
TTCGAAGGTGCGGAAGGTCTTGACGTTGTAGTCCTGGGTCACGCCGGTGAGGTCGTTGTT
CAGGCCGACGATCACCCCCAGCGAGGTCATCAGCACCGCCCAGACCATCTGGTTGGTCAG
CGGGTAGAACACCACCCGCAGCAGCTGCGGGATGACGATCATCCGGTAGGTCTGGAAAGC
GCTCATGCCCAGCGAACGCGCCGCACGCACTTGCGTGGTCGGCACGGCCTTGAGGCCGCC
GCGAAAGTTCTCCGCCAGGTACCCCGCGTTGTTGAAGGTGATGCCCGCCAGCAGGGCGAT
CCACGAGCTGACGTGCAGGCCCAGCGAGCCGAGGCCGAAGTACAGGATGTAGATCTGGAA
CAGCGACGGCGTGTTGCGCGCAATCGACACCCAGCCGTTGGCAAAACCGCGCAGCAGCGG
TTGCTTGCCTTCGCGCATGACGGTCAGGGCCAGGGCGATCAGCACCCCGAAGATCATCGA
CAGGGCGGCGGTCTCGAAGGTCACCCAGGCGCCGGCGAGCATGTCGGGCAGCGCGCGCAA
CGCCGAGCGCCACTGGAAGGTGTAGTCAAAGTCAAACATGCGCGCGGCCCTCCTGGCTCT
GGGCCCCTTGCAACCAGGCCGGCAAGCGACCGCTGGCCTGGCCGCTGCAGGCCGACGCGA
CGCACTCGGCGAGGCTGGCGAAATGCACCGGGCGGCCGGCCAGGCCCGGCCCGTAGTGGG
CATATTTGCCCGAGTTGGTCATCAGCGTACGCGCCGTTGGCGGGATCACCGGCTCACCCA
GCATGCACCAGCAGGTGTCGGTCACCAGGGTCACGCCGAAGCGCTCAAGCTCGGCGATGT
ACCCGGCGGCGCGGGCCTGTTCGAGCACTGTGCGACCGCAGGTGATGGCCACGACCACCT
CCGGGTGTTTGTGCCGGCCCTGGCACAGCTGTGCAAGCGCGGCGAACTCGCTGAAGGAAA
AATGCGGGTTGCCCAGCGACACCACATCCACCTGCGACTCGCGGGCACTGTTGAGCGCGT
GCCAGCTGTGCAGCAGGTCCGCCAGTTGGATGCGCTCGCTGGGCAGGTTGGCGCCAGGTT
CGAGGACCTGCGCCGGCTCCAGCGCTTCGGGGGTGACCCCGGCGATATGAAACAGCGGCG
CCGCCGAGGTGGTGGCAAAGGCGGCGCCGAACGCCTTGAGGTCGTCCAGGCTCGGCTGCG
CCTGTTCCAGCCCGTAAATCAGCGGAATTCGCGAGCCTGCCAGGGCGCCGATATGGTAGC
CGAGCAGCGGGTAGAAGCTGTCATCCAGTGCCGCCAGCGCCGGCACCTGCACCAACAACT
GCGCCTTGCGCTGGCTGTCCAGGTGACAGCCGATGCGCGGCGCGCGGCCGGTCAGGGCGA
TGCAGATATCCAGGTAGTCGGGGTACTTGAGGGTGCGCGCGCCGAGCACGCTGTTGGCGT
AGACCACGGCGTTGGATTCGGCCCAGACGATCTGTTCGCCCTGACTCGGCGCGCTGTCGA
GCAGGTACGGCGCGCAGGTGAAGCTCATCTGCGCACCCATGGCCATGTAAGCATCGCCCA
GGGCGCTGGCCGGCTCGCCCAGCGCCGGGTCGATGCCCAGCTCGCGCCAGCGGCGCTGAT
CGACCGAGATGGCATTGAGGGTGGTCGGCACCCGCACCTTTGCGCCCCAGCGCACCAGCT
GTTCGGCAAAGCCGAGGCTGGCGGGGCCGGTGTAGATGCAGCCGTCGATGTGCGCCTGGG
TGACGTCCAGCAACTGCTCGGCGCCTTGCAGCTCGGCCATGCGCAAAACGATCTGCATCG
CCATTTGCGCCGCCTTGCCGTGCGTGCCGTCGAGCAGCGCCTGGTCCTGGGATTGCAGCT
TCAAGCGGGTGCTGAAAGACTCGGCGCTGTGGTCATACGGCGCGGCCTGCCAGTGATCGG
CCGGGGCCTGGGGATACAGGCTCAGGCAATCGCCTTCGACCCTTGCCCAGCCTGCACCGG
GCAAACTGGCGAAGGCCTGCTTGCCGATGCACAGCACCGGCAGGGAGCGCTGGAACAGGG
TCTGCGCAACCAGCACGCCGAGGGTCAGGATCTCGTCGGCCTCGGCCAGCACCAGTGCCG
CCGGTGCGTGGCCGTTGCTGATCAGCTCCATCATCACGCTGCTGCCGGTGCACGAGCCGC
GCCCGCTGGGGATCGCCAGCACACGCCCGGCGATGCACTGGCCACTCAGTGGATGATGAC
GGTCGATGACTTCGCCGCTGGCGGCGTCGACCCCGCCCCAGAAGCTCAGCCCGGTATCGG
CGAACAGCAAGGGGCCCTGGGCCGCGCCCGCGACCAGGCTGCGCCCGGCCTGGGGGATCG
GTGTGCTGGTCATGCTGCCCACCTCAGTAGTAGACCTGTGGCACGGTCAGGTCGGTCGGG
GCGATTTCGGTGCCGACCCACTTGGTGAACAGCTCCTTGTAGCGCCCGGTGCGCACCTGC
TGGTTGACGAACAGGTCGAGGTAGCGCAGCAGGCCATACTCGTTGCGCTTGGCGCCCAGC
GACACGTAATCGATCACGTAAGGGGCATTGCCGGCGACCTTGAGGTTCTTGTACTTGCCG
GACTTGAGGGTGGCGGCGGCGACGGTGTTGGTGACCACGGTGGCGTCGATGTGCCCCTGG
GCGACCGCCAGCAGGGTGTCGTTCTGCGACTGGTAGGCCCGGAAGGTGCCGCTGCCCCAA
CTCTTTACGTCTTTTTCCAGGGCAATGGCTTCATAGGTGCCGCTGGTGTTGCCCAGCGCC
TTGCCCTTGAGGTCGTCGAAGCTGTTGATGCCGGTGTTGTCGCGGGTCAGCACGACCATC
TGGAAGGCAAAGTAGGGCACGGTCAGGCCGACGGTCTTGGCCCGTTCGAGGGTGTCGGAG
GTGGACGCGACGATCACGTCGGCACGGCCCGAAACCAGCGCCGGAATGCGGTCGGGAAAG
GGCGTTTCGACCACTTCCGGCTCAACCCCGAGCACCTTGGCCAGGTCGCTGCAGTAGTCG
ACGTCGAAGCCGGCGGGCTTATTGCCCTCATCGCGAAAACCCATCGGTGGGAAGTCCAGG
GTCACGGCGCAGCGCAGCTTGCCGGAGCCGATGATGTCATCGAGCTTGTCAGCCTGGGCG
TTGGCGATAAAGGTGGTACTGAGAACAGCGCTGAGGGCTACGGCAAATGTGCGGTTTTTC
ATAGAGGCCTCGGGTTGGGAGCGTGCTGTTAAATATCGTATTGGTAATTTCGTATACGAT
ATTTTCTAGTGCAATGGCCGTGCCTGTTTTGTCGCCGATGTAGGAATAATCTTTCGGCCC
GTGGGCTAGGGCGCTCGAAGCAAACAAGGGCAGTTGGGGTGCTGCAGCAGGGGAGCGGGG
CAGGTGTTACATATCGGAGCACTGCCTGTGCGCAGCGCCCGATAAAGGAACACTTAGCGC
TGGCTGTCGCGGTACTGGCTCGGTGAAAGCCCGGTGAGGGCGCGAAACTGCCGGCTGAAG
GCGCTGTGATCGGTGTAACCGCAGCGCAGGGCGATCTCGGTGATCGGCAGGTCGAGCTCC
TGCAGCAGGCGCGAGGCTTCTTCGAGGCGCGCCTTGTGAATCATCTGTCGCGGCGTGAGC
TGGAAGATGCGCTTGCAGTGGCGCTCCAGCTGCGCCACCGACAGCCCGGCGATGGCGGTC
AGCTCTGCAAGGCTGATGGGGCGGGTGAAGTGGGCGCGGATATGTGCATCGACGGCAGCG
AGCTTGTGGAACGCCGGGTGGTTGGACTGGGGCAGTTGCAGGTCGCGGGAAATGCCGGCG
AGGCCGACGATAGTGCCCTCGGCGTCCTTGAGTGGCCGTTTGTGGGTCAGGCACCAGATC
GGCTGGTTGCCGAAGTAAAGGTGCAGCTCAAGCTGGTCGGCCAGTTCCCGGCCACTGCTG
AGCACGCGGCGGTCCTGCTCGGTATAGAGCGGGCCGAAGCGGGCGGGGAACACATGCTCG
GCGGTAAGCCCAAGCAAGTCTTCGCGGTGCTTGCGCCCGCAGCGCCGGGCCAGGGTCTGG
TTGACGAAGGCGTAGCGCGCCTCGCAATCCTTGATGAAGAACACCACGTCGTTGAGGGTG
TCGAGCAGCGGTGCAATCGGCTGCAGGCTGCTGAGCAGGGTCGGCAGGTCGCAGGGCGCG
AAGTGGTTGAGCGTGGCGTGCATGGCGCTGACGTTCCGGGGGCGACCGTCGGGATCATAG
AGCGCCCCCGGTGTTTACCTCAAGTGTCGCTCTCAAGGTGCAGCAGGGTGTCGATGCGCG
CCGGGCTGAATGGCGGGCGCGGCGCCGAGGGTTGCCAGCCGAACAGGTGGGCGGTGGCCG
CACCGCACACCCGGCCCTGGCAGGCGCCCATGCCGCAACGGCTGGCCAGCTTGGCCTGGC
GCCAGTCGCTGTGCCCGGCGAGGGCGGCATAGGGCACGTCTTCGCAGCGGCACACCAGGG
TGTCGGCGGTTGCCAGCGACTTCAGTGCGGGGTCGAGGGCGAAGGCCGTGTTCAATGCGC
GGGCAAAGGCGTGCCAGCGCGCCCGGCGGCGCCACAGCCGCTGCGCCGCCTGGCGATTGC
CGGTGGCGCTAAGACCGGCAATAGCGCCTTCAACCAGAGCGCGCTCGCTGCCACCGAAAC
CTGTGCATTCGCCTGCCGCGTAAACGCCGGGTTGCGAAGTCGCCTGCCAGGCATCGACGG
CAAGCGCCTGTTGCTCCACGGCGCAGCCCAGGGCCTGGCCCAACTGGATGTTGGGGATCA
GGCCGAAGCCGCAAGCCAGCCGATCGCAGGCAATTTCAACCACCTGGCCGTGCTGGTGCA
GGCGTACGCCTTCGAGCCGGTCGGTGCCCAGCGCGGCCAGCACATGGCTGGCGCTACGGT
ACTGGCGGTCGAACAGGCTAAACGATTGCAGCAGCTTGTGCGGCCAGCGCGGCAACTGTG
CGGCAAAGCCGCTGACGGCCGCAAGCGAGGCCTGCTCGGCGATGCGCAGTACCCGCGCGC
CATTGGCCTTGGCGGTGGCGGCGCTGGCCAGCAGCAAGGGGCCGCTGCCGGCGATGACGA
TACGCTCGTCGCGCACCGGCATCCCGCCCTTGATCAGCGCCTGCAAGCCACCGGCACCGG
TCACCCCAGGCAGCGTCCAGCCAGGGAAGGGCAGCAGCAGTTCACGGGCGCCGGTACAGA
GGATCAAGCGCTCGTAGTGGATTTGCCAGCCGCGCTCGGCGTTCTCCACCAGCAGGCTGT
TGGGGCCGGCGTTGGCGATCACCCGCGTGCCGCTGTGCCAGTGCACATTGGCACAGGCCA
GCACCTGCTCGCGCAGCCGGCGTGCCTGCTTGGGCAGCTTGGCCTGTGGCCCGTCGCGCC
AGATCTGCCCGCCCGGCAGCGGGTTGTCGTCGAGCAGCACGATGCGCGCGGCCCGCGGCG
CGGCGGCCAGTGCCGCAGCCAGCCCGGCGGGGCCGGCGCCAATGATCAGCAGGTTGGTGT
GTTCGTTCATGCGCGGGTCTCCACCTGCATGCCGTCACGGCACAGGGTCTGGCAGGCCAG
GCGCCGGCGGCCGTCGATGGTCACCCGGCACTCCTGGCAAATGCCCATGCCGCACAGCGG
GGCGCGGCGCTGGCCGCTGACCGAAGTGCGCGAGCAGCCATCGCCGCCCAGGGCCAGAGC
AGCAGCGACGCTGGTGCCGTCGGCCACGCGTAGCGGGCGGCCATCGAGGGTCAGGTCAGG
CATGGGCGAGGGCTCCGAGAAAGCGATCTGGCAGGTAAGGGCTGGCCGCCAGCGGCGGCG
TTTGGTCAAACAGATGCGCGCTCAAGAGGTCGGCGGTCGCCGGCGCCGTGGTCACGCCCA
GCCCTTCATGACCGACCGCCAGCCACAGGCCATCCTGCTGCGGATGGCGGCCCACCAGCG
GCAGGCCGTCGGGGCTGGCGGCGCGAAAGCCGGTCCAGGCGCGGATGCCGTTCAGATTTG
CCAGGTCCGGCATGTACTCGGTTGCGCGCTTGAGCATGCGCGCCAGCATCCAGCCTTCCA
CGGCCGGGTCAGTGGTGCCGAACTGGCGCGAGGCACCGATGAACAGCTGGCCGGTCGGCC
GAGGCTGGATATTGCAGGCAGTCGACGGCCCGCTGGCGTTGTGGGCGCTGGTCACGTAGC
CCAGTTCCACCAGGGTATGGGTGACGGTGCCGGGGTAGCGATCGGTGATCAGCAGGTGGC
CTTTCTTCGGCTCGATCGGCAGCTCCGGGCACAGCTGCGTGGCCTGGATGCCGTTAGCCA
GCACCACGGCCTCGGCACTCAGCCACTGGCCGCTGTCGAGGCGCACACGGTTGCCCTCTA
CTGCGCTGACCCGCGCCCGACGCTGTTCGATCCCTGCTGTTTGCAGCATCCAGCCGGCAG
TGGCCGGGGCATAGAGAATACCGTCGCCGTTGATCAGCAGACCGCCTTCGAGCCCCTCGC
GCAGCGCCGGTTCGCGCTGGCGCAGGGCGTGCCCGGCGACCAATTCGCAGGCTACCCCTT
GTGCTTGCAGGAGGTTGAATTTGTGTTCGGCCACGGCCATTTCTTCGGTGTTGGCCGCCA
GCCACAGGGTGCCGTTGCTGCGATAGGCGCAGGTCTCGGGGAGTTGCGGGGCCAGTTCGC
GCCAGCGTTGTAGCGAATACTGGCTGAGCGCAAGCTCCGCGGGATTGTCGTCGAGCACCA
GCAAATGGCCCATGCCGGCGGCCGTGGCGCCGTGCAGCCCGGCATCGAGTACCAGCACTT
GCAGCCCGCGCGCGGCCAGCGCCTGCGCGCAGGCGGCGCCGATGATTCCGGCGCCGATGA
CGATGACATCGGCCACGGCACCACGGCTCACGGGCAAATGCCCCAGGCGAACGGGTCATC
CTCCTCGATGATCAGCGTGGCTTCGGCGCTAATGTGCGCGCGGCCGCGAATGGTCGGGAT
GATGCGTGGGCCGTCGGCCTCGAACGAGCCCTCGAAGGTGCTGCCGATCACGCTGGCCTG
GCGCCAGGTCTGCCCGGGTTGCAGTTTGCCGTCGCCAGCCAGGCAGGCGAGCTTGGCGCT
GGTGCCGGTGCCGCAGGGCGAGCGGTCGTAGGCTTTGCCGGGGCACAGCACGAAGTTGCG
GCTGTCGGCGTCGGGGTCGTCGGCGAACAGCTCGATATGGTCAATCAGGCCGCCGTCTTC
ACCGCGAATGCCTTGCTCTTCCAGGGCCTGTTGCACGGCGTAGGTATAGGCCGTCAGCGC
CTCGATGTTGTCCCCGGCGACCTCCAGGCCGTGGTCGGCGATCAAAAAGAACCAGTTGCC
GCCCCAGGCCACATCGCCCACTACCTTGCCGATGCCGGGCACCTCCAGCGCCAGGTCCTT
GCGGTAGCGGTAGGCCGGCACGTTGCGCACGCTGACCGAGCGGTCCTCGTGCAGGGTCGC
CTGCACGGTGCCGACCGGGGTTTCGATGCGGTGCACGCCCGGGCCGATCCTGCCCAGGTG
CGCCAGCGACACCACCAGGCCGATGGTGCCGTGGCCGCACATGCCCAGGTAGCCGGTGTT
GTTGAAGAAGATCACCCCGGCGCAGGCGCTGGGGTCCACCGGCTCGCACAGCAGCGCGCC
GACCAGCACATCGCTGCCGCGCGGCTCCAGCATGCAGGCGCTGCGCCATTGATCGTGCGC
CTCGGCAAGGTGCTGGCGGCGCTCGGCCATGCTGGCGGTGCCCAGCTCGGGGAAGCCGTC
GATGACCAGGCGGGTCGGTTCGCCGCCGGTGTGGGAGTCGATCACGGTAATGCGTTTCAT
GGAGGCCGCGTCCGTTCAGGGAAGTGAAGGACAGAGTGGCGTGTCATGCGGCGCGCAGGC
TTGATGCCTTTATGTCGCGCCGATGACGAAATCGGCACAGTGGCGCAACCCACAGGTTTC
TGTCACTTGCTCGGCGGCAGGTGCTCGAACAGGGTCTTGCAGACGCCGGCGATGTGTTCG
TCGAGCAGCCTCACTGCCAGCTCGACATCCTTGGCCCGGCAGGCGTCGAGGATGTCGCGG
TGTTCGTGGTCGGCGCGCTCCTTGCCTGCCGAGAGGCTCATCTGCATGCGCAGGTAGCGC
TCCAGCTTGTCGTTCACCGAGCGGATCATGTTGACCAGGAACGGCCGCTGCGCCGGTTCA
TACAGGCAGGCGTGCAGTTCCCAGTTGAGTTCGGCCCAGCGGCCGACGTCGTTCTCGCCG
ACGAACTCCTGGCAGATGCGCTCGGCGCGGGCGAAGGTTTTCTCGGTCATGTTCGGGATG
GCCAGGCGCAGGGCCTTGTCTTCGAGTAGCATGCGCACTTCGAACATCTGCGCCAGCTCT
GGTTCGGACATGCGCGTAACCATCGCCCCGCGATTGCGCTGGAACATCACCAGGCCTTCG
GCTTCCAGGCGCTTGAGCGCTTCACGCACCGGGATCTTGCTGACGTTGAACTGGCGGGCG
ATATCGTCCTGGCGGATTGGTTCGTCTTCGGCGAAGTGCCCGGCAATGATCGCATCGCGC
AGGTGACGGGTGATGATTTCCGAAGTCGAGGGCGTGTTGCCCAGGTCCGGGGCGTTGAGG
CGGGGTACGGTCACGGTGGCGTCGTCCGAAGTTATTTATGGATATGGTATACGAAACTCT
CCATGCATGGCGCCAGACCTGCCCGCTGGCATGCTCAGCGGCCTATGCGGGGCTCTTTGA
GGGCAAAGGGCGCGGCGATGTCGCGCAGGTTGCTGCTGTCGTTGTGTTTCAAGCGCAGGT
AATCCAGCGCGACCTTGGCGGCGATGAGGCCAGCCCCCCAGGTTGGGTGGAGGCTGGCCC
GACCAGGTATCAGCGCTTACTTGCGCGCTTCAAGGATCAAATTGAACGGCGTCTCGGTCG
CCCGGCGAAAGTGCTTGAACCCGGCTTCCTCGAACACTGCACGCAGCCGCGCCTCGCCCG
CCTGGGCGCCGAGCCCCAGGCCAACTTCCTGCGACAACGAGTTCGGCGTGCAGATAAAGG
TCGAAGCGGCGTAGAACAAGCGCCCGACCGGGGTGCTGTTTTCATCCAGGGTGTCGTTGG
CATAGGGCTCGACCAGCAGCACCGTGCCATCGGCTTTGAGCGACTCATAGGCATGCCGGG
CGGCGCCGACCGGGTCGCCCATGTCGTGCAGGCAGTCGAAATAGCAGATCAGGTCGTAAT
CGGTGCCGGGGAAGTTCTTGGCGCTGGCCTGGACGAACTGCGTGCGCTCGGCCACACCGC
CTTCGGCGGCGCGTTGGCTGGCGATAGCGATCGACGGGCCGTGGTAGTCAAAGCCGCTGA
AGCGCGAGGCCGGGAAGGCCTGGGCCATGATCACCGTCGAGGCGCCGTGACCGCAGCCGA
TATCGGCGACCTTGGCCCCGGCCTGCAGTTTGTCGACCACCCCGCTCAGGCTCGGCAGCC
ATTCGGCCACCAGGTGGGCACGGTAGCCGGGGCGGAAGAAACGTTCGGTGCCGCTGAACA
TGCACGGATGGTGATCGCCCCAGGCCAGGGCGCCATCGCCGCGCATGGCGGCGACCAGTT
TGTCCTTGTCGTGGAACAGCGCGGCGATCACCGAGGCGCCGCCGGCGACATACACCGGCG
AGTCTTCGATGGCCAGGGCCATGGCCTGTTCTTCGGGCAGGCGAAAGCGTCCGTCGCTGT
GCTCCATATAGCCGGACGCGGCCTGGGCGCTCAGCCATTCGCGCAGCAGGCGGGCATTGC
AGCCGGTCTTGTCGGCCAGTTGTTCGGGGGAGATGAATTGGCTGTCGGCCATGGCCCGGT
ATAAACCGAGTTCATCGCCGAGGATCAGGTTGGCAAGCATGGCCGCGGCACCCATGTCGG
TGACCAGCTTGCCCATGAAGTCATTGAGTCTGGCTTCGTCCATTGCGTGTTCTCCTGCAA
GAAGTCCAACGTCAACGGGGCTGCCGGCGGGCCGGCAACCTCGGGCCAATGTGTTGCGGG
GTCAACCTTTAAGTCTAGTTCGCTTCGAAGAACGCCAGCAGTTGGGCGCTGAACGCTTCG
TCCGCCTCTTCCATGACAAAGTGCCCACAGTCGGCGATGACGCTGCCGCGCAGGTTGTCG
GCATGGGCCTGCAGGGTCTGCAACGGCACCTCGCCGGTAGCATGCTCGGCGCCGATGGCC
AGCACTGGCATGCCCAGGCGCTTGCCGGCGCGCTGGCGGTTCTGGGCGATGGTCTGGCTG
ATCGAACGGTAGTAGGCCAGGCCGCCGCTCAAGCCGCCGGGCTTGCTGTAGGCCCTGATG
TAAGTGTCGACGGCCACGCGGTCGACATGGTGCGCCCAACGCTCGTACATAAAGGTCAGG
TAGCGGTCCTCGCGGCCGGTGATCAGGGCTTCGGGCAGATCCTGCAACTGGTTGAAGAGA
AAGTGCCAGATAAAGATGTTCTGCTCGGCGCTGACGAAGATCGGCGGCGCTTCGGCCAGG
CCCGGGATCACCGCTTCGCTGAGCACTAGCTGGCTGACCGCCTCGGGGTAATCGCTGGCC
AGCGCGTAGCCGACCCACATGCCCACATCATGCCCGGCCAGCCGGTAGCGCTGATGGCCG
AGCTGGCCCATGGCGCGGTGCAGCAGGGCGGCGATGGTGCCGGTGTCATGGCCTTCGCTG
GCCGGGTCGGACAGCCCGGTGCCCGGCAGGTCGACGGCAATCGCCTGGTAACCCTGGCGA
GCCAGGGCGCGCATGACATGCCGCCAGGCGTACCAGGTCTGCGGCCAGCCGGGGATCAGC
AGCACCGGCTGGCCGCTGCCCAGTTGCACGCAATGCAGGCGGCGGCCGGGTTCGAGGATC
AGGTAGCGGTGTTCAAAGTCGGCTTCGGGGGTGATGGACATCGGTTGCACTCCAGGTGAA
AGAGGGGGATTCAAGCCAGGCCCAGCAGGGTCCGGATCTGTTGCGGGTCGACCGGCGCGC
CGGCGAAGTCGTCGAAGGTGCGAGTGGTGACCTGGATGATGTGCTCACGGATGAACGCCG
CGCCTTCGCGGGCGCCGTCTTCCTGGTCCTTGAGGCAGCATTCCCATTCCAGGGTGGCCC
AGCCGGGGAAGTCGTATTGCGCAAGCTTGGAGAAGATCGCCTTGAAATCGACCTGGCCGT
CGCCCAGGGATCGGAAGCGCCCGGCGCGCTCGGTCCAGTCGCAGTAACCGCCGTAGATGC
CCTGGCGACCGGTTGGGTTGAACTCGGCATCCTTGACGTGAAACATGCGGATGCGCGTGT
GGTAAATGTCCAGGTAGTCGAGGTAGTTCAGTTGCTGCAGGACGAAGTGGCTGGGGTCGA
ACAGCAGGTTGCAGCGCGGGTGGTTATCCACCAGGTCGAGGAAGCGCTCGAAGCTGCTGC
CGTCGTGCAGGTCTTCGCTGGGGTGAATCTCATAGCAGAGGTTGATGCCGTGGTCTTCGC
AGGCATCGAGGATGGGCCGCCAGCGCCGCGCCAGCTCTTCGAAGGCCGCCTCGATCAGGC
CCGCCGGGCGCTGCGGAAACGGGAACAGGTAAGGCCAGGCCAGTGAGCCTGAGAAAGTCC
CCATGTCGGTCAGGCCCAGGCGTTGCGAGGCCTTGATTGCCAGCTGCAGTTGTTCCAGCG
CCCAGGCGGTGCGCGCCTGGGGTTTGCCGTGCAGCGCGGGCGGGGCGAAGTTGTCGCACA
GGGCGTCGTAGGCCGGGTGAACCGCTACCAACTGGCCGAGCAGATGGGTGCTCAGCTCGC
TGACCTCAAGGCCGTGTTCGGCAAGCATGCCGCGCAGCTCATCACAATAAGTCTGGCTGT
GTGCGGCCAGTTCCAGGTCGAACAGACGCCGGTCCCAGGCCGGCACCTGCAAGGCCTTGA
AACCATGGCCGGCAGCCCAGCGGGCGATCTCGGGCAGGCTGTTGAAAGGGGCTTGTTCGG
CACTGAACTGGGCCAGGTGCAGGCTAGGACCTTTGAGGGTACGCATGATGACTTCCTATT
ATTTGTCGATCGACAAACAATAGGGCGACAACGCGCTTGCGTCAACTGTCTTGCAGGGTA
AAATCCGCCCCATCTGATTTGATGGACACACAACCCATGGCCGGACGTCCCCGGGAATTC
GATCGCGACCAGGCCCTGCACAAGGCCCTGGCGACCTTCTGGCAATACGGTTACGAAGGC
ACGTCAATGGCCTTGCTGGTCAGTGCCCTGGGCATTGCCTCGGCGCGCATCTACGCCGCC
TTCGGCAGCAAGGAGCAGCTGTTTCGCGAGGTGGTGGCGCTGTACCTGGCCGAGCAGGGC
GGCTTTGCCGAGCGGGTCATCAACCGTGAGCTGGCGGTGGGCCAGGCCGTGGAGCAGATC
CTCCTCGAGGCCATTGCCACCTACACCGCAGCGGACGGCCCGCGCGGTTGCCTGGCGGTG
TCATCGACCGCCAGCGGCGGCCCGGATATCAGCGGCGTACTGGACTGGATGAGCGAGCTG
CGCCGCCAGCGTACCCAGTCGATCATCGACCTGCTGCAACAGGCCCATGGCCGTGGCGAA
CTCAAGGCCGAGGCCGACCCGCAGGCGCTGGGCGACCTGTTTGCCACCTTGCTGCACGGT
ATTGCCATCCAGGCCCGCGACGGCATTGCCCCGGCGCGCCTGCAGGCGATGATCAAACCG
GCGTTGTGCGCTTTGCACGCCGCCCTGGCCTGATCAGCGCGCCTGGCCCGAGGCCCGCTC
GCGCAGGGCCTTGCTGACCTTTGCCTGGATCTCGTAGGCCGGCGCTTCGACGGCGTCGAA
GTCGCGCGAGTAGCGCCGGGCGAACTCTTCCACGCCCCATTGCTGGTACTGCTGCACGTG
GTGCAGTTCGTGGGCCCAGAGGGCGACGTTGTTTTCGGCGTCGGCCTGGTTGCGAAAAAC
GATGATGTCGATCAGGGTCACGGCGTTGACGTCGGGGTTCTGCAGCAGGGCGTTGGCGCT
GTCCAGGGCTTGTTGGTCGCCGACCTTGTAGCGCGCCGCGTCGAGCACCTGGAAGTCATA
GAACGGTTCGAGCTGGGCGCGGATGTGCAGGGGGATCGGCAGCAGCGTGCCGGCCGCAGC
GGTGTTGCGCGCCTGCTGCAAGGCCAGGGCCAGGGAACTGCTGGCCACCCGGCCGAGGTC
GTCGAGCACGGTGCCGGCCTGGCCGGGGTCGATGGGCGAACAGATGCAACTGCCCAGGCA
GATTTCGTACTGGCCGGCCGGGCAGGCGGCGAGGGCGGTGAGCGGGGCGCTCAGGGCAAG
GCTCAGCAGCAACGACTCAAGGCGCTTCATGCAGGGCCCCGGCAATGAAATCGCGGGAGG
CCTTGAGCACCTCTTCCTGAATCGGCTCGCTGGCGAGCATGCGCGCAAGCACCAGCGCGC
CCACGCACTGGCTGATCAGCGCCCAGGCCAGGGCCGGGTCTTCGAGGGTTTGCGCCCAGG
CTTGCTGGAGCTGGCACAGCCAGTGTTCGGCTTCCGCGCGCACCGGCTGCTCGGCGCGGG
CGATTTCCGCGCCCAGGGTCGGGATCGCGCAGCCGCCTTCGACATTGTGCAGGTGGGCCA
TGCTCAGGTACTGCTCCAGGCAGCGCTCGAGCCGCGCGCGGTTCATCGGCTGCTGGGCGA
TGGGGCTGTGCGACAGCTCGCGGCGCACCACCTCGGTGAACAGCTCGTCCTTGGACGGGA
AGTGGTTGTAGAAGGCGCCGCCGGTCAGGCCGATGGCCTTCATCAGCCCGGCCACGCCAG
TGGCTGCAAAGCCGCCGCGCTTGGCCAGGGCGCCGCTGCTTTGCAGCAGTTTCTGCCGGG
TTTGTTCTTTGTGAGTGGTGGAATAACGCACGCCGGTAGGCTCCACAGGGCTGGCTTGAC
GAAGCCTGAATCATAGCATAGCGTTCGTTTACTAAATGATCGTTTACCAATGGAGGCGAG
ACATGACCCAAGGCAAGAAGGTGGTACTGGTGGTAGGGGCCGGTGATGCAACCGGCGGCG
CGATTGCCCGGCGTTTTGCCCGCGAGGGTTATGTCGCCTGCGTGACCCGGCGCAGCGCCG
ACAAGCTGCAGCCGCTGGTGGACGAGATCCGCGCCGCCGGTGGCGAGGCCTACGGTTTTG
CCTCGGATGCGCGCAAGGAAGAGGAGGTGGCGGCGCTGGTCGAAGAGATCGAAAGCAGCG
TCGGTCCGATCGAAGCCTTTGTCTTCAACATCGGCGCCAACGTGCCCTGCAGCATTCTCG
AAGAGACCGCGCGCAAGTACTTCAAGATCTGGGAAATGGCCTGTTTCGCAGGCTTTCTCA
GCGGCCAGGCGGTGGCGCGGCGCATGGTGACCCGCGAGCGTGGGACTATCCTGTTTACCG
GTGCCACTGCAGGCTTGCGCGGCGCAGCCGGATTTGCCGCGTTTGCCGGCGCCAAGCACG
GCATTCGCGCCCTGGCCCAGAGCATGGCCCGCGAACTTGGGCCGCGCAATATTCATGTCG
CCCATGTGGTGGTGGACGGTGCCATCGATACCGCGTTCATCCGCGACAGCTTCCCCGAGC
GCTATGCGCTCAAGGACCAGGACGGCATTCTCGACCCGCAACATATCGCCGACAGCTACT
GGTTTCTGCACAGCCAGCCGCGCGACGCCTGGACCTTCGAGCTTGACCTGCGGCCGTGGA
TGGAGCGCTGGTAAGCCTTTGACAACAGCCTGCGCAACAACAAAAAAGGACCTGCTGCAG
ATGAGCAAAACCGTAGAATTCTTCTTTGACCTGGGCAGCCCGGCCAGCTACCTGGCCTGG
ACCCAGTTGCCGAAACTCTGCGCCGGGCACGATGCGCATCTGGTGTACCGGCCGATGTTG
CTGGGCGGGGTATTCCAGGCCACCGGCAACGCCTCGCCGGCGATGGTGCCGGCCAAGGCC
CGGCATGTGTTCGTTGATTTTCAGCGCTACGCCAAACGCTACGGCGTGACCCTGGCCTTG
CCGCCGGGTTTCCCGATCAACACCCTGGGCCTGATGCGCGGCACGGTGGCTGTGCAGCGC
TACCAGCCAGAGCGTTTCGAGGCCTACCTGAACGCGATGTTCACGGCCCTGTGGGTACGC
CAGCGCAATCTTGCTGACCTGCAGGTGCTGGCGACAGTGCTGCAGGAGGCCGGTTTCGAC
CCCGAGCAATACCAGGCCTGGAGCGCCGAGCCCGAGGTCAAGGCCGCACTCAAGGACGCT
ACCGAGGAAGCGGTGCGCCGTGGCGTGTTCGGTGCGCCAAGCTGCTTTGTCGGCGAGCAG
ATGTTCTTCGGCCAGGACCGCCTGGAGTTCGTCGTCGAAGCGCTGGCCGAGCAGGACAGT
CAAGTGTAGTGGCATTATTTTCACTAACTGTATGGTCGAGGCGGATCAGGACTCCGTTAG
TGTCAGGGCAGCCCAATAAAAATACTGGATGCCTGCCATGCTCGGCTCACTGGACCTGAT
CACTGCCTTCGTGCTGTTCGCCTTTGTCTCCTCGATCACCCCGGGGCCCAACAACACCAT
GTTGCTGGCCTCCGGGGTGAACTTCGGCGTGCGCCGTTCGATTCCTCACGCGCTGGGCAT
CAGTGTCGGCTTCATGGTCATGGTATTGGCGGTGGGTTTTGGCCTGGGCGAGGTGTTCAA
AGCCTACCCGCCGATCTACACCGTGCTGCGCTACGTGGGCGCCGCCTACCTGTTGTACCT
GGCCTACAAGATCGCTACCTCCGGGCCGCTGTCGGTCAGCGACTCGTCGAGCCGCAAGCC
CCTGGGCTTCTGGGGCGCGGCAGCCTTTCAGTGGGTCAACCCGAAAGCCTGGGTGATGGC
CGTGGGCGCGATCACCACCTACACCCCGGCCCAGGGCTACGTCACCAACGTCATCGTCAT
TGCCGCGGTGTTCGCTCTGGTCAACCTGCCCAGTGTCTGCGTCTGGGTGATGTTCGGCAG
CGCCTTGCGCACGGTGTTGCAGAACCCGCGCTGGCTGATGCTGTTCAATCTGCTGATGGC
GGCGCTGCTGGTGATATCCCTGTACCCCCTGCTGTTTGTAGAATCGGGTTTTTCCTGACG
TGAGTGCGCTGGCACATGCAGTTGATTCCCTGGTCCCATGACACAAGTGCTGGCTTCACC
CTGCGCGGCTGGCGCTCCCCAGCCAGTGGCAAGCCGCTGCTGCATTTTTTGCACGGCAAC
GGCTTTTGCTGCCTGGCGTACCAGCCGTTGCTGGCGCGCCTGGCCGAGCAGTTCGACCTG
TGGCTGTGCGATGTCCAGGGCCATGGCGACAGCGACCATGGCGGCCCGTTCGCCGGCTGG
AACCGCACGGCCGAACTTGCCATCGAAGCCTTCGAGGCCGGCCGTGGCGAGTACGGCGAT
GTACCACGCTTTGCCGTCGGCCACAGTTTTGGCGGGGTGCTCACCGGCCTGATGCTGGCG
CAGCAGCCGCAGCTGTTCCAGCGCGCGGTGCTGCTCGACCCGGTGCTGTTCACCCAAGCG
ATGATGGGCATCATGGGCGCGGCGGCGCTGGTCGGCCTGCACCGTCGCCATGCCCTGGCG
CGCAAGGCTGCCACCCGTCGCAGCCACTGGCCTGACCGCACGGCGGCGCGGGCATCGCTG
GAAGGGCGGGGGATCTTCAAGGGCTGGAGCGAGCCGGCGTTGCAGTCCTATATCGAACAC
GCCATTGGCGATTGCGGCGAAGGCGTGGTGCTCAAGTGCCGCCCTAGCCGTGAAGTGGAA
ATCTTCAGCTCCTTCCCCCGGCGCATGTGGGCGTCGCTGGCTCAGGTCAGTACCCCGAGC
CTGGTGCTGTATGGCCAAACCACCTATCCCTTCGTGCCGCAGTCGGTGCAGCGCTGGGCC
CAGGGTAATCGCCAGGTCAGTGCAACTCAGGTGGCGGGCGGGCACTGCTTCATGCAGGAA
GAACCGGCGGCGTGTAGCGAGCGGGTCGCGGCGTTCTTGCTGGGCTGAATTGGGTTTTGT
CCATTTTTCGACGCAAGCTGGAGGATCGGATTTTCCGGGGCGGTTGGCAGGCGACATGAG
CAAGGGGCGTGAGCGGGGACGGGGATGGCAAAATAAGGGGAGCATGGAAACAATATCCTT
GGATGTCACAAATTCTTGATATTGCACTCTGAAGTTTTTTGTGGACTTGAATACTCTGAG
TCCATTGTTCTTTCGCAGAGTAGTTGTCATGTTCCCGGCCATCTTTCCTCACCATCCTTT
TCTAACTAAACGCTACCAATACTCGCAGACGGTCATTCAAAGGATTCGAAGGCACATGGA
AGCGGCAGTGCCTCATGCCTCCCTGAGTATCGTTGCCGTGGGTTCATTTGGGCGCGGCGA
ATTGTCAGACGTCTCGGACCTGGACTTTTTCCTGTTGCATGAGGGTGATACCGACGAGGC
AAAACTCAACGGCTTGCTCCAACGGCTGCAGAGGGAAGTAACGCCGTATACCGCAGCGAG
TGAAAACGACCCGGAAAAATACAGCCAGGCTGCAGTGTGCAGTTATGATCAAATCAGCCT
GGAGGCCAATGGCAAGCAGGATAGTTACACTGCCCTGACCCGCAGAATGCTGCTGTTACT
GGAAGGACGTCCGCTGTGTGGCGAACTGTTTTTTCACCAGTGTCGACAACAGCTGTTGCG
TCATTATATAAAACCTGGCGACAGTGCTAATGGTCTGGCCCGCTACTTGCTCAATGATAT
CGTCCGTTACTATCGAACCCTGATGGCCAACTTCGAACATCAGGTTACCGTGCTCGGCAA
ACCGTGGGGCTTACGCAACATAAAATTGCATTTTTCGCGTAAATTGCTTTTTATTGGTGG
TGTTGTCCTCGTCGCCCAAACCAGCCATTTACCCTCGCAAGAAAAGGTGGCCCGGATAGA
GCACCTGCTCCACTTGACGCCATTGCAGCGCCTGCAAAGCATTGGGCAGGACAACCCCTC
TACGGTGTTTCTTCTCAACCATTACCAACACTTCTTGTCGACTATCTCCAGCGCACGTAA
CCGCCAGTTACTCGACCAGGTCAATCGCAGCAATTGCCAGCAATCGTCGCTTTATCTTCA
GTTGCGTGAATTAGGTGAGGTTTTTTCGCTTGAACTGGAGCGTTGGATACGTCATCAGTA
TCCAGCCCATCCGATCCACCACGCGTTACTGTTTTGATGACTTGCCACGCCACTCAGGCG
ATATCACTGGCCTCGAACTCCGCCGCGAGAAAGTCCAGCAGGCTGCGCACCGACGGCAGC
AAGCCGCGCCGCGAGGCGAACACCGCGTGCACCACGCCGCACTCCGGTGCCCAGTTCGGC
GTGGCTTGCAGCAGGCGGCCGGCGTCGAGTTCTTCGCGGATCACCACCAGCGGCAAGTGC
ACCACGCCGACACCCGCCACCGCCGCCTGGCGCAGTACCACCAGGTCGTCGGTGACCAGC
CGCGGGCTGTGCCGCAGGCTGGCGCGGACGCCGTCGGGACCGAGCAGGTGCCAGTGGTAA
TCGCGCTGCGGGTAGCCCCAGTGCAGGCTCGGCAGGGCGCTCAGGTCGGCGGGCACCGGG
CGCGGGGGCAGGCGTTCGAGCAAGGCGGGCGCCGCCACCAGGTACTGGGTGCTGCGCGCC
AGTACCTTCATCACCAGATCGCTGCTTTCCAAAGGCGGGACGCGCACGCGCAAGGCAATG
TCGATGCCTTCCTGGATCAGGTCGACCTGGCGGTTGGTGCTTTCGATATGCAGCTGCACC
AGCGGGCACTGGACCATGAAGCGGGTAAGCATGGCCCCCACCCAGAAATCCAGCAACGCC
GTCGGGCAACTCAGGCGCACGATGCCCTGGGGCTCGGCGCGGTTGCGCTCGATCAATTCG
GCGGCGCCTTCGGCCTCCACCAGCATGGCCACACAGTGGCGGTAGTAAGCCTGGCCGATT
TCAGTCACCGAAAAATGCCGGGTCGAACGCTGGATCAGGCGCACCCCCAGGCGTTCTTCC
AGCCCGGCAATACGCCGGCTGAGCTTGGACTTGGGCATGTCCAGGGCGCGGCCGGCCGGG
GCAAAGCCGCCGTGATCGACAACCTGGGCAAAGTAGTAAAGGTCGTTGAGGTCTTCCACC
AGTGTTCTCCATATGGAACGCTGAAGGCAGTTTAACCGATCTACCGCCGATGTCGTTGCG
CTCGTATGGTTATAGCCATGCACGAGAGGAGGCATCTGATGAAAAAGATCCAAGGCGTCT
ACAGCAGCCCGAACCCCCACTGGGTAGGTGATGGCTTCCCGGTTCGTAGCCTGTTTACCT
ACGACAACCTGGCCCAGCACATCAGCCCGTTCCTGCTGCTGGACTATGCCGGCCCCCACG
ACTTCACCCCGACCACGGCGCGTCGCGGCGTCGGCCAGCATCCCCATCGCGGTTTCGAAA
CCGTGACCATCGTCTACCAGGGCGAACTGGAGCACCGCGACTCCACTGGCGCCGGCGGCC
TGATCGGCCCGGGCGATGTGCAGTGGATGACCGCCGCCGGCGGCATTCTCCATGAAGAGT
TCCACTCGCCGGCGTTCGCTGCCAAGGGCGGCACCCTGGAAATGGTCCAGCTGTGGGTCA
ACCTGCCAGCCAGGGACAAATCGGCGCCGGCCGGTTACCAGACCCTGCTCAGCAACGACA
TCCCGCTGGTGCCACTGGGCAACGGCGCCGGCACCTTGCGGGTGATTGCCGGCGCGTTTC
GCGGCCATCAGGGCCCGGCGCAGACTTTCTCGGCCATGGATGTCTGGGACCTGCAGCTCA
AGGCCGGCGCACCCGTGCGCCTGCCCAGCGCCGCCGGGCGCAGCACCGCGCTGGTGGTGT
TGCGCGGCCAGTTGCTGGTCAACGGCGAGCGCCAGGTTGGCGCCGCGCAACTGGTGCTGT
TTGACCGCGCCGGTGACGAGCTGCTGCTTGAAGCGCAAAGCGATGTGTCGGTGTTGCTGC
TCAGTGGCGAGCCGCTGGATGAGCCGATCGTTGGCTACGGCCCGTTCGTGATGAACAGCG
AGGCCGAAATCGCCGAGGCCTTTGACGATTTTCGCGCCGGGCGCTTCGGCCAGATGAGCG
GGCAGGCCGGTCCGCGCCACCACAACTAGTCTCATAACCCCTGAAGGAGAATACGCCATG
AGTACCTTTGCCAACGTTGCCAACTTCAACGGCCAGGTGCCGCGCATAGACCCTGAAAAT
GTCGCGATGCTGCTGATCGACCACCAGAGCGGCCTGTTCCAGACGGTCAAGGACATGCCC
ATGACCGAGCTGCGGGCCAACGCCATCACCCTGGCCAAGATTGCCAGCCTGGCGAAGATC
CCGGTGATCACTACCGCTTCGGTGCCACAAGGCCCCAATGGCCCGCTGATTCCGGAAATT
CACCAAGCCGCGCCGCATGCCCGCTATATCGCCCGTAAAGGTGAAATCAACGCCTGGGAC
AATCCCGAGTTCGTCGAGGCAGTCAAGGCTACCGGCAAGCAGCAACTGATCATCGCCGGC
ACCATCACCAGTGTGTGCATGGCCTTCCCGAGCATCAGCGCAGTTGCTGCAGGCTACCAG
GTGTTTGCCGTGATCGACGCCAGCGGTACCTACTCGAAGATGGCTGAGGAAATCACCTTG
GCGCGGGTAATGCAGGCCGGTGTGGTGCCGATGGACACCGCTGCGGTGTGCTCGGAGGTC
CAGCGCAGCTGGAACCGCGAAGACGCCCAGCAATGGGCCGAGGCCTACAGCTCGGTGTTC
CCGCATTACCAGCTGCTGATTGAAAGCTACCTCAAGGCGCAACAGGTAGCCCGCGACAAT
GAACTGCTCGATTCGCAACGCTGATCCCTCATGTCCGGTGCCTGGCACCGGCGTCTCAAC
GCAAGGAGTAAGACCATGACCAAGCCCTACGTCCGCCTGGACAAGAACAACGCTGCCGTC
CTGTTGGTCGACCACCAGACCGGCCTGCTGTCGCTGGTGCGAGACATCGACCCGGACCGT
TTCAAGAACAACGTGCTGGCCGTCGGCGACCTGGCCAAGTATTTCAAGCTGCCGACCATC
CTCACCACCAGCTTCGAAACCGGCCCCAACGGCCCGCTGGTGCCCGAGCTCAAGGCGCAG
TTCCCCGAGGCGCCGTACATTGCCCGCCCGGGGCAGATCAACGCCTGGGACAACGAAGAC
TTCGTCAAGGCGGTCAAGGCCACCGGCAAGAAGCAGCTGATCATTGCCGGTGTGGTGACC
GAGGTGTGCGTGGCTTTCCCGGCGCTGTCGGCCCTGGAAGAAGGTTTTGAGGTGTTCGTG
GTTACCGATGCTTCGGGCACCTTCAACGAGCTGACCCGTGACTCGGCCTGGAACCGCATG
TCGCAAGCCGGCGCCCAGCTGATGACCTGGTTCGGCCTGGCCTGCGAGCTGCACCGCGAC
TGGCGCAACGATATCGAAGGCCTGGGCACCTTGTTCGCCAACCACATCCCCGACTACCGC
AACCTGATGACCAGCTACAACACCCTCACCAACGGCAAGTAACGCCGTTCAATGATCGAC
GGCCGGGCGCTGGTGTGGCCCGGCCGTCGTCGTCTGACAGTCGTCGAAATCCCTGGCGTC
GTTGCCGTTTCCCAGGTGATGATCGGCGCATGAATTCCACTTCCAGCCTGTCAGGCCATC
GCCGCAGCATTCGGCCCGCCAGCGCCATCAGCTTCTGGCTGGCTTACCAGCCACCCTTGC
ACTGGCCGTCGCTGCTGGGGTTTCTTGCTGCGCGGGCGATTAGCGGGGTAGAGACGGTCG
TAGCGGGGGTCTATACCCGCAGTTTTGATCTCGCTCGTGGCCAGGGCATCGTCCAGGTCG
CGAAGGCGCGTGGGCACCGGCTGAAAGTCACTGTGATCGCTAGCTCTGCCGGTGCGTTGC
CGGGGTTGCTGGCCAGGGTCCGGCGAGTATTTGACCTGGATGCCGAGCCGCTGAAGATCG
AAGCACTGCTGCGCCGCGACCCGTTGATGGCGCAATTGATCGAACTGCGCCCGGGCCTGC
GCGTGCCTCGGGGCTGGGATGGGTTCGAGCAGGCCATGCGTACAGTGCTGGGCCAGCAGA
TCAGCGTCGCCGGGGCGATTACCCTGGCCGGGCGCCTGGTGGCGGGGTACGGCGAGCCGC
TGGCCGCGCAGCTTCAGCGTGTACCCGGCCTGACCCATGTGTTCCCCCGCGCAGAGGCTG
TTGCTGACGTCGACCTCAGTGGCCTGGGCATGCCGCGCTTGCGGGCCGCGACACTCTCGA
CCCTGGCCCGGGCGCTGCTGCACGACCCGCAACTGCTGCGCCCTGAGCGCGACCTGGAGG
CCTGGGTCCAGCGCCTGTGCCGGCTGCGCGGTATCGGCCCGTGGAGCGCGCACTACCTGG
CCTTGCGCCAGATGGGCGCGGCCGATGCCTTGCCGCTGGGCGACGTGGCGCTGGTCAAGG
CCCTGCGCCTGCTTGAAGGCCCCGAGGCGCAACTGGCCCAGCGCGCACCGGCCTGGAGCC
CGTGGCGCGCCTATGCCGCCCAGCACCTGTGGGCGTCGTTGAGCTGACTCAGCTGGACTG
GCGCCAGGTCACATCGGTAATGCCGTAGCGTTCGGCCAGTGGCTTGCTGACTTTTTTGAC
TTTTTCGCGGCCGTACCGGCCTATGCGACCGATACCGGCATCGCAACTTGCCCAGTGCCA
GGCTTCAGCGTTGTCCATCGTCTCGGCGCGGATGATGAAGGACTTGTGATCGCCGTGAAG
CTGGTAGTCGATGACGAACAGTTTTGCGTTGTTCATGGGTCTGGAATGATCCTTACAGAG
CAGTGACCAAGAAAATCCCTTCAATGCCTCTAGTGAGTGCTGCGCTTGCAGAAAAATTCC
ATCGGATTTCAGCTCTTCAGTGGGCGCCGCTGATCGTCAGGTGCCGGGCATCCTTTTCGA
ACACCACCTGCTCCAGGCGATGGGCGATGCCGCAGGCCAGCGAATCGTAGGCGGGGATGA
CCTTTTCTTCGGTCGACAGGCAATGGAAGATGTCCAGTTTGCGCTCGGCCTGGGCAGTCT
CCAGCTCGAAAATGCGTACGTAGCGCTCCAGGTCGTTGTTCAGGCTCGACAGGTATTCAC
GCAGGCGCGAATGGTCCACCGCGCTCTGGCTGAAGTGCCAGGTCATGGGGTGGATGAGAA
AACGCGAATGCGGCGCGGCGACACGCTCGCCAGCGGCCAGGTACATGATGATGCCCATCG
ATTCGATGTTGCCGGCGTTGACTGCGCACAACGGCACCGGCAAGGACTTGAGAAAGCTGT
ACAGCGAGAAACCGAAGTTGGTGCTGCCACCGGTGGTCGACAAAAACAGCAGCAAGGAGG
TGGCGCCATCGTCGACGGCCTGCAGGCAGCGGTCGCGAAAACGCTCGGTGGTGTCCTGAT
CGATCTGGCAATGAAAGTGGATCACCTGTTGGCTCATGGCAGTGCCTCGGGACCGACGCA
CGTGGCGTGCGCCGGCCTTTCGTCCTTTAGCTACGGCCGCCACCACTTGGTTTGCGGGTC
TGGTCTTTGCCCATGTCGGGCTTGCGGCTCTGGTCACTTGGCTTTTGATTGCCACCGGAA
GCCTGGCCACCCTTTTTCCCGGCTTCAGACGCTTTTTGCCGGTCGTTCGCGAAATTCCCG
GGATTCGAAGTGTCTTTGCTAGCCATGATTCTCTTCCTCTTGTGAATGTTCGCAAGGCGT
TTGCCTTACACAGGTTGGGAGGCGGTCGGCGCAGGCAAAGTTTGAAATATTTCGCCGCTG
CGGGACGAACGGTCCGGGGCCGCCGTTCATCCCCGATAGCCGCGAATGCTTTGAACTTGG
CGAGCCACGGGTGGCTCTTCCGAAAGACCATTGCTGCCCTGCATGGGGGAACGGCGCGGC
ATCAGCAATTTCAATTGGCATCGAGGGCCGACGCAGTACTAACTAAATAGTCGGGCCCTC
CGACACGAGGATCGCAGCATGTCACTGATTGGAGTTTCCACGCTTGAGTTGTGCCATATG
ATCGAACAGGCATTGCTGCCTGAACACAGTGTGGTGTCGTGCTCCGATGGCGAGCACCTG
ACCATCCAGATGGGGCAGGGCGATAGCCTGGGCGACTGCCTGACCGTCACCGGCATCAAG
GTGCATAGCCTGACTACCTGCCACGAACTTGCCGCCCTGGTGGCCCAAGTGCGCGAAGAG
CAGCGCCTGGGGCGTAGCCAGATTCCGTTCAAGCCCCAGGCGCTTGCCTGAACCACGCCG
ACTGCGTCCAGTCAGCCGAGGCTGGCCGGGCGCAGGTATTCAGGGCTGAGGACGTTGAAC
CAGAACAGGATCATCGATACCAGGATGGTCACCAGCACCAGCAGCCCCACCGCCCAGACA
CTGGTCGAATACAGCAGGCCGTCTTCCTTGCGCAGGCGCAGGAAGGTCGGCAGGCCGACG
TACAGCAGGAACGTCGCATAGGCCGACGCCGCACCCAGCACGATCAACGCCAGCCAGCGC
CCGGGGTAGAGCCCGGCGACACCGGCGATGAAGTACGGCGTGGCGGTGTAGGCGGCAAAG
CCGATGCACTGGTTGAGGCTGGGGCGGGCATCAAAGGTGCGCGACATCCAGCGAATGAAC
CCGCCCATGATCATCACCCCGAGCACACAACAGGCGTACAGCAGCACACCCAGTTCAGCG
GCGCTGGCCACGCTCAGGCGCACCCGCTCGGTGCCGGCCAGGCTCCAGCCGATACTGGTG
GTGCCGATGAACAGGCACAAGGCGGGAATCAGCGCCATCAGCAGCAGGTGCGGCAGGTAA
TGGCGCGGGTGCAGTTCTTCTTCCTGGCGGATTTCCATCCAGGCGTCAGCGGGGTGGGTG
AAGAGTTGAACCAGATGGGTACTCATGGTGACCTCCGGGTAAACAGGGTTTAAAACACCG
CTCCCTGTTCTATGGAGGTCTGGCCGGCGACGGGGTTTCATTTATTTGAACCACCCAGCC
CAAGATCCGGTGTATACACCGCTGTTGTGGGAGCCGGGTTACTGCAGCTCCAGCTGCAAC
TGCAAGCCACCGTCATCACAGCGCCGGTGATACTGGACGATCCCGCGATAAGTACGGCCC
TCCCAGACAAACGCCACGCTGTGCGAACGCTCAAGCTTGGCCGGTACCGGCGCGCGTACC
TGCAGGCGCAGGCCCGGCAGGCCATTGATGTTCAATGGCGCCAGTTGCACTTCACATTCG
GCGCTGTGGGCCACCGGGCCGAACAGCGTGTCCTGGACAAAGTCGATCTGCAGGCTGGTC
GGGCTGGCCGGGCTGACCTTTCTCATTCCAGGGCCCTCCTTCAGTTCTTGCGGTGCGCGT
TTTGCAGTTGCTTGGCCATTTGCAGGTGATGCTTGAGGGTCGGCAACGTGATCTTGGCAA
AGGTGCGCAGGTCGTCCGGGTCGGAGGTCGACCGGCTCTCTTCGTCGAACAGGCGCACCG
CCTGTTCATGGGCGTCGACCTGATGGATGGCATAGGCCGCATCGAACGACGCGCCGTCCT
GCACCTGCAGCATCATCTTGCGCGCCTTGCTGGTCAGGGCAGCGTCGTCCGGGACGCTGA
AGTCATGTTGTCTGGCCAGCTCAAGCAGGTGCTGATTGGCTTTAGTGTGATCCTTGATCA
TCTGCTGGGCAAACGCCTTTACCTCGGGCGAGCGGGTTTTTTCCAGGGCCAGCTGGCTGG
TCTGAATTTCCGCCATGCCAGCACTGATGGCTTCGTCGACAAAGGCATTGTTGCTGGCGG
CCTGGGCGCCGATGCTGAGCAGGGCGCAAAGCCCCAGGGCGAGGCGGGTGGGGCGCAGGA
ACGGGCTCATGAGCGGTATCTCCGTGGGTGTGAACAAACGGACGGCTGTTAGTTTTACGA
AAGGCTGCCGGCGCCAGAGTTCAGCTTCAATGCTGCGCAGCAGCGGATCGGCGCAGTTGC
AGCAAACCTTCACCGACCGGCGCAGTCAGACTGACAAAGGGCCCTTCAAATACCCCTGGG
AGAACGTCATGGCCAGAGCTATCTGGAAAGGTGCCATCAGCTTCGGCCTGGTGCATATCC
CGGTGTCGTTGAGTACTGCGATCAGCAGCGACCGGGTCGATTTCGACTGGCTCGATGAGC
GCAGCATGGAACCGGTGGGCTACAAGCGGGTGAACAAAGTCACCGGCAAGGAGATCGCCC
GCGAGCACATCGTCAAGGGCGTGCAATACCAGAAAGGCCAGTACGTGGTGATCAGCGAGG
AGGAGATCCGCAAGGCCCGCCCCGAGGCGACCCAGACCATCGATATCTTCTCGTTCGTCG
ACAGCGACGAAATCCCCCTGCAGCAGTTCGACACCCCGTATTACCTGAGCCCCGACCGGC
GTGGCGGCAAGGTTTATGCCTTGCTGCGCGAAACCCTCGAGAGCACCGGCAAGGTGGCCC
TGGCCAAGGTGGTGCTGCACACCCAGCAGCACCTGGCGCTGCTGCGCCCGCTGGAGGACG
CGATGGTGATGATCACCCTGCGCTGGCCCGAGGAAGTGCGCGGCCTCGACAGCCTGGAAC
TGGACGCCAGCGTGCGCGATTCGAGCATCGACAAGCGTGAGCTGCAAATGGCCAGGCGCC
TGGTCGAGGACATGAGCGGGCACTGGACGCCGGAGGACTACCGCAACGACTTCAAGGACA
CCATCATGAGCCTGGTCGAAGAGAAGGCCAGCCAGGGCAAGATCGCTACGGTCGAGCCGC
TGGAAGGCGAAGGTGAACAGAAAAGCGCCGATATCATCGACCTTACCGAGCTGCTCAAAC
GCAGCCTGGGCGGGCGCAAACCGGCGGCGAAGAAAGCCGCGCCAGCGGCGAAAAAGCCTG
CCGGCAGCAAGCCGCGCAAGAAGGCCTGATCAGCCGGCCACGGTGGTTTCATGCAGATGG
CGCCAGCGCAGGGCGCCATCGTGGCGCTCGAACACCGCGGTCGAGCGGCGCACCGAGCGA
TTGCCGGCGTTATCGACCTGCCATTCGCGATAACTGACCACGCAAAGGCTTGGCCCTTCG
CCAATCACTTGCAGCTCATCGATGCTGATTTGCAGCCCGGCGCGCTGGCCGTGGGCGTGG
GCGAACAGTTGCTGCAAGCCCTGATAATCGACGATTTGGCCGGGCAGGTTGATCATCGAG
AACTGCGCGCTGAAGCGCGCCATCAAGGCGTCCAGCTCTGTGGCGTGGGCTGCGCCGGAC
AGCCATTGTTCGATGGCTACGTGGGCGTCGAGAACTTCCTTGAAAGCGGGATGGGTCATG
GGCACATCTCAAGTAGGAGTGGTAGTAAGCCCCAGGCCGCGAGCCCCGGGCAGTTTCAGC
ACCAGCGGTAGCGGAATCAGGGTCAGCAGCGCGGCGAGGATGAAGGTGTGCCGGAACGCC
TGGTCATCGGGCAGCAACCGGTTAAGCACGGCGCCGAGCACGGCGACGCCGAGGCAGAAG
CTCAGCTGGCGGTTGAGGTTCCACAAGGCGCTGGCCTGGCCCATTTGCGCAGGCGCAATG
GCCAGGAACGCCAGGCTTTGCGCGCTGCTGCTGCACAGGCTGCTGCCCATGCCGAGCAGG
GCGAAGATCAGCGCCAGCCAGGCCTGGTGCCCGGCAACCGAGGGCAGGGCCAGCCATACC
AGCGCGGCGCCCTGAATCAGCATCCCGGCAATCAGCAGGCGCTTGGGGCCGCTCAGGTTG
AAGCGCCAGCGCCCCCAGGCGATCGCCGCCAGGGCGCCCACTGACCAGGGCAGCATCAGG
GCGCCGGTGGCCGTGGCGCTGAGCCCAAGGCGCTGCTGCAGGTACAGGGCGGCCACCAGG
TTGGCACCGATGAACACGCCTGGCACGCACAGGTAGATAAGCATCGCCGTGCGCAGCAGC
GGTTGGCCGAGCAGGCGCAACTCCAGCATTGGCTGCGGCGCAGGCAACGGCGGGTTTGCC
GGCAGCCAGGCCAGCACCAGGGCAAGGGTGATCAGGCTCAGCGGCAGCATGGCGAAGAAG
ATCCAGCGCCACGAGCCCTGATCGACTACCACCCCGCCCAGTGCCGGCGACAACGCCGGG
ACCAGCAAGGCGACCATCATCACCAGTGAGGTCAGGTGGTGGCGCTGCTCGGGCGCATAC
AGGCGATAAGCCATGGCCTGGCCCACCGGAATCAGCAGGCCGCCACCCAGGCCTTGCAGC
AGGCGCCAGACCAGCAGGCTGTCGATCGAACCGGCGCTGCCTGCCAGCGCCGAGCCCAGG
CCGAACAGCGCCAGCGACAGCATTAGCGTTTGCCGTTCACCCAGCCGCGTGGCCAGCCAG
GTGCCCAGCGGGATCACCAGGGTCAGGCCAAGCATGTACAGGTTGCTGCTCCAGCTCAGT
TGCGCCACCGAAGCGTGCAGTTCCTGGCCCAGGGCCGGATAAGCGGCGTTGAGGGCGAAC
ATGTTGAGCAGGTCGAGGGTGAAACCCAGCAGGTAGACCAGGGTGACTTTCGTGCGATAG
GGCATGAGTACTTCGATGGGCCGGAGAAAGGCGCAGTCTAGAAGCTTGTTAACGCTTGAA
TAAGGTGCGTAAACCCGGCAGATTGGTCGAATTATTTTGACAATGGCGATTGCACCGCAT
GGTCAGCCTCGACCGTTTCGAACTGTTTTGCGCCGTGGTCCAGGCCGGCTCCTTCACCGG
CGCCGCCGAGCGCTTGCAGCAAACCCGCGCTGCGGTCAGCTTCAGCATCAAGCAACTGGA
AGCTGAATTGGGCGTCACCCTGCTGACCCGCACCACCCGCCGCATCGCCTTGACCGATGC
CGGCGAGCGCTTTTACCAGCGTTGCCTGTTGTTGGTCGAAGATGCCCGCATCGCCATCGA
CGAAGCGCGCGCCGAGCACGCCGGCCTGCAGGGCAGCTTGCGGATTACTACCACGGTTGA
ATACGGGCTGAAGGTGCTCGCTCCGGCGTTGCAGGCGTTCTGCCGCTTGCACCCGCAGCT
GAGCGTGCGTCTGGAAACCCACACCGCTCAGGTCGACCTGGTGCGCGAGCGCTTTGATGT
CGCCATCCGCCTGGGCCAGGCACACGACTGCGATTACCGTGGCGTATGCCTGGCGAGCTA
CCAGGTGCGCCTGGTGCTGGCGCCCGGCCTGCTGGCTGCCCACGGCGAGCAGTTGATCAA
CTCACCCGCGCGCCTGGCTCAGCTGCCGCAACTGGTGCACAGCCGTTTCGAGCAGAACAA
CCGCTGGGCGCTGGTCGACAGCAAGGCGCGCAGTTCGGAGTATGCCCCTCAGGGCACGCC
ATTGCTGATCGCCGACAATGCCTCGATCCTGCGTGCCTTTGCCGTGCAGGGCGCAGGCGT
GGCGCTGTTGCCGGACTGGCTGGTGGCCGATGAGCTGGCCAGCGGGCAGTTGCTCGATGG
GCTGCCGGGCTATGGTTTTGCGCCGCAAAGCGTGTATGCCCTGTATCCGTCCAGCCGCCA
CGTACCGCGCAAGGTCCGCGCCTGGATCGACTTCATCAAGGCCTGGCTGGCTACGCCCGG
GCCGGATCATTCAGGTTGTTGAGAAAATCCCCGAAGCCGCCGCGCACCCGGCAGTCCTTG
CGGCTGCTGGTCGACACGCTGTTGCGCGCGGTCCAGACGATATGTGCGCCGCTTTGCTGC
AGGTCGTTGACCAGTTGTACATCCTCGTGCAGCGGCAATGGCTGGAACCCCCCGACCTTT
TCATAGGCGCGGGCGCAGATGCCGAGGTTGGCGCCGTGTATGTGCCGGCGGCCTTCGCGG
GCCTGGTAATGGGCCAGGTAGCGTTCGCGCAGCGCCGCATCCTGGTGGGCTTGCCAGGTG
TCGACATGCACCGTGCCGCACACCGCATCGGCGGCAAAGGCCAACTGGCACAACAGCCAG
TCGGCCGGGACGCAGCTGTCGGCATCGGTGAAGGCCAGCCAGCGTGCGCCACGCTCGAGC
ATCAACGCCGCACCGGCGCGGCGCGCCTGGCCGACATTGCGCGCCTGGACCTTGAGCAGC
TCCACGCCATGGGCGCGGGCGACGGCCTCGCTGGCATCGCAGCAGCTGTCCAAAACCACC
ACAATCTGCACCTCTTCACCCAGCGCCGACACCGTACGCGCGGCACGGCCAAGGGCGCGC
AGGCAGCGGCCGAGCAGTTGTTCTTCGTTATGCGCGGGGACAATCACGGCAATCATAGGC
AGGGCTCGTCAAGGTCGATGGCATAAGGCTGGACGCACCAGTATTCAAGAACAAAGTCGG
CCTCTTCGTGGTGCAGGCTGCGGTACAACGGCAAGCGCTCGGCCAGCAGTTCATGGACCT
GGTGGCCGGTTTGCGGGCAGCCGTCGATCGGGTGCAACCAGTGGCACAGCAGCAGGGCGC
CGTCAGAGGTCAGGCTGGCCGTGGCGCGCTCCAGTACTTCCAGCCACTGGCCGGGGTCCA
GGTAGTAGCCGATCTCGCTGAGCACGATCAGCTCGAAGTCGCCGGCCGGCCAGTCGCCAG
GCAGGCAGCCTTGCATGACCTCGGCGTTGGGCCATGGCCGCAGGCGTTCAGCGGCCAGTT
GCACGGCGGTGGCGTTGAGGTCCTGGCACAAAAGGCTTTCGCAGCGCTCGGCGAGGGCGG
CGCTGAGCTCGCCATTGGCGCAGGCCGGCTCGAATACGCGGCCGTAGTACTGGCGCGGCA
GGCTGGCCAGCAGCAGCTCGCGCTTGCGTTTTTCGTACCAGCGGGTGCGAAACGCCCAGG
GGTCGTCGCTGTGCGCGAACAGGTGCTCGAAGTAGCTGGCCGAGACGCTCATGTGAACAC
CAGTTCGAAGGGTTGCTGCAGGCGGGCCAGGGCCTCGCGGTCAAGCACCGGCGGGGTCTG
CTCGTCGGCCTGCAACTGGCTGGTATGGGCGGCGATGGCCTGTTGCTTGAGGGCTAGCAC
CGCGCGGTCGAGAAACAGCTTGTGGGCGCGCTGCCAGGGCAGCCGCGGGTCGCTGGGGCG
GGCCCAGTGCCAGGCCCAGATCGGCACTTCGATCAGGCGCGCACCGACGGTGTCGCAGGC
ACGGGCGCAAGCGCGGCCCACCGCTTCATGGTCGCAGTGGCCGTCCAGGCGCCAGGTGGT
CAGCACCCGGTCGCTGGTGCGCAGGAGCTGCACCAGGCGTTCGGCCAGCCAGCGTTCATG
GTTGGCCACGGCGCTGTCGGCCAGGCCCAGGCGCAGCCAGCTCAGGCGGCTCAGGTCCAG
CCCGAGACGGCGCAGGGCATCGGCGCTTTCCCGTGGGCGTTGCTGGCGCAGGCGTTCGCT
GGTCCAGTGGCGCGAATCGGGATGGCTGGCCTCACCGTCGCTGACCGAGACCAGCAGCAA
CTCGTGTTCACGGCCACGCATGCCAGCCAGCACCCCGCCGCAGCCGAGCACTTCGTCGTC
CGGGTGCGGGGCGACCACCACCAGGCGCCTGCCAACAGGCACTAACTGGTCATGGGTAAT
TGCCGGCACCGACTGCAGGATCGCCGACGCTTGCCAGTGCGCCAGCGGTGTGCCCGGCGC
CTGGATCGGGTTTTGCGGTGGTTGCAGGGTCATAGCCGCCAGCCTCCCTCGGGGGTTGCA
CGCACTTGCCGGCCCAGCTCGGCCAGGTCGCGCTCGGCATGGCTCTGGCGCAGGAACACC
GGCAGGTCGGCGCTGAGCCGGGCGAACTGGCTGTCGCGACAGAACGGCGTCGCGCCCAGG
GCCCGGCCGACGTGATCGAGCACACAGAGTGCGGCGCTCTCGACCTGCGCGCGCAGGCGC
CGGACGCTCAGTTCGGCATCGCTGCCTGGATGGCCGTCGATCCACGCCGCGGTTTCGTGC
AGGGCCGCCCGGGCTCCGGCAAGCGCCGCGTCGACTGCGCCCAGATGCGCCTGGGCGTGG
GCGTCTTCATGGCTGCGGCAGTGTTCGAGCAAAAACTCGCCCAGGGTTTGCGCCGCGCCG
TACCAGCAGGCGGCGATGCCAGCGCCACCGTGCCAGAAGCCCGGTCGCGACAGGTACTGG
CCGCTACTGCCGACCAGGTGCGCCGGGCAGTCGTTGAACTCGACATCGACGCTGGCGGTA
ATGGCCATGCCGACCGCCTGCCAGCCGTCATTGAAGATGCGCAGCGCCGGTTGGTTCAAG
GCCACCGCCACCAGTTGCGGACGGTCTTGTTCGTCCCAGGCGGTGAGCAGCGCCCGGTCG
ATCTGCAGGGCGCCGGAGCACCAGGCCTTACGGCCTTGCAGGTGCACGTCGTTGCCGCTG
CGACGGACGATACGCACCCGTGCATTCGGCGGCTCGGCTGCCCATACCCCCCAACTGCCC
GCCGGGTCCAGATGGTTGGCGGCGCACTCATGGATGATCGCCAGGGCGTCGGTATGGCCC
TCGAACAGCTTGGCCAGGGCCAGATCAGCCCCGGCGACCTCGGCCAGTACCTGCCAGCGC
TGCAGGGTGCGGCCATGACCGGGTAGCGGCAGTTGGTCGAGACCGGTCTCCCGGCATTGT
TCCAGGCAGCGTTGCAACTGGCGGTCGAGGGTCAGCGCCTGCGGGCGACGGGCGAAGGTC
TGTAACAGCTCCAGGTGGTTCATGACTCAACCCCCATGCGCCGGCGCAGTTCCTTGCTGA
TCGACTGGCGTACCTGGCCATACCCGGCCCAAGGGTCATCGCCTGCGGCCAGGCGTTCGC
CGAGGTTGAGCAGGTTCCACTGGTTCGCGCCTTTAAGCTCGGTCAGCTCTTCACGGCGAA
TCGGCACCGACACCGGCAGCCCTTCGCGGGCGCGGATCGAATAGGCACAAACCGTGGTCG
CGCCTTTACCGTTGCGCAGGTAGTCGATGAAGATCCGTCCGACCCGGTTCTTCGGCCCGG
ACACCGCCGACAGGCGCTCGGGGAACAGCCCGGCCAGGTGCTGGACCATAGCGTGGCTGA
AGCCTTTGACCTCGTCCCAGCCGGCGCGCCGGGTCAGCGGCACGACAATGTGCATGCCCT
TGCCGCCGCTGGTCTTGAGGAATGACTGCAGGCCCAGTTCGTCGAGCAGCGCCAGGGTCA
GCTGGGTGGCTTCGAGCATGGCCTTCCACGGCAGCGCCGGGTCCGGGTCGAGGTCGAGGA
TCAGGCGGTCGGGCCTGTCGAAATCCTTGGCGGTGGCGTTCCAGGTGTGCAGCTCGAGGG
TGTTCATCTGCACGGCGCCGAGCAGGGTCCGGGCCTGGTCGATGATCATCAGCGCCTGGC
CGGCTTCGGCCTTGGCGTGGCTCTCAAGGCCCGGGATGTTCAATTGCGCGGCGTTCTTCT
GGAAGAACAGCTCGCCGGCCAGGCCATCGGGTGCGCGCACCAGCGCCACCGGGCGGCGCT
TGAGGTGCGGCAGGATCCACTCGGCGACCTGGGCGTAGTACTCGGCGACCTGGCGCTTGC
TGATGCCGGTGCTGGCGTCGATGACGCGGTCGGGGTGGGTCAGGTGCAGGTTGGACGTTT
TGCTTGCCGGGGTTTTCACGGGTTGCTCCAGGCCAATGGCCTTGGCCGGTTTGTCGTCGC
GCAGGCCATGGAACACCGAATGGCGGACCACGCCGTCGCGGGTCATCTGCGCATAGGCGA
CCTCGGCCAGCAGCCTTGGCTTGAGCCAGTGCACCCCCCTGGCCTCGGCGCCGCTGGGCG
GCTTGGCAAACTGCGGCCTGGCCACTTCGAGGGGTTTGAGGCGCTGGTGAATATGGGCCA
GGGTCGCGCTGTTGAACCCGCTGCCGACCTTGCCGGCATAGCGCAGCTCGCCGCGGTCAT
CATGCAGGGCCAGCAACAGCGCGCCGAAGGCCTCGCGCGAGCCCTTGGGCTCGGTAAAGC
CGACGATGACGAACTCCTGGCGCTGCTTGCACTTGAGCTTGATCCAGTCGCTGCTGCGCC
GGTTCAGGTAGCTGCTGCCCAGGCGTTTGCCGATCAGGCCTTCCATCTGCATTTTGCAGG
CGCTGTCGAGCAGCGATTCGACGCTCTGGTCAAAGTCGGCGGAAAAGCGCAGGCGCTTTT
CATCGGCCTTTTCCAGCACCTTTGCCAACGCCGCACGCCGTTGCTCCAGCGGGCACTGGC
GCAGGTCCATGCCGTTGAGGTAGGGCACATCGAACAGGTAATAGAGGATCTGCTCGTCGC
GTTGCTGGTCGAAGGCATTCTGCAGGGCCTGGAAATCCGCGACGCCGTGCTCATTGGCCA
CCACCATCTCGCCATCGAGCCAGGCCGAGTGCAGGCCGAGCCTGGCCAGGGCCTTGGCTT
GCCGGGGCAGCCTGGCGGTCCAGTCATGGCCGTTGCGGGTGAACAGGCGCACCTCGTCAC
CTTCGATGCGGGCGAGGATGCGGTAGCCGTCGAATTTGACTTCGTAGCGCCAGTCGCCTT
CGGGCGGCGTCTCTACCAGGGTGGCCAGTTGCGGCTTGAGCGAGGCGGGCAGGGCAGCTT
TTTTCGCGCCGCCGAGTTCGCTGTTGCCGTCTGCCTTGGGTGTGCGCGTGGGCAGCGTGC
GTTCGCTGACCACGCTGTCTGGCTCGGCTTCGAGAATGTCGTAGTCGGCCTGCGGGCGCG
CCTGGGCATCGTCGGACTTGATCAGCAGCCACTGCTCCTTCTTGCCGGCCAGGTGAGTGC
GAAACAGGTTCCAGATGCCCGAGAGTTTCTCGCCCTGCAGGCGAAAGCGCAGCTTGCCCT
TGGCATAGGCCTTGTGTGGATCTTCTTCGGGAATCCATACCCCACGGTCCCAGACGATCA
CATCACCGGCACCGTAATGGCCTTCGGGGATGGTGCCTTCGAAACTGGCGTAGTCCAGCG
GGTGGTCTTCGACGTGCACGGCCAGGCGCCGGACCTTGGGGTCCAGCGACGGGCCCTTGG
GGATGGCCCAGCTTTTCAGGGTGCCGTCCAGCTCCAGACGAAAGTCATAGTGCAGGTGGC
TGGCGTCGTGTTTCTGGATGCAGTACTGCAGGGCGTGGGCGGTTTTTTTGCCGCTGCGCT
GATGGCCTGCGGGCTCCGGGGTAGCGTCGAAATTGCGCTTGCGCGCGTACTCCTGCAACG
GCTTGGCCATGGCGGTGTCCTGCGGCTTTTGGGCGGGTCCTAAGCATTGGGATAGGGCGG
CAGGGGTGGGAGTTCAATCGGCTTTTGTTCGAGGTGGGGCCGCTGCGCACCCCATCGCCG
GCAAGGCCGGCTGCCACAGGGTGCGAGCGGTCGGTGTATCAGCCTTGTTTCTTGATGATC
GCCTCACTGATGCTCGCCGGCGCCTCGGCGTACTTGGTGAACTCCATGGTGTAGCTGGCG
CGGCCTTGGGTCATCGAGCGCATCTGCGTGGAGTAGCCGAACATCTCGCCCAGCGGCACT
TCCGCACGCACTACCTTGCCCGCCGGGGTCTCGCCGCCTTCCTGGATCATCCCGCGGCGC
CGGCTGAGGTCGCCCATGATGTCGCCCTGGTACTCTTCGGGGGTCACCACTTCGACTTTC
ATCACCGGCTCCAGCAGTACTGCACCGCCTTTATCCTTCAGCTGTTTGGTGGCCATGGAG
GCGGCGACCTTGAAGGCCATCTCGTTGGAGTCGACGTCGTGGTACGAGCCGTCGAACACC
GTGGCCTTGAGGCCGATCAGCGGATAACCGGCCAACACGCCGTTTTGCATTTGTTCTTCG
ATGCCTTTCTGGATCGCCGGGATGTATTCACGCGGCACCACGCCGCCGACCACTTCGTTG
ACGAACTCCAGGCCCTCTTTGCCTTCATCGCCCGGGGCGAAGCGGATCCAGCAGTGGCCG
TACTGGCCGCGACCGCCGGACTGGCGAACGAACTTGCCTTCTATCTCGCAGGTGTTGCGG
ATCTTCTCGCGGTAGGCCACCTGCGGCTTGCCGATATTGGCCTCGACGCCGAACTCGCGG
CGCATGCGGTCGACGATGATGTCCAGGTGCAACTCGCCCATGCCGGAGATGATCGTCTGC
GCCGTCTCTTCGTCGGTGCGCACGCGAAACGACGGGTCTTCCTGGGCCAGCTTGCTCAGG
GCGATACCCATTTTCTCCTGGTCGGCCTTGGTTTTCGGCTCGACCGCCACCGAGATCACC
GGGTCGGGGAAGTCCATGCGTTCGAGGATGATCGGCTGGTTGATGTCACAGAGGGTGTCG
CCGGTGGTGACGTCCTTCATGCCGATCAGCGCGGCGATGTCGCCGGCGCACACGTCCTTG
ATCTCGGCGCGCTGGTTGGCGTGCATCTGCACCATGCGGCCGATCCGCTCCTTCTTGCCC
TTGACCGAATTGAGCACGGCATTGCCGGAGCTGAGCACGCCGGAGTAGACCCGGGCGAAG
GTCAGGGTGCCAACGAAGGGGTCGGTGGCGATCTTGAACGCCAGCGCCGAGAACGGTTCG
TTGTCGTCGGCGTGACGCTCCAGGTGCTTGTCTTCGTGGTCGGGGTCGGTGCCGTTGATC
GCCGGGATTTCCGAGGGCGCCGGCAGGTAGTCGATGACCGCGTCGAGCATCAGCGGCACG
CCCTTGTTCTTGAACGACGAGCCGCAGATCGCCGGGACGATCTGGTTGGCCAGGGTGCGC
TGGCGCAGGCCGGCCTTGATCTGCTCGTTGCTCAGCTCCTGGCCGTTGAGGTACAGCTCC
ATAAACTCGTCGTTGGCCTCGGCGGCGGCCTCGACCATGTGCGCGCGCCATTCGTTGGCA
AGCGCGAGCATGTCGGCGGGAATCTCTTCTTCGCGGTAGCTGGTGCCCTGGTCGTCGTCG
TTCCAGTAGATGGCCTTCATCTTCACCAGGTCAATCTGCCCGGCGAAATGTTCCTCGGCG
CCGATCGACAGCTGGATCGGCACCGGGTGGTGGCCCAGGCGCTGGTCGATCTGCTTGACC
ACGCGCAGAAAGTCCGCGCCCTGGCGGTCCATTTTGTTGACGTAGGCCAGGCGCGGCACA
TGGTACTTGTTGGCCTGGCGCCAGACTGTTTCCGATTGCGGCTCGACGCCGTCGGCGCCG
CTGAACACCACCACCGCGCCGTCGAGCACGCGCAGCGAGCGCTCGACCTCGATGGTGAAA
TCGACGTGGCCGGGGGTGTCGATGATGTTGAAGCGGTACTTGTCGGGGAACTGCTTGGTC
GAGCCCTGCCAGAACGCCGTGGTCGCCGCCGAAGTGATGGTGATGCCGCGCTCTTGCTCC
TGGGCCATCCAGTCCATGGTCGCGGCGCCGTCGTGCACCTCGCCCATCTTGTGGTTGACC
CCGGTGTAGAACAGGATGCGTTCGGTGGTGGTGGTCTTGCCGGCGTCAACATGGGCGACG
ATGCCGATGTTGCGGTACAGCTCGATAGGGGTGGTGCGCGCCATGAGGGGTCACCTGTGT
GTGATGCACAAGAAGAGGGTATTCCCAAGGTAGCAGAAGTGCAGCGCCTTGCACGGCGGG
CCATGGCTGAAGCAGGTTCATCCATGGGCTGAGCAGGCATCGGTTGTAATGCGCCCGGGG
CTGTCGCTTAATCGTTGCATTCGCCTCATGGAGCTGCCCGATGCCGCTGGAAAAATCCGT
TACTGCCTGGTGCCAAAGTCATCCGCTGATCGCAGGTCTTGTGGCGCTGCGCCCGACCTG
CTGGTTCAACCCGGCCCTGGCGCCGTGCGCCGAAGCCCTGGGTGACGTGGCGCTGACGGC
CGCGGATATCCGTGAGGCCAGCGCGCGGCTCGAACGCTTTGCCCCGTTCATCGCCTCGGC
GTTCCCCGAAACCTCGGCCAGCGCCGGCATCATTGAATCGCCTTTGGTGGCGCTGCACGC
GTTGCAGGCGGTGCTGTGCGCCGAGCAGCAACTGCCAGTGAACGGCGCGCTGTGGCTCAA
GGCCGACAACCTGCTGCCGATTTCCGGTTCGATCAAGGCCCGCGGCGGCATCTATGAAGT
GCTCAAGCATGCCGAAGACCTGGCCCTCAAAGGCGGCCTGCTGCAACCGGGCGACAGCTA
CGCCAGGCTCGACAGCGATGCCGCCCGGACGTTCTTTGGCCAGTACAGCGTGGCGGTCGG
CTCCACCGGCAACCTGGGCTTGTCGATCGGCATCATCAGCGCGCGCCTGGGTTTCAAGGC
CACCGTGCATATGTCTGCCGATGCCCGCCAGTGGAAAAAGGAGCGTCTGCGCGCCTGCGG
CGTCGAGGTGCGCGAGTACAGCGCCGACTACAGCGTGGCGGTGGAGCAGGGGCGCAAGGA
GGCCGAGGGCGATGCGCACTGTCACTTCGTCGATGATGAAAATTCGCTGAACCTGTTCCT
CGGTTACGCCGTGGCCGCCGAGCGCCTGCAGCGCCAGTTGGCGGAACAGGGCATCGTGGT
GGATGCCGAGCACCCGCTGTTCGTCTACCTGCCTTGCGGCGTCGGCGGAGGCCCTGGTGG
CGTGGCCTTCGGCCTCAAGCAGATCTTTGGCGACGCAGTACATTGCCTGTTCGCCGAGCC
GACCCACTCGCCGTGCATGTTCCTAGGCGTATACACCGGCCTGCACGACGCGGTGTCGGT
GTACGACTTCGGCATCGACAACCAGACCGCCGCCGACGGCCTGGCGGTGGGCCGGCCCTC
GGGCTTTGTCGGCCGTTCGTTGCAGCGCCTGGTCGACGGCTACTACACCGTCAGCGACGC
TACCCTGTACCGCCAGCTGGCGCAGATGCAGGCGTGTGAAGGCATCGAACTTGAGCCGTC
GGCGCTGGCCGGGGTGGCGGGTATGTGCACTGTGCTGCAGGAGCAGCAGGGCTACCGTCA
GCGCCTGGGCTTGAGTGAGGCGCGCATGGCCCGCGCCACCCACCTGGTGTGGGGCACCGG
CGGCAGCATGGTGCCGCGCGAGGAGATGGACCGCTACCTGGCCAGGGGCCGCGCAGAACT
TGCCGGTAACTGATCATGCTCAACCTGCCCGATCGCCTTGGCAGCCGCAAGAGCTGTGCC
CAGTTCGCCAACCTGCACACCTTTGTCGCGGTTGCCCGGCACCTGAGTTTCAGTCAGGCC
GCGCAAGAGCTGTGCCTGACTGCCAGCGCCGTCAGCCATCGCATCGCCCGCCTGGAGCAA
GCCCTGGCGTTGCGCCTGTTCGAACGCCTGACCCGGCGCATTCGCCTGACCGCTGAAGGC
GAGCGCCTCTATCAAGTGCTGCAAGGTTTGGAAGCGCAACTGCAAGAAGCCCTGCAACCG
TCGACTGAAGAAGTCAGCGGTGCCCTGAGCCTGTATGTACGGCCGTCGCTGGCCCAGCAC
TGGCTGGTGCCGCGCCTGGCGGATTTCCAGCAGCGCTATCGGCAGGTCAGCCTGGACATC
CGCACCGGCAACGACCCGGTGGATTTTCGCACCCGCCCGGTGGACCTGGCCTTGTTGTAT
GGCCATGGCGAGTTTCCCGGGCTGGCCAGCCAGTTGTTGATGGACGAGCACGTCGCCCCG
GTGTGCAGCCCGCAGTATGCCGAGCGCCACGGCCTGATCGACCACCCCGGCCGCCTGGCC
CAGTGCACCTTGCTGCACGATGCCCTGGCCTGGGAACATGCCGCCTTCGACGCCGAGTGG
CAACGCTGGGCCGGCGAGCAGGGCGTACAACAGCACCTGCCCGCCCGCCACCTGACCTTC
GACCGCTCCGACCTGTGCAGCGCCGCCGCCAGCCAGCATGCTGGCGTAGCCATCGGTCGC
CAGCGCCTGGTGCAACCCTTGCTTGACCAGGGCGCGTTGATCCTGCCCCTGGGGGGCTTC
GGCCAGACGGCGGGGCAGGGTTACTACCTGGTGCATCCGCCGCGGGAAAGGTTACCGCTG
CGTTTGCGGGTGATGATTGAGTGGTTGCGCGAGTGTGCACTCAGCTGACTTCGATCCAGC
GCCCCTCCTGGCGATCCGACTGCACACACGCCTCGATAAACGCCATGCCGCGCAGGCCGT
CTTCAGCGGTCGGGCACAGGCGCGCCAAGGGCGCCGGGGCGCGCTGTTCGCGGCGGGCCC
TGATCAGTTCGGCGGCGTCGCTGTAGATGTTGGCGAAGGCTTCGAGCAGGCCTTCGGGCT
GGCCGGCCTTGATTCGCGTGGCTTGCCTGGCGGCATCGCTGAGCCAGCTTTCACCCCGGC
GCAGCACCTGGTGCGGCTGGTCCTGGTGGCGCAGTTCGAGGCGCTCGGGTTGTTCCTGGT
GCCAGTACAGCGAGCCGCTCGAGCCAAAGATCCGGATCTGCAAGCCATGGCGCTGGCCGG
CAGCGACGAAGCTTGCCCATAGCAGGCCTCGGCCGCCGCCGCTCAGGCGCAGTTTGACGT
GGGCGTTGTCGTCCGAGGCGCGGCCCGGCACCAGGGTGCTGAGCTCGGCCGAGACCTGGC
TGACCTCCTGGCCTGTTACAAAGCGCAGCAGTTGGTGGGCATGCACGCCGACATCGGCCA
GTACCGACGAAGCGCCGGCCTGATCGGGGTCGGTGCGCCAGGCCAGGGCCTTGACCCCTT
GCTGCTCCAGCGGGTGGGTGCCGAAGGCGCTGGCGTGCTCGACCTGCACCAGGCGCACCT
CGCCGATCGCACCCTGAGCGATCAGTTCGCGGGCTTCGCGAATCAACGGGTAGCCGCTGT
AGTTGTGGGTCAGCAGGTGCAGGGCCGGGCCTTGGCGAACCTGATCGAGCAGGGCATTGG
CCTGGGCAAGGTTCGCCGCCAGCGGCTTGTCGCAGATGACATCGATACCGTGCTTGAGAA
ACGCAAGGCTCGCCGGTACGTGCACGGCATTGGGCGCCATGATCGCCACCACCTGGATGC
CGTCTGCGCGGGCGGCTTCGGCCCTGGCCATGGCTTCAAAATCGGCATAGGCGCGCTCTG
GCGCCACGCCATAGGCCTGGGCCGCGGCCAGGTTGCGCTCGGGGTCGCGGGCGAAGACCC
CGGCGACCAGCTGGTAATGGCCGTCCAGAGACGCTGCATAGCGGTGAGTCGAACCGATCG
ACGACTCCAGGCCGCCGCCGACAAAGCCCAGGCGCAGTCGTTGTTGTGGGTTGGCCATGG
TTTTCATTGGGCGCCTCCGTTGGCGTGCTTGAGTTCGCGGGCAAAATGTTCGATCGCCAG
CACGTAGCCGTGAGTGCCGAAACCGGCCAGCACCGCCTTGGCCACCAGCGATACATAGGA
GTGGTGGCGGAAGGCTTCGCGGCGGTGGACGTTGGAGATATGCACCTCGATCACCGGTAC
CTCGGCGGCAATCAAAGCGTCGTGAATTGCCACCGAGGTGTGGGTCCAGGCGCCGGGGTT
GATGACGATTGCGCCGACCCGGCCACGGGCCTGGTGAATCCAGTCGATCAGTTGGCCTTC
GTGGTTGGTCTGCTGGAACTCAAGCTTCAGTTCCAGGCGCCGGGCGGCCTGCTGGCAGAG
GTTTTCGACATCGGCCAGGGTTTCGCGGCCGTAGACTTCGGGTTGGCGCAGGCCGAGCAT
GTTCAGGTTGGGGCCGTTGAGCACGAGCAGGGTATTCATGGCTGGTTTCCAGTCAGGGCG
TTGGCGCGCAGGGCGTCGTAGGTGGGTTTGTCCAGGCTCACCGCGTCGGCCTTGCCGAGT
TGGTCGATGGGCGTGCGGTAGGTTTCCGGGGCGCTCCAGGCGGCGATGGCCGACAGCGCG
GTGACCAGGCAGGTGATGGCGCCGATCAGCAGCGGCACGTTGTCGGAGCCCGGCGGCGCC
ACGGCGGTGAACAGCGCCGGCAGCAGGGCGGTGATCATGTAGCCGATGTTCTGCGCCACG
GCCATGGCCGAGACCCGGTAATGGGTCTGGAACTGCTCGGGGAAGAAGCTTGGGAAGATG
GCGTTGTAGCCCTGGTAGATCATCCCCCACATCAGCAGCGAGGCGGCAAACGCCAGCGGC
AGGTTGTGCAGGCTGATGGCATAGAGGTAAAGGAACGACATCAACCCGCAGCCGATGGCG
CTGCCGATGATCAGCGGGCGGCGGCCGATGCGGTCGGAGAGGTTGCCGACAAAGGGGATC
ACCAGCACTGCGACGATGTTGCCGACCACCGGGATCCACAGGTACACGCTCTTGTCAAAA
CCCACGCCGTAGGCCGGCTGTACCGCATAGGCGGCGCCGAACACGGTGGTCACCACCGGG
ATCACGTTCATCAGCGACACCCCGAGTACTACCAGCATGCCGCGCCAGCTGTGCTTGAAG
GCTTCACCGATGGGCGAGCGCTGGCGCACCACCTTGGCGACTTTCTGGGTGAACGCCGCC
GGCTCCTCGACCTCGCGGCGGATGATGAATGCTGCCAGCAGCACGGCGGCACTGAGCAGG
AAGGGGATGCGCCAGCCCCAGCTGTTGAAGGCCTCTTCGGGCATGAAATAGGCCAGCGGC
AGGAAGATTGCCGCCGCCAGCACCTGGCCGGCCTGCACGCCCTGCAGGGTGAAGCTTGCG
TAAAAGCCACGACGACCGGGCGGCGCATGTTCGAGGATCATCGAGCTGGCACCGGCGATT
TCCCCGGCCACAGCAAAGCCCTGGACCAGGCGCAGCACCACCAGCAGCACCGGCGCCCAG
TAGCCGATCTGGCTGTAGGTCGGCAGCAGGCCGACGGCAAAGGTGGCCAGGCCCATCAGC
AGCATGCACAGCAGCAACACATGCTTGCGCCCGCGGGTATCGCCCCAGTGGCCGAGCACG
AAGGCGCCGACCGGGCGCGCCAGGTAGCCGACGCCGTAGGTGGCCAGGGAGGCGACGATG
GCCAGTTTCGGGTCGCTGGAAGGGAAGAAGATCTGCGGGAAAATCAGCGCCGCAGCCTGG
GCATAAATGAAGAAGTCGTAGTACTCGAGCGCCGAGCCGACCCAGCCGCTGGCCGTGGCT
TTCTTGGTTTGCCGGGCTGCATGCAGCCCTTGGGGATGGTTGGCCATCTGTCTGTCTCCG
TTTGTTGTTGTTATGGAGCGGTAGGACTGGATAAAAGGCTTCAGAGGCTGTCGGTGTCGA
CGATCTGCCCGCTGCGTGCGGCGCTGCTGATGGCTTCGACGATCTGCAGGTTGCGCAGGC
CGTCGCGCACGCTCACCAGCGGCGCTTGTTCGCCACGCACCACCTGGCAGAAATGCGCCA
GCTGGCGGGCTAGCGGGTCGGCGCTTTGCAGCGGCGCCACGGCGGTGCTGAAGGGTTTCC
ACCATGATCGCTCGGCAGATTGCTCGTAGTACTTCAGGCGCATGGTGGGGATCGACAGCG
TGCCCTGGGTGCCGCAGATCACGTAGCAGTCTTCGTCGGCGTAGCTGGGGTAATCGGGGT
TCTCCCGCGCGGTCTGCTCCCAGCTGCGGGCGCAGGCGGCGGTGTCGCAGAGCATGAAGG
TGCCGAGGGCGCCGTTGGCAAAGCGCAGGCTGATGGCGACGCTGTCTTCCACGGCAAAGC
CACGGGTGGCGCTGGAAGCCTGGGCCTGCACGGCGACGATCTCGCCGCACAGCGAACGCA
GGTTGCCGATCTCGTGGATCATGTTGATCAGCACCGGCCCGCCGCCGAGCTGCCGGCGCC
AGGGCGCGGCGTCGAAATAGTCGTCGGGCTTGTAGAACAGCGCGCTGCCCATCACCGCTA
CCAGGTTGCCGAGCAAGCCTTCGGCGATTACCTCGCGGGCCTTGGCGAGGATCGCGCTGT
GGGCACGGTGATGGCCGACCAGCAGCCGCGCACCCGTTTGCTCGGCGATCGCCAGCAGGC
GCTTGCCTTCCTCCAGGGTGTGGGCCACGGGTTTTTCGATCAGCGCGGCAACGCCGTGGT
CGACGCAGGCCAGGGCGCCTTCGACATGCAGGTGATTGGGCGTAGCGAGGATCACCCCAT
CCGGGCGCTGCTCGGCAAACAGTTGCTCAAGTGAAGGGTAGAGGGCAACGCCGTGGCTGG
CTGCCAGCTCGGCGGCGGCCGGGGCCGGGTCGATCAGGGCGGCCAGTTCGCACTCGGCGC
TGGCCTGGATCAGTTCGATATGCCTGCGGCCAATCAGGCCGGCACCGGCAACGGCAATGC
GAAGTTTGTTCATGGCGCTCTCGTTATTGTTATGCGGACCGCGGCAGCGGTTTTGTGAGA
GGCTAATAAAAAACTCCCAGGAGATAATCGGGCCAGATGAAGAATCAGAATGCGCTATTA
GCGAATAATGAACCGCTGCTGCGCGACCTGCAGTTGTTCTGCGAAGTGGCGCGCCGCTCA
AGCTTCATCGCCGCCGCCACCGAGATCGGCCTGTCGCCGGCGCATGTCAGCAAGCGCATT
GCCACCCTCGAGACCTTGCTGGGGGTCAAGCTGTTCAACCGCACCACGCGGCGGGTGAAT
ATCACCAGCGACGGCGAGGCGGCGTTCATCTGGGCGCAGAAGATTCTCGAGAACGTCGAG
TCGATGCTCGAGTCGTTGTCCGCTGCCCACAGCGAGCCGCGCGGCACCCTGCGTATCAGC
ACCAGCCTGCGCCTGGGCCGCGAGCACATCGCGCCGATCTTGTCGCTGTTGCGCAAGCGT
CACCCGACCCTGGATATCTGGCTGGAACTGCTCGACCGCCGGGTCGACCTGATTGGCGAG
AACTTCGACATCGACATCCGCGTCGGCGAGGTGCAGGAGAAACACCTGATCGCTCACCGC
ATTGCCGAGAACAAGCGGGTGCTGGCGGCATCGCCGGATTACCTGGCGCGGCGCGGGCCG
GTGCGGGTACCGGCGGAACTGGCCCAGCACGATTGCCTGCTGTTTCGCAGCCGCGACGAC
CGCTTTGGCGTGTGGCGACTGGTCGGCCCGGGCGGGCCGGAAACGGTCAAGGTCACCGGG
CCCATGGCCGCCAACCACAGCGATATCGTCCGCCAATGGGCGATGGACGGGCACGGCATC
ATCATGGCTTCGTACTGGGACGTGGCCGCCAGCTTGCAGGAGGGGTCGCTGGTCAGGGTG
TTGCCGGCCTATCACCAGCCGGCGGATGTCTGGGCGGTGACGGCGGCGCGTTCGGGTAGC
TCGGCGAAGGTCCGCAGTTGCGTGGCGTTCTTGCGTGAGCAACTGGCGCAGGGGCCGTTT
GCGCTGGCGGTGGGTGGCTGAGGGGCATCGCGGGGCAGGCCAACTCCCACAGGCACTATG
CAGGCTCAAAACTGTGGGAGTCGGCCTTGCCGGCGATGGGCTGCGCAAGCAGCCCCAAGC
ACTCAATCGCCGGCTTGCACCTGCAGCATCCACTGCCCGTCGATTTCACGCACCAGGCCG
CTGGCCAGGAACAGCGGCAGCAGGCGCTTGTGCAACTGCGGTTCAACAAAACCTTTCACT
GCGCTCAGGTCCAGCGCACCCAGCGCCGGCAGGTCGGCCTTGGTGTACGAAAGCCAGGCC
TTCTTCAGTGCATTGAGCACATCGCTGCCCGCGGTGTTGGCAAATCGCCGGTTGAGCGTC
TGGCCGTCGAGCACAAAGGTGTGCTGGTACTCGTAGCCCGTTTCGTCACCGCCGCTGGTG
CGGCAGCGGATACAGGTGCAAGGCCCGTCGCCGAAGGCTTTTTGCAGGTAGTTGTTGAAA
TCCACCACGGGCTTGAGCCCCAGGCGCTTGTCGACCTCGAACATGTCCGAGGTCAGGTTC
TGTTCAGCACTCAATGTCATTCCTCTGACAGGTTTTACCGGGGGGGCACAATACCAGCCG
GGGCGGGCCGAGGGTACCTTCGTGCGTCGCCTCGTCGATAGGCGCGGGCTTTTTCCGGGC
CGCTCCATTACCCTATGCGCCCGTGAGCGTCAGCAGACGCCGATAGAATTGTCGTTGGAG
TTCGACCATGTACAACTACACAGCCACCGTAACCGTCAGCGACGACCTGCATGCAGACGT
TGAAGCGGTGGAAAACGTTGCAATTCGGGTGGGTCTTGAAGCCGTTACCGAGACGCTGAA
GAAGGTCCACTTTGTCGGTGCCCTGGCCGCTCCGGACAAGGCGACGCACATCTGCGTGAC
CCTCGATAACGGCCTGAGCTACTACGGCCCGATCGTTAACGGCCATGCCGAGCTGGAAGG
CGGCTGGATCGCCTTTGAATGCGACATGCTTACTCCGCAAGAACTGGGCCTGTAATCAGT
TGGGCTACAACAGCCCGGCCCAGAACAACCCGGCCAGGTACAAGGCCACGCCAAACACCC
CATGGGCCAGCAGGCTGCGTGCCCGCGCCACATTCGGCTTGGGGGTTTTCGAGGCAAGGA
CACCGGCGCCCATGCCGGGCTGCATGATCAGGTAGGGTGCCGCCACGGTCGCCAGGCCAA
GCACAAATGCTGGCATAAACCGTGGCTGTTGCGCCCACTCCAGCCCGCAAAGGGCGAGCA
GCAAAGCGGCGAACATCACCCCGATTAGGTAATGCGCACTCCAGCCGATCAGCCGTTCGT
TGGCCAGCGCAGGCGCCTTGGCGATGCTCTGATGGGCGAACTGCCCGCGCGGCATATGGC
CAATCCAGCGGCCGACCAAGCCCCAGTTCGGCCCGGCCATGCCCAGCACGCGCAGCTGGA
ACAGCGACCAGAGATCGGCAATGGCGGTGGCCGTTACGCCAATCAGTATCGCAAGGGTCA
ATCCTTCAAGCATGGCGTACTCCTTTTAATAACATTCAATAGATTGATTGAATGATTGGC
CAATGCTACCTTGCTGTCAATGACTGATATGAAAACCCAACCACACCAGCAGATTGCCGA
GCTGGCGCGGACCCTTGGCCACGCCCACCGCCTGAATCTGCTCGAACAGATGGCGGGCGG
TGAGCTGGCCGTCGAGCAACTGGCCCAGCAGTGCCAGCTGTCGGTGGCCAACGCCTCCCA
GCACCTGCAGCACTTGCGTCGCGCCGGCTTCGTGCAGACCCGCCGTGATGGCAAGCGCGT
GCTCTACCGGCTCAGCGCCGGGCCGATCACCGAGGTGCTGGCGGCGCTCGGGCAATTGGC
CGCGTTCAACCGCGCGGCGATCCGCGAGCTGATGAGCGATAGCCTGAGTGCGCCTGAACA
GCTGGAAGGGATCAGCAGGGAAGAGCTGCTTGAGCGTTTGCAGGAGCACAGCGTGACCCT
GCTCGATGTGCGCCCGGCCGAGGAATTTGCCCAGGGGCATTTGCCGGGGGCGATCAATAT
TCCATTCAGCGAATTGCAGCAGCGCCTGGGAGAACTGCCGGCCAGCCAGGAAGTGGTCGC
CTATTGCCGTGGGCCCTGGTGCGTGTTTTCCCGCGATGCGGTGACGGCCCTGAAAGCCGG
GGGCTTCAAGGCGCGTCATTACCTTGCAGGCGTTGAGCAGTGGCCCGGGCCGCTGCAGGG
TTAAGCCAGCTCGCCAAGGCAGCGTTCGAGGATATCAAGGCCTTCTTCCAGCACCTCAGG
CTCGATGGTCAGCGGTGCCAGCAAGCGGATGATGTGCCGCGCCTTGCCGCTGGGCATCAG
CAGCAGGCCGGCGCTTCTGGCCGCTGCCAGCAGGTGTGCCAGCTGCGCCGTGGCCGGACT
GCCATTGGCGTTGACCAGCTCGATGCCACGCATGGCGCCGGTGCCGGTCAGGCGGCCCAG
GTAAGGTGAAAGTTTGTTGGCCTGCCAGCGTTTGAAGCGCCTGAGCAGCGCCGCTTCCTG
CTGCTCGCCCCAGGTTGCCAGGTTGGCATCGCTCATTTCATCCAGGGTGGCCAGCGCGGC
GGCGCAGGCTATTGGGTTGCCGGAGTAGGTACCGCCCAGGCCGCCTTTGGGCAGGTTGTC
GACCAGCGCCTTGCGCCCGACCACCGCGCCCAGCGGCATGCCGCCGGCAATACTCTTGGC
CAGCAACAGCAGGTCCGGCTCGATGCCCAGGCGCGGGAAGGCGAAGCGCTGGCCGGTGCG
GCCAAAACCCGACTGGATTTCATCGATGATGAGCAGGATCCCGTGCTGGTCGCAGAAGCT
GCGCAAGGCCTGGGCGAACGCAGGTTCCATGGCCAGGAAGCCGGCCTCGCCCTGCACCGG
TTCAAAGATGAAGGCGGCCACGTCATTGACGTCGATCTCGACGCTGAACAGGCGCTGCAT
GGCCTCGAGCGCCTGCTCGGTGCTCACCCCGCTGTCCTGGCTGGGGAAGGGCAGGTGATA
CACCGGCCCCGGCAGCACGCCGACGCGCTGCTTGTAGGGCGCGACCTTGCCGTTGAGGTT
GAGGGTCGCCAGGGTGCGGCCATGAAAGCCGCCGTCAAAGGCGATGATCGCGGTCTTGCC
GGTGGCACCGCGAGCGATCTTCAGGGCGTTTTCTGCAGCTTCCGCACCGCTGTTGGTGAG
CATGCCACTGAGCGGGTAAGACACTGGCACGAACTGCGCCAGCCGGTGCATCAGCTCGAT
GTAGGGCTCATGCCCGGCGGCGTTGAAGGCGTAGTGGGTCAGGCGCGTGGCCTGCGTCTG
GATGGCGGCAACAATTCGCGGGTGGCAGTGGCCCAGGTTCAACACGCCAATACCGCCAAC
AAAATCAATATAGCGTTTGCCGTCGGTGTCCCAGACTTCCGCGTTTTTACCGTGTGACAG
TGTAATAGGGTGAACGACGGAAATAGACTGGCTGATAGTTTCGTGACTCATTTGCCCGCG
GCCTCGCTGCAGTTTTTTATTATCTAAGCGAGCCGTGGATATTCAGTGCAAACGAAATAA
AGGATTGCAGTCATTCCTTCAATTCCGGAACTTGCCCGCCACTGCCTACGCGCTCAACGA
TCCACTCGACAAAGGCGCGGACCTTGGGCACCTCGGCGGCATGCTCGGCGTGGGCGATAA
AATGCGAGCCCTCGCTGGTTTTCGGGTGGTTCCAGGGGATCGCCAATTTGCCTTCGGCCA
GCTCCTCGGCCACCAGATAACGCGGGACAAGGGCGATGCCGCAGCCGGCCTGGGCGGCGC
GGATGCACATGTAGAAGGTGTCGAAGCGTGGGCCGTGGTAGCTGTTCTGGCTGTGCAGGC
CCTGGCCGAGAAACCACTCATGCCAGGCCTCGGGCCGCGAGGTGCACTGCAGCAGGCGGT
GTTCGGTGAGTGATTCGGCACTGTCGAAGTGCTGCCGGGCCAGCAGGTCCGGGGCGCACA
CCGGCACCACCTGCTCCTTGAACAGCTCGATGCAGGTTGCCCCGGGCCAGGTGCCCTGGC
CGAAAAAGAAGGCGATGTCGGCCTTGGCCTGAACCAGGTCGAAGGGCTCCAGTTCGTTGC
GGATGTCCAGGTGAATACGCAGATGGCGCTCGCCGAAGCCCTTGAGGTTGGGCACCAGCC
AACGCTCGCCGAAGGTCGGCTGGGTGGCGATGCGCAGCACTTCGGTCTCACCGCCATAAC
TGAGGATGTAGCGGCTGGACATGTCCAGTTGCACCAGGATCTTGTTCACCTCGGCCAGGT
ACAGGGCGCCGGCCGGGGTCAGGTGCAGGCGCCGGCGGATGCGCTGGAACAGCGGGTGCG
AGAGCATCTCTTCAAGCTGCGCGACCTGCTTGCTCACCGCGCTCTGGGTCAGGTGCAGCT
CTTGGGCTGCACGGGTAAAACTCAGGTGCCGGGCGGCGGCTTCGAAGCACTGCAGGGCGG
TGGTGGAGGGCATCAGGCGTTTGGACATGGGCGGGGTCAACCTGGCGAAAAAGAGATGAG
GTCATTCCGTTACGGAATCATGTGCTTCTAAAAGGTCGTTTGTGAGCAGCGGCCCTATAG
ATTAATACTGACCTGCATCAACGATTTCAACCCGTATCCGCTGTAGGAGAATAATAAGAT
GGTTGCTGAACTACTTACCCGTTTGGGCGTGCCTGAAAGTTTATATAACGGCGGCACTCA
TGCTGTTTTTACGCCCATCGACGGCAGCCAGATCGCAGCGCTTACCCTGGAAGACAAAGC
GGCGGTAACCCGTCGTATCGACGCCGCCCATGGGGCCTTCTTGCGCTGGCGTGATGTGCC
GGCGCCACGGCGTGGCGAACTGGTGCGGCTGTTCGGCGAAGTGCTGCGTGAGCACAAGGC
TGCACTCGGCGAGCTGGTGTCGATCGAAGCCGGCAAGATCACCCAGGAAGGCCTGGGCGA
AGTGCAGGAAATGATCGACATCTGCGACTTCGCCGTCGGCCTGTCGCGTCAGCTCTATGG
CCTGACTATCGCCTCCGAGCGCCCGGGCCACCATATGCGTGAAACCTGGCACCCGTTGGG
CGTGGTTGGAGTGATCAGCGCCTTCAACTTCCCCGTCGCGGTCTGGGCCTGGAACACCAC
CCTGGCATTGGTGTGCGGCAACGCCGTGGTCTGGAAGCCGTCGGAGAAAACCCCGCTGAC
CGCGCTGGCCTGCCAGGCGCTGTTCGAAAAAGCCCTGAAAGTCTTTGGTGATGCGCCAGA
AGGCCTGAGCCAGTTGATCATCGGTGATCGTGAGGCCGGCGAAGCGCTGGTCGACGATCC
GCGCGTGCCGCTGGTCAGCGCCACCGGCAGCACCCGCATGGGCCGTGAAGTCGGCCCGCG
GGTGGCTGCACGTTTCGGCCGCAGCATCCTCGAACTCGGTGGCAACAACGCGATGATTCT
TGCACCGAGTGCCGACCTGGATCTGGCCGTACGCGGCATCCTCTTCAGCGCCGTCGGTAC
TGCTGGCCAGCGCTGCACCACCTTGCGCCGGCTGATCGTCCATCGCTCGATCAAGGACGA
AGTGGTTGCTCGGGTCAAAGCCGCCTACGCCAAGGTTCGTATCGGCGACCCGCGCAAGGA
CAACCTGGTCGGCCCGCTGATCGACAAGGCTTCGTTCGAAGGCATGCAGGACGCTTTGGC
GCGCGCCCGCGATGAAGGCGGCCAGGTGTTTGGCGGCGAGCGGCAGATTCAGGACCAGTA
CCCGAATGCCTACTACGTGGCCCCGGCGATCGTCGAGATGCCTGGCCAGAGCGCCGTGGT
TCGTCATGAAACCTTTGCACCGATCCTCTACGTGCTGGCGTACGACGAGTTCGAAGAAGC
CCTGCGCCTGAACAACGAAGTGCCGCAAGGCTTGTCGTCGTGCATCTTCACCACCGACCT
GCGCGAAGCCGAGCGCTTCCAGAGCGCCGCGGGCAGTGACTGCGGGATTGCCAACGTCAA
CATCGGCACCAGCGGTGCGGAGATTGGCGGCGCCTTTGGCGGTGAGAAGGAAACCGGCGG
TGGCCGTGAGTCGGGCTCGGATTCGTGGAAGGCCTACATGCGCCGGCAGACCAATACCGT
GAACTATTCCCGCGAGCTGCCGTTGGCGCAGGGGATTGTCTTCGACTGACCCGCGATAAG
TACACCACCGTACAAGAACAAGCAGTAGAGGGTTACCCATGGCATCGCTACAACAAAAGA
AACAGCGTTCGCTGCAACACGGTCTGACCTCGCGCCAGGTGTCGATGATCTCCATTGCCG
GGATCATCGGCGCCGGGCTGTTCATTGGCTCGTCAACGGCCATCGCCACCGCCGGGCCGG
CCATTCTGATTTCCTACACCATGACCGGCCTGCTGGTGCTATTGGTGATGCGCATGCTCG
GGGAGATGGCCATCGCCAACCCCAACAGCGGCTCGTTCTCCACCTACGCCAGCCAGGCCA
TCGGGCCCTGGGCCGGGTTTACCATCGGCTGGCTGTACTGGTGGTTCTGGGTGCTGATCA
TTCCGGTCGAGGCGATTGCCGGTGCCGATATCCTGCATGCCTACTTCCCCGGCGTGCCGT
CGTGGCTGTTCGCCTTTCTGATCATGATCGTGCTGTCGGGCACCAACCTGATCAGCGTGA
AGAACTTCGGCGAGTTCGAGTACTGGTTCGCGCTGATCAAGGTCATTGCCATTCTTGCCT
TTATTGGCGTCTGCACCCTGGCGGTGTTCGGCTTCTGGCCACTGGCCGAAGTCTCCGGCG
TGCAGCAACTGTGGGCCACTGGCGGCTTCATGCCCAACGGTTTTGGCGCGGTGCTCGGCG
GCGTGCTGGTGACCATTTTCTCGTTCTTCGGCGCCGAGATCGTCACCATCGCCGCCGACG
AAACGTCCAACCCCAAGGACAAGATCCGCAGGGCCACCAACCTGGTGGTGTACCGCATCG
CGATCTTCTACATCGTCTCGATCTTCTTCATCGTTTCGCTGGTAGCCTGGAACGACCCGG
GCCTCAAGGCCGTTGGCTCATTCCAGCGCGTGCTGGAAGTGCTCAACGTGCCGGGCGCCA
AGCTGATGGTCGACCTGGTGGTGCTGGTGGCGGTGACCAGTTGTATGAACTCGGGGCTTT
ATACCGCCTCGCGCATGCTCTACTCGCTGGGCTCGCGGGGCGAGGCGCTGAAGATGACCA
AGCGTATCTCCGGCAATGGCGTGCCGACCGTGGCGGTGATTCTCTCGACCTTCGCAGGCT
TTGCCGGTTGCCTGGTCAACTACGTGTTCCCCGGCAAGGTCTTCGGCTTTTTGCTCTCGA
CCACCGGCGCCATCGCCTTGCTGGTGTACCTGGTGATTGCTGTGTCGCAACTGCGCATGC
GCGCCATCACCGATCGCCAGGGCACTGAGCTTGCGTTCAAGATGTGGCTGTTCCCGTGGC
TGACCTGGCTGGTCATCGGCCTGATTACCCTGGTGCTCGGCTACATGCTGATCAGCCCGG
CCTACCGCTATGAAACCCTGATGACCGCGGGGGTGACCCTGGCCATCCTGCTGATCTCGC
TGACCCGCCGTAAAACACCGGCCAGCGAGCCGGCCGGCAGCCCGTCGGTATCGGCCAAAG
GCCTCTAGCGCGGCGCTTGGCACGGCAAAAGCCCATGACCGGTTCATGGGCTTTTTCGTT
GTCCGGCGTTACTATCGGCGTTGCTTTCCCTTTAAAAAACAGACAATCAGGAAGCCTATG
AGTACCCAAGCCTTATCCCTGCAGGAACTGGCCGCCCCCGAAGGCGTCTGCTACGGCTGT
GGCTGTTCCCACCCCAGCGGCCTGCACCTGAAAAGCCACTGGGACGCCGACGGTATCCAC
CTGCTGTGCCGGCACTCGCCCGACAGCACCTTCCTCGGCTGGCCGGGGCTGGTCTATGGC
GGTTTGCTGGCGATGCTGGTCGACTGCCATTCGAACTGGACCGCCATGGCCTACCACTAC
CGCGCCGAAGGCCGCGAGCCGGGCAGCCTGCCGCGTATCGACTGCGTCACCGGCCAGCTC
AACCTGACCTACCTGAAACCCACGCCGATGGGCGTCGAGCTGCTGCTCAAGGCCCGGGTC
GAGGGTGAAGTGGGGCGCAAGAGCCGGGTGATCTGCGAAGTCTGGGCCGACGACGTGCTG
ACCGTCAGCGCCGACTCGGTGTTCGTCCGGGTCGACACCGAAAAGCTCAAGCACAAGGCC
CACGGCACCGCTTAAAACGGCACGGCAATGGTCAACTGGCTGTAGACGTTGGTGCCATTG
CCGCCAACCTGGTTGCCGCCGTCATCGCTGCTCTTGCGCGGCTGGTACAGGCCCAGCAGC
GGGCTGATGATCAGGTGCTCGCTGACCGCCCATTCGGCGTACAGGTCCAGCTCGCGGCCG
TCGAGGTTCAGCGTGCCGCGCTCGTGCAGGGTCTTGTAGTTGAACAGCAGCACGCCCAGG
GTCAGGGCCTCGACCGGGGTGGCCTTGAGGCCGACAAAGTGCACGTCGTTGTTGCTGTTG
AACGGGCCTGAATAGTTGCCCGTGACCTCGCCCTGGAACCAGGTGCCGTAACCGCGGTTC
ATGCCGTTGAACATCGAGTCCCAGCCTTCGGAATAGCGGCTGTAGCGGTAGGTCAGGTCC
GGGCGCCAGGGCACCTCGGCAAAGGTGTAGCCGGCTTCGGCGTACCAGGCTTTCTCCGGC
CCTGCGTGCTTGTTTTGCCAGGCATATTCGAAGGCGAAATGCGCGTTCTCGACCCCAGCA
TCACCGGCGCCGCGCAGGCTGTAGATGTCCATGCCTTCACGTTGTTTCTGGAACTCGCTG
GCATAGCGATCATCGACATTCAGGCCGCGAATGTAAGTCAGTTCCAGGGTGCCGGGGGCA
GCGCTGTAGGCCAGGGTGCCGGCGGCCAGTTCGCTGTTGGCCTGGGCGCGGTTGTCCGAC
TTCATCCACAACAGGCTGCCATGCAGGCCATCCTTGGCGCCCAGGCGCAGTACTGCGGTC
TTGTCGAAAGCATGGCGGGCGGCCAGGTAATAGGCGCCGCCGCGATTGAGCTCGCCGTCG
GCCGGGCCCTTGCCGAAGTTCAGGCCGTCGTCGTTGATGATGAAGCCATCGCCGAGGGTG
ATGACCTGGCGACCGAACGACAGGTCCAGGCCATCCTCGCCCAGTGCCGGGATCAGTTTG
CCCGAGCGCCAGCCGGCGAAGGCTTCGTCGAATTTAGTCGTGCGTTCGCTGCCATCGCTG
ATGCCGGCAGCATCGCCGTCGCCCCAGGTCGCCGAGCTGACCAGGTTGGCGGTGCCATAA
ACCGTGCCCAGTTCGCCCAGGCGCTGGTCGGCGCTCAAGCCATATTTGATAAAGCCTTCG
CGCCAGGACGAGCCGCCTGGGGTGTCGTCGTAATTCTTGCGGCTGTTGAACAGGCCGTAC
ACGGCGAGGAAGTTGGCGTTCAGGTGGGGGTCGTCATCGGCATACAGCTCAAGTGCCTGA
ACCGGGGGCAGGGCCAGCAGCAGGCTGAGGCTGGTGCCCTTGAGCAAATGGGGGAGGCGG
GTGGTCATGGCGCAGGTTCCCTAAAGGAGGCGTTGGTGGCCGCCATTTAGGGTTCGAAGG
CCCCGGCAGGTCTTTGCTTTGCCTGCCAGGGCGGTTGATCCTGCTCGCCAGCAGGTTTAG
CGCAGGGTAGCGGCCATCTTCGCGAACACGTCGAGCACGGCGCTGGCCAGGTCCTTGCTG
CGTTGGCCGTTCCAGCCGGTTTCGGCGTTGGGCGCGTCGTCGTGGTCTTTGAACGGCATC
TCAAGGGTCAGCGACAGGCAGTCATGGGCCTGGCCGACGCTGTTGCAGGCCAGGGTCATA
TTGGCCTGGCCAGGGGCGGAGCGCGGGTAGCCATGGACCTGCTGGAAGTCCACGGTGCGC
TTGCACAGGCTGTCGCGGAAGGTGGTTTCCAGGGCAGCGATACGCGCGTTGTAGCCGGGG
TTGCCTTCGCAGCCGGCGGTGAACACGTGGGGGATTTCTTCGTCGCCGTGCACGTCGAGG
AACAGGTCGACGCCGTGCAGCTTCATCTGCTGCTGGGCGAAGAATACCTCCGGGCTCTTG
TCGATGCTCGCATCCTGCCAGGCGCGGTTCAGGTCCTGGCCCTTGGCGTTGGTGCGCAGG
TGGCCGTGGATGGCGCCGTCGGGGTTCATGTTCGCGATCAGGTACAGGTCGGCTTCCTGC
AGCAAGGCCCGAATCGTCGGGTCATTGTCTTGCAGGCGGTCGATCACCCCTTCCATGAAC
CACTCGGCCATGTGCTCACCCGGGTGCTGCTGGGCGATGATCCACAGTTTGCGCTTGGTT
GCGGCGCCGTCGCCGGCGCGCAGCAACCGGATGTCACGGCCTTCGACGCTGCGGCCGGTG
GCCAGCAGTTCAACGCCAGGCAGGCTGGTGGCGCGTTCAATCAACTGATTGTGGCGCGCG
CGCGGGTAGGGCTCGAAATAGGCAAACCAGGCCTGGGGCTGTTCGGCCTTGAGGCTGAAT
TCGAGGGCCTTGCCGTCGAAAGTGGTGGGCACCCGGAACCACTGTTGCTGGTCGTAGGAG
GCCACGGCCTGGTAACCGCTCCAGGCCTCGTGGTAGGACGAGGCACCGGCGTTTTCCAGG
ACAAAACCATGGGTCTGGCCCGGGGTCAGCCCCGCAGCCTTGAAGTGGAACCACTGGAAG
TGCTCGCTGCGGGTGTCGGGGCGGATCTCCAGGCGCACCCGTGCAGGGTCACTGGCATCC
TTGACGAGGATGTTGCCGGAATCGAAATCGCAGTCGATGTGCAGGGGGGACAGCGTCACG
GTCATCACCAGGCTCCATGTAGAGTTGTTGTGGCAACTACTCTACACGCCTGGCTCAGGA
CCAGAAACCGATCGCTGCCAATGCCGCCAGGCCCAGGCCGATGGCCACCGAGCAACCGCC
CAGCGACAGCGCGGCGCGTGGTTGCCGGTACCAGCCGTCCTCGCCCAGTTGGCGCGCCGG
AGCCAGCAGCGAGCGCCAGCGCAGCTCGGTGGCGTGGAACGCCTCGCGGTGTGCCGGGGC
GCTGTCTAGCCAGCGGCGAAAATCGATGCGTTCGCTGGCCGTCACGTTCGGGCTTTGCAG
GCGTACGTACCACTGGCCGGCGATGCTCGCCAGGGCGTCGCGCTCTTCGCGGGCAATCTG
CAGCGCCTGGTTCATGTGGCGCTCGACAGTGATGGCCGGCAGGTCGAGGCGCTCGGCAAT
GCTGGCGAACGACAGTTGATCGAGGCGGCTGAGGAGAAATACCTGCTGAACGCGGCGCGG
CAGCTTTTTCAGGCGCTGCAGCAGGGCATCGTCCGCCAGATGGTGGGAAAGGGGATTGTG
TTCAAGGGGCAGCAACAGACGGGTCATGTACAAGCTCCTTGCTGGTCGGTGGAGTGGGGG
CGTCTTCCTTGACGCTGCAACAGCTTATTAATAACGAGATTGATTCTCAAGTGCTAATTC
CGCAAAGCGCTGTTACAACCATTCACTGTGCGACATTCATTTGCTATCATCGCGGCCATT
CAAGCAACACCCATCTTCATTAGCCTGAAGACCAAAAAAAAGACCCGGCAAAAAGCCGGG
TCAAAAACCGTGATTAGCCTGATGAGGAGATAATCTGAGAGTCCGACCTAAGGGCTTTCA
GTTTATCCAACCAGTCTCGCGACCAGTTGTGAGCAATAATAATCGTTATCATTTGCAAGT
CAAATGAATTTTCTGTCATTGCGTAAAAACTTTTACGCAGTGCGCTCCCTCCTGACCGGC
GGACACCAGCACCCGCCTTCGGTCGACTCCCACGTAACGTTCTGCAACAGGCTCAGGAAT
GCTCCTGATTGGCTGCCGTGCGCTCGAGCATGGCCCTGGCCATGTTGATCATGTGCATCG
ACGCCAGCGCCAGGTCGCGCGGTACGCCTTGCATGCCGTCAGCCGATTCGTAGGCGGTGG
CGGCAGCGCAGCGCAATATATTGCTGGCATGGGCGGTGGCCTGGGCGCTGCTGAGGCCCT
CACGGGCGACCAGCAGCGGCTCGTCGGGGCCAAAGGTCACCGGTGCCGGGTTGAGGTAGT
AATCCAGCGCGCGCCGGGCGGCATCACTGTTACTTAATGCTTCGGAATCAAGGCTGAGGT
CCGTTTCAGGGGATATCGGTTTCATGCGTCTGCCTGCTGTTTGGGTAAGCGATGAAAGGT
GCTGGCAGATATTAATACGCTCTGTAGTTATGACTATTGTTTAAATACTACAATATGTGT
ATTGAGCGCCAGAAGGCAGTCCGTATCGTGCCAGCGATGGATAAATGGACTGACCTGGTT
AAAGCCAGGATGCGTGAACTGAAAGTCACGCAGGAAAATCTCGCCGAACGCATCGGAGTC
ACCCAGGGCGCCGTGGGCCACTGGCTGCGCGAGGAGCGCGAGCCGAAACTGCGGGTGCTC
AACCAGATTCTGGTGGAAGTGGGGCTGCCGCCGCTGCAGATGGTTTTCCCCAATCAGGTG
TCGGAAAGCAACGGTTCCTACACGGTATCGGGCAACCCGACTACTCTGGCTGGCGCCGAT
GGCCTACAGCACGAACTGTATTTTCGCTACCCGATTCTGGCCTGGGGCAATCTTGACCCG
GTTGAGGTGGCCGATGACACGCCGTTGCAGTCAACCGACTATAAAGCGCAGGGGCGGGCG
TTCTGGCTCAGGGTCGAAGGCGACGCGATGACCGCGCCGTTGGGCTTGAGCGTGCCGGAG
GGCATGCTGATCCTGGTCGATACCGGGCTTGCGGCCGAACCCGGCAAACTGGTGATCGCG
CGTTCGCCAGGCAGCACGGCGACGAGTTTTCGCCAGTTGAGCGAGGAGGGCGGCCAGCGC
TACTTGCGCCCGCTCAACCCGACCTATCCCAAGGCCTTGTGCAGCGAGCAGTGTGAGTTG
CTGGGGGTGGTGGTGCAGGCATTGGTCAAGTTTTGAGCTGAATCTCATCGCGGGGCAGGT
CGCCGCCCCGCGATGAGGCGCTCAAGCCTCGTCCAGCTCCACCAGCACAGCCCCTTCACT
GACCATCTCGCCTTCCTGGCAGAACAGCGCCTTGACCGTCCCGGCATGGGGCGCGCGGAT
GCTGTGTTCCATCTTCATGGCTTCCAGCACCACCAGCTGCGTGCCAGCTTCCACCGCCTG
GCCAACCTCCACCAGCACCCGTACGATGCTGCCGTTCATTGGCGCGCCAAGGCCGCCCTG
ATGGCTGTGGCTGGCATCGGCCTCGGCAATCGGGTCGTAGCGGTTGACGCTGTGCAGCTC
GCCGTCCCATTGCAGGTACAGGGTCTGGCCACGGCGGATTGCCAGGTGCCGGCGGCGCAG
GCCGTCTTCGTCGATCAGTAGCTGCTCGCCGTCCAGGGTCAGCTTCGATGCATCCGTCTG
AGTCAGGTTGATGACCCGAGCTTCACCGTTGCAGGTCAGGTGCAGGCTGACCTGCGCCGG
CACGCCGGCACGAAAGCCGTTGTTGGCGGCCCACGGCGAGTGACGGTCATCGTCACGCGG
TCGCAGCGGCTGGCTCTGGATGAAGGCTTCGGCCGCCGCCTGCCAGAACGCCGCCGGCAA
GGCTTGCGGTGCCGGTAGCAATTGTTCCTGATAACGCGGGATGAACCCGGTATCCAGCTC
GGCCTCGGCAAATGCCGGGTGGGCGAGGATGCGCCGCAGAAAGGCGATATTGGTTTTCAG
CCCGCCGATGGCAAACTCGTCGAGCATCGCCAGCAAGCGCAAGCGCGCCTGCTCGCGGGT
TTCGCCCCAGGCGATCAGTTTGCCGAGCATCGGGTCATAGAACGGCGAGACGTCGTCGCC
TTCGCTGACGCCGCTGTCCACCCGTCGGCCTTCGCCCGGCGCCGACTCGCGGTACAGCGC
CAGGTGGCCGGTGGCCGGGAGAAAGTCATTGGCCGGGTCTTCGGCATACAGGCGCACTTC
GATGGCATGGCCGTTGAGCGGCACCTGCGCCTGGGTGATTGGCAATGGCTCGCCACAGGC
GACGCGGATCTGCCAGGCGACCAGGTCCAGGCCGGTGATCGCTTCGGTGACCGGGTGTTC
GACCTGCAGGCGGGTGTTCATCTCCATGAAGAAGAACTCGCCGCGGGCATCGAGCAGAAA
CTCCACAGTACCGGCACCGACATAGCCGATGGCCTGGGCGGCCTTGACCGCCGCTTCGCC
CATGGCCTGGCGCTGGGCGCTGCTCAGGCCCGGGGCAGGGGCTTCTTCGACGACCTTCTG
GTGCCGGCGCTGGATCGAGCAGTCGCGCTCGTTGAGGTACAGGCAGTTGCCGTGCTGGTC
GGCGAACACCTGGATCTCTACGTGGCGCGGCTTGAGCACGTATTTTTCCACCAGCATGCG
CGCATCGCCGAACGACGACTGCGCTTCACGCTGGGCCGAGGCCAGGGCTTCGCCGAGCTG
GCTTTCGTGCTCGACCACCTTCATGCCTTTGCCGCCGCCACCAGCGGTAGCCTTGAGCAG
CACCGGGTAGCCGATTTTCTCGGCGGCGGCGCGGAAGGTTTCCAGGTCCTGGGCTTCGCC
GTGATAACCCGGCACCAGCGGCACGCCGGCCTGTTCCATCAGGGCCTTGGCCGCCGACTT
GCTGCCCATGGCATCGATGGCGCTGGCCGGTGGGCCGAGGAAAATCAGCCCGGCCTGCTC
GATGGCACGGGCAAAGCCTGCGTTCTCGGACAAAAAGCCGTAGCCGGGGTGGATCGCCTG
GGCGCCGCTGGCTTTGGCCGCGGCCAGCAGCTTGTCGATGTCCAGGTAGCTGTCAGCGGC
CTTGGCGCCGCCGAGGTCGACGCGAATGTCAGCTTCGCGGCTGTGCCGCGCTTCACGGTC
GATGGCGCTGTGCACGGCCACAGTGGTCAGGCCCAGGGCCTTGGCGGTGCGCATCACCCG
GCAGGCGATCTCGCCGCGGTTGGCGACCAGCAGGGTGGTCAACGGGGTGCGGCTCATGGG
CGCGGCTCCTTGTGCGACGGTTGGCCCTGCCAGGCCGGGCTGCGTTTTTCCAGGAAGGCG
CGCAGGCCTTCCTGGCCTTCAGGGCTGACGCGAATGCGGGCGATGGCGTTTTCGCAGTAG
CGGCGGATGGCCGGGGTCAGCTCGCCGGGGCCGACTTCACGCAGCAGCTCCTTGCTGGCA
CGCATGGCCTGCGGGCTGTTGAGCAGCAGGTTGTCGATCCAGTTGTCGACCTGCTGTTCC
AGCTCGGCGGCCGGGTAGGCTTCGGCCAGCAGGCCCAGCTCACGGGCGCGCTCACCGCTG
AAGCGTTCGGCGGTGAGGGCGTAGCGGCGCGCGGCGCGCTCGCCCATGGCCTGGACCACG
AACGGGCTGATCACAGCTGGCGCCAAGCCGATGCGCACTTCCGACAGGCACAACTGCGCG
TCACTGGCGCCAATGGCCATGTCGCAGCAGCTGATCAGGCCCAGGGCGCCACCAAAGGCT
GCGCCTTGCACCACCGCCAGGGTCGGCACCTTGAGCCGCGCCAGGTTGTACATTAGCTCG
GCCAGCTCGCGGGCGTCGTCAAGGTTGGTGTTGTAGTCCAGTTGCGCCGACTGCTGCATC
CAGGCCAGGTCGGCACCGGCGCTGAAGTGCCGGCCACGGCCGCGCAGCAGCACGAAACGC
AGGCTGCTGTCGGCGCCGATATGGTCGATGGCGATGATCAGCTCGCGGATCATCTGTGCG
TTGAAGGCGTTGTTCTTGTCTTCCCGGCTCAGCCACAGGGTGGCGAAACCACGGGGGTCC
TTGATCAGTTCAAGGGTAGTGAAGTCGCTCATGGTCACATCCGGAAAATGCCGAAACGGC
TCTGTTCGATCGGTGCGTTGAGGGCCGCGGACAACGCCAGGCCAAGGATCTCGCGGGTTT
GCGCCGGGTCGATGACGCCGTCGTCCCACAGCCGGGCGCTGGAGTAGTAAGGGTGGCCCT
GGTGCTCGTACTGGTCGAGGATCGGCTGCTTCAGACGCGCTTCGTCTTCGGCGCTGAAGG
CCTGGCCGCTGCGCTCGCTCTGCTCGCGCTTGACCTGGGCGAGCACGCCGGCGGCCTGTT
CGGCGCCCATCACGCCGATCCGTGCGTTTGGCCACATCCACAAGAAACGCGGGTCGTAGG
CGCGGCCGCACATGCCGTAGTTGCCGGCGCCAAAGCTGCCGCCGATGATCACGGTGAACT
TCGGCACCTGGGCGCAGGCCACCGCGGTGACCAGCTTGGCGCCATGCTTGGCGATGCCAC
CGGCCTCGTACTTCTGGCCGACCATGAAGCCGGTAATGTTCTGCAAGAACAGCAGCGGGA
TGCCGCGCTGGCAGGCCAGTTCGATGAAGTGCGCGCCTTTTTGCGCGGCTTCGGCGAAGA
GGATGCCGTTGTTGGCCAGGATCGCTACCGGATACCCGTGCAGGTGGGCAAAGCCGCACA
CCAGAGTGGTGCCGAACAACGCCTTGAACTCATCGAATACCGAGCCGTCGACCAGCCGCG
CAATTACCTCGCGCACATCGAACGGCTGCTTGGCATCGGCCGGCACCACGCCGTACAGCT
CTTCACTGCTGTACAGCGGCGCCACCGGCGCGCGCTGCTGCAACTCGCCGAGCTTGTGCC
AGTTGAGGTTGGCCACGCAGCGCCGGGCGATGGCCAGGGCGTGTTCGTCGTTGTCGGCAT
AGTGGTCGGCGACGCCGCTGGTTTTGCAGTGTACGTCGGCGCCGCCGAGGTCTTCGGCGC
TGACCACTTCGCCGGTGGCAGCCTTGACCAGCGGGGGGCCGGCAAGAAAGATCGTCGCCT
GCTGGCGGACCATGATCGCTTCGTCGGCCATGGCCGGCACATAGGCGCCGCCGGCGGTGC
ACGAGCCCATGACCACGGCGATCTGGGGAATGCCGAGGGCGCTCATGTTGGCCTGGTTGA
AGAAGATCCGCCCGAAGTGCTCGCGGTCGGGGAACACTTCATCCTGGCGCGGCAGGTTGG
CGCCACCGGAGTCCACCAGGTACAGGCACGGCAGGCGGTTCTGCAGGGCGATGGCCTGGG
CGCGCAGGTGTTTTTTCACCGTTAGCGGGTAGTAGGAGCCGCCTTTGACCGTGGCGTCGT
TGGCGACGATCATGCATTCGACGCCTTCAACCCGGCCAATGCCGGCGATCACGCCTGCGG
CCGGGACGTCTTCGCCGTACACCTCATGGGCGGCCAGCTGGCCGATTTCAAGGAACGGCG
AACCTGCGTCGAGCAGGCGGTCGATACGTTCGCGTGGCAGCAGTTTGCCCCGCGAGGTGT
GCCGCTCCTGGGCCTTGGGCCCACCGCCCTGGTGCACCTGGGCGATCAGGCTGCGCAAGG
CGTCGACCTGGTTCGCCATGGCGGCGTAGCTCTGCGCGAACTCTGCTGACTTCGGATTGA
TGTGAGACTTGATGATCATTGTGGTTCCTCACGCAGAATCAAGCGACAAGCTTCAAGCTG
CAAGACTGATCTGTGTTATGGCGGCAGTCGCGAGCCGTCCGCACTGAGCGGGCTGCATCG
ACTTGCCGCTTGTAGCTTGCTGCTAAGCGCTTCAGCGCGTCTCTTGGAAGAGTTCTCGGC
CGATCAGCATCCGGCGGATCTCACTGGTGCCGGCGCCGATCTCGTAGAGCTTGGCATCGC
GCAGCAGGCGGCCGGCCGGGAATTCGTTGATGTAGCCGTTGCCTCCCAGAATCTGGATCG
CCTCAAGGGCCATCTGGGTGGCGCGCTCGGCGGTGTAGAGGATGACCCCGGCGGCGTCCT
TGCGCGTGGTTTCGGCGCGGTCGCAGGCCTGGGCCACGGCGTACAGGTAGGCGCGGCTGG
CGTTGAGCTGGGTGTACATGTCGGCGATTTTGCCCTGGATCAGCTGGAACTCGCCGATGC
TCTGGCCGAACTGCTTGCGGTCGTGGATGTAGGGCACCACCAGGTCCATGCAGGCCTGCA
TGATCCCGGTCGGGCCGCCGGAGAGCACCACACGCTCGTAGTCCAGGCCGCTCATCAGTA
CTTTGACGCCGCCGTTGAGCACGCCGAGGATGTTCTCTTTGGGTACTTCGACGTTGTCGA
AGAACAGCTCGCAGGTGTTCGAGCCGCGCATGCCCAGCTTGTCGAACTTGTTGCTGCGGC
TGAAGCCTTTCCAGTCGCGTTCGACAATAAAGGCGGTGATGCCGTGGGCGCCTTTGTCGA
GGTCGGTCTTGGCGTAGATCACGTAGGTGTTGGCGTCCGGGCCGTTGGTGATCCAGGTCT
TGCTGCCGTTGAGGACGAAGTGGTCGCCGCGCTGTTCGGCGCGCAGTTTCATCGATACCA
CGTCGGAACCGGCATTCGGCTCGCTCATGGCCAGGGCGCCGATGTGCTCGCCGCTGATCA
GCTTGGGCAGGTACTTGGCTTTCTGCTCGGCGTTGCCGTTGCGGTTGATCTGGTTGACGC
AGAGGTTGGAATGGGCGCCGTAGGAGAGGGCGACCGAGGCCGAGCCGCGGCTGATTTCTT
CCATGGCCACCACGTGGGCCAGGTAGCCCAGGCCGGCGCCGCCGTATTCTTCACTGACGG
TGATGCCCAGCAGGCCCATGTCACCGAACTTGCGCCACATGTCGGCGGGGAACAGGTTGT
CCTGGTCGATCTGCGCGGCGCGCGGCGCCAGCTCTGCGGCGACGAAGGACTGCACCTGGT
CGCGAAGCATGTCGATGGTTTCGCCCAGGGCGAAGTTCAGGGTCGGATAACGCATGCGGG
CACCTATTGTTGATTGTTCTTGGATTAAGGGTGCTTGTGCTGGCCTCATCGCAGGTTATG
CCCGCTCCTACAGTTCTTTGTGGGAGCGGGCTTGCCCCGCGATAGCCTCACAACACAAAC
CCTGATTGTCAGTAACCTTTACGTTAACGTAAACCTGCCATCGTTAGCTGTCAATCTCGC
CATGACCTTTACGTTAACGTAAATATGCGCCAGAGTAAGTCGCGCTTGAATCAGCTCCCA
GAACAACCACAAAAAGGGACCGCCATGAATCAACCGAGCTATACCCAGGGCCGTCAGGAC
AAGCCGTTGCTGGCCATGACCATCGGCCAGGCATTCGACCAGACGGTCGCCCGCTTTGCC
CAGCGCGAAGCGCTGGTGGTGCGACATCAGCAGCAGCGTTACACCTGGCAGACGCTGGCC
GCCAGCGTCGACCTGCATGCCCGCGCGCTGATGGCGCTGGGGCTGAAAACCGGCGATCGC
TTAGGCATCTGGGCACCCAATTGCGCGCAGTGGTGCATTGCCCAGTTCGCCAGCGCCAAG
ATCGGCGTGATCCTGGTCAACATCAACCCGGCGTATCGCACCAGCGAGCTTGAATACGTG
CTCAAGCAGTCGGGCTGCCAGTGGCTGATCAGCGCCGGTGCCTTCAAGACTTGCGATTAT
CACGCCATGCTTGGCGAGCTGCTGCCCAACCTCGCCCAGCAAGCGCCAGGGCAGCTACGC
AGCGAACGCCTGCCGGAGCTGCGCGGGTTGATCAGCCTTGATGCCCAGCCGCCAGCAGGC
TTTCTGCCCTGGGAGCGCCTGGCCTGGCTGGCCAGCGAAACCGACCCGGCCGACTTCCAG
GCCCGTCAGCACAGCCTGCAGTTCGACCAACCAGTGAACATCCAGTACACCTCCGGCACC
ACCGGCTTCCCCAAGGGCGCGACCCTCAGCCACTACAACATCCTCAACAACGGCTACATG
GTCGGCGAGAGCCTGGGCCTGAGCGAGCACGACCGCATGGTGATCCCGGTGCCGCTGTAC
CACTGCTTCGGCATGGTCATGGGCAACCTCGGCTGTGTCACCCATGGCAGCACCATGATC
TACCCCAACGACGCCTTTGACCCGCTGCTGACGTTAAGCTGTGTCGCACAAGAGCAGGCC
ACCGCCCTGTATGGCGTGCCGACCATGTTCATCGCCATGCTCGATCACCCGCAACGTAGC
GAGATGGACCTGTCGACCCTGCGCACCGGGATCATGGCCGGCGCCACCTGCCCGATCGAG
GTGATGCGCCGGGTGATCGGCGAGATGCACATGGGCGAGGTGCAGATCGCCTACGGCATG
ACCGAAACCAGCCCGGTGTCGTTGCAGACCGGCGCCGATGACGACCTTGAACTTCGCGTG
ACCACGGTAGGGCGGACCCAGCCGCAGCTGGAAAGCAAGATCATCGATGAGCAGGGCTGC
ATTGTGCCGCGCGGGCAGATCGGCGAGCTGTGCACCCGCGGTTACAGCGTGATGCTCGGT
TACTGGGGTAACCCGGCGGCCACCAGCGAAGCCATCGATCCGGCCGGCTGGATGCACACC
GGTGACCTCGCGAGCATGAACGAGGCCGGCTATGTGTGCATCGCCGGGCGCAACAAGGAC
ATGATCATTCGCGGCGGTGAGAACATCTATCCGCGCGAGCTGGAAGAGTTCTTCTTTACC
CACCCGGCGGTGGCGGATGTGCAGGTGATCGGCATACCCGATGAGCGTTATGGCGAAGAG
ATCGTCGCCTGGATCAAGTTTCACCCCGGCCACAGCGCCAGCGAGATCGAACTGCAACAG
TGGTGCAAGAGCCGCATTGCCCACTTCAAGGCCCCGCGCTACTTCCGCTTTGTCGATGAG
TTTCCGATGACGGTGACCGGCAAGGTGCAGAAGTTCAGGATGCGCGAGATCAGCATTGAA
GAGCTGATCAAACGCTGATTCGGCGGCGCCTGCATCGCCGGCAAGGCCGGCTCCCACACT
AGACCTGTGGGAGCTGGCCTTGCCAGCGATGAGGCCGGTGCTGACTGCCAATAATCCTCT
ACGCTTTCACCGGCGGCTCGTTACTCGGCGGGTCGCCCACGGTGGGCGGCACCGTCGGTT
GCACCGGCACCTCATCAGGGTCCTGCTCTGGCACCGGCGGTGGCAGTGTCGGGTCGTCGA
TATTCGGATCGGGCGTTTCAGCCGGGATGGGAATGTTCATGGCCTGACCTCGCAACGGGG
TTGTGGATGGCATGCTCAGGGTTTCGACCCCGGGCCCGGCCAATCGCTCATTTTTTTTGA
ACCCCGGGCCGCGCCCCCGCTCTGAACCTTTACCGCCACTTCATAACGGAGCAACGTTCG
ATGACCCGCGATGAGCCCTTCGAAACCGACCGTATGACTGCGGCTAGCGACCACCCGGAC
CAGGCCCTGAGCCTGTCCCAGGCCTTGCTCGAACCGCGGATCGTGATCGAGAACACCGTG
CCGGTGCTTGATGGCGGGCTGTTTGCGGTCAAGGCGGTGGTCGCTGAGCCGGTGCAGGTC
AGCAGCAAGGTTTACGCCGACGGTCATGACGCCCTGGCAGTGATGCTCAACTGGCGCCAG
GCCCACAGCCGGCGCTGGCACTGCGTGCCGATGCAGTTTGCCGGCAATGACCTGTGGCAG
GCCGAATTCACCGTCAGCGAGCAGGGCCGCCACCTGTTCAGCATCGAGGCCTGGATCGAC
CCGTTCGCCACCTATTGCCACGACCTGGAGAAGAAATTCAACGCAGGCGTCGCGGTGCCG
CTGGAGTTGCAGGAAGGGCTGCTGCAGATCGAGCACAATATTGGTCGCAGCAACGGCCCC
CTGCGTGACCAGCTGCAGGCCCTGTACCAGCACCTGCCCGGTTTGCCCGTCGACGAGCAG
GTGGCCTTGCTGCTGCACCCGGACACCGCCGTTCTGATGGCCGAGGCCGAGCACCGTACC
TACCTCAGCCGCAGCCCTGAATACCCGCTGGATGTCGAACGCATCCAGGCCCGGTTCGCC
AGTTGGTACGAGCTGTTTCCGCGCTCGGTCACCGACGACCCCGAACGGCACGGTACCTTC
AATGACGTGCACCAACGCTTGCCGATGATCCGCGACATGGGCTTTGACGTGCTGTACTTC
CCGCCCATCCACCCGATCGGTGTGCGCCACCGCAAGGGCCGCAACAATGCCTTGCAGGCC
GAGCCCGGTGACCCCGGCAGCCCTTATGCGATTGGCGGCGCCGAGGGCGGGCACGAGGCG
ATTCACCCACAACTGGGCAGCCGCGAGGATTTTCGCCGGCTGGTGGCCGCCGCCGCCGGG
CATGGCCTGGAAATCGCCCTGGATTTTGCCATCCAGTGTTCCCAGGACCACCCCTGGCTC
AAGGAGCACCCGGGCTGGTTCTCCTGGCGCCCGGACGGCAGCATCCGCTACGCCGAGAAC
CCACCGAAAAAGTACCAGGACATCGTCAACGTCGACTTCTATGCCGCCGATTCGGTACCG
GCCCTGTGGCTGGCGCTGCGCGATGTGGTGGTGGGCTGGGTCAAGGAGGGGGTCAAGACC
TTTCGCGTCGACAACCCGCACACCAAGCCCTTGCCGTTCTGGCATTGGCTGATCGCCAAT
GTGCGCAGCCAGTACCCGGACGTTATCTTCCTCGCCGAGGCCTTCACCAAGCCTGCGATG
ATGGCGCGCCTGGGCAAGGTCGGTTACTCCCAGAGCTACAGCTACTTCACCTGGCGCAAC
ACCAAGGCCGAGCTGCAAAGCTACTTCGAGGAGCTCAACCAGCCGCCGTGGTGCTACTGC
TACCGGCCGAACTTCTTCGTCAATACCCCGGACATCAACCCGTACTTTCTGCATGAATCG
GGGCGTGCCGGCTTCCTTATTCGCGCCGCGCTGGCGGCCATGGGCTCGGGCCTGTGGGGC
ATGTACTCAGGGTTCGAGCTGTGCGAGGCGACGCCGGTGCCAGGCAAGGAGGAATACCTG
GATTCGGAGAAGTACCAGATCCGCCCGCGCGACTTCAGCCAGCCAGGCAACATCATCGCC
GAAATCGCCCAGCTCAACCGCATCCGCCGGCAGAATCCGGCCTTGCACACCCACCTGGGC
GTGGCCTTCTATAACGCCTGGAACGACAACATCCTGTACTTCGGCAAACGCACTGCCGAG
CGCGACAACTTCATCCTCATCGCCGTCAGCCTCGACCCGCACAACGCCCAGGAGGCGCAC
TTCGAGCTGCCGTTGTGGGAGCTGGGCCTGGACGACCATGCCGACACCTTCGGCGAAGAC
CTGATGAGTGGCCATCGCTGGACCTGGCATGGCAAGACCCAATGGATGCGCATCGAGCCC
TGGCACCTGCCGTTCGCTGTCTGGCGTATCGAAAAAGCCCACTAGAAAGGAGTCGAGCAT
GGCCAAGCGCGCCCGCCCAGCCGCCTTTATCGATGATCCGTTGTGGTACAAGGACGCGAT
CATCTACCAGGTACACGTCAAATCCTTCTTTGATTCCAATAACGATGGCATCGGTGACTT
CCCCGGCCTGATCGCCAAGCTCGACTACATCGCCGAGCTTGGGGTCAACACCCTGTGGCT
GCTGCCGTTCTACCCTTCGCCACGGCGCGATGATGGCTACGACATCGCCGAGTACAAGGC
AGTGCATCCCGACTACGGCACCCTGGCTGACGTCAAGCACTTCATTGCCGAGGCGCACAA
GCGCGGCCTGCGGGTGATAACCGAACTTGTCATCAACCACACCTCCGACCAGCATCCGTG
GTTCCAGAAAGCCCGGCGCGCCAAGCCGGGGAGCAAGGCCCGGGACTTTTACGTGTGGTC
CGACAGCGACCAGAAGTACGACGGCACGCGGATCATCTTCCTCGACACCGAGAAATCCAA
CTGGACCTGGGACCCGGTGGCCGGACAATACTTCTGGCACCGCTTCTACTCGCACCAGCC
GGACCTCAATTTCGACAACCCGCAGGTGCTCAAGGCGGTGCTCGGGGTCATGCGCTACTG
GCTCGACCTGGGCGTCGACGGCCTGCGCCTGGACGCCATCCCTTACCTGATCGAGCGCGA
CGGCACCAACAACGAGAACCTGCCCGAAACCCACCAGGTGCTGAAAAAGATCCGCGCCGA
GATCGATGCCAACTACCCCGACCGCATGCTCTTGGCCGAGGCCAACCAGTGGCCGGAAGA
CACCCAGTTGTACTTTGGCGAAGGGCAGGGCGATGAATGCCACATGGCTTTTCACTTCCC
GCTGATGCCGCGCATGTACATGGCCGTGGCCCAGGAAGACCGCTTTCCGATCACCGACAT
CCTGCGTCAGACCCCGGAGATCCCGGCCAACTGCCAATGGGCGATCTTCTTGCGCAACCA
CGATGAGCTGACCCTGGAGATGGTCACCGACCGCGAGCGCGACTACTTGTGGAACTACTA
CGCCGAGGATCGCCGAGCGCGGATCAACCTCGGCATTCGCCGGCGCCTGGCGCCGTTGCT
GCAGCGCGACCGGCGCCGGGTCGAGCTTTTGTGCAGCCTGCTGCTGTCGATGCCCGGCAC
GCCGACCCTGTACTACGGCGACGAAATCGGCATGGGCGACAACATCTACCTGGGTGACCG
CGATGGCGTGCGCACGCCGATGCAGTGGTCGATCGACCGCAATGGCGGGTTTTCGCGCGC
CGACCCGGCGCGCCTGGTGCTGCCGCCGATCATGGACCCGCTGTACGGCTTCCAGTCGGT
CAACGTCGAGGCCCAAGCCCACGACCCGCATTCGCTATTGAACTGGAACCGCCGCCTGCT
GGCGGTGCGCAAGCAGCAAAAAGCCTTCGGCCGCGGCGCACTGAAGATGCTCACGCCGAG
CAACCGGCGGATTCTCGCCTACATCCGCGAGTACACCGGCAGCGACGGCAAGACCGAGAT
CATCCTCTGCGTGGCCAACGTCTCGCGCGCCGCACAGGCGGCTGAGCTTGAGCTGCAGCA
GTACGCCGACAAGGTGCCGGTGGAGATGCTCGGCGGCAGTGCCTTCCCGCCGATCGGCCA
GTTGCCGTTTCTGCTGACCTTGCCGCCTTACGGCTTTTACTGGTTCCTGCTCGCTGACAA
GGACCAGATGCCCAGCTGGCACATGGAACCGGCCCAGAGCCTGCCGGAGTTCACCACCCT
GGTGCTGAAAAAGCGCATGGAAGAGCTGCTTGAAGCGCCGTCGCGGGCCACTTTGCAAGA
CAGCATCCTGCCCCAGTACCTGCCCAAGCGCCGCTGGTTTGCCGGCAAGGAAAGCCGCAT
CGAACAGGTGCAGATCGCCTACGGCGTGCGTTTTGGCGACGCCACCAGCCCGGTGCTGCT
CAGCGAGATCGACGTGCAGGGCGGCGGCCAGAGCAGCCGCTATCAACTGCCGTTCGGCCT
GATCGGCGAAGAAAACATCAACAGCCCGGCGCCGCAGCAACTGGCCCTGGCGCGGGTGCG
CCGCGGCCGCCAGGTGGGGCTGATCACCGATGGCTTCGTGCTTGAGAGCTTCGTGCGCGC
GGTGCTGACCGGCTGCAAGGACGGCTTGCGCTTGCCGTGCAGCGAGGGCGAGCTGCGTTT
TACCGCCACAGAACAACTGGCGGTATTGAACCTGGGCGACGACGCGCAAGTGCGCTACCT
GAGCGCCGAGCAGTCCAACAGTTCGGTGGTGGTCGGTGGCAGCCTGGTGCTCAAGCTGAT
CCGCCGGGTCAACCCCGGGGTGCACCCTGAGCTGGAGATGAGCGCCTACCTGACGGCCGC
AGGCTTTGCCAATATCTCGCCGCTGCTGGCCTGGGTCAGCCGCGTCGACGCTAAGGCGCA
ACCGCACCTGCTGATGATCGCCCAGGGCTACCTGAGCAACCAGGGCGACGCCTGGGATTG
GACCCAGAACAACCTCGAGCGGGCCATCCGCGACGAGATGGAGCCTTCGAGCAACGATCG
GGACGTGCACACCGATGCCCTGCAGGACCTTGCCGATTTTGCCGCCTTGCTCGGCCAGCG
CCTGGGCGAGATGCACCTGCTGCTGGCGGCGCCCAGCGCCGATCCGGCGTTCCAGCCGCG
GGCCAGCAGCAGCCGCGACAGCCAGGCCTGGAACACGCACATCAGCGCCCAGCTGAGCCG
CGCCCTGGACCTGCTGCAAGCACATCGCGCCAGCCTCGACAGCGCCAGCCAGGCCCTGGT
CGACGACCTGCAACAGCAACGCAAGAGCCTGCTCAAGCACATAGCCGAACTGAGCAAACA
GGCGGTCGGCGGGCTGTTAATGCGTGTACATGGCGACTTGCACCTGGGCCAGGTGCTGGT
GGTGCAGGGCGATGCCTACCTGATCGATTTCGAAGGCGAACCGGCGCGACCGCTGGATGA
GCGGCGAGCCAGGCACAGCCCGTACAAGGATGTCAGCGGCGTACTGCGTTCCTTCGACTA
TGCTGCAGCGATGGTGCTGCGCAGTGCTTCTGCTGTCGACCTTTGCGAGGCTGCCCGTCA
GGCGCGTCAGCGCGTCGCCCGCCGTTACCTGCACCAGGCCCGGCATGCTTTTGTCGAGGC
CTATGGGCTGGCCACCGCGGCCATGCCCCATGCCTGGCAGCAGGCTGACGGCGAGCAGGC
GGCGCTGGCGTTGTTCAGCCTCGAAAAAGTCGCCTACGAAATCCTCTACGAAGCCGAGAA
CCGTCCGCATTGGCTGGCCGTGCCTTTGCATGGCCTGCATGGTCTGATCAGTACCTGGGG
AGAGCAGTAAATGACGCAACGCAAGCGCGAGGAAGGAGGACTGGGGCAGCGCGATATCGA
TGCCCTGGTAAGAGCCGAACATACCGACCCGTTCGCGGTGCTCGGTCCGCACCCGGATGG
TGCTGGTGGCCAGTTTGTCCGCGCCTACCTGCCCAACGCTCTGAACGTACGGGTGCTGGC
CCGTGACGACAGTCGCGTGCTGGCAGAGCTGGAGCAGGGGCCGGTACCGGGGTTGTTCAT
CACTCATCTGCGCGAATCGCAGCCGTACCTGTTGCAGATCAACTGGGCCGGCGGCGAGCA
GATTACCGAAGACCCCTACAGCTTTGGGCCGTTGCTCGGCGACATGGACCTGTACCTGTT
TGCCGAGGGCAACCACCGTGATCTTGCGGCGGCGATGGGCGCGCAACCGCTGAATGTCGA
AGGCGTCGATGGCGTGCGCTTTTCGGTGTGGGCACCGAACGCCCGGCGGGTCTCGGTGGT
TGGTGATTTCAACAACTGGGACGGCCGCCGTCACCCCATGCGCCTGCGCCATCCGTCCGG
GGTCTGGGAACTGTTTGTGCCGCGCCTGCGGGCCGGCGAAGCGTACAAATACGAAGTGCT
CGGGCGCGACGGCATCCTGCCGCTCAAGGCCGACCCGCTGGCCCGCGCCACCGAATTACC
GCCGAGCACCGCCTCAAGGGTCGCCGGCCCCCTGGCCCATGAGTGGCAAGACCAGGACTG
GATGCAGCTGCGTGGTGAACGCCAGGCCAGCAGCGCGCCGCTGTCAATCTACGAACTGCA
CGCCGGCTCCTGGCAATGTGAGCTGGACGACAATGGCGAAGTGGCGCGCTTTTACAACTG
GCGCGAGCTGGCCGAGCGCCTGGTGCCCTATATCCAGCAGCTGGGCTTTACCCATATCGA
GCTGATGCCGATCATGGAGCATCCGTTTGGCGGCTCCTGGGGTTACCAGCCACTGTCGAT
GTACGCGCCGACCGCGCGCTACGGCAGTGCCGAAGACTTTGCCGCCTTTATCGACGCCTG
CCACCAGGCGCAGATCGGCGTGATCCTCGACTGGGTGCCGGCGCATTTCCCCACCGACAC
CCACGGCCTGGCGCGCTTCGACGGCACCGCGCTGTACGAGTACGACAACCCGCTGGAGGG
CTTCCACCAGGACTGGGACACGCTGATCTACAACCTTGGGCGCACCGAAGTGCACGGCTT
CATGCTGGCCTCGGCGCTGCACTGGCTCAAGCATTTTCATATCGACGGCCTGCGCGTCGA
TGCCGTGGCCTCGATGCTCTACCGCGACTACTCGCGCAAGGCCGGCGAGTGGGTGCCGAA
TCGCCATGGCGGGCGCGAGAACCTCGAAGCCATCGACTTTTTGCGTCACCTCAACGACGT
GGTGGCCCTGGAGGCCCCCGGCGCCCTGGTGATTGCCGAAGAGTCCACGGCCTGGCCAGG
CGTCAGCCAGCCGACCCAGCAGGGCGGCCTGGGCTTTGCCTACAAGTGGAACATGGGCTG
GATGCACGACACCCTGCATTACATCCAGAACGACCCGATCCACCGCACCTATCACCACAA
CGAAATGAGCTTCGGCCTGATTTATGCCTACTCCGAGCATTTCATCCTGCCGATCTCCCA
CGACGAGGTGGTGCACGGCAAACATTCGCTGATCGACAAGATGCCCGGCGACCGCTGGCA
GAAATTCGCCAACCTGCGCGCCTACCTGACCTTCATGTGGACCCATCCGGGCAAAAAACT
GTTGTTCATGGGCTGTGAGTTCGGCCAGTGGCGCGAGTGGAACCACGACAGCGAACTGGA
CTGGTACCTGCTCAAGTACCCCGAGCATCTGGGTGTGCAACGGCTGGTCAGCGACCTCAA
CCGTTTGTACCGCGACGAGCGTGCGCTGCACGAACAGGACTGCGTGCCGCAAGGCTTTCA
ATGGTTGATCGGCGATGACGCGCACAACAGTGTGTATGCCTGGCTGCGCTGGAGCGTGAA
CGGCGAGCCGTTGCTGGTGGTGGCCAACTTCACCCCGGTGCCGCGCGAGGGCTATCGCAT
CGGCGTGCCGTTTGGCGAGCGCTGGGCCGAGGTGTTCAACAGCGATGCCGAGGGCTATGC
CGGCTCCAACTACGGCAACCTTGGCGAGGTGGCCAGCCAGGCCCAGCCCAGCCATGGCCA
GCCGCTGTCGTTGCGGCTCAACCTGCCGCCGCTGGGGGTGTTGATCCTGCGGCCGCAGTG
ATGGCCAGCGCTCGCATCACCAGCGCACCCTGACCCCCAGGTTGCCGATCAGGCCGTTGA
GGTCATTGTCATCGACATCACTGCTGTAGTCGGCGCTGACAAACAGCGCCACTTTCGGCG
TGACCCGCGCCACCAGGCCCAAGCCCAGTTCGACGGTGGCGGAGTTGCGCCCGCTGCTGA
TCTTGTCGACCTTGTCCAGGCTCACGGTGTCGGCATTGGAGAAGTCGTACCAGACGTTGG
TGCGCACGAACGGCTCGATCGGCATGCCGCGCACGTTGTAGCGCGCCGACAATTTGGCAC
CGACCCGGCCGGTCCAGTTGGGCTGCTGGTCAAAGGCTTGCTGGGTGTCGGTCTGGGTCT
GGCTGCCGGGAAAGTACTGCTGGTTGATCAACTGCGCTTGCGGTTCCAGGGTCCAGTTGT
TGCCCAGGCTGATCGGGTAGCCGCCCTCGACCGAGAGGGTCAGGGCGTGGCCGTTGCCAT
CCAGGCGCTGGCCGCTCTCGCTGCGGCCATTGATATCAAAGCGCGTGCCCATGGCCACCG
CATCCAGGTGCCAGCCCTGGTCGTGGGTCATGCTCCAGTACACACCCAGGCTTTGCCCGT
CGAGGTTGAGCACGCTCTCTTTGTTGCCGACCTGGGGTTTGCGCAGGCCGTCGAAACCGC
TTTGCAGGTTGCTGTGGCCGACAAAGAAACCGGCGCGGTGAGTATTGCCGCCGCCGGTTT
CACGAACGAACAGATCAGGGCTGATTTGCAGGCTCTGGTTTGGCGTGGCGAGGTTGTCGG
CCTCTGGGCTTGAGGTGCGCACTGCAGTCGGGAAAAACTGCGCCCACTGGCTGGCGATGC
TGTCGTTCGGTGCTGGCGCATGGCGTTCGGCCAGGCGTTCGGAAAACGCACCGAGGGTGC
TCAGGCCCAGGCCGCTGGCGCTGACCGGGTTGAGCGAAAGTACAGGTTGGGCCTGCACCA
GGTTGTTGAACGGGTCGTTATCCTCCAGGCCCAATGCATGGGTTTCCAACGGGGTTGCCA
GTAGCAGCGACGTGGAAACCGCATAGAAAACATACTCAAAGCCCGCAGGATTCGGAGTTT
TTTTCATGGCGGTTCTCCTCTGTTTTTATAAGCCAGGGTTCTGGCCTGATGTCACGGGCT
GTAAAGCAAAACCAGAGGGCGACCCAAACCAGCAAACCGGTCCCTGTCGCGCGCTGAAAA
GCGCGCGCTAGAGGCTCGGAATGGAATCTGCAGTTGCTGCATTACTTGTAGCTAAGGAGA
GGACGGGGCGGGCGTCAAGAAAGCGTGAAATAACCGTTGTCAAGCTATTGGTAGTGGCAA
TTAGCTGAAATTAAACAAAAATTTACTTCCTATAGCCGCAACCGCTCTTTCCAGCGGTGC
GGCTATGCCGAATGATTGCTAAAGCTGCACTTCCACGGCCAATGGCAGGTGATCGGAGAG
GTGGCTCCAGGGTTTGTTGCCGAGAATTTGCGGGGCATGGCTGTGGGCGTTGCGCAGGTA
GATGCGGTCCAGGCGCAGCAGCGGCAAGCGCGCCGGATAGGTGCGGGCAAGCAGGCCGTG
ATGGCGCTCGAAGGCTTCGTGCAGGTCGCGGTGCAGGTTGAGGGTGCGGTTGCCGCGCAG
TTTCCAGTCGTTGAAGTCGCCGGCGATGATCACCGGGGCATCGCCAGGCAGCGAGTCGAG
CAGCTTGCGCAGCAGTTGCAGCTGCTGTTGCCGGTGGCTTTCGAGCAGTGACAGGTGCAC
GCAAATGGCATGCACCTCGCGCTGCCCGGGCACATCCAGCACGCAGTGCAGAAGGCCGCG
GCGCTCGGGGCCGGTGATCGAGACATCCAGGTTGCGGTGTTCGATGATCGGGTACTTGGA
CAACAGCGCGTTGCCGTGATGGCCGTCCGGGTACACGGCATTGCGCCCGTAGGCGAAATC
GCTCCACATGCTGTCGGCGAGAAACTCGTACTGCGAGGTTTGCGGCCAGCCGGCGTAACG
GGCGGCATGGCGGTCGTGGGAGCCGAGCACCTCCTGGAGAAAGACGATATCAGCGCGGGT
GCTGCGCACCGCTTCACGCAGTTCGGGGAGGATGAAGCGCCGGTTGAAGGCGGTAAAGCC
CTTGTGGGTATTGACGGTCAGCACCCGCAGGCGCTTGACCGCGGCCGTCTGGTTTTCAGA
CATCATCGTCACGGAACAGCTCCAGCAACAGCAACGAGCGGCCACTGACCTGGAACTCGC
TGCCAAAGTCATGATGCTCGCCTTTGCGCAGTTGCGGCCGGTCGGTGTCGATCAGGCAGT
TCCAGTATTCGCCTTCCGGCACCTCGGGCAAGGTAAAGGCCACGGTATCGTGGTGGGCGT
TGACGATCAGCAGCAAGGTGGCATCGGCGCCGGGGCGCAGAATACCGCTGACCTGGGCGC
GGCCATCCATCAGCATGCCCAGGCAGCGCCCGTGGGCGTCCTGCCATTGCTCGACGCTCA
TCTCGCTGGCGTCCGGCGCCAGCCAGGTGACGTCCTTGACCCCGATCGCCTCATTGTAGT
CACCGACCAGAAAACGCGAACGGCGTAGCACCGGGTAGGCCAGGCGCAGCTTGGTCAGGC
GCTTGACGAACTTGAGCAGCGCCGCGCCATCCTCGTCCAGCTCCCAGTTGATCCAGCCGA
TCTCGCTGTCCTGGCAGTAGGCATTGTTGTTGCCGTGCTGGGTGCGGCTGAACTCGTCGC
CGGCGACGATCATCGGCGTACCCTGGGCCAGCAGCAGGGTGGCGAAGAAATTGCGCATCT
GGCGCAGGCGCAGGGCCTTGATCGCGGGGTCGTCGGTAGGGCCTTCGACGCCGTGGTTCC
ATGACAGGTTGTTGTTGCTGCCGTCCTGGTTGCCTTCGTCGTTGTCCTCGTTGTGCTTGT
CGTTGTACGACACCAGGTCGCGCAGGGTGAAGCCGTCATGGGCGGTGATGAAGTTGACCG
AGGCGTAGGGCCTGCGCCCGCGGCGGTTGAACAGCTCGCCGGAGGCGGTCATGCGCGCGG
CAAAGTCGGCCAGCTGGCCTTCGTCGCCTTTCCAGAAAGCCCGCACGGTATCGCGAAAAC
GGTCGTTCCATTCCGCCCAGCCGGGGGCGAAATTGCCCACCTGGTAGCCACCGGGGCCGC
AGTCCCAGGGCTCGGCAATCAGCTTGACCTGGCTGAGCAGCGGGTCCTGGCGGCAGGCAA
CGAGAAAGCTGTGACGCTCGTCGAAGCCCTCGTGGTAGCGGCCGAGAATGGTCGCCAGGT
CGAAGCGAAAACCGTCGACGTGCATCTCGCCGGCCCAGTAGCGCAACGAGTCGGTGACCA
GTTGCAAGACGCAGGGGTGGCTCAGGTCGAGGGTGTTGCCGGTGCCCGAATCGTTGATAT
AGAAGCGCTTGTCATCGGGCATCAGCCGGTAGTAGGAGCAATTGTCGATGCCGCGCATCG
ACAGGGTCGGGCCCAGCTCGTTGCCTTCGGCGGTGTGGTTGTAGACCACGTCGAGAATCA
CCTCCAGACCGGCGTCATGCAGGTGCGCGACCATCTCCTTGAACTCGGCGATCTTGCCGT
TGGCCAGGTAGCGCGGGTGCGGGGCAAAAAAGGCGATGCTGTTGTAGCCCCAATAGTTGT
TCAGGCCCTTTTGCAGCAGATGCTGGTCGTTGACGAAGGCATGGATCGGCAGCAACTCGA
TCGAGCTCACCCCAAGCTGCTTGATATGCCCCAGCAGTTCGTCGCACATCAGCCCGGCAA
AGGTGCCGCGATTGGCCTCTGGCACCGCCGGGTGGCGCATGCTGATACCGCGCACGTGGG
CCTCATAGAGGATGGTGCGCTCCCAGGGAATGCCCACGCGCTGGTCGCGCCCCCAGGTGT
AGGCCGGGTCGATGACCTTGCACTTGGGCACGAACGGCGCACTGTCGCGCTCATCAAAGC
TAAGGTCGCCGTCGGGGTGGCCGATGGTGTAACCGAACAGCGCCTCGGACCATTTCAGGC
TGCCGACCAGTTGCTTGGCGTAGGGGTCGATCAGCAGTTTGTTGGGGTTGAAGCGGTGGC
CGTTTTCCGGATCGTACGGGCCGTGTACGCGGTAGCCGTAGATCTGCCCGGGATGGGCAT
CGGGCAGGTAGCCGTGGAAGATCTCGTCGGTGTACTCCGGCAGCTCGATGCGTTCGAGCT
CGACCTCGCCGCTGGCATCGAACAGGCACAGTTCAACCTTGGTGGCGTTGGCCGAGAACA
GGGCAAAATTGACCCCCAGCCCATCCCAGCTGGCACCCAGCGGGAAGGGCAGGCCCTCGC
GGATGCGCGAGGGTTCGAGGTGAACTTCGGCGGTAGGCTTTGGCTTGCTCATGGAAATCC
TTGATCAGACCGGGGGTTGTCACAGGGGATATCGCGGGGCAAGTCGAGGCGTCGCACCGC
CGCTCCCACAGGCTGTGCAGGAGCGGGCTTGCCCGGCGATCAGGTTCATGCAGTCGGTGG
CTTTTTGCTTGCCCTGGGCTTTTTCGGCGCTGGCGCAGTGCTTGCCGGCTTGGCCTTGGC
GTTACTGGCCGGCGGCGCCTTGGCCGGTTTGCGCGGCGTTACCTTGGGCGCCAGCGCTTC
GGCCTCGGCAAGCTTGCGCGCCATCGCCCAGTGCCGCTCTTCCTGGCCTTCGGGCTTACC
TTCCGACTCCCAGATCTGATAGGCGAATTCACGGATACGTTTTTCTTCGACACTCATCTC
TACGCTCCTGAGGACTTAACGATGTTCAACGAACAGATTGACCGGAAACTCCTTGAGTGC
AGTGCTCAGCCACAGCTCCTTTGAGGCTGTGACTGCGCCTGTGGCAAAAAGTCCCGAGCA
ATTGCCAGGCGACAAGGCAAACGGCAAAACCAGCCGGGTATCGTCCCAGTTCTGCGCCGG
GATCAGCGGTAGCGGTGATTGGCCAAGCAAGCTGCAGGCCAGCCGCGGCACCACCACCAC
GGCGCGCTGTTCAGCGCTCACCCGGGCAAACGCCAGGACCCGCCCGGCGTGTCTGCCGCG
CACTTCGATCGGCAGGTACTGACCGCGCAGGAACAGCTGCGGGGACTGCTGGCGCCACTC
CAGCACCTGGTTGATCAGCGCCTGTTTGACCCGGCCGCTGCGCCAGTCCTGGAGCAACTG
CGCCGTTGTGGTGCCATCCGCCAGGGCCTGGCGCCGACCGGCAAAGTCCACCGCGCGGCG
GTTGTCCGGGTCGACCAGGCTGAAGTCCCAGAACTCGTTGCCCTGGTACAGATCGGGCAC
CCCGGGCACGGTCATGCGCAGCAGGCACTGCACCAGGCTGTTGAGGGCGCCCGGGCAGGC
GATGGCCTGCGCCGCCTCGGCCAGGGAATGACGCAACTGCTGGCTGGCGCGCTCCAGCAG
CAGGGTGTCGATGAAATCCAGGCAGGCCTGTTCATAGGCCTCGTTCGGGGCGCTCCAGCT
GCTGCGCAACTTGGCTTCACGCAGGGCTTTGCGCTGCCATTGGCGCAGGCGCTCGGCATA
GGCCTCAAGCGCCAACGGATTGTTCTCATCAAGGTCCAGTGGCCAGCTGCCGAGCAGGGT
CTGGTACAGCAGCAGCTCATCGCCTGCACCTGGCGCTTCGCCGTCGGCCAGGGTGCTGCG
CAAGGGGCTGGCCAGCTCGCGCCAGTGTTCGACCCGGCTGGCAAACCAGCTGCTGCGTTC
GCTGAGCACTGCCAGGCGCGCACGGCTGTCTTCGCCGCGCTTGTGGTCGTGGGTGGCGGT
GGCCAGCAGGTTGTCCGGGAACTGCTCAAGGCGCGTGAGGCAATGTTGGTGAAAGTCCTC
GACCGGGGCGCTGAAACGTTCGGCATCAAAACCTACGTCGTTACGCGACAGCAACAGTGC
CGAGCGGTAGAAGGCCGTGTCTTCCACGGCCTTGGCGGCGGTGGGCGAGGTCAGTTGCTG
AAAACGCACGCAGGCGTGGCGCAGGTGCTTGCGCGGCCGGCCCGGCGGCAAGCGCCGCCA
GGGCTCGCCGCCGAGCCAGCGCTGCAGGTAGTCGAGCACCGGCCAGTCAGCCTCGCTCAG
GCACTGGCGGGCACCGCGCATGGCTTGCTGGAAGTACGCTTCATCTTCTGCCGGGCGCCC
GCAGGCATTGATGTAGGTGCGGTACACCGGGTAGTGCTCGATCAGCGCCTGCAACGCCCG
GCGAATGGCGCCCAAGGTCAGGTCGCGGCTCATCAGGTCGTCGCGGGCCACTTGCAACAG
CGCCTGGGCCACCGACTCGAAATCGCCGGCCAGGCTGCCATTGAGGATTTGCTGGCGGGC
CAGGCGCACTTCCTCGCTGAAGTCCGGGCGTTCGCTTAGCGCGCTCCATAGCGCCGCCAA
CTCTGCTTCGCCGTCTGGATCATGCTGCAGCAGCGAGACCTGGTTCATGAACTCGTAGCC
GGTGCTGCCGTCGACCTGCCAGTCGCGGTGCAGCTGCTCGTCGGCGCCGAGGATCTTCTC
GACATAGATCGGAAAGTGCTCCAGCGCTGCCTCCAGTGGGCGCTGGGCCAAGAGCCCGTC
GACCCGCCGGCGCAGCTTGCGGCAGTAGCCGCGCGGATCGGCCAGGCCGTCGATGTGGTC
GATGCGCAGGCCGTCGACCAGGCCGCGGCCGATCAGCTCGAAGACCTTGCTGTGGGTGGC
CTCGAACACCGCCGCGCGTTCGACCCGCAGGCCGCCCAGCTCGTTGACGTCGAAAAAGCG
CCGCCAGTTGATATCGTCGCCAGCGGTGCGCCAGCTGGCCAGGCGGTAGGACTGACGTTC
GAGCAGGGCGTGCAGGCGCGTGAAACCTTCGGGGCTGCGGCTGTCGTAGGCGCCGAGCAC
ATCGTCCAGGGGCTGTTGGCGGGCCAGCGCCGCCAGTTCGGCCAGCAGCGGCCTGGCCTG
CGCCGGCGCATCGTCAGCGCTGCGCAAGGCATTGAAGCGGCTGGCCAGTGTCTGCAGGGC
TGCGCCACCTTCGGCGAGCACCAGGCCATAGTCGGCCGGGCAGATCGGAAAGCGGTGCTC
GTGGTGCTGGATATGCAACTGGCCGGTTGCAGCGTCGAAGCGCAGCGGGATGTCGCCGCC
TTGCAGCATCGCGCCGTAGTCACCGGCCAGAAACGGCAGCAGCAACTGACCTTCAAGCAG
CGGGTCGGGCGAGTGCCACTGGATGTCGAAGAACTCGGCATAGCGGCTGCGCCGGCCCCA
GGCCAGCAGGTCCTGCCACCAGGGGTTGTCGCTGCCGACCGCCATATGGTTGGAAACCAT
GTCGAGGATCAGGCCCATACCGTGCAGGCGCAGCGCTGCCACCAGGCGCTCCAGTGCAGC
TTCGCCGCCCAGATGCGGGCTGACCTGCCCGGGGTCGACCACATCGTAGCCATGGCGCGA
GCCGGGGCGCGCGCGCAGCAGCGGCGAGGCGTACAGGTGGCTGATGCCTAAGCGGGCGAA
GTAGGGCACCAGCGCCGCCGCCTGGTCGAGGCCGAAGTCGGCATGAAACTGCAGGCGCAG
GGTCGCGGTCAGGGCTTTCATCGGTCACGCTCCCAGGCTTGTTCGCGGGCCTGCGCCAGC
AGCTCCAGGCGCCGCGCCGCATCCGCGTCGTCAAGCAGCGCGCTGGCCGCCAGGGCAAAG
CGCCGGCGCCAGTTGGGGTGGCTGTCGAGGGTGCCGGGCAGGTTGGGTTGCTCATCGACA
CCCAGCAGATCTTCCAGCGGTACCAGCACCAGCGGCGCGCGGGTATGGCCAAGGTAGCGG
ATGCTGGCATCGATCAGCGCGTCGCTCTCGGCCAGGGCCTGGCCGTAGTTCTGCTCAAGA
GTGCGCCGCAGGCCCTGGCGCTCGTGTTGGCGGCTGTCGCGCCAGTGCCGCTCGGTGATG
CCGTCGATCAGGCTCAGGCGCTGGTTCCAGTCGATATCGCGGGCCTGCAGCCAGCCGGCC
AGTGGCGGCAGGTCATGGGTGCTGGTGGTGGCCAGGGCGTTGTCGGGCCAGTCGAGGATG
GGCTTGAAATGGCCGGGCGGGTCTTGCTCGAACAGCAGTACGCGCATGCCGAGGATGGCC
CGCGCGGCGAGCTTTTCGCGCAGCCCCTCGGGCACGGTGCCGAGGTCTTCACCCAGCACG
ATGGCCTGGTGGCGCACTGACTCAAGGCTGAGCAGGCGCAGCAGATCATCGAGCGGGTAG
TGCAGGTAGGCTCCTTCGGCCGGGGTGGCGCCCTGGGGGATCAGCCACAGCCGTTGCAAA
CCCATGACATGGTCGATGCGCAGGCCCCCGGCATGGGCAAAGTTGGCCCGCAGCATCTCG
ATGAACGCCCGGTAGCCGTTGCGTCGCAGGCCTTCGGGCGAGAAGGCGCAGATGCCCCAG
TTCTGCCCGGCGCGGTTGAGAATATCCGGCGGCGCGCCGACATTGAGGCCGGCCAGCAGC
TCGTCCTGGCGGCTCCAGGCCTGGCTGCCGGCGCCGTCGGCACCCACCGCCAGGTCGGCA
ATCAGGCCGATGCCCATGCCATGGCTGCGCGCCGCATCCTGGGCACGTTGCAGGCTGCGT
TCGATCAACCACTGGCAGAAGGCGTGAAACGCCACCTCCTCGCTGTGCTGGCGGGCGAAG
GCACTCACCTCGGGGCTGTGCGGGTCGTGCCAGGCAGCGGGCCAGTCGCGCCAGTCCTGG
CCGATGTCGCGCTTGAGCGCGTGCTCCAGCAGTACCTCGAAGCGGCAGTGGCGTTCCAGG
GCGGGGCCGGCGTGCTGGCGATAGCTGTCGAAGTCGGCGAACAACGGGTGCTCGGTGGCG
ATAAAGTCGCGGTACAGCGCACGCAGCAAACGCTGGCGAAACGATGCGGCCTGCGGCCAG
TCGATCAGCGGCAGGTGTTCAAGCTGCTCCAGCGGCCCGTGCAACTGGCAGGCTTCAATG
GCCATGCGCACCGCACGGTCCCCGAGCAGCGCCGCCGGGCTTGCATACAGGCTGTTGAGA
AACAGCCGGCTGGAGGGCGAGTAGGGGCTGTAGCGCTGGCTGTCGCTGGCGAACATGGCG
TGCAGAGGGCTGATCGCCAGGGCATCGGCGCCGCGTTCGGCGGCGCTGCGCACCAGCGCC
TCGAGGGCCAGGCAATCACCATAGCCGCCATCGTCGGGGCGGCGCAGGCTGTACAACTGG
GCGCTCAGTCCCCAGCTGCGAGGCGTCGGCGTGCCCAGCGCATCGGCAATGCTGTAGCAG
CGGGCTGGCGCCACGGCCAGGGTGAACTGTTGCTGGTCGATCTGCACCTGGTGATAGCCG
ATCGGCAACCCGGCGGGGAGCCTGGCCTGATCATCCAGTTGCAACGGTTGTTCGCTGCCA
TCTTCAAGCAGCACCTGGCAGTCCATCGCTGGCGGAAAATAGCCGGACAGCTGCAGGGGG
AGGCCGTGGTCAACCGTCAACAGCGGCGGCAGGTGGCGGGCATCGTGGGCGCGCAGCAGC
GCCTGGATACTGGCTTCGATCGCCTCAACGCTGTCGGCCGGGTGGCCTAGGCCGGCCAGC
ACCCGCTGCAGCGCCGGGTCACTGACCCGCTGGGCGCGGCCGTTGGCGTCGATCCAGTCC
ACCGCCAGGCCCGCCAGTTCGGCCAGTTGCTGCAAGCGTGGGTCAGTCATGGGCAGGCTC
CGCTGGGGTGGTCGGCAGCAGGCTGACCAGGGTGGTGTAGGGCGGCAATTGCGTGTTGCC
GATGCAGCTTTCGCTACAGCTGAACAGGCGTGCAGCGCTGGCCGGCAGGTCGGCCACTTG
CGCGGTAGGGCCAAGGTTGAGGTCAATACGCAGCTCGCCGCCGCGTTCGAGCTGCCAGCG
CACCGTCAAGGCCTGCGGCCCCAGCACCCGGGCGCCGAGGGCATGGATGCCGGGCAGGTT
GGGGACGATGTGGCGGGCGCGCAGGGCCAGTAATTGCCGGTACAACTGCAACCATGGCTG
TTGGTTTGAGTGTGTTGGCCGCGGCCGCGAAGCGTCGAAGGTATCGAGGGCATTGGGGTC
GGGAATCCGCGAGCGGGTGACGGTATCGGCGAAGTCGGCAAAACCGGCAAACTCGGCGCG
CCGGCCTTCGCGTACGGCATCGGCCAGTTCATCGTGGTGATCGGTGAAAAACACAAAAGG
TTGCTCGCAGCCCCATTCATCGCCCATGAACAGCAGCGGAATCATCGGCGCCAGCAGCAA
TAGGGTGGTGGCTGCGCGCAAGGCCTGGGGCGGGCACAGTTGGTTAAGGCGCTCGCCGAA
CGCGCGGTTGCCGATCTGGTCGTGGTTCTGCAGGAACAGCACGAAGGCCGTGGGGGGCAA
ATGCCCGCTGGGCTCGCCGCGGGGATGGCCGTTGCGGTCGGGCTGGCCCTGGAAGACGAA
GCCCTGGCTCAGGCAGCGCGCGAGTTTTTCGATGGTCGACTCGCTGTAGTCGGCGTAGTA
CGCCTCCTGCTCGCCGGTGAGCAGCACGTGCAGGGCGTTGTGACCGTCGTCGTTCCACTG
CGCATCGAAGCCCTGTTCAAGCAGGTGCGCCTGGTTGTGTTCGTTCTCAAGGGTCAGCCA
TACCTGACGCCCCGGGGTGATCTCGCTGCGCACCCGGCGCGCCAGTTCGGCAAGAAAATC
CGGGTCGTCGATGGCGTGCACGGCGTCCAGGCGCAGACCGTCGACGCGGTACTCCTGCAG
CCACATCAGGGCGTTCTCGATAAAAAAGTCGCGCACCTGGCGGCGGCGAAAATCAATCGC
CGCGCCCCACGGGGTATGGCGATCCTGGCGAAAAAAGCCACTGGCGTACTGGCCGAGGTA
ATTGCCGTCCGGGCCGAAGTGGTTGTAGACCACATCCATCAGCACCATCAGGCCATGGCC
GTGGGCCTGGTCGATCAGTTCGCGCAGTTGCTCGGGGCTGCCATAGCTGTGCTGTGCAGC
GAACGGCAGGACGCCGTCGTAGCCCCAGTTACGCTCGCCGGGGAATTGCCCGAGCGGCAT
CAGCTCGATGGCGGTAATGCCCAGCTCGGCCAGGGCCGGCAAGCGCTCGATCACCCCGGC
ATAGCCGCCGCACAGGCCGACATGCAGCTCGTAGATGACCGCCTCAGGCCAGGGGCGCCC
GCGCCAGTCGGGGTACTGCCAGCGGTAGGCTGCGGGGTTCAGCAACTGGCTGGGGCCGTG
CACGCCGTCGGGTTGGTAGCGCGACGCCGGGTCGGCCACCGTGAGCGTGGCGTCGATCCG
GTAGCGGTAGCGGTCACCGGCCTTGCACGGCAGCTGGCCGACGAACCAACCGTCGGCCTG
GGCCTGCAAGGGCTGGCGCGCACCGGCGTCGAATTCAACCTCCACCTGCTGTGCGTCCGG
TGCCCACAGGGCAAACCGGGCGCTGTTGCTGTCCAGCATCACGGCCCCGTGGGTCGCGTG
TTCCTGTGACCTCAAGGGCATACCTGCCATCTCCGCTTCAGCGTGGGGTTGCTCGGGCGC
TTTCGACCAGCTCCTGATAAAGACGGGCATAAGGCTCGACGGCCTGGCACCAGTTGAACG
GTTGGGTCATGGCCAGGCAGCGCATGGCATTGAGCAGGTTCTTCTTGCTGTACACGTAGA
ACGCCCGGCCCAGTGCTTCGCGGTAGCTGTCGACGGTCGATTCATCGAACAGAAAACCGG
TGACGCCATTCTCGATGGTGTCGGCCAGGCCCCCGGTGTTGCGCGCCACCGGCAGCGAGC
CAAAGCGCTGGGCGTACATCTGGCTCAGGCCGCAGGGCTCGTAGCGCGACGGCATGAGCA
GGAAGTCGCTGCCGGCGAACATGCGCCGGGCATCGGTTTCGTTGAAGCCGATGCGCACGC
CGATCTGCCCGGGATGGCGCAGGGCAAGTTCGCGCATGGCCTGTTCTTCTTCCGGTTCGC
CACGGCCGATGATCGCGATCTGGCCACCCTGGCGGACGATGTATTCGGCCACCCCCAGGG
TCAGGTCCAGGCCTTTCTGGTAGACCAGGCGCGAAACCACTGCGAACAGTGGCCCGTTCG
AAGGTTGCAGGCCGAACAGCTCACGCACCTGGCGGCTGTTGGCGGCCTTGCCGTGCCAGT
CGTTGAGGCTGAAGGGGTGATCCAGGTGCGGGTCGCTGGCCGAGTCCCAGCTCTCGTCGA
TGCCGTTGGGAATACCGCTGAGCAGGCCTTGCTGGGCCTTGCTGGCGAGAAAGCCATCCA
GCCCGCAACCGAACGAGGGCGTAGTGATTTCCCGGGCATAGGTGGCGCTGACCGTGGTGA
TGTGGCTGGAGTAGGCAAGGCCGGCCTTGAGGAACGACAGCTTGCCGTAAAACTCCATGC
CTTCCTGTTGCAGGGCATGGTCGGGGATCGCCAGTTCCGGGCAGCAGGCACGGCTGACCA
CGCCCTGGTAGGCCAGATTGTGGATGGTGAACAGGGTCGGCGTCTGCAGGCCGCGCCAGT
GCATGTAGGCCGGGGCCAGGCCGGCCGGCCAGTCGTGGGCGTGGACCAGGTCGGGCTTCC
AGTGGACCATGCCTTCACCGGCGGCGATTTCTGCCGCGGCCAGGCCCAGGCGGGCAAAGC
GGATGTGATTGTCGGGCCAGTCGCGACCGTTGTTGGCACCGTAGGGCGTGCCCTCGCGCT
GGTACAGCTCGGGACAGATCAACACATAGATGACCAGGCCATCGGCCAGGTCCATGCGCC
CGATCTTGCAGGGCGGCAAGGCCGCGTGGCCGCCCAGCTCGCCGACCAGGTGGATCGGGT
TGTCGCTTTCCAGCACCTGCGGGTAACCGGGGATCAGCACCCGCACATCGTGCAGGTGAC
GCATGGCCCGTGGCAGCGCCGCCGAGACATCGCCCAGGCCGCCGGTCTTGACCAGGTCGG
CGATTTCCGAGGTGACGAACAACACTTTGCGTTTATGTGAAGAATGTCTGGGGTCAGCAC
CCAGTGCCTTGGCTGTCGGCGTGAAATCCGCTGCAAGCGGTTCACGCGAATCCGGGGTGA
ATTGCTCTACATGAGGTTCGACAGCGGCACTGATCATACTTCTCTCCGTCCCTATGTTGT
GCGGGCGTGGGCGCCCGTTGTTGTTTGTCTACCGATACTGTTCTCTGTGAGTGGTATTGC
CTTGCCTTCCATGCCCCGCAGCCAAGCGCACAAGCGCTACGCAAGCCGGCGTCCTGCCGA
CGGCGTGGTGACGATATGGGGTGGGTGGGCCGCGTCCGTTGAAGCGGAATCGATGGCCTA
CTTAGTTCCTGACCTACCGCGATTGCAGAAGTTTCGACTATTTTCAGTCGAGTTTTCCGG
GCGATGTCTGGCCGAATACCGAGTGTAGGAGAGAATTCGTGAAGAATGTGACCCGCTGGT
CACTTTTGCTCGTAGGAACCTGCAGCAGCGCGGCTGCAGGTTGTGGCACAACGTTTCAGA
CGGCTTAGGCGGGAGAAATGCCGTCAAGCAGGGCAGAAAGCATCAGGTGCACAACCAACC
GCGGGGACGCTCAGCTGCGCGCTGGCAACTGGCCGTCCTGGGCTTGCTGCAGAAGCAGAC
TGAGTTGGGCGACCTGTTGTTGCAACTGCTCGCGCTCTTCTTTAAGGCGACGCAGCTCGT
CGCGGTGTACCGTCACGTAGAGGGTCTGGGCAGGCATTTTTGGCAGAAGGGTTCCCATTG
CACACCTCGCATAGGGTGGTTCGTTTTTCTAACAGCGTAGCTGCTGGATCGGCGGCGATT
CTGAATTCTTTTGCAGGCCTTGGGAACTTTTTTGTTTCTGGCTGTCTTGCCGTTCGTCGC
TGAACCAAGCACGCGAGGGCTGGACTAACCTTGAAGGCCTGAGGCGCTATTTTTCATTCC
AGGGGAGCATCGCACATGCAATTGGGAATCGTGGGGCTGGGCCGCATGGGCGGCAATATT
GCACGGCGCTTGATGCGTGGCGGGCACCGCATGGTGGTGCATGACCGCGATCGTCAGGCA
GTGGAAACCCTGGTCAAGGAAGGCGCCAACGGCGCCCATGACCTTGGCGCGCTGGTAGGC
AAGCTGGAGAAACCCCGGGCGGTGTGGGTGATGCTTCCGGCCGGTGAGCCGACCGAGCAG
ACCATCGCCCAGCTTGCTGACCTGCTCGACGCCGACGACGTGATCATCGACGGCGGCAAT
ACCTTCTACAAGGACGACATGCGCCGCGCCGCCGAGCTGGGCAAGCGCAACCTGCACTAT
ATCGATGTCGGCACCTCGGGCGGCGTCTGGGGCCTGGAGCGCGGCTACTGCATGATGATC
GGTGGCGAGCAGGCGGTGGTCGACCGCCTCGACCCGCTGTTCGCCACCCTCGCCCCCGGG
GTTGGCGAGATCCCCCGCACCCGCGGCCGCCAGGGCCCGGCCGGGCGTGCCGAGCAGGGT
TACATTCATGCCGGGCCCGCAGGTGCCGGGCACTATGTGAAGATGATCCACAACGGCATC
GAATACGGCCTGATGCAGGCCTATGCCGAAGGGTTCGACCTGCTCAAGAGCAAGGGCAGC
GATGCCGTGCCGGCCGAGCAGCGCTTTGACCTGAACCTGGCGGAAATCGCCGAAGTGTGG
CGCCGTGGCAGTGTGGTCACCTCCTGGCTGCTGGATCTTACCGCCGACGCCCTGGTGGCC
GACCCGCAACTGGGCGGCTACAGCGGCTCGGTGGCCGACAGCGGCGAAGGGCGCTGGACC
ATCGATGCGGCGGTGGAACAGGCGGTGCCGGTGCCGGTGCTGTCCAGTGCGCTGTTCGCC
CGCTTCCGTTCGCGCCAGCAGCAGGGCACCTACGCCGACCGCATGCTGTCGGCCATGCGT
TTTGGCTTTGGTGGCCACGTCGAGAAGAAAGCCGAATGAGCAAAACACAAATCGAAGCGG
CCCCGCCTTGCAACCTGTTCCTGTTTGGTGCCAACGGCGACCTGGTCAAGCGCCTGTTGA
TGCCGGCGTTGTACAACTTGAGCCGTGATGGCCTGCTCGACAAGGGCTTGCGCATCGTTG
GCGTCGACCACAACGCCGCCACCGACAACGAATTCGCCGCGCGCCTGCAAGCCTTCATGC
GCGAACGCGACAGGGCCAGCGAAGGCGCCAGCAAGTGCCTGGATGACAAACTCTGGGCGC
GCCTGGCCAAACGCATCGGCTACCTCACCGGCGATTTTCTCGACGAGGCCACCTACCAAG
CCATCGCCGAACGCATCCGCAGCAACCCCAGCGCCAACGCGGTGTTCTACCTGGCCACCT
CACCGCGCTTTTTCAGCGAAGTGGTGCAGCGCCTGGGCGCCGCTGGCCTGCTCGACGAAA
GCGCCGGCTTTCGCCGGGTGGTGGTGGAAAAACCCTTCGGCTCGGACCTGGCCAGCGCCG
AAGCGCTCAATGCCTGCCTGCTCAAGGTCATGAGCGAAAAGCAGATCTACCGCATCGACC
ATTACCTGGGCAAAGAGACGGTGCAGAACATCCTCGTCAGCCGTTTTTCCAACGGCCTGT
TCGAAGCGTTCTGGAACAACCACTACATCGATCACGTGCAGATCACCGCTGCCGAAACCG
TCGGCGTCGAAAGCCGCGGCGCCTTCTACGACAGTACCGGCGCCTTGCGCGACATGGTCC
CCAACCACCTGTTCCAGTTGCTGGCGATGGTCGCCATGGAGCCGCCGGCGGCCTTTGGCG
CCGATGCGGTGCGTAGCGAGAAGGCCAAGGTCATCGGCGCGATCCGGCCCTGGTCGAAGA
ACATGGCCCTGAAAAACTCGGTACGCGGCCAGTACAGCGCTGGCAAACAAGGGCGCAAGA
AGGTCCCCGGTTACCGCGAAGAACCTCGGGTCGCGCCCGACAGCAACACCGAAACCTTCG
TCGCCCTCAAGGTAATGATCGACAATTGGCGCTGGGTCGGCGTGCCGTTCTACCTGCGTA
CCGGTAAGCGCATGAGCGTGCGCGACACCGAGATTGCCATCTGCTTCAAGCCAGCGCCCT
ATGCCCAGTTTCGCGATACCGAAGTCGAGCGGCTCAAGCCCAACTATCTGAAGATCCAGA
TCCAGCCCAACGAAGGCATGTGGTTCGACCTGCAAGCCAAGCGACCGGGCCCGGCCCTGG
CCATGGAGAACGTCGAGCTGGGTTTTGCCTACAAGGACTTTTTCAAGATGCAGCCGTCCA
CCGGCTACGAGACGCTGATCTACGACTGCCTGACCGGCGACCAGACCTTGTTCCAGCGCG
CCGACAACATCGAGAACGGCTGGCGCGCGGTGCAGCCGTTCCTCGATGCCTGGCAGGAGG
GCGGCGAGGTGCAGCCCTATGCCGCCGGTGACAACGGCCCGACTGCGGCGGACGAACTGC
TGACCCGCGATCGGCGGGTCTGGCACCCGATTGGTTGAGGGTTCACGCACAAGGGGGATG
AATGCCGGGTTTGATCGAAGACTACGCCCTGCTGGGTAACTGTCGCAGCGCCGCGCTGGT
AGGCCGCGACGGCTCCCTGGACTGGCTGAGCCTGCCCAGGTTCGACTCCCCGGCGGTGTT
TGCCGCCTTGCTCGGCAATGAAGAAAACGGCCGCTGGCGCCTGGCGCCGAGCGAGCCTTT
GGTGCAGGTCAGCCGTGAATACCTGGACGGCACCCTGATCCTGCACACCACCTTCACCAC
CGCCAGCGGCCGTGCGCGCCTGATCGACTGCATGCCCCTGGCTGAACACAACAGCGTGCT
GCGCATTGTCGAGGGCCTGGAAGGCGAAGTGCCGTTCGAGATGGACCTGGTGATGCGCTT
TGACTATGGCAACAGTGTGCCTTGGGTCGAAAAGGCCGAGCCGCTGGTGCTCTCGGCGGT
GGTTGGCCCCGACCGGCTGATACTGCGCAGCGGCGCCGCCACCCAGGCCCTGGATCACCA
CACCGGCAGCCGCTTTACCGTCAAGGCCGGCCAGCGCCTGGCCTTCAGCCTGAGCCACCA
GGCGTCACACCTGCCATTGCCTGCAGCGTTCGATGCCGAGCAAGCTTTGCAACGGACCCG
GGAGCAGTGGCAGCAGTTTTCGTCGCGCTGCCCGGACGTCGGCCCCTGGACGGCGCTGGT
CAAGCGCTCACTGCTTACCCTCAAGGCCATGACCTACGCGCCCACCGGCGGCATTGTCGC
GGCGGTGACCACCTCGTTGCCCGAGCGCCTGGGCGGTGAGCGCAACTGGGACTACCGCTA
TTGCTGGCTGCGTGATGCGACCATGACCTTGCTGGCGTTCATGAACCTTGGTTACTTCGA
AGAGGCCCAGGCCTGGCGCGAATGGCTGCTGCGCTCGGTGGCCGGCAACCCCGAGCAGAT
GCAGATCATGTACGGCCTGGCCGGCGAGCGGCGGCTGGCGGAGTATGAAGTGCCGTGGCT
GGCCGGTTATGAAGGTGCGCAACCGGTGCGTATCGGTAATGCCGCAGCGTTGCAGCACCA
ACTGGATATTTATGGCGAGGTCGCCGATGCCATGAGCCAGGCAATTCGTGGTGGCCTGCC
GCGCCACCCGCGCAGCGCGGCGATTGCCCGGTTGATCATGCCGTACCTGGAAAAAACCTG
GCAGCAGCCGGACGAGGGCATCTGGGAGGTGCGTGGCGGGCAGCAGCACTTCACCCATTC
CAAAGTCATGGCCTGGGTGGCCTTCGACCGCGCTGCCGGCTTGAGCGATACCACCGAAGA
AGGTCAGGCGCGCGCCGGGCATTACCGTCAGGTGGCGGCCAGGATTCACCGGCAGGTGTG
TGAACAGGGCTTCGATGGGCAGCTGGGCTGTTTCGTCCAGGCTTATGGTTCGACCGAAAT
GGATGCCAGCCTGCTGCAGATTGCCCTGACCGGCTTCCTGCCGGCGGATGATCCGCGCTT
TCTCGCCACCCTTGCGCGCATCGAGCAGCGTCTGCTACGCAATGGCCTGTTGCTGCGCTA
TGACAGCGACAGCGGTTGCGATGGGCTGACGCCGGGTGAGGGGACCTTCCTGGTCTGCTC
GTTCTGGCTGGCGGATGTCTATGTGCTGCTGGGGCGGGAGGAGGAGGCCAGGACCTTGTT
CGAACGTCTTGCGGCCCTGTGCAACGACGTCGGCCTGCTGGCCGAGCAGTACGACCCGCT
GGGCCGGCGCATGCTCGGCAATTTCCCCCAGGCTTTCAGCCATATCGGCATCATCAACAC
CGCGCTGAACCTGCACCGCGCCCAGTGCCCGGTGCGCGACCGGGCGCAATGTGGTTAAAG
GCATCGCGGGTCAAATCGGGTCGCCGCACCGCCGCTCCCACAGGTAGCGTAGGCCTTTAG
AGGCGCGAGCTGATCCATTGGCGATGCTGCTCACACTTCACCTTTGCGCCTTGTCGGCGA
ATGGACCGGCGATGCACGAGAAGCAAAAGCAAAAAAGCACTCTGCTTCTAGATGTACGTA
ATTGCAGGCGCCACCGATCGTCCCTTGCAGAAGGCCGAGTGGAACCCTTGCGTAGTGGGG
CGACGGCCATGGATGGCCGGCGAGCGCCGCAGGGCCAGGGACGGCCCTTCGGCGCGCCCC
CACGGGAGCAAGGGTGGAAGGAGGGAACCCGGAGCGCAGCGCAGGGCCGATGAAGGGACA
GGGCGTTTTTGGTTACTTTTGCCGCCAAGCAAAAGTGACCCGCCGTAAGGGCGGAAGGCG
CCGGCAGCCCCTCACCATCAAATGGATCAGCTCAAACACAGCCTGGCTGCCCCAATACTT
GCAAGCTGCTTAAGACAGTTGCTCCCACAGGCCCGTGCAGTCAGCGTTACAACCAGTAGG
TCACCGCCCACCACCCAAGGCCGCCCATGACCACGGTATAGGGCAGCGCCATCCACACCA
TGCGCCCATACGACAGGCGAATCAGAGGCGCAATCGCCGAGGTCAGCAGGAACAGGAATG
CCGCCTGGCCGTTGGGCGTGGCCACGCTCGGCAGGTTGGTGCCGGTGTTGATCGCCACCG
CCAGGGTCTCGAAGTGTTCACGGCTCATGCCGCCGTTGACAAACGCCTGCTTGACCTCGG
TGATATAGATAGTGGCGACGAACACGTTGTCGCTGATCGCCGACAACAGGCCGTTGGCGA
TAAACAGCATGCCCGGCTGCTGATCGGCCGGCAGCGCCAGTACCCACTGGATCAGCGGGG
TAAACAGCTGCTGCTGGTGGATCACCGCGACCACGGCAAAGAACACCACCAACAATGAGG
TGAACGGCATGGCGTCCTGGAACGCGCGGCCCAGGCGGTGTTCGTCGGTGATGCCGGTAA
AGGCGGTAATCAGCACGATCACCAGCAGGCCGATCAGGCCGACTTCGGCCACATGCAGGC
CCAGGCCGATGATCAGGATCAGCGCTGCCAGGCCTTGCACCACCAGTGCGGCACGTTGCT
GGGTGGTGCGCTGAGCGTCGTCTTCGGCGGCATAGGCGGCCAGCACCTGGCGCACGTTGT
CCGGCAGCAGGGTGCCGTAGCCGAACCAGCGCAGTTTCTCCAGCAGCACGCAGGTCACCA
GGCCTGCCACCAGCACCGGCAGCGACACCGGCGCCACCTTGAGGAAGAACTCGGCGAAGT
GCCAGCCCATTTCGTGGCCGATCAGCAGGTTCTGCGGCTCGCCGACCAGGGTGCACACGC
CGCCCAGGGCGGTACCGACGGCGCCGTGCATCAGCAGGCTGCGCAAGAATGCGCGAAATT
GCTGCAGGTCTTCGCGGTGCAGGTGGGCGACGTGCTGGTCGCTGTCCAGGTCCGAGTCTT
CCCGTGGGTTGGCGCCGGAAGCGACGCGGTGATACACCGAGTAAAAGCCGACCGCCGCGC
TGATGATCACCGCCGTCACCGTCAGCGCATCGAGAAACGCCGAAAGAAAGGCCGAGAGAA
AACAGAACAGCAAGGCCAGCAGGGCCTTGGAGCGCACGCCGAGAAGAATCCGCGAAAACA
CGAACAGCAGCAGGTCCTTCATGAAGTAGATACCGGCGACCATGAACATCAGCAGCAGGA
TCACCGGAAAGTTGTGCTGCAGCTCTTCATACAGCGCTTGCGGCGTGGTCATGCCCAGCA
GCAGGGCTTCGACCATCAGCAGGCCGCCGGGCATCAGCGGGTAGCACTTGAGCGCCATGC
CGAGGGTGAAGATGAACTCGATCACCAGCACCCAGCCGGCCACCACCGGGCCGAGGGTGA
ACAGCAGCAGGGGATTGAGCAGCAGGAACAGGCACAAGGTAGCCTTGTACCAGCGCGGCG
ACTGGCCAAGAAAATTGTGGGCCAGGGCGCCGGCCAGGGAGCGGGACATGAAAATGTATC
CTTATGATTCAACAGCTGGGCAAAGTGCCGCATGTGCGAACGGAGATCAAGGTAAAAGTC
CCGGTTTTGGCACAAGCGCGGCCTTGGCGCCGACGGGCACCTTGTTATAGTCCTGCGATC
AACCTCGCCGCCTTCAAGGAGAGCACCGTGACTGACTACCAAGCGTTCAAGGTCGAACTG
AACAACCGCATCGCCCACGTGCAGATCAACCGCCCGGAAAAGTACAACGCCATGAACGCG
GCGTTCTGGAGCGAAATCGTCGAGATCTTCCGCTGGATCGATGAAACCGACGAAGTGCGC
GCGGTGGTCATCAGCGGTGCCGGCAAGCATTTTTCTTCCGGCATCGACCTGATGCTGCTG
GCCTCGGTGGCTAACGAACTGGGCAAGGACGTCGGCCGCAACGCGCGCCTGCTGCGCCGC
ACCATCCTGCGCATGCAGGCCTCGTTCAATGCCGTGGACAACTGCCGCAAGCCGGTGCTG
GCGGCGATCCAGGGTTACTGCATCGGCGGCGCCATCGACCTGGTCTCGGCCTGCGACATG
CGTTACTGCAGCAGCGACGCGCAGTTCTCGATCAAGGAAGTCGACATGGGCATGGCCGCC
GACGTTGGCACCCTGCAGCGCCTGCCACGGATCATCGGCGACGGCATCATGCGCGAACTG
GCCTACACCGGGCGCAATGTCGCCGCCGACGAAGCCCAGCGCATCGGCCTGGTCAACCGT
GTGTTTGACAGCCATGAGGCACTGCTTGACGGAGTCTTTGCCATTGCCGCCGAAATTGCG
GGAAAATCTCCCATTGCCGTGGCCGGCACCAAGCACATGATCAGCTACATGCGCGATCAC
CGCATCGACGATGGCCTGGAGTACATCGCCACCTGGAACGCCGCCATGCTGCAATCCACC
GATCTGCGGGTGGCGGTTGCCGCCCACATGAGCAAACAGAAACCCGAGTTCGCCGACTGA
CCCCCGGCGGCGAACCCCGCAAGGAACCGGCACATGTCAGCGCGTTGGACCACCGCAGTA
CTGGACACAAACCTCACCGGCGGCTGGGCGGTTGCCCGCAGCCGCGAGGGTTTTCTGGTC
GATGACAACGGCGCGCTGTTCCCGCGCGACTGGCTCAAGCGCCAGGCGCTGGATGTACTT
TGCGAACACGGTATCGGCCATTTCGATGGCCAGCCGGTGTTCCTTCTGGAATTGCGCAGC
CCGCAGGTGGTAGCCGGCTGTAGCTGGCGCGGCTTGCGTCAGTTCATGCTCGAAGGCGAC
TTCGAGACCTACAAGATTCTTGGCTATGCCGCGCAGATCGGCACCTGGGCCCGCGAGCAC
CGCTTCTGTGGCAGCTGCGGCCAGGCCATGGAGCAAATCCACTGGGAGCGGGCGATGTAC
TGCGCGCCGTGTGATTTACGCAGCTACCCGCGCATCTCGCCGAGCATGATCGTGCTGATC
AGCCGTGGCGACGAAATCCTCCTGGCCCGTTCACCGCGCTTTGTCAGCGGCGTGTACAGC
ACCCTGGCAGGCTTCGCCGAGCCTGGCGAATCGGCCGAAGACTGCCTGGTGCGCGAAGTG
CGCGAAGAGGTGGCGATCGAGGTGCAGAACATCCAGTACGTCGGCAGCCAGTGCTGGCCG
TTCCCGCATTCGATGATGCTCGGTTTTCATGCCGAGTACGCCGGCGGCGAGATCGTCATG
CAACCGGACGAGATCGAGGACGCCCAGTGGTTTCGCGTCGATGCGCTACCGCCGTTGCCG
GCGGGGCGTTCGATTGCGCGCTATCTGATCGACCTGTATGTGGCTCGCCGTCTAGGCCTG
GCCGAACCAGTGCTGCCACGCTAGGCGCACGGTCAGCGCCAGCACCACGGTGATGAACAC
CGGGCGGATGAACTTGCTGCCGCCGCTGATGGCGGTGCGCGCGCCGAAGAACGCGCCGAC
CATCAGTGCCGAGCCCATCGACAGGCCCACCAGCCAGTCGACCTGGCCGGAGAAGATAAA
CACCGACAGCGCTGCGGCGTTACTGACGAAGTTCATGCTGCGCGCCACGCCGCTGGCCTT
GACCAGGTCGATGGGGTAAAGCAGCAGCGTGCTGACGGTCCAGAACGCGCCGGTGCCTGG
GCCGGCCACGCCGTCGTAGAAGCCCAGGGTGAAGCCTTGGGGGATCTGCCACTTCTTTTT
CACCGGCGCATCGGCATCCAGCGGCGCCTTGGGCGTGCCGCCGAACAGCAGGTAAACGCC
ACAGAGAAAGACGATCACCGGCAGCATCTTGTTCAGCCATTCGGCCGGCAGGTAGTGGGC
CACCACCGCGCCGATCAGGGCACCGATAAAAGTACCGACCAGGGCATGACGCCACTGCGC
CGGGTGGAACAGCTTGCGCCGGTAGTAGGTGAAGCCGGCGGTGGCCGAGCCGAAGGTCGA
GCTGAGCTTGTTGGTGCCCAGCACCAGGTGCGGTGGCATGCCGGCGGTGAGCAGCGCCGG
GGTGGTGAGCAGGCCGCCACCGCCGGCAATGGCATCGATGAAACCGGCAACGAAAGCGAC
GGCGGCAAGAATCGCCAGGGTGGTGGGGTCTACGCTGAGTTCGAAAGGCATGGCGTGGGC
TTAATCGACTGGGCGCAGAAGGGCTGCGCCGAAGGGTCGATATGGTAATGGAGATCGGGG
CTGTCTGTCAGGGCCTCATCGCGGGGCTAGCCCGCTCCTACTGTAGGGGCGGGCCTGCCC
CGCGATGCTTTCATCAGGACAAAAAGCCACCGTCGACATTCAACGCCACGCCGGTGGTGT
AGCTCGACGCGTCGCTGGCCAGGTACAGCACCGCGCCGGCCATCTCTTTCGGGTCGGCCA
CGCGCTTGAGCGGGATCTGCTGCAGGGCGGTGTTGAGGATCGCATCGTTCTTGACCAGCG
CCGAGGCGAATTTGGTATCGGTCAGGCCCGGCAGCAGGGCGTTGCAGCGGATACCGAACG
GCGCGCATTCCTTGGCGAAGACCTTGGTCATGTTGATCACCGCCGCCTTGGTCACCGAGT
AGATGCCCTGGAAGATCCCCGGCGACACGCCGTTGATCGAGGCGACGTTGATGATGCTGC
CGCCACCGTTGTCGCGCATCAGCTTGCCGGCTTCCACCGACATGAAGAAGTAACCGCGGA
TGTTGACGTCGACGGTCTTCTGGAAGGCGCCAAGGTCAGTGTCCAGCACGTTGCAGAACT
GCGGGTTGGTGGCGGCGTTGTTGACCAGGATGTCCAGGCGCCCGAACTGTTCGCGAATGC
CGGCGAAGACCTGGCTGATCTGCTCCATCTCGCCGATGTGGCAGGCAACCGCGGTGGCCT
TGCCGCCGGCGGCGATGATCGCCTCGGCGACCTGCTGGCAACCCTCGAGCTTGCGGCTCG
AAACGATCACATGGGCGCCTTGCTGGGCCAGCAGGTGGGCGATGGCTTCGCCGATGCCGC
GGCTGGCGCCGGAGACGAAGGCGACTTTGCCGTCGAGGTCGAACAGTTGGGTCTTGGACA
TGGTCTTTTCCTTGTTGGAGTCGTCAGAGTGGGGACTTGCCGATGACCTGCAGGCTCATG
TGCTCCAGCAGCGTGTTCATGTGAATGAACTGGGCGAAGCGCTTGTCCTGGGTCTGGCCG
TGGAAGAACCGGTAGTAGATCTGCTGAACGATGCCGGCCAGGCGGAACAGGCCGTAGGTG
TAGTAGAAGTCGTAGTTGTCGATTTTGATCCCGGCGCGTTCGCCGTAGTAGTCGACAAAC
TGCTGGCGGCTCAGCATGCCCGGGGCGTTGCTTGGCTGGCGGCGCATCAGTTGCACCGGT
GCCGGGTCGTCGGCTTGAATCCAGTAGGCCAGGGTGTTGCCCAGGTCCATCAGCGGGTCG
CCAATGGTGGTCATTTCCCAGTCGAGCACGCCGATGATGCGCATGGGGTTGTCGGCATCG
AGGATGACGTTGTCGAAGCGGTAGTCGTTGTGCACGATGGCAGGCTTGGGGTGATCGGCC
GGCATTTTCTCGCGCAGCCAGGCGATGACCTTTTCCCAGCGTGGCGCATCGGCGGTCAGG
GCTTTTTCGTAGCGGCTGGCCCAGCCCTCGATCTGGCGTTGCACGTAGCCTTCGGGCTTG
CCCAGGTCGCCCAGGCCGCAGGCGTTGTAGTCGACCTGGTGCAGCTCGACCATGCGCTCG
ATGAAGCTCTTGCACAGGACCTCGGTACGTTGGGCATCCAGGCCCAGCTCCGGCGGCAGG
TCCGAGCGCAAGATGATGCCCTTGACCCGGTCCATGACATAGAACTCGCCGCCGATCAGC
GACTCGTCGGTGCAATGCACGTAGGCCTTGGGGCAATAGGGGAAGCCGCTGTTGAGCTGG
TTGAGGATGCGGAACTCGCGGCCCATGTCATGGGCAGATTTGGCCTTGTGACCAAAAGGC
GGGCGGCGCAGCACAAACTCGCGCCCGGGGTATTGCACCAGGTAGGTCAGGTTCGAGGCG
CCGCCGGGGAACTGGCTGATGGTCGGCGCACCGGCCAGGCCCTGGATATGCGCTTTCAGA
TAAGGGTCGATCACTGCGGCATCAAGTTCTTCGCCGGGGCGGACCTGGGTGGACTGGTCG
GTGAGCGTCATGCGTTTCCCTTATGTTCAAAGCCAGAGATTATTGGCCAATCTAATTCCT
GCCGCGCACGCTCACAAGCACACCCGGGCGTTATAGGTGAGCGTGTTGCAGCACAATCAG
CAGGTTTGATCGGCTGCGCATATATAACTACACCCCGCTCCCTGCGTGCCTTTGATTGAC
TGCTGCCTTCCGCCATCCATGAGGCAGCGACAATGACCGCCGACACCCTGACGCCTTTCA
AGAGCCACGAGCGTTATTTCAACCAGCAGATCCCCACCTGGCTGAGCCATGCCAGCACCC
ATGCCATCAAAGAGCTGCATCAACGTCAACTGCCTCCCGCGAAGAGTGCCGCAGATACTG
ACGCGCAACTGCGCCAGGCATTGAACGACAGCCTGAGGCGTACCCAGGCTTCCAGCGCTG
CGGCCGCCCGGGTTCTGAGGCAAATCAAGGGTATCAGCGAGTTTGCCGAGCCGCTGTTGC
GCGCTGAATTAAACAAGCGCTTGGCGCTGGATATCAGCGTAACGGCCAATGAGCTGGTGC
ACATGCGCGATGATGCTTCGTTGCGCGAAGATCGCCTGGCCTCGGTGTTGATATCACGCC
AACCGTTGTTGCAGGCGGCCTTGCAGAATTTTACTGCAAGCGACGCAGAGATCTTTCGCA
CCGATACCTACAGTGCGGTGACGGCGGTCGGTGCCCTGCAACCTTTCCCTTCGACAGTGG
ACCCTGAGCGGCGCGCCCATCAATCCATCCGTTATGCCAGCAAGCTGCCCATCAGCCCTC
TGCAGTTTGCAAAGCTGTGCCGGGAACTGGATATCGGCCAACAGTACCAGGACCATCTCA
AGTCGATTCTCGATGCCGCCCACAGTCGCGATGCCGTGCGCCGCACGCTGGTATCGGCAG
CCAGGGACCGCTGCGAAAGCAACGTGCACGCGGCGCGTATCGCCGGCCACATCAGCGAGC
CGGCTTACCGCATGCTCAAGCAGATGCTCAGGCAGTCGGCAAGTGCCCCGGCGACACAGA
CCTTGAGAGTCGACAAGGTGTATGAACGTGGCAACAGCGCGTTCGACGGTTCGCGTTGCT
ACCTGCTCAACCTCTTCGGTAGCACCCTGGGCGGCGGCTTTTTGTTGCTCGGCCCCGACC
CTGCCAGCCAGGCGCTACCGGTGCCAGTGGTGGTGGTAATGCCGGGCGATGCCAAGCCTG
TGCAGGAATACGACTCCTACGCCGATTTTTACCGCAGCCTCAAGGCGCGCCTGCAAGACC
CGCAGTTCCAGGGTTTTTTCAGTCGCTTCCTCGCCCGTCGCGGGCAATCGCGCGTGTTCG
CTCAGTTCAAGCAAAGCGGCAACTGGCACGCGCAACCACCCAGGCTTCAGGAAATACGCG
GCGAGTGCTTCGACTACCTGCACAGCGCGATGTTGACCAGGGCCTGGGACGACGCCAGGA
CCCTGGCGGTGCCGACCGCTGATGTCGATCGCGACGCCTGGCTGCAGGAGTTGAATCATT
ACCTGGACTTGGGCTTTAGCATGCTCAACGTAGCAGCGTTCTTCGTACCGGGCCTGGGCG
AGGTGATGATGGTGGCCCTCGGTGCGCAGCTGCTGGGCGACCTGTTCAACGGCCTGCAAG
CCTGGGAGGCCAATGACCAGCAACAGGCCATCAGCTATTTGCAGTCCTTCGGTATCAACC
TGGCTATTACTGCCGGGCTGGGTGTGGTCGCGGGCGCCGCGGGTGCAGCGTTGAGCCAGC
CGCTGGCGATCGATGCGCTGGAAGTGGTCGAGCTACCAGGGGATGAGGTCCGCCTGTGGC
GACCGGATCTTGCCCCTTACCAGCAAAGCGCAGCACTGCTGGAGGGCCACTTTGCCGATG
CGCAAGGCATTTACCGGGTCGCTGGCAAACGCTACATCCGCATCGAGGGCAAGCCATTGG
AAATCACCCAGGATTCGCACCTGGGCAAATGGCGTGTCGAGCACCCCGACGACCCTCAGG
CTTACCGGCCTGTACTTGAGCATAACGGTGAGGGTGCCTGGCATCATGCGCTTGAGCGCG
TCGACAGTTGGCCACGCCCGACCCTGGTGCGCAGGCTCGGGCACGCCTTCGAAGGTTGGG
CAGACGCGGCGCTTGAGCGCATGGCCGACATCAGCGGCGTCAGCGATGCTGAGCTGCGTG
CGGTCTACAGTGACGACCAACCCGCCCCGGCAGCCTTGCTCGACGTCAGGCGGCGGTTTG
AAATCGATCGCCTGATCGCGGCACAGATCGACAATGTAAAGACGGGGCAGGGGTTGCAAT
CAGGCTTCAACTACCCGGTATCGCTGCTGCCGGAGTTACCGCGCTGGCCGCAAGGCAAAG
CCGTCGAGCTGTATGACAGTGCCGAACTGTGGGGGCAACCGATGGTGTATGGTCGTGCGC
AGCCTGAGGTGGCCGCCATCAGGCTTTCGCGCAGTGACCTGGCCGCAGGACGCCTGATTC
GCAGCGTGTTAGAGGGTTTGAGCGTGGCCGAACGCAGCCGTTGGTTTGGTAATGACCACG
TGGCCCGTGACCTTGAAACCGAGATCGGCCAGCAACTAGCTGAGCAGATGCAGGCATCCA
GGTCACGGATTTTCGACAGCCTGTACCTGAATATGAGTGAACCGCTCGACCCCCTGCAAA
TGGCGTTGCAGCGGGATTTCCAGGGGCTGTCGCGGCCGCTCGCCGAAGCCTTGGCCAAGG
CTGCCAGCGAAGTTGAGCGCAGCCGCTGGCAGGCTTCCGGGCGGGTGCCGCTGACGCTTG
CCAAACGGGCCCGCGAGGCGTCGCGCCAAGTACGCCTGTCACGCGCTTGCGAAGGCCTCG
AAATCAGCTACCTGGCCAATGACGACAGCTACCGGCTGGCCCTGCATTTGTTGCCGGAAT
TGTCCGGCTGGAGCGACTCGGTTCATTTGAGCGTGCGCCGCGACAGTGTGTCCGGCACTG
AGCTCGACAGCATTGGCAGCGCGGGCGCGACGTCGCGAAAAACCCTGGTTAAAAGTGCCC
GGGGCTGGCGCGCTTTCGACGAAAATGACGCCGAGTTGAGCGGGCTTGAGACAGCGGATC
ACGGCTTCTTCACCAGCCTGCTGCAGGCTTTGCCCGACAGCGAGCGCGTGGCGCTTGGCT
TGAACATCGGTGACAGCACCGCACTGCGCCGCGCCCTGCTGGCGCAGGCAGCGCGTCAAC
CTGCCAAGGCGCGGCTGGCGTTGGGCATGGCGGTGGAGCAGGGGCGCTTCAGGCCGCCAC
TGTCGGTCGGGGCGGGGCGCCGTGGCTACCCCTTGGGTGGTACGATCGGGCGCTTGTTGC
CACGTACTTACGAGCAGCGTTTGCGCAACCTGTTTCCCGACTATACCGATGAACAGTTGC
GCGATTTTTTTCGCAATGTTGGCTTGCAAGGCGAAGCGCTGGAGAGTGTGATTGGTGACC
TGGAGCAGGAGCTTGAAAGCGAACGCCAAGGCTTGTCAGCCTGGGTCGAGCAGGGGGATA
CAACCACTGTCCGCGAACGGCGCAGGCAACTGGCGATGCAGTTGCTGGATGTCTGGCAAC
TTCGCAGCAGGGCGCCACTTGAGGTCAGCGAGTATCAACTGGATGGGGCGCCTGGCTACC
TACTGACACTCAACTCCCCTGGGGTGGATGCGCTGCCGCCTCTTGCGAGCCCCATCGACC
AGATTCTCGAGTTGGAGTTGAGCAGCATGACGGCCATCAGTGAGTTGCCAGCAGAATTCT
TGCGCGCCTTCCCCAACCTGCGCCGCTTGAGCGTACGACACACGCCGATCACGCAGATCC
CGCAGAACATTGGCCAACTGAGTGAGTTGCGGGTGCTGGATCTCACTTATAGCCGAACAG
GGTTGGCCCACCTGGCACGCTTGGGCGGACTTCGGCGTTTGTGGTCGCTGGATCTTCGGG
GCGTGTCGCCCTCGCCGGTCACTGTCACGGCCGAACAACTGGCGCCTTTGCGGCAGCTAT
CCAGCTTGCGTTTCTTGTCGCTAATGGAGAACCAAGCCAGCTTCGGCCCAGGCGCGTTTG
CCGAATTGGCCGGGATGCCGAACCTGCGCCGGCTGTACCTGACCCGCAACAACATCACCC
TGAGCGAAGCCGATGTCAGTGAGCTGGCGGGCATAACCAACTTGCGTGAGTTGTCCATGG
GCCATAACCCGTTGATGCGCACTCCGGACATCCGCCAGATGCCGCGGCTGCGCCTCTTGG
CGTTGCCGGACGCGCACATCACTGGCTGGCCGCTGGGGCTTGAGACCACCGCGAACGTTG
AAGTTCGCCTCGAAGGCAATGCCATTATCGAAGTGCCTGCTGGCGCCGGACGAATGCCGG
GCCTGTCGTTTGGCTACCAGGGCATGAGCGAGGCGCTGACTACCCGCTTGATTCGGGAGC
GCATGCAGGTTCAGGCCGAGCCCGGGGCGGATGTGGGTACCGAGGAGGTGCTGGATGACG
GAGGGGACACCGACCTGAGCGCCTATCAGCAGCTGACTGAAGAGCAGGAGCACACCGCGC
TGGAGCTGTTTCGCCTGCCTGAGTCACGCTCGTTCAGGCGTTTGCTGGCCCGGTTGCTGA
CCAACGGGCAAGTAACCGAGCCTCAGGCTGTGCAATTGATCGAGGCGGCTGCAGCGGACC
CTGAACAACTGGGCAGGCAACTGTTCGCCCAGGCCGTTGACGCCGATACCTGCGAGGACC
GCGATATCGTGGTATTCAGTGACCTGCAGGGGCTGCGAGAGGCCGATCAGGCACTCGGTC
AGGGTGGCCAGGCAAGTCGACAGTTGCTGGCCCTGGGCATCAGCCGCTGGCGCCTGCAAC
GCCTGCGCACCTATGTGGCGGAGCAGATCCGCGGCTGGCAGGCCGATCCGCAGTTCGTGC
ACTTTATCGATGCGATCGAAGTGGAGCTGTATTACCGGATTCATCTGGCTGAACGCTTGG
GCTTACGTCATCAACCGACAGAAATGATCCATGGCCATACGGTGTTCTGGGTCACCAGCG
ATATGCTGGCTGAGGCTGCGCGTATCATCCGCCAGGATCAGGCGGCTCTGCTGCCTGAAT
GGATGACCCAGGAAATCTATTGGCAGGATTACCTCAGGCGCAAATATCGTGCGCGCTACG
ACGCGCTACAGGCTCAATTGGCCAGCATCTTCGATCCTGCGATCGGTTTCATGGAAGACT
TGCAACGGCTACGAGGAACGCAAGCAGACCTGACGACGCCGCTTCCTGTGGTAGCGGGGG
AGACGGCTGAACAGCTGGCCTCGGCATTTGCGCTGGCACCCAGCGAGCTGGCGCAGCTAG
CCTACGATGAAGCCACATGGATTCAGGCCTACAGGAAACTGCAGGATGCCCGGGAAGCGA
GGGAAAACGAGCTTCCAGGGGTGCTGACGAAAGAAGAAATTGGACGTGACGCGGGTTGAG
CCAGCACAAAAAAACCGAAGCCCAGGCTTCGGTTTTTTTTATCGCTGCCAGCCGATCAGG
CCGGGAACAGCTCGCTCAGTTTCATCGACAGCATCATGTCGCCTTCAACGCGCAGCTTGC
CGCCCATGAAGGCCTGCATGCCGTCGGTGTCGCCGCTGACGATACCCTTGAGGGTGTCGC
TGTCCAGCACCAGGGTGCAGTTGGCGTCGGCGTTTTCGCCTTCCTGGATTTCGCAGGTGC
CATCCTTGACGATGAGGGCGTAGTGCTTGTCTTCATCAGTGATGTTGAAACCGAATACCA
GGTCCAGGCCAGCGGCGGCGGCTGGGTTGAACTTGGCTTTCATCGCTTCGACGGCTTTTG
CTACATCGCTCATGGTGTGTTCCTTATTAAGTGATTTGCGTGACGGGTGAGGTCACAACG
AGCCGGGGTTCATCGGTAGGTGATGAGCTCCGGCGCCTTCAACAGCTGCACATGGGCCTG
GCTGTTGAAGGAAGCCAGGGCCACCTCGCGGCCGCGAAACTTCAGTTGGCTGAGCGAGGT
GTTGATGATCTGCCAGTTCAGCTCGAAAGCCTGGCCGGCAGTGATACGGGTTACCAGGTG
GAGCAGGGCGGCAATGGTGCCGCCCGAGGTGAAAATGGCAATGTTGTCGCCGTTACCAGC
CTGTTGCAGCACCCGCTGCAGGCCGCCATCGACCCGCTGGACAAAGCCTTGCCAGCTCTC
GGCGCCTTCGCAGGCATGTTCGCCGCCGTGCCAGCGCTGCACCAGCAAGGCGAACAGGCG
CTGGAACTCGCTGCGGTTCTGAGTGCCGTTGCGCAGCACGTGCAAGGCTTCGGGCTCGTC
CGGCAACAGGCCAGGCAGCAGGCCGCGGATCACGCCGTCGGCATCGAATTCGTTGAAGGC
ATTGTCGGTCTCCAGCGTGGGCACTTCGCAACCGGCGTTGTGCATCACGGCCATGGCCAG
GCGCGCGGTGTCCTGCTGGCGGCGCAGGTCGCCGGCCAGGCAGCGGTCCAGGCGCAAGCC
CAGTTGCGCCAGGTGCTCGCCCAGGGCCTCGCTCTGGCGCATGCCAACGGGCGAGAGGAC
GTCGTAGTCGTCTGCACCAAATGAAGCCTGGCCATGTCGAATCAGGTAGATACTGCCCAC
GTCGTCCGCCTGCGCTAAGGATGAGCCGAGGTTAGGTTGCCGCTGTCAGGCTGTCAACGA
AAAAACATACAAGCGTTTGAAAAGAGCGTTTGAACTGCATTGCCGAAGATTTCCTGCGCT
GGCAGGGGCAGGGCGGCCTCGGTATGCTTGACTATCGGTTCGCGCCGCACGGGCGCAGGC
ATGTTAAGGAGTTACTGTGGAGTTTCTTGCAGAGTACGCAAGCTTTCTCGCCAAGACCGC
GACCCTGGTGATCGCGATTCTGATTGTCCTCTCGGCAATTGCCGGTTTGCGCGGCAAGGG
CCGGCGCAAGGGCGGCGGCCAGTTGCAGGTCAACAAGCTCAATGAGTTCTATAAAGACTT
GCGTGAGCGCCTGGAAAGCAGCTTGCTGGACAAGGCCCAGTTAAAAGCCTTGCGCAAGCA
GCAGGCCAAGGCCGAAAAACAACTGAAGAAAAAGCCCGAAGAAAAAAGCCGGGTGTTCGT
CCTCGACTTCGACGGCGACATCAAGGCCTCGGCCACCGAGAGCCTGCGCCATGAAATCAG
CGCGGTGCTGAGCCTGGCCACGGCCCAGGACGAGGTGGTGCTGCGCCTTGAAAGCGGCGG
TGGGATGGTCCATAGCTATGGCCTGGCGGCCTCGCAACTGGCGCGTATTCGCCAGGCTGG
CGTGCCATTGACCGTGTGCATCGACAAGGTCGCCGCCAGCGGTGGCTACATGATGGCCTG
CATCGGCGACAAGATCGTCAGCGCACCCTTTGCCATCCTTGGTTCGATCGGCGTGGTGGC
GCAGTTGCCCAACGTCAACCGCCTGCTGAAAAAACACGACGTCGACTTCGAAGTGTTCAC
CGCCGGTGAATACAAACGCACCGTGACCGTGTTCGGCGAGAACACCGAAAAAGGCCGGGA
GAAGTTCCAGGAAGACCTGGACATCACCCACCAGTTGTTCAAGGACTTCGTCTCGCGCTA
CCGCCCGCAGTTGCACATCGATGATGTTGCCACCGGTGAGGTCTGGCTCGGCGTTGCCGC
GCTGAACAAGCAACTGGTCGACCAGTTGATGACCAGCGACGAGTACCTGAGCCAGCGCGC
CCGCGAGGCCAACCTGTATCATCTGCACTTTGCCGAGCGCAAAAGCCTGCAGGAACGTGT
GGGCCTGGCAGCCAGCGGTTCGCTCGAACACCTGGCGGTCAAGCTCTGGAGCCGTCTGAG
TGGCCGGCTGTGGTAACCGGCTAGCCCTGCAACACCCAAGCATTAATTAGCACCCTGGCG
GTGCTTGCGGCAGGTCTCCTAGGCATTCAAGCCAACAGGAGACTTGCCATGACCACCCCC
TCTTCACTATCCGTTCCCGGCCTGCATGGCCCGTTCATTTCGCAACGCCTGCCGGCCTGG
CTTCGCCATGCCCGGCCCGAAGACTTCGAGCGCATGGGCGCGCAGTTGCTGGCGCAGCAG
CATGGCCGCGAGCAGCAAGACTGGTTTGCGACTGCCAGCACAGCGGAACAAACGCTACTG
GTCGATTACCAGCAGCGCAGCCGCCGCTCCGGCCAGCGCCTGGCCCGTGAGCTGAAAGAC
CTCAAAGGCATCGGCGCATTTTGCGAGCCCTTGCTCAGTGCCCGGCTCAAAGCCGACCTT
GGGGCCGAGCCTGATGTCGACTTCGATGAGTTCGTGCGCATCGAGCGTGAATCGGTGCTG
CTGGGGTCAATGCTCAGGACTGTCCCGCGCCGCCAGAGCCTGATGCAGGCGGCATTGCAG
AACTTTGCCGCCGACAGCGAGTTTGAAGCCGGCACTGCGCTGGCGCCCAAGGACGCTTTC
TTTCTTGAACTGATACCGGGGACCGAGCAGGGCTACCCGCGTTTTCGCTATCGCTACACG
CAAAAGCTCGATATCGAACCCCAGGCGTTTGCCCGCGTGTGCCATGACCTGGACCTGGGC
GGGCAATACCAGCGGCACCTGAGCGAAGTGTTCGAGACACCGGCCAGCAGCGCCCTGCGT
CGTAGCCTGGCAATCGAGCTGTACAAGGATCAGTTAAGGGTGAACCTGCAGGTCGCCTTC
ATGAAAAAACAGATCAGCGAGCGGGGACGTCAGGCCTTGCTCGATCTGTTGAGTGGCGTA
CGGGCGCCGCGCTGGAATGGCAAGCCCGTGCGTTGCAGCCAACTGAGCATGTTCGAAGCG
CCGCTGCCCGATGTGCTGGTGATCGGGCCTGAGCGCAACGACAATCGCGTCGAGCCGGTG
ATCCTCTACCTGCCTGGGGCGCCGGGTGCGGCGCTCAAAGAGTACCCGTCGGTCAAGGCT
GCCAGCGACGATCTGAAGGTCCTGCTGCGCAAACCCGCGTACCAGTCGCTGTTACGCGGC
TACGTTGCTCACCAATCGCAGCAACATGTATTGAAACGGCTGGAGGAGGCGCTGTATCAC
CTGGTCAATGATGGCGACGGCCTGCACTGGCGGCGGCCGAACCCGGACGCCAACCTGCAT
GTGCGCGAGACCTTCATCGACCAGGAGTTGTTTGGCTACCTGCAGGACCGTCACCTGCAG
AAGATAAAGGATGAGGCACGGGCCCTGGCCGTGCCCAGCGCCGACGCCGATGACCAGGCC
TGGCGTGAGCGCCTGGCTTATTGGGAGTCGATCGGTTTCAACCTGCTCAATGCCGCAGCG
TTTTTCGTCCCCTCGCTCGGGGCGGTGATGGCCGCCGTGGCGGCGGCGCAACTGATCGGC
GAGGTGGTAGAGGGTGCTCACGCCTGGGAGGCTGGCGAGCTGGCCGAGGCCTGGACGCAC
CTTGAATCGGTCGGCCTCAATGTTGCCTTCATCGCCGGGCTGGGCCTTGCCGGCAGGACC
CTCGAGCCGGTTGCGGCCAGCGAAGCGATCAATGGCCTGGTCAAGGTCAGGCTGCCCGAT
GGTCAATTGCGCTTGTGGCAGCCTGCGCTGGGTGACTACACCCAGGACATCGACCTGCAA
GGGATCGAGCCCGACAGCAACGGTCACTACTTGGTCGAGGGCAAGCGCTACATCCGCCTG
GGCGACGACACTTTCGCCGTGGCCACAAGCGAAAACGGGCAGTGGAGCATCCTCCATCCG
GCAGACCCATCGGCATACCGGCCTATGCTTGAACACAATGGCCAGGGCAACTGGCGGGTG
ATCGGCGAGCAGCCACTGGGCTGGAGCCGCCTGCAGTTGTTGCAGCGACTGGGGCATGCC
GCTGAGGGGCTCAGCGACGCCGAGCGGCTGCAGGCGGCCGATATCAGCGGGGTCAGCGAT
GATGTCTTGCGCGCCATTTACGCCACGCAGCAACCACTGCCACCGGTGCTGGCCGATACC
TTGCAGCGTTTACGCCTGGACCGCCAGCTCGAAACCTGGATCGGCAACCTGCGCAGCGGC
TCGCCGGGCGGCGTGGGCCGGGATTTTGCCGTGGTACTGGCCACCGAACTGCCCAACTGG
CTGAACCTGCCGATCGAAGTGTTTCGCGGCCCCGAGTTATGGGGCGACTCGACGGTATAC
GGCCTGGCCCGCTGGCCTGATAGGGCAACGTTCAAGGTGTTGATGAGTGAGCTCTACGCC
AACCAGTTGCCCGAAGCCATACTGCAGCGCTTCGATGAACAGGCTATCAAGCGTCTGCTG
GGTGCCGACGTGCAACCAACAGATCGCCTTCAGGCACTGCGTAACGCATTGGCAGCGCGG
GCGCAGCTCAGGCGTGCGGCGATATTCGAAAGCATCTATGCGACGCCTGTCCAGCAGGCG
CAGGCAGAGGTGCGTCTGCTGCAGCGGGACTTTCCCTTGCTGCCCCTGCAGGCCGCTGAA
GAACTGCTCAACCATGCCACCCCGGGCGAACTGGGCACGCTGCAGCAAGCCGCCGCGCGG
GTGCCCCTGCGCCTGGCCGAGGAGGCCCGGTTGTACCAGCGGCAGGTGCGCTTGAACCGT
GCGTTCGAAGGGATCTACCAACCGCGTTTGGCCAGCCTGGACAGTGACCTGCTGATGCTG
CGGCTGCTCGATCAATTGCCGGGCTGGACTGCCCGGGTTCACCTGCAAGTGCGTGCCGAA
ACGTTTGATGGCGAGCTACTGGCGTCGGTTGGCGAGCCGAGCGGCGAACTCAAGACCCTG
CTGTGCAAAGACCAGCGTTACAGCGCCTTCGATGCGCACGGCAACGAACTGACCGTCAAC
GACGACATGGCTGGGGCGTTGTTGCGGGCCCTGCCGGACAGTGAACGCCAGTCACTGGGG
CTACAGATTGGCGAGCGGGATCGCTTACAGGCGACGCTGGCGGCGTTGGCCTCGACAGAC
CGGCTTCGCGCTTCACGCTTGCTCGGCCAGCAGCCGGTACGCCCCTGGTTGCGCTCGCCG
CTGAGCCTGGCCGATGGACGCCTGGGCTACCCGCTCAGTGGCCGCGGGGCGGTGGGCAAT
CGATTCGACAACAGCCTGTTGAGCCAGGTCCGCAGCCTGTATCCGATTCTGGAGCCGCAA
GAGGCGCAGCGTTTGCTTCAGGAACTGGGCGCGACCGAGGTTGAGCAGGCCCAGGCGCTG
GAGCAACGTCGGCAAGAGTACCGGCAGTTGAGTGAAACGTTGAAGCAATGGGCCGGCCAG
GAGCAGGATTTAGGGTTTGGTGCGATGGTAGCCCCGGCAAACTCGCCGGGGCTGATTCGG
GTAGCTGAACAAATCAAAAAGGCCTGGCGCCGGGAAACTGCCCGTGTCAACGCCGGTGAC
GGACGCTTTATCGGCTACCGTCTGGATCTGGGCAATATGCGCCTGGGAGCGCTGCCAGCG
TTGACGGCAGATTTCAGTCACATCGGCGACCTGTCCCTCTCGGGAATGGGCCTGCAAGCA
GTGCCGGCTAGCTTTCTGCAGGTTTTCAGCAGGCTGAGCTGGCTTGATCTCAACGGCAAT
CGCCTGACCGGGCTTGATGATGCAATCGGCGAGCTGCAGGGCCTGACTCGGCTACAGGTA
CGCCATAACAACCTGGAGATGACTGATTCGACCCAGGCGGTGCTGGGACGGCTCACGCAA
CTGAAACTGCTGCATCTGGATGACAATCCGCTGGGCCAGCCACCTGCAGTCGGAGCAATG
CCGCAGTTGCTCAACCTGTCTTTGCGAGGCACCCAGATCAGCACCTGGCCTGAGGGGGTG
TTCGAGCTTGAGCGGCTGGTAGTGCTGGATTTGCGCCTCAACCGGATTCGCCATATACCC
GACGCGGTACTGCAGACCACGCCACAAATCGTGAGGCTTAACGGTGTTACCAGCCTGCAT
GGCAATCCCCTGGATGCCTTTAGCCTTGACCGGCTCGAGAGCTACCGCCAGCGCACCGGT
GTGAATTTCCAGGTGGCGCCGGACCTGCGTGGTCCGCACCTGCAAGCGCCGGCCTCACCG
GCAGCGCACTGGCTGACTGGCGCCGATGCGGCCAGGGTAGTGCAGATCAATGGGTATTGG
AGCGCGCTGGCTGAAATTCCGCAAAGTGGCGAGTTCTTTCGCCTGCTCAACGATTTGCGC
AATACCGCCGATTTTCGCCGCGACTACCCCGGGCTGCGCGCACGGGTATGGAACATGCTC
GCTGCCGCCAACGACTATGAGGATGTGCGTACCGCGTTGTTCGAGTTTGCCAATCACGTG
AATACCTGCGGCGATGGCATCATTCTGGTGTTCAGCCAGTTGGAGGTGCTGGTGCTGGTG
GAGCAAGCCAAGCGCGCCGGGACAGTGGTCGGCGCCGAGTACGCGCTGATCGACCTGGCC
CGTGGCTTGAGCCGCCTGGATGCAGTGGAGCGGATTGCCTTGGGTGATATCGCCGAGCGG
CGCACGGCAGGGCTTCGGGTTGACGATGTGGAGGTGCGCCTGGCGTATCGCATCGGCCTG
GCCGAGCGCCTGGAACTGCCGGGGCAGCCGCAAAGCATGCTGTTCGAACGCATGGCCAAT
GTCACCGCCGCGCAACTGGACAGCGCTGCTACCGAGGTGCTGGCGGGAGAGACGCCGGAA
TCCTTGAAGTCTGGTATTGCGGGGCGGGACTTCTGGATCGAGTTTCTCAGGGCGCGTTAC
GCAATGCGTTTCGAAGAGGTCAACAAGCCTTACTTTGCCCGGCTGGAAGCGCTGGACGCC
GACAAGCTGTCGATGAGCGATCAGGCTTACCGCTCACGCTCGGAAACCATTGGCAAGAGG
CGCAAGGAGGACGAGCAACGCTTGATCGAGACGCTGACCACGGATATCTGGAACAGCGTG
CCGGACCAGGTTACTCATCTGTAACCCTGGCGCCCGTGCCAAGCCAGGCACGGGCGCCTT
TTTACATTCAGCGACGACGGAACAGCGGTTGCGGTTCGTCAGTGGCGGCCTGGTAGGTCA
CCGAGAAGTCCTGCAGGCTCTTCAGCGCTTCGACCGGGTCCTTGTCGGCACGCAGGGCAA
AAGCATCGAAGCCGCAACGCTTCATGTAGAACAACTGGTCGCGCAGCACGTCGCCAATGG
CGCGCAGCTCGCCGGTGAACTTGTAGCGGTCACGCAGCAGGCGCGCGTTGGAGTAGTTGC
GCCCGTCGGTGAAGGCCGGGAAGTTCAGGGCAATGACCTGGAACTGGTTGGCCACTTCGC
CGATTTCTTCGGCTTCTTCGTCGGCGTCCAGCCAGACGCCCAGGCCGCCGTCGCGGGCCT
TGAGCATATGGCCGTGTTCACGCCACAGCTGCAGCGGCACGATGTAGTCGTCGCAGTTGG
TCACTTCGTCGATGTTGAAATCCTTGGGCAGCAGGTGCCAGGTTTCGTCGACGATCTGGT
TGTTCTTAATGATTCGCTGCATAGACGCGTTCCTTGAATGGGTCGATGCCAATACGTTGG
TAGGTGTCGATGAAGCGCTCGTCTTCGGTGCGTTTTTCAACGTAGACGTCGATCAGCTTC
TCGATCACATCCGGCATGTCGTCCTGGGCAAAGGAAGGGCCGAGGATCTTGCCCAGGCTG
GCGTCGCGGCTGGCGCTGCCACCCAGGGAGACCTGGTAGAACTCTTCGCCTTTCTTGTCC
ACCCCGAGGATGCCGATATGGCCGACGTGGTGGTGACCACAGGCGTTCATGCAGCCGGAG
ATGTTCAGGTCCAGTTCGCCGATGTCGAACAGGTAGTCGAGGTCGTCGAAACGGCGCTGG
ATGGACTCGGCGATCGGGATCGACTTGGCGTTGGCCAGCGAGCAGAAGTCACCGCCCGGG
CAGCAGATGATGTCGGTTAGCAGGCCGATGTTCGGCGTGGCCAAGCCGTTTTCGCGCAGC
TCCAGCCACAGGGCATGCAACTGGCTCTGCTCGACGTCGGCAAGAATGATGTTCTGCTCG
TGGGAGGTGCGCAGCTGGCCGAAGCTGTAGCGCTCGGCCAGGTCGGCCACGCTATCCAGT
TGCTTGTCGGTGAGGTCGCCGGGGGCGACGCCGGTAGGCTTGAGCGACAGGGTCACGGCG
ACGTAGCCAGGGCGCTTGTGCGCCAGCACGTTGCGCGCGCGCCAGCGGGCAAAGCCCGGG
TGCTGCTGTTCGAGCTCGCTGAAGTCGAGGTTGTCCAGCGCCTTGTAGTCCGGGTCGACA
AAGTGCTTGGCCACGCGGTGCACTTCGGCTTCTGTCAGGGTGGTGCTGCCGCCGCGCAGG
TGGGCCATTTCGGCCTCGACCTTCTCGGCGAACACTTCAGGGGTGAGCGCCTTGACCAGG
ATCTTGATCCGCGCCTTGTACTTGTTGTCGCGACGGCCGTAGCGGTTGTACACCCGCAGG
ATCGCGTCCAGGTAACTGAGCAGGTCCTGCCAGGGCAGGAACTCGTTGATGAAGGCGCCG
ACCACCGGGGTACGGCCCAGGCCGCCACCGACCAGTACGCGAAAGCCCAGCTCGCCGGCT
GCGTTGTACACAGGCTCCAGGCCGATATCGTGCACTTCGATGGCCGCGCGGTCGCTGCTC
GAGCCGTTGATGGCGATCTTGAACTTGCGCGGCAGGTAGGCGAATTCTGGGTGGAAGGTG
GTCCACTGGCGGACGATCTCGCACCAGGGGCGCGGGTCGATCACTTCATCGGCAGCGACA
CCGGCGAACTGGTCGGTGGTGACGTTGCGCAGGCAGTTGCCGCTGGTCTGGATCGCGTGC
ATCTGCACGGTGGCAAGCTCGGCCAGAATCTCGGGGATGTCTTCCAGGGCTGGCCAGTTG
TACTGCACGTTCTGCCGGGTGCTGATGTGGGCGTAGCCCTTGTCGTAGTCGCGCGCGATC
TTCGCCAGCATCCGTGTCTGGCGCGAGGTCAGCTGGCCATAAGGCACGGCGACCCGCAAC
ATCGGGGCAAAACGTTGGATATAGAGGCCATTTTGCAGGCGCAGGGGGCGGAACTCTTCT
TCGCTCAGTTCACCGGCCAGGTAGCGGCTGGTCTGATCCCGGAACTGCTTGACGCGGTCC
TCGATGATCCGCTGATCGTACTCGTCGTATACGTACATAGGGGTCCTGTTCTCAAGCTGC
TTGCAGCTAATCGCGCGCACGGCCGCGCACTCCGATGCGGAGCCGAGGAAAGATAGCAGT
TTGCGTTTATGCGCAAAAGTGAAGTTTTTGCATATGAAAAGAACCATTTGGACTAAGTGA
GACTGACTGGCATTTGTCCAATGTGCCACTACGGACGGTTATAATTGGCGGTTTGAATAG
CGGGAGCGTCAACGCATGCTCAAGGCCTTGTGCCAAAGCCTTTGCCTGAGCCTGCCACTG
GTGGCCGGCGCGCAGGCGGCTTCAGTGGTGTTTCTCAATCCGGGCTATTCCAACGAGACT
TTTTGGGTCAGTTATTCGCGTTTCATGCAGGCTGCCGCCGACGATCTTGGCCTGCAGTTG
CGTATCCAGTACAGCGAGCGCCGGCCGGAGCTGGCGCTGACCCAGGCCCGTGAAGTGCTC
GAAGGCCGCCAGCGTCCCGATTACCTGGTGCTGGTGAACGAGCAGTACATTGCTCCGGAG
ATCATCCGCCTGTCCCGCGACAGCGGGGTAAAGCTGTTCCTGGTCAATAACGGCCTGACA
CCGAATCAGGTCGAGCTGATTGCCAGCCACCCGGACAAATACCCGCCCTTGCTCGCCACC
CTGGTCGGCAATGACGAGCAGGCCGGCTACCAGATGCTCAAAACCCTGATTGCCCTGCGT
GCCCGCCCGGGGGTGACCCGGCCGCTGGAGCTGCTGGCGTTTTCCGGGCTCAAGACCACC
CCGGCCTCGCAGTTGCGCGAGCAGGGCATGCGCCGCGCCCTGGCCGAGCACCCCGAGGTA
CGCCTGCGCCAGGTGGTGTATGGCGGCTGGGGCCGCGAGCGTGCCTACGAACAGGCCCGC
CAGCTGTTACAGCGCTACCCGAAGGTCGAGCTGGTGTGGTCGGCCAACGACGAAATGGCC
TTTGGCGCCATGCAGGCGCTGGAGGAAGCTGGGCGCGTGCCGGGCAAGGATGTGCTGCTG
AGCGCCGTCAACAGCTCGCCGGCGGCGTTGCAGGCGCGCATCGACGGGCGCCTGAGCGTG
CTCATGGGCGGACACTTTTCCCTCGGCGGCTGGGCCATGGTGTTACTGCACGATGATGCG
CTGAAACTGCCAATCGACCGAGATGGCCGGCGCGATTACCAGGTGCCGGTGCTGCAGATG
ATCGACCCGCAACGGGCCCGGCGCTGGCTGAACCTGCAGGATCAAGCCGACTACGGCCTG
GATTTCAACCGTTTCAGCGCTCAGGGCCATGCGCCGGATTACCGCTACCCGTTTCTCAAC
GCCCCGGTCGAATATTGAAATACCCCTGCTTGAGCAATGGCCATTGCTGAACTTAACTGC
TACGGGTGACATGCATTCCCATAAACACTACAAGAGGCGATGCAATGGGAAATTCGACCA
AAGCGGGTAAGCCTGACAGCAGTGTCGATGCCTGGGCGATACTCTGTCTGATCATCCTCG
TGGTAGTGACCGCCGTGTACTGGGTCAGCCACCAGTGACATCACCCGATGGGTAACAGTG
AACCGCCCGCAGAATGGACATCTGCGGGCGGACTGCATTTCAGCGGGCGGTCAGGTGCAT
GGCCAGTTGCACCAGCCCGATCAACACCAGAATGAACAGCAAAGTGAACACGGTGCCCAG
CGCAATGAAGTGGCTGGCCTTGCCGTGGTTGAAGTCGCGGGCGCGGTTCTTGCCGCTTTG
CACCCCGAAGGCCGCTGCCAGGATGCTTTGCAGCATCTGCCAGAAGGTCGGGGGTTTGCC
TTGGGCGGGTTCGTCCATGAGGGGCTCCTGGTTAAAAGGCATCCCCTCTCAGTGTAGACG
GAAGCTGCAAGCTATGAGCCTCAAGCTACAAGAGGCTGATGCGCCTTCTTGCAGCTTGTA
GCTTGAAGCTTGCAGCTTCAGTTGTCATAACCAAGGTTAGGCGCCAGCCAGCGCTCGCTC
ACGCTCAGCTCCTGGCCTTTGCGCGCGGTGTAGCTCTGCACCTGGTCCTTGTCGACCTTG
CCGACGGCAAAGTACTGCGCCTGCGGGTGGGCGAAATACCAGCCGCTGACCGCCGCCGCC
GGGAACATGGCGAAGTGCTCGGTGAGGAACACGCCGCTGGGCCCGGTTTCGCCGATGGCG
GTGCCGTCGAGCAGGCGGAACAGGGTTTCCTTCTCGGTGTGGTCCGGGCAGGCCGGGTAG
CCCGGGGCAGGGCGGATACCCGAGTACTGCTCCTTGATCAGCGCCTCGTTGTCCAGGTGC
TCGTCCTTGGCGTAACCCCAGTAGTCTTTGCGCACCTGTTCGTGCAGCCACTCGGCGCAG
GCTTCGGCCAGGCGGTCGGCGAGGGCCTTGACCATGATCGAGTTGTAGTCGTCGCCCTTG
TCCTGGTACGCCTTGGCCACTTCCTCGGCGCCGATGCCGGCGGTGGTGATGAAACCGCCG
ACGTAATCGGTGATGCCGGTGTCTTTAGGTGCGACGAAGTCGGCCAGGGAGAAGTTCGGC
TTGTTGTCCGGCTTGATGGTCTGCTGGCGCAGTTGGTGCAGCTGCGCCAGTGGCTGACCA
TCGGCGCCATAGACTTCGATGTCGTCATGGTTGACCTGGTTGGCCGGCCAGAAACCGAAC
ACCGCGCGGGCGCTGATCAGCTTTTCGTCGATCAGCTTGGCGAGCATTTCCTGGGCATCC
TTGAACAGCGCGGTCGCGGCTTCGCCGACCACTTCGTCGGTGAGGATGCGCGGGTACTTG
CCGGCCAGGTCCCAGGAGATGAAGAACGGCGTCCAGTCGATGTACTCGGCCAGTACCTTG
AGGTCGATGTTCTCCAGTACCTTGACGCCGGTGAAGCTCGGCACCACCGGCTGGTAACCG
GCCCAGTCATACTTGGGCTTGGCGGCGATCGACTGCTCGTAGCTCAGGCGCTCGGTGCGG
GCGCTGCGGTTGGCGGTGCGCTCGCGCACTTCGATGTAGTCCAGGCGGGTCCTCTCGACA
AAGCCGGGCTTGAGTTCCTTGGACAGCAACTGGGTGGCGACGCCCACCGCGCGTGAGGCG
TCGGTGACGTAGATCACCGCGTCGTTGCTGTACTTGGGCTCGATCTTCACCGCCGTGTGG
GCCTTCGAGGTGGTCGCGCCGCCGATCATCAGCGGCAGGTGGAAGTCCTGGCGCTGCATT
TCGCGGGCAACATGGACCATCTCGTCCAGCGACGGGGTGATCAAGCCGGACAGGCCGATG
ATGTCGCATTTTTGCTCGCGGGCGGTCTGCAGGATCTTCTCGGCCGGGACCATGACGCCG
AGGTCGACGATGTCATAGCCGTTGCAACCGAGCACCACGCCGACGATGTTCTTGCCGATG
TCGTGCACGTCGCCCTTGACCGTGGCCATGAGGATCTTGCCCTTGGCTTCGGGCTTGTCG
CCTTTTTCCAGTTCAATGAAGGGAATCAGGTGCGCTACCGCCTGCTTCATTACCCGCGCC
GACTTGACCACCTGGGGCAGGAACATCTTGCCGGCGCCGAACAGGTCGCCGACCACGTTC
ATGCCGCTCATCAGCGGGCCTTCGATCACCTCGATCGGGCGCGCGCATTGCTGGCGGCAC
TCTTCGGTGTCTTCCACGATAAAGGCGGTGATGCCCTTGACCAGCGCATGTTCCAGGCGC
TTGCCAACCGGCAGCGAGCGCCATTCCTCGTTCTCGACTTCCTTGACCGCGCCGCCGCCC
TTGTAGTCGTCGGCGATCGCCAGCAGGGCGTCGGTGCCTTCCGGGGTGCGGTTGAGCACC
ACGTCTTCGACCCGCTCGCGCAGCGCCGGCGGGATCTCGTCGTAGATCTCCAGCTGGCCG
GCGTTGACGATACCCATGGTCAGGCCGTTCTGGATCGCGTGGTAGAGGAACACCGAGTGG
ATCGCCTCGCGCACCGGGTTGTTGCCACGGAACGAGAACGACACGTTGGAAACACCGCCC
GAGCTCAGGGCGTAGGGCAGGTGGTCGCGGATATAGGCGCAGGCTTCGATGAAGTCGACG
GCGTAGTTGTTGTGCTCCTCGATGCCGGTGGCAACGGCGAAGATGTTCGGGTCGAAGATG
ATGTCTTCGGCCGGAAAGCCCACTTCATTGACCAGGATGTCGTAGCTGCGCTGGCAGATC
TCGCGCTTGCGCGCGGCGGTGTCGGCCTGGCCGACCTCGTCGAAGGCCATCACCACCACG
GCGGCGCCGTAGCGCTTGCACAGCTTGGCGTGATGCTTGAAGGCCTCGACGCCTTCCTTC
ATCGAGATCGAGTTGACGATGCCCTTGCCCTGGATGCACTTGAGGCCGGCTTCGATCACT
TCCCACTTGGAGGAGTCGATCATGATCGGTACGCGGGAAATGTCCGGCTCACCGGCGATC
AGGTTGAGGAACTTGACCATGGCCGCCTGGGAGTCGAGCATCCCTTCGTCCATGTTGATG
TCGATCACCTGGGCGCCGGCCTCGACCTGCTGCAGGGCGACTTCCAGCGCTTCGGTGTAG
TTCTCTTCGCGGATCAGGCGGGCGAACTTGGCGGAACCGGTGATGTTGGTGCGCTCACCG
ACATTGACGAACAACGAGTTGCGGTCGATGGTGAACGGCTCAAGGCCCGACAGCCGGCAG
GCCTTGGGGATGTCGGGAATGGCCCGTGGCGGGTACTTGGCGACCGCCTCGGCAATCGCC
TGGATATGCCCCGGGGTGGTACCGCAGCAGCCGCCGATGATGTTCAAGAAGCCGCTGGCG
GCGAACTCTTCGACCACCACGGCCATTTCGGCCGGGGTTTCGTCGTACTCACCGAAGGCG
TTCGGCAGGCCGGCGTTGGGGTGCGCCGAGACATGGGTGCCGGCTTTGCTCGACAGCTCT
TCGAGGTAGGGGCGCAGGTCCTTGGCACCGAGGGCGCAGTTCAGGCCCACCGAGATCGGG
TTGGCATGGCGCACCGAGTTCCAGAACGCTTCGGTGGTCTGCCCCGACAGGGTGCGGCCG
GAAGCGTCGGTGATGGTCCCGGAGATCATGATCGGCAATTGGACGCCGTCTTCCTCGAAC
ACCTGCTGCACGGCGAAGATCGCCGCCTTGGCGTTGAGGGTGTCGAAGATGGTCTCGATC
AGGATCAGGTCGGCGCCGCCTGCGATCAGGCCACGGGTCGCCTCAAGGTAGTTTTCTACC
AGCAGGTCGAAGGTGACGTTGCGATAGCCCGGGTCGTTGACGTCGGGGGAAATCGAGCAG
GTGCGGCTGGTGGGGCCGAGCACGCCGGCAACGAAGCGCGGTTTGTCCGGGGTTTCGAGG
GTCTTGGCATCAGCGACCTGGCGGGCGATGCGTGCGCCTTCGAGGTTAAGCTCATAGGCC
AGCGACTCCATGCCGTAGTCGGCCTGGGAAATCTGCGTGGCGTTGAAGGTGTTGGTTTCG
AGAATGTCGGCGCCGGCGTCCAGGTAGGCCTTCTCGATGGCGGCGATGACGTCGGGGCGC
GACAGCAGCAACAGGTCGTTGTTGCCTTTGACATCGCTTGGCCAATCGGCGAAGCGCGTG
CCACGATAGTCGTGTTCCTCGAGGCGGTAGCTTTGGATCATAGTACCCATGCCGCCATCG
AGAATCAGGATGCGCTCTTTGAGTGCTTGCTGAAGTGCTTGGAAACGAGCGCTGCGGTCA
GACATAGGACTACCTGGTCGGGCAAAAACAAAAGTTGCGGAATAATAACAAAGCTGCGCG
GTTTTTAGACGTGTTGAAGATTTACATGAATTTCATTCATGTTGGCACGCCGCCAGCACC
GGTAGAATCGTGAAGCTATCAATACCCAGGACATTCGGCACATGGTGCATCGCTTTCTTG
CCGGCGCTTTCGCTCTGTTCATCAGCGGCGTGGCGTTGGGGCAAGCCCCTCAATCAAGCT
CGGCTATTTCGTATACCCGGGACATCCAACCGATCTTCACCGAGAAATGCGTGGCCTGCC
ACGCCTGCAACGACGCGGCCTGCCAGCTCAACCTGGGCAGTGCCGAGGGCGCCTCGCGCG
GTGCCTCCAAGGTGCCCGTGTACCAGGGCGAGCGCAGCAAGGCGGTCGCGCCGACGCGCT
TGTTCTACGATGCCACCAGCACCGAAGGCTGGCAGCGCAAGGGCTTTTACTCGGTGCTCG
ACAACCAGGGCAGCCAGGCCGCGCTGATGGCGCGCATGCTCGAGCTTGGGCACAAGACCC
CGCTGACGCCCAACGCCAAGTTGCCCGAGGAGATTGTCCTGGGCCTGAACCGCAACAACA
TGTGCCCATTGCCCGGTGAGTTCGACGCCTATGCCGGCGCGCACCCGAAAGAGGGCATGC
CGCTGGCAGTTACCGGCCTCACCGATGCCCAGTACCAGACCCTGCAGCGCTGGCTGGCGG
CCGGTGCGCCGGTGGAGCACGAGCCGATCCAGCCGAGCGCCAGGGAGGCCGCGCAAATTG
CCGACTGGGAAGCGTTGCTCAACCGCCCCGGTTCGACCGAAGCGCTGGTCGGGCGCTGGC
TGTACGAGCACCTGTTCCTTGCCCACATCCACTTTGTTGGCGGCGAGCAGGGGCATTTCT
TCCAGTGGGTACGTTCGCGCACGCCAAGCGGCCAGCCGATCGACCTGATCGCCACGCGCC
GGCCCAACGACCCACCGGGCACCGACTTCTATTACCGGCTGATGCCGGTGCAGGGCGTGA
TTGTGCATAAAACCCACATTACCTACCCGATGGGCCCGCAGAAGCTCAAGCGCGTCAAGC
AGCTGTTCTACAGCGGCGACTGGCACGCCAATGCGCTGCCTGGCTACGGCCCGCGTCACC
GCGCCAACCCGTTCGAGACCTTCGAAGCGATCCCGGCGGTGGCCCGTTACCAGTTCATGC
TGGATAACGCCGAGTACTTCGTGCGCACCTTCATCCGCGGCCCGGTGTGCCGAGGCCAGA
TTGCCACCGACGTGATCCGCGACAACTTCTGGACGCTGTTCCAGGAGCCGGCCCACGACC
GTTACCTGACCGATGCCGAGTACCGTGGCCAGGCCACGCCGCTGCTGGCGATGCCCGGGC
AGATCGACGACGTCGGCAGCATCCTGACCCTCTGGCATGCCTACCGCGACAAGCGCAACG
AGTACGAAAAGCTGCGCCGCGAGGCCTATGCCGAAGTGCCGCCGCCGAGCTGGTCGACCC
TCTGGGCCGGCAACGACAACGCGCTGCTGACCATCTTCCGTCACTTTGACAGCGCCTCGG
TGAGCAAGGGCCTGATCGGCGACGTGCCAAAAACCATCTGGCTGTTCGACTACCCGCTGT
TCGAACGCACCTACTACCAGCTGGCGGTCAACTTCGATGTCTATGGCAACGTCTCGCACC
AGGCGCAGACGCGGCTGTACTTCGACCTGATCCGCAATGGCGCTGAGGTCAACTTCCTGC
GCCTGATGCCGGCCGATGCCCGTGGCGCGATCCTCAGCGACTGGTACCAGAACGGCGGCA
AGGTGAAGATGTGGATGGACTACGAGGACATCGACACCGACACCCCGAGCGCACTGAAAC
TCGACAAGCGCGACCCCAAGCGTGACTTCGGTCTCAAGCTGATCCAGCGCACCGGCAGCC
TCAACGCCGCGCCCGACCCGATCAACCGCTGCCAGGGCGCCTATTGCTCGCGGCCGCAAA
TGAGCGAGGAGTTCCGTGATGTCGAGCAGTCGCTGAGCCGCCTGGTCTCGCGCCCGGCGG
CGGGCCTTAAGGTGATCAATCAGTTGCCTGAAGCGACCATGCTGCGCATCGAAGGGCAGG
GCGGCCAGCGCCAGGTCTACAGCCTGTTGCGCAACCGCGCGCACAGCAACGTCGCCTTCA
TGCTCGGCGAGGCCTACCGCTACCAGCCGGGCCTGGACACCCTGACCCTGGTGCCGGGCG
TGCTCAGCAGCTACCCCAACTTCATGTTCAACGTTCCGGCCAGCGATGTGCCGGAGTTCG
TCGAAGACCTGGAAGCGGCTCGCGACGACACCGCCAGGTTCGAGCGCATCGTCATGCGCT
GGGGTGTGCGCCGCAGCCATCCGCAGTTCTGGCAGTACTTCCATGACCTCGACAGCTACA
TCAAGGAGACCGACGCGGTGGAGTCGGGGGTGCTCGACATGAACCGCTACGAGAACCTGT
AGACATGACCGCCGGGAAGGTCGCCTGACCTTTCCCGGCAACCTGTGGTCCGAGCTCTCA
TGCGGCCCCGGTTCCGGCCGGGGCTTGAGTGGGACTTGAGACGCAGGTAACCGGATGCTG
TATTCGCTTCAGGCTTTAAGGGCGCTTGCCGCCTGGGTGGTGGTTTGCCATCACTTCATG
CAGATTTTCTTCGACTTCCATGCCAGTGGCCCGATTGGACAGTTCTTGACTGACCGCGGC
GCCGTGGGCGTGGATGTGTTCTTCGTCATCAGCGGTCTGGTGATCTACCTCTCGACCCGC
GACAAGGCCATGCCGGCCCGGCGCTTTCTGCTCAACCGGGCGCTGCGCATCGTGCCGGCC
TACTGGTTCTACACCGCACTGATGGCCTTGCTGCTGGTCGCCGCCAGCCAGTGGATGCCG
CACCAGGCCATCGACCTTGAGCATTTTCTGCTGTCGTTGCTGTTCATTCCGGCCGAGAAC
CCCGGCGGTTACGGCCAGTACCCGACCCTCAATGTCGGCTGGACCCTGAACTACGAGATG
TTCTTCTACCTGCTGTTCTCGCTGGTGTTCGTGGTCCGCCAGCAACACCGGCTATTGCTG
GTGGCGTTAGCATTGCTGCTGGTCAGCGAGGTGCTAACCCGCGCCGGGCTGCTCAATCAC
TTTTACCGCAACAATATCGTCTATGAATTTTTGCTCGGTATCGGCATCGGCGTGCTCTAC
CGGCGCGGCTGGATCGCCCAGGGCCTGTGGCTGCCGCTGGCGATCCTGGCAGCGGCGGGG
CTGGCGATCTATCACCTGGATGCCTCGATGCGCTTGCTGCACTGGGGCGTGCCGAGCGCG
TTGATTGTTTTCGCCTGCATTGCCCTGGAACCGTACTTCAAGGGCAACCGCCTGCTCAAG
GCGCTGGGCGATTGCTCGTACTCGGTGTACCTGATCCACGTGCTGGTGCTGTATGCCGGC
TGGTTTGCAAGCGAGCGCCTGAACCTCAGCCCGTATGCGGTATTTGCCCTGTGCGTACCG
TTGATCGCCGGGCTGTCGTGGGCCAGTTATCTGCTGCTGGAAAAGCGTTTGTACCGGCGC
ATGAGCGCCTGGTTCGAGGCCCGGCGCGGCACGCCGGTGGCGGTAACCCTTTCCTGACAG
AATTACTAGGACTTTGTTCGGCGGCCAGGTTGGCGTAAACTGCCGACAAGTCTGTGAGGA
ACTTCCATGAGCGCCATAACTATTACCGACGCCGCGCATGATTACCTGGCCGATCTGCTG
GAAAAGCAGAACACCCCGGGTATTGGCATTCGCATTTTCATTACCCAACCGGGCACCACC
TACGCTGAAACCTGCATTGCCTACTGCAAGCCGGGCGAGGAGAAGCCGGAAGACGAGGCG
GTAGGTCTGAAGACCTTCACTGCCTACCTTGACGCGGTCAGCATTCCGTTTCTTGAGGAT
GCCGTGGTCGACTACGCTACCGACCGCATGGGCGGCCAGCTGACCATCAAGGCGCCGAAC
GCCAAGGTGCCGATGGTCAACGAAGACAGCCCGGTCAACGAGCGCATCAACTACTACCTG
CAAACCGAGATCAACCCGGGGCTGGCCAGCCACGGCGGCCAGGTCAGCCTGATCGAAGTG
GTCGAGGACGGCATCGCCGTGCTGCAGTTCGGTGGTGGTTGCCAGGGCTGCGGCCAGGCC
GACGTGACCTTGAAGGAAGGCATCGAGCGGACCTTGCTCGAGCGCATTCCCGAGCTCAAG
GGTGTGCGTGATGTGACTGACCACAGTCAGAAAGAAAACGCTTACTACTAAAGTCTGATC
ACGGGTCAAGCACGCTTCTTGTGGGAGCGGGCTTGACCCGCGATGGTTTTCAAGCCTCAA
AAGTCATAACTGACACTCGCATAGTAAAACGCCCCCTGCGCCCCCTCCGGCGAGGTAATC
GAATACTTCGGCACCCCATACAACTGTGGCCCATCGAGCTTGTCCGGATGGCTGTCGAAC
AGGTTGATCGCGCCCACCGATAATTTCAGCCCCTGGTCGAAGCTGTAGCTCAGGTCCAGG
TCGGTGATCCACTGCGCGCTGAAGGTCTGGTCCAGGTCCGGGTTGCTGCTGTTCAGGCTC
TGCCACTCGCCATAGCGGCGCTGGGTCAGGGTCACGCCCCAGTTCTCGTACAGCCAGTTG
GCGCTCAAGGTCAGTTTGTCTTCCGGCGTGCCGTGTTCGATCAGGCCCTGGGTGGCGCGG
CCGACGATCTGCTCACCGCTGATGCCGCCGACATCGCGCAGCTCGGTGATCCGCGTGCGG
GTCTTGGCAAAGCCTGCGTTGAGGTTGAGCCGGCCAAACTGCTGCAAGTCCCACTGGTAC
TGTCCGGCCAGCTCGACGCCGTCGGTGCGGGTGTCGGCGATGTTGGTGTAGAACGCCGCG
CTCTGGATGTTGGCGTAGGGCGTGCCGGCAAAGATCGGCCCGACCACGTTGCCCGGCAGC
TGGTCGGAGAGGGTGATGCGGTTGTCGATATCGATGCGGTAAGCGTCGAGGGTCACTGAG
GCATTGCTCAGTGGCCGCCAGACCAGCCCCAGCGACAGGTTGGTGGACTCCTCCGGCTTC
AACGCCCGGCCACCCAGTAGGGCCGCCTCCGGGCTGTCGGCGCGCAGGGTGCGCTGCTGC
ACCTCGACCCAGTTGCCGCTGCCCGAAGGCTGCTCGACTACCTGCACACTGAACGACGAA
AGGCCGCTCTGCACCAGCGACGGCGCGCGGTAGCCGGAGCTGATGCTGCCGCGCGCGGCA
ATCTGCGGGGTGAAGTCGTAGCGCAGCGACAGCTTGCCGTTGGTGGTGTCGCCAAAGTCC
GAATAGTGCTCGGAACGCACTGCCACCCCGGCCTGGAACGTGTCGGTGATCTGCCCTTCG
ACATCGACATAGGCACCGAGCACCTTGCGCTCAAGCGAGGCGGCATCGACCTGGGTGATG
CCGGCGTAGTAACCGGGAATGCGCCGGCCAGTGAGCGGGTCGAGGGTGTTGAACAGCGGC
CCGTTCTGCCAGCCGGCCGCTTCGCCGGCACTCAGGCTGTAGTGCTCCTTGCGCCAGGCC
AGGCCCGCCGACAGGGTCAGCGGCCTGGCCAGCAGGTCGGTGGGGAAGTCGCGGACCCAG
TCCAGGGTCAGGTTGGTCTGCTCGTTCTCGCGCTCGCCGGTGTAGATTTTATCCGGGCTG
GCGTTGCCCCAGCTGGGGTTGATGGCATTGCGATCGGTGGACTTGAGCGTGTCGTTGCCG
TAGTTGGCGGCCAGGTCGAACTTGCCCAGGTGTTCGTCTTCGTAACGCAGGCCACCCGTC
ACGGCGTAGTCTTCGAGGTTGTAGCGGGTGATCGGCAGGCGCCCGTCCGGATAGCGCTGC
AGGGCCACGCTGGCGTAGTTGTTGCGCAGGGTGGTGGGCGGGTCGAAGAAGCCTTCGGCG
TCGGTGTTCTTGTGCGCGTAGGTGGCAAAGCCGTAGGCGCTCAGGCCGTCGCCGATGCCC
AGCTCGCTGTTGGCCACCAGGTTGTACTGGTCCGAGACATTGCCCGAGCCCCAGTTCCAG
GTGCGGTAGCGGTTGTTCTGTTCGCGCTCGCTGTTGATGTTGGTCGAGCCTGGGTAAAAG
ATCCGGTTGTCCGCGCGGGTGTCGCTGGCCGGGTCCTGGCTGCCGGCATCGAAACTCAGG
TTGAGAAAGCCATCGTTGGGCAGCGCCAGGCCTTTCCAGCCGCTGAGCTTGCGCTGCAGG
CCGTCGCCCTTGGCGTAGCCGCCGAAGCGATAGCCGAGGTTGCCACCGGCGTCGTTCTCT
TTGAGCACGATGTTGATCACCCCGGCGATGGCATCCGAGCCGTACTGGGCGGCGGCGCCG
TCACGCAGGATCTCCACCCGTGAGATGGCGCTCAACGGGATCAGGCTCAAGTCCACCGCC
GCCGCGCCGCGGCCGTTGGCCAGGCCCTGGCGGGTGACGTTGGCGCTGCTGTGGCGGCGC
TTGCCGTTGACCAGTACCAAAACCTGGTCGGAGGCCAGGCCGCGCAACGAGGCGCCCTGG
GCGATGGAGCCGGCAAAGGCGCCTTGCGGCGACTGCGGGAAGCTGAACGACGGCGACAGC
GCGGTGAGCGCCCCGGACAAATCCTGGGCGCCGGTTTCCTGCAACTGCTCGGCGCTGAGC
ACATCCACCGGGGCGGCGCTCTGCAGGGCGGTGATATCACTGCGGCGGGTGCCGACCACC
ACCACGGTGTCGAGCTTGCTGTCGCTGGCGCCCGGCGCCTGGGCGTAAACGCCGGGCGCG
CCGAAGCCGCCGATGACCAGCGCGATGGCGCCAGCCAAGGGGGTAGGTCGGAACATGGGA
ACAGACTCCTGTAAGGCAGAAAGGATGCAGCGATCAGAACCGGCTGGTGACACTCAGGCC
CACGGTGCGCGGGTCGCCATAGGTGATCACGTACTGGCCGGCGGTGCCGTTGGGGCGGCC
GTGAACCTGGTAGCGGCGGTCGGTGAGGTTATTGACGAAACCGGTGACGCTGAGCTTTTC
ATCCGGGCTGAACCAGGTCAGGCGGCTGTTGGCCAGGGTGTAGTGCGCCTGGTTGAGCGG
CTGGTCGGCGCTGCTCTGGCGGTCGGCCAGAAAGTACTCGCGGTCACGGAAGCTGACATC
GGCACCGGCCACCAGCTTGCCGCCGACTTCCAGCGGGATGGTGTAGTCGCCGCCCAGCGA
CACCACGTAACGCGGCGAGCGCACGAAGCTGTTGCCGCTGTAGTCGGCGGTCACCGCGCC
GGTGGTGGGGTTGGTGTTCTTGAAGTCGGTGTACTCGGTGTCGAGGAACGACAGCGCCGC
GCGCAGGTGCAGGTTGTCGGTCGGCTGGCCTTCGAGCTCAAGCTCGGCGCCCTTGACCTT
GCCCTTGGCGCCGTTGGTCAGCGCGGTGGTGAGGATGCCGTTGTTGACCGTCAGCAGGTT
GACCTGGATGTCCTGGTAGTCGTAGTAGAACAGGTTGGCGTTGACTGTCAGGCGGTGGTC
GAGCCATTCAGACTTCAGGCCCAGCTCGTAGGCGTCCAGCTCTTCCGGATCGACCGTGGT
CAACTGCGCAAGGCTGGTGGATAGACCGGTGTTGAAACCGCCGGACCGAAAACCATGGGC
ATAACGGAAGAACACCCGCAGGTTGTCGTTGATGCGGTACTCGGGGGTCAGGTCGTAAGT
CCAGGCGTCCCAGCGCTTGGCCTCTTCCTGGGAGCCGTTGCTGCCGCTGGCGGTCAGCGG
GATCAGCGGGCCGTTGGCAGTGGCGCGGGTCAATTGCACCAGGTCAAGGTCGATGTCCTT
TTTCTCGGTGGTCCAGCGCAGGCCACCGGTAACGGTCAGGTTGTCGCTCAGGTCGTAGGC
GAGGTTGCCGAACAGCGCGTAGCTGTCGGTTTTGTGGGTGTAGCTCAGGTCACGAAAATC
CACCGTGCCGCCGGTCTGGTTGGAGCCGCTGCCGTTGGGCGTAGGCCCCGGGGTGACGGT
GCGCAAGGCGCTGCTGTCGAGGGTTTCGTGGAAGTAGTGGGCGCCGAGCATCCAGCGCAG
GGTTTCCTGTTGCGGCGAGGCCAGGCGAAATTCCTGGGAGTACTGGTCGTAACGGTTGTC
GCTGTCGGCGGCGCCGTTGACTTCATAGGGGGTGTAGTCGGCGTCGCTGAGTTGCTGGTT
GCGGATGTAGTCGTAGGCGGTGATCGAGGTCAGCTTGTAGTCGCCGATGTCCCAGTTCAG
GGTCAGCGAGGTGCCGTTGTGATCGAGCTTGGCATCTTCATCGACATTGAGCTCGATGCG
CCGGCCTTCCGGGCGCTGGTAGCCGACGTTGTAGTAGCGCCCCAGCGTCAGCGAACCGCT
GCTGCCATCGCCCTTGAACTGGCGGCCGTGGACCTTCCACAGTGCTTGAAGGTCAGGGTT
GAGCCTGGCCAGGAACTGCACACGCACGGCCTTCTTGTTGACGTCGCCGTAGGTCTGGTC
GTTGCTCAGGTTGTGGGTGAAGCCATCGCGCTCTTCGGAGTACAGCGACACCCTTGCTGC
CAGACGCTCATCGACCAGGGCGCCGCCGATGGCGCCACTGAGGATTCGCTCGTTCTTGCT
GCCAAAGCCGAGGGTGCCGAAGCCGTCGGTGTCGAAGCCCGGCTTCTTGGAGATGATGTT
CACCGCGCCTGCGGTGGTGTTCTTGCCATACAGGGTGCCTTGCGGGCCGCGCAGGATCTC
GATGCGCTCAAGGTCGAACAACGGGCCGCCGCCGGCCACCGGCGCATTGAGGTAGACGTC
GTCGGCGTAGATGCCCACCGGGTAGACGGTGGCGGCGCCGGTGTCGCCGGTGCCCAGGCC
GCGAATGTACCAGCGCGGGCGACCATCGCCGTCGGGGTTCTTCGCCGAGGCGTTGGGGAT
GAAGGTGGTGATATCGCCCATGGCGCGCACGCCGTCGGCGGTGATGCTGCTGCCTTGCAC
TGCGGTGACCGCCACCGGCACTTCCTGCAGGGTTTCTTCGCGGTGCTGGGCGGTGACCGT
AACGGTTTTCAGCGCCGGTGTAGTGCTGGTGTTGTCTTCGGCCCTGAGCAGCTCCGACTG
GCTGGCCAGCAGGATGCTCAGGCCGATGCCTTTGGCGATTGGGTTAAGTGTGTGCATGCT
GCTGGTCTCCCCGGATGTGCAGTTGAAGGGGATAGAGCAGGGTTTGTGCCATGTTTATAA
CATGTTGTATTTAAAGGGTTTTATTGGGTTTTTTTAGCGGTGACTGTTAGCTATTCAGCA
GGGCGGTGTGGAATGCCTGCTGCTCCAGCAGCAATCGCGAACCCTGTGGGAGCTGGCTTG
CCAGCGATGGGCTGCAAAGCAGCCCCAAAAACCCTCAGGTAGCGACCCGCGAAGTAGAGC
CGATCACCGCCTCCAGCACACTGAAATCAATCCACTCACGCACATCGAAACGCCGCGGTA
TAAAGTCCCAGCGATGGAGAAAATCGGTGAAGTCCTGCAACGCCTCGATCGAGCGGCCAT
CGAGGGTGGTGCGCAAGCGCCGGTGGGCGTCCTCGCCATAGGCCGCTGCCACCCAGTACT
CGCTGGTGTTCAGCTCGCGGGCAAGATAGCGCCGGGTTTCATCGGCATTGGCCCAGGCCC
ACTGCTCGGTACGCAGCAGCACATCAACGATGCGCTTGCAGGCACCGAAGTGCTGCTCCA
GCAGGTTGATGTCCACGGTCAGGGTCCGCGGCGTGCCGTTGTTGGCGCGAATCAGCGGAT
CGGGGTGGGAGCCGGTGTCGATCACTACCCGCAGGCCGAATTCGTGGGCCAGTTGCAGGG
CCGTGGCGCCCTTTAAAAAGATCGCGTCGATATCGCCGCGCAGCAGGCCGATCAGCTCGT
TGTTGCGGCGGCTGACGCGGTTGACGCCGAGGGTCACCGCCGCGCCATGCACATGAGTGA
CCTGTTCATCGCTGTGGGTGCCGCCGTAGGGGTAGTCGACCAGCTCGACATCGGCGACGT
TCAGGCCTTCGAGCTTCAGCGCGTTCTCCAGCCCGCGCAGGGCCTGGGCGCGGGTGAAGT
CGATCTGCACGTTGGCCCATTTCGGCAGGCCGAAGCGGCGGTTCTTGAGGTCGCGCACGG
TGCGTACGCCGCTGTCTTCGGTGGTCAGGATCAACTGCACTTCATCGGCCCAGCTCAGGC
CCAGCACGCGGGTCTGCACGCCGCTGGCGTAGGCCCAGATCGCCGGGATGTTGCCGCCGT
GGCGCACCGAGTTGCGCAGGTGATGGTCGTAATGGGCTTCGCGCACTTCGCGCTCGCTCG
ATTCGCGCAGCGACTGGATCGAGGTGCCCAGCGGCTGGAAGGCTTCGGCCAGGCGCCCGC
TTTGCACGGCGATGCCAAGGCCGGTGGGCACCGGGCTGTGGGTGTACCAGAGGGTATCGA
GGGGTGTGCTCATTGTCGGTTCTAGTCCTTGTCAGGTGGCCGGTTAGCCGGCCAGTGCGG
TATGCAGCCCGTCCATGGGGCGGCGGTCGATCCATTGGCGTACATCGAACGCCGTGCGGA
TAAAGCGCCAGCGCTGCAGGAAGGTCACGAAGTCTTGCAGGGCGGCGATGGCCTGTTCGT
CGAGGGCGGTGCGCAAGCGCAGGTGCGCGTCTTCGCCGTAGGCGCGGCTGACCCAGTACT
CGCTGCTGTTGGTTTCCAGCGCCAGGTAGCGGCGGGTCTGCTCTGGGTGCTGATGGGCCC
AGGCTTCGGCGCGCAGGACGCTGTCGAGCACCTGGGTGGCCACCGGCAGGTACTGGTCGA
GCAGTGCCTGGTCGACCGTCAGGGTGCGCGGCGTGCCGTTGTTGCTGCGCATCAGCGGGT
CGGGGTGGGCGCCGATGTCCAGTAATGTGCGCAGACCGAAATCATGGGCCTGCTGCACGG
CGCTGGCGCCCTTGAGAAAGATCGCATCGACTTCGCCGCGCAGCAGGCCGATCAGCTCCA
GGTTGCGCGCCTCGTCACTGCTGGCCACGCTGCTGCCGGCAACAACGCGCAGCGGGCTGT
CACTGAAACCGCTGTCGTAGCGGTAGTTGACCAACTGCAAGTCGCCGACCTGCAAGCCCT
CGAGTTTCAGCGCGTTCTCCAGCCCGCGCAGGGCCTGGGCGCGGGTGAAGTCGATTTGCG
CGCGGGCGCGGTCGGGCAGGCCGAAGCGCTTGCCGGCCAGTTGCCTGATGCTGTGAATGG
CGCTGTCGGCGCGGGTCAGGATCAACTGCGCCTCATCGGCCCAGGACAGCCCGATCAGGC
GCGTCTCGCGGCCCTGGGCGCGGGCCCAGATTGCTGGAATGCTGCCGCCATGACGCACTG
AATGGCGCAGGCTGTGATCGAAGTGCGACTCGCGCACCGCAGCATCGTCGGCCTCGCGAA
TCGACTGCACCTGGGTGCCAAGCGTGTGCAGGCTGTCCTGCAGCCAGCCTTGCTGAACGG
CAATGCCCAGGCCCGTGGGCACCGGGCAGCGGGTGTACCAGAGGGTATCGAGGGGTGTGC
TCATGTCGGGCTCCGGTCAGGCGCTGGCAGTCAGTGGCAGGCTGGCCAGCGGCGCCTGGC
GCACCAGCGGCAGCACCTCCTGGCCGATGCGCAAGGCTTCTTCCAGGTGCGGATTGCCGG
CCAGGATAAAGGTCGAGAAACCGGCGTCGCGGTATTCGGCCAGGCGTTCGGCGATGTTCT
CGTGGCTGCCCACCAGGCCCACGGTCGGCCCAGGCTTGGCCTTGGCAAAACCGGCCCAGA
GGTTGGCGCCGATGATCAGGTCGTCGAAGCGCTGGATGTTCTGGTGATAGGCGGTTTGTC
GCGCGCCACCCACCGAGTCGCTGGCGCTGGTGAAGGCCTTGGAGACGGCGCTGGGCTTGC
CGTCGAGCTTGTCGAACTGGCGGCGCAGGTCGCGCCAGGCGGCTTCTTCGGTTTCACGCG
CGAACAGGTCGACGCGCAGGCCGAAGCGCACCGTGCGCCCTTGCTTGTCGGCAAGCTCGC
GTACCCGCTCGATGTGCGGCTTGAGCTGCTCAACTGGCTCGGCCCAGTTCAGGTACACGT
CGGCGTGGCGGGCGGCGACTTCCAGCGCCGGCTCGGAGAAGCCGGAGAAGTACACCCCCG
GCTTGCGTTCGTTACCCAGGTGCGGCGGCAGTGCGCCGTTTTCCAGGCGGTAGATGTCGC
CGTCGTAAGAGAAGCGCTCGTTGCTCCACAAACCCTGGATGATGTCGAGGAACTCGCCGG
TACGCTTGTAGCGCTGGTCGTGGTCGAGAAAGTCGCCCTGGGCGCGCTGGCTGGCCGGGT
TGCCGCCGGTGATGATGTTCCAGTCCAGGCGCCCGTGGCTCAGGTGCTGGAGGATTGCCG
CCTGCTGGGCGGCGTAGGCGGGCAGGGTCCAGGTGGCCTGGAAGGCGATCAGAAAGCGCA
AACGGCGGGTTTCCCGGGCCAGGGCCGCGGCGGCGATCCACGGCTCGGGGCCGGTGGGCA
GCAGCGCGCCTTCAAAGCCTGCAAGTTCTGCGGCCTTGGCCACCTGGGCGATGTAGTCGA
TGTAGGTGAAACCATCGGCGCTGCCGTCCTGCAACAGGCCGGGAGCGATATGCCCTGGGC
TGCGGCTGAAACTGCCGCGGTTGTGCTTGTCGGTGCTCAGTTGCGGGCCGTCGGTGCCCA
GGGGCAGACGCCAGAAGAATTCGGTGCTCATGGCTGTTCCTCGATGAAGGTAGAGACAGC
GGTGCAACGCCCATGCCACGCCGCGCGGGCCCGTAATCATTGGGGGTTGGCGGCAGGGGT
GTTGCCAGGGCAGCAACCGGTCAGCAGTGGCTGCGGCGGTTGCAGCACCACAGCATTGCT
GGCAAGCCCGCTCCCACAAGTTGTGGGAGCGGGCTTGCCCCGCGAAAAGGCCCTCAACTA
GCTTGCAGTTCAGCACCCTGCTGATACCGCCGATACAACGCCGCATAATCGCCACCCTTG
GCCAGCAACTGCTGATGCGGCCCTTGCTCGACCAGCTTGCCCTCGCGAATCAGCACGATG
CGGTCGGCATCGCGAATGGTCGCCAGGCGGTGGGCGATGATGATCGCCGTGCGCCCCTCG
CACAGGCGCCGAAGCGCCCGCTGGATGCGCCGCTCGGTGTGCACATCGACCGCCGAGGTG
GCCTCGTCGAGCACCAGCACCGCCGGGTCCGCCAGGTAGGCGCGCACCAGGCACACCAGC
TGGCGCTGGCCCTGGCTGAGGTGGCTGCCCAGCGGCCCGACCTGGGTGTCATAGCGATGC
GCCAGGCGCTCCAGCACCTCGTCTGCCCCCAACTCGCGCACCGCGTCAATCAGCGTGTCG
TCATCGGCATGCGGCGCGGCCAGGCGCAGGTTGTCGAGGATGCTACCGTTGAACAGCACG
TTGTCCTGCAGCACCACGCCAACATGGCGGCGCAACTGTTGCTGGCTGAGCTGGCGAATA
TCGACGCCATCGAGGGTCACCGCGCCGTGATCAACTTCGTAGAAGCGTGTGAGCAACTGC
ACCAGGGTGCTCTTGCCATGCCCGGACGGGCCGACAATCGCCAGCACCTCACCGGCATTG
ATGCGCAGGTCGAGGCCGTCGATCACCGGCCGGGTGGGTTGCGGCAAATAGGCAAAGCGC
ACCTGCTGAAAATGCACCTCGCCGCGTGCCGCGGGCAAGTCCACCGGGGCAACCGGGTCG
ACAATCTGCGGCGCGGTGTCGAGCAACAGGTAGATCCGCTGGGCCGAGGCGGAACCGGTG
GCATAGCGTTCGAACAGGTCGGTCAGTTCTTGCAAGGGGCCCAGGAACAGCATCACGTAG
AACAGGCTTTCGCCGACCTGGCCGACCGTGACCGTGCCCTTGGCCAGGCTGTAGCCGCCG
ACCAGCACCAGCACCGCCATGCCGGCGGCGCTGAGCAGCGCGGTAAAGGGCGCGAACCAG
CCCGAGCGCAGGCTGCCGATGATCAGCGCTTCGTTGAAGTCGTGCAGCAGTTGTTTGTAA
CGCTTAAGGTTCGGCGCCTGCTGGCCGGTCTGCTGTAGCAGGCGCACGCCGCTGACGCTC
TCGACCAGGTGCGCGGTGAAGCGGCTGCGCTGTTCGGCGACCTTGGCCCAGTTGCGCTGG
GCGATGCGCTTGAACGCCCAGGTCGCCGCCAGCAGCAGCGGCACGCTGCCGATCAGGCTG
AAGAAGAACAGCGGCTCGATCAGCCACAGCATCACCGCCGCCAGGCTGCAGCGCAGCAGG
GCGCCGAGCAGTTCCGGCGGGCCCTGGATCAGCAGCGGCTCCAGGGCATCGACATCGCGG
TCGGCGCGGGAAATGATACGCCCGGCGCGGGTGCGGTCGAAGTAACCGACGCTCAAGGCC
TGGACGTGGGCAAACACCCGCACCCGCAATTGGTTGAGCACCTGGATCGCCGCGCTGCCG
GCGATATACTGCGATACCCCGGCCAGCACAAAGCGCCCCAGCCAACTGGCCGCCAGGCCC
AGCCCCAGCCACAGCACCAGCGGTTGCTCGAGCAGCCAGCGATTGCCGTCGTGGATCAGA
CCGCGGTCGAGCAGTTCACGAACGAACCAGGGTCGCAGGAACACGGTAAACACCAGCAGC
AGCTCCAGGCCGATGACCCAGGCGATCTGTTTGCGCACCGGCCGCAACAACGGCAGCAGG
CGCTGGAACATGCTGCGGTCGAGGGCTTTTTTTGCCAGTAGCTCTTCGATTTCGATATCG
CTCAGGGCGTTGCCCGGCAGTGGCTTAGCCATGGTCGATCCCCAGCAGGTCACGGTAGGT
CGGGTTGCGCTGCAGCAGTTGCGCGTGGGTGCCGCTGTCGGCGATGGCGCCGTGGTCGAG
CAGCAGCACGCGGTCGGCGCGTTGCACGGTGGAAACTTTGCTGGCGATCAGCAGCAGGGT
GGTGGCGCTTGCCTGCTGGCGCAGGTTGTCCAGCACCCGGCCCTCGCTCAGCGCATCCAG
GGCGCTGGTGGCATCGTCCAGGCAGAGAATGGCCGGCGCCGCGAGCAAGGCGCGGGCCAG
GCACAAGCGCTGGCGCTGGCCGCCGGAGAGGGTCACGCCGCGATCGCCGAGCGGGCTGTC
GAGGCCTGCGGGCAGGCGTTCAAGGATGTCGTCGGCAGCAGCCTGGTGCAGGGCCTGGAG
CAGTTGCGGGTCGCTGGCGTCGGGCGCACTCAGGCGCAGGTTGGCGGCCAGGCTATCGGC
AAACAGAAAACTCTCCTGGGGCAGCACATGCACGCGCCGGCGCAGGTCGCGCAGCTCCAG
GTCGCGAATGTCCTGCCAGCCGGATTGTGCGTTGCCGAGCAGCACACGGCCCTGGGCAAC
ATCGCTCAGGCGTGGCAACAGGCTGGCCAGCAGGCTCTTGCCGGTGCCGGTAGCGCCGAC
CAGGGCGACGGTTTCACCGGGGGCCAGTTCGAACGAGCAGTGACGCAGGATCGCCTGGCC
ACCGCCAGGGGCGGCGACACTGACGTCTTCAAGTCTCAGCCCCAGCGGCCCCTCGGGCAG
GCGCTGACTGCCGCCGACAATCGCCGCCGGCGCATCCAGCAACTGCCAGATCCGCCCGGC
CGAGGCGCGGGCGTCGGCGAAGGTCTGCATCACCCGGCCGATGCCTTCGATGCGAAACAC
CAGGGTGGTGGCGATCAGCAGTGATGTCACCAGTTCGCCAATGCCGATCCGGCCGGCGGC
GACCAATTGCGCGCCCACCACCAGTATCCACACATGCCCCAGCGCCACCACCGCCTGCGG
CAGTGGAATCCGCGAACTGGCGTAGGCCAGGGCCTGGCGTGCCAGGCTGCTGAACTGCAG
GACCTGACGCTCGAAGCCGTCGATGCGCTGGGCCTGCAGGCCGAACGACTTGATCACCCG
CACCGCGCCAATGCCTTCAGCGAGGTCCTGATTGACCCGGTCGTAGGCGGCGCCGACCGC
GCGGTCGAGGCTGACCAGGCGCTCGGTCTGGACTACGAATATCCACACGCCGATCACCGT
CAGCAGCAGCGGCCCGAACGCCAGCCACGGGTGGTACCAGGCCAGCAGGCCGACGGTGGC
GAGTATCACCAGCGGCGTTTCGACCAGCTGGCGCCAGAAGCTCACCAGTGCATCGCGGAC
TTTGTCGGCATCGCGGGTGGTGCGGGTGACCATCTCGCCCATGCCGTGCTGCCAGTGATA
ACCCAGGTGCAGGCGCAGCACCTGCTCCAGCAGGCGCTCGCGCAGGCGTGTGAGCAGCGC
CTGGCCAAGGATCAGCGAGCCGATGGCGGCGGCGTACTGCAACAGCGCGCGGCCCAGGGC
CACGCCGAGGATCAGCCAGAACCAGCCCCAGGCGCGCTGACCGTCGAGGCTGCCATCGGC
CAGGCTCTGCACCGCCGTGCCGGCGCTGACCTCGTTGAGGGCGTGGCCGATCAGCCATTG
CTGCCAGACCAGGCCAAGGTTGATGGAAACGAACAGCCCGGCGACCAGGGCGAAACGCCA
GGGCATTTCACCGTAGATCGCCAGGCTGCGCAGCAGCGGGTGTCGAGGGCTCATGAAGGA
CTCGCGGCAGGAGGAAAGTGTGTGCTCAGCGGCTGGCGCCGGCCTTTTGCTTGGCATTGA
GGATGGCGGTGTATTCGCCGGGGTCGATGCCGTTGAGGTAGTAGTTGCCGACGTGGTGCA
GGCGCCAGCGGATCGGGTCGTGGGTGGTGTGCACCCGGGCGTTGCGCCAGAAACGGTCGA
GGTTCCACTTGCTCAAGGATGAGCTGGCGCCGAGCAGCGAGAAGATGTCGCTGGAGATCT
TCAGCGCAGCGCCATCGGAATGGGCGCGGGCGCTGGCCACCGAAAGGATCAGCTCGTCTT
GCAGGGCCTTGTTGTCCGGGTCCTGCTCGTGGGCGTCGAAGGTTCGCGCGGCGTCGCGCA
GCAGTGATTCGGCGGCGCGCAGGGCCACCGCGTACTCGCCGATCTGGCGAATGATGTGCG
GCTCGTCGCTGGCCCGTTCCACCTCGCTCTCGACCCACGGCCGGGCGTGCTGGTTGAGGT
AGTCGATGCCGGCCTGCAGGGCGCCGGCGGCGATACCGGTGTCGATGGCGGCGTGAAGGA
TCTGCGGGAAGGTCAGGCCGGTGCGCTTCATCGGGCCCTGGCGGCGCAGCACGTAGCGCT
CGTCCAGCTCGATGTTGTCGAAGATTACCGTGCCGCTGACCGAGTTGTTCTGGCCGAAGG
CGTCCCAGTCATCGACCAGGGTCAGGCCGGGCGTGTCGCGCTGCAGCAGCACGCCGGCGC
CGCCGTCATCGCTGGCGGCGGTCAGCGAGATCCACTCGGCCAAGTAGGCGCCGGTGGAGT
AGAACTTGCTGCCGTTGAGGATCAGCTTGCCATCGGCGCGGCGCTCGACCCGGGTCTTGA
GGGCGAACTTGTTCTTGCCGCCGACCTCGGCCAGGGCATTGCCCAGGCGCTTGCCGGCCA
GTACATCGGCGATCAGCCGGTCGCGCACGGCATCCGGGTAGCCGCTGAGCACGCCGCGCA
GCATCACGTTGTGAATCTGCAGCAACTGGCCGACGCCGCCGTCGGCGCGGGAGATGATCC
GCACGGTCTCGACGATGGTCTCGACCGACGCGCCCAGGCCGCCGAGCGCTGTCGGTACGC
CGATGGCGGTGATGCCGCTGTCGGACAGCAACTGCGCCTGGCGCCGGGGCAGTTCGCGGT
TGAGCAACGGGTCGGCGGCGAGGGCGGCGATTTGCTCGGCAATTTCATGGGCCGCGGCGA
TGGCCTGGGCGGGGCTGTGCAGGCGACGGGGCAGGGTACTCACGATAGGGCTTCCTTGAA
TGAACAGGTACCCAGGGCCTTGAGCAGGTTCTGTGCCAGTGGCGGCAAAGCCCCGTGGGG
CAGGGCTTGCGGCGGTTTTGCCGGTGCCGGGTGTTGCTGGGGAAGCAGTAAGCCGGTGAT
TGTTGCTCTGGCAGCAGCAGGCTTGCGGCCCGACTGCTGGCAGATCAGCAGTCGCGCCTT
GCGGCAAGGGGCAAAGCCCAATGAAATCAGGGCTTTGCCGAGTTGGCACGGGCGCTGCAA
TAGCTCAGGCAAAGGCCACCTGGCCGATTCGATCCGCTTGATGGAGCATGCCCATGACAA
TCGCCGCCACCTTGCCACTGCTCAGCGCAACCACGCTTGAGCAACTCTGGTTCACCCGCT
GCCCGGTGCCGACCGCTTCCGGCATCGCCTACACCCTGGGCTGGCTCACCGAAGAATTCG
CCGCCGACGGCCTGCCGGTAGAAACCCTGCAGGAAGCCCGGCAACTGGGGCATCACCACT
ACGATCACCAACTGCCCGGGCTGTTTCGCGAGGGCGGTAACGTGCCGGCGTTGGCCGCCC
GCGCCGCCGGTGCACCGAGCCGGCTGATCGGCCTGACCTGGATCGAGGAATGGCAGACCA
TCCTGGTGCGCCCGGATTCGGGCATTCGCAGCGCCGCCGACCTCAAGGGCAAGCGCCTGG
CGCTACCGGCCTGGGGCGCCAACCGCCCCGGCAGCATCGCCCGGGCCATGAGCCTGCACG
GCTACAAGGGCGCGCTGAGCCTGGCCGGGCTGAGCTTCGATGATGTCCAGCTGGTGGAGG
TGGCGCTGCAGTCCCAGGACGATGCACCGACCCCGCAGCAGGGCCTGCAACGCCTGTGGT
CGGGCCTGGATTACCTGGTGCGCGGCGAGGTCGATGCGGTCTACGTCAAGGGCGCTGCCG
CCGCCGATGCCGCCCGGCGCCTGGGCCTGGTGGTGGGCATTGACCTGGACCAGATCACAG
ACCCACGCTTGCGCATCAACAACGGCACGCCACGGCCGATCACCGTGCACCAGAGCCTGC
TCGACGATCACTTCGAGCTGGTGGTGCGCTTTCTTGCCCAGACCCTGCGCGCCGCCGACT
GGGCCCGCGACAACCGCGACGGCCTGCTGCGCATCCTCCAGGACGAAACCCGCGCCGGTG
CCGAAGGCGTCGATCAAGCCTACCGCGGCGACTTTCATACCACCCTGGCCCCGGACCTTT
CGGCCGAACGCCTGGCGTACCTCGACATCCAGAAAACCTTCCTCAACCTGCACGGCTTTC
TCGAAGCCGATTTTGCCCTGGCCGACTGGGTCGACCCGCGTCCACTGCAAGCCGCCCAGC
AACTGCTGGCTGAACGCCGCGCCCGCGCTTAAAGGAGCATTGCCATGACCGTACTGACCA
CCGAGCACCTGATCGACGCCGAGCTGCAAACCTTCATCGAGCAGGTGCTCGACGAGGCCG
GGCAGGCCTTCACCGTGTTCCGCGAAACCAACACCATCACCGCCAACGGCACCGTCGGCT
TTATCGAACGGGTACCGGGGCGCGAGCTGCTGGTGTCGGTCAACTACCCGGGGCCGTGGG
AGTACCGCAAACCGCTGCAGGCCACGGTCAGCGACCTGGCCGGCAACCTGGTGCATGGCC
AGGGCAAGGGTGGCCTGGGCCGTTACGCCAAACTGTTCCGCGAGCAGGCGCAGATCACCA
CGGTGTCGCATGTGCACTCGCCGTACCTCGGCGCCTGGGCCCAGACCCAGCGCACCTTGC
CGTTCAACTACGTGCCGGTGCAGCGCTTCCAGCTGGCCCGCGAGCTGCCGACCTACATCG
ACCGGCGCCAGGACGAGGTCGATTTCATCCTCGAACGCCTGGCCGAGAACCCCTTCACCC
CGGCCATCCTTGAAGCCAACGGTGGCGCCACGGTGTGGGGCCAGCAGGGTCTGCGCGCCA
CTGCCGAGTTCATCGTGCTGCTGGAGGAGGGCGCGCAACTGCAACTGCTGGCCGAAGCCA
TCGGCGGCTCGCGGCCCTTCGGCCCGGGCGTGCTCACCCAGCAATGGAAGATGAGCAGGC
TGATCGACAAGGCCAGCGAGCTGGGCCTGATTCCCGCCACCGACCGCATTCGCGCCTGAG
GAAAGACCATGGCAGTGAAAATTCTCTGGTACCTGACCAGCCCCGATGGCCCCTATCCGT
GGGAAGCCCAGGGGCGCTGGAAAACCGATTTCGCCCACCTCAAGCAACTGGCGGTGGCCA
GCGATCGCCTGGGTTACTACGGCTCGCTGCTGGGTTCAAGCCCCAACGAAAGCCTGGCAG
TGGCCGCCGCGCTGATCGACGCCACCGAGCGCCTGCGTTTTCTGGTGGCCCAGCATCCGG
GCGAGCTGTCGCCGGCGGTGCTGGCCAAGTGGGCGCTGACTTTTGACGAGTTCTCCAACG
GCCGCCTGTTGTTCAACGTGGTCAACGGCAGCGACGCCGGCCTGGCCACCCTCGGCGTGC
ATTACCCGCACGACGAGCGCTACCAGTTCAGCCTGGAATACTGGCGCGCGTTCCAGAGTA
TTTATACCGGCGAAACCGCAGGCTTTGACGGTCAGTACGTCAAGCTGGCGCCGCGCCCGG
CTGCGGCGGCACGTCACCCGCTGGGCGGCTGGCACCCGCCAAAACGCGCCAGCGTACCGC
TGTGGGGCGCCGGCACCTCGGGCCCGGGCGTGGCTCATTCGGTGCAACTGCTGGACGTTT
ACTTGAGTTTTGCCGACACCCCGCCAAAGCTTGGCGACAAGTTCCGCCGGGTAGCGGCAG
AGGCGGCGAAGATCGGCCGCGAACTGAGCTTTGGCACGCGCCTGCAGATCATCGTGCGCG
AAACCGAGGAAGAGGCCTGGGCCCACGCCGAAAAACTGCTGCAGCAGACCTCGCTGGCCA
CCGCCCGCGCCGCCATCGAACGCCAGTTGCCGCCAGGGCAGAGCCTGGAGACCTTCAGCA
GTGACAACCCGCAGATCCAGCGCAATGTGCAGAGCATTCGCGACGGCCGCCTGCCCACCG
CGCGGGAGCTTGAGATCTATCCCAACGTCTGGACCGGCCCGAGCCTGTTCGGTTTCAACA
TTCTCGGCCCGGCGGCCGGTACCTACCTGGTCGGCAGCGCCGAGCAGGTGGCCGAACGGA
TTCGCGAGTACGAGGCCCAGGGCACCTCGGCGTTCATCCTCTCGGGCTTCCCGCTGATTG
ATGAAGCCCACCGGGTCGCCGACCTGCTGTTCCCCTTGCTCGACCTGGACCACGGTTTCG
ACATTGCGCACCTGAGTGCGCGCACGGTTGCCGAACCGGCTTAAGGAGTTGCCCATGCCA
AACGAATTTTCCCGCCGGGTGTTTCTCGGCAACAGCCTGGCCGTCGGTGGCGGCCTGTTG
CTCGGCTCCAGTTTGCTCACAGGTTGCGGCGCCGGCGAGCCGGCGGTGGTCGGCGCCATC
AGCCGGCCCACCCAGCCGGTGCGTGGCGGGCGCTTGCGGGTTGGCATCATCGACGGCGAC
CAGGCCGGCAATCTTGATGCCCACAAGCCGTCTGGCGGCGGGATCATTCGCGGCTGGGCG
TTGTACAGCAAGTTCTGGGAGTGGAACGACGACGTCAGCACGCGCCTGGGCCTGGCCGAG
TTCGCCGAGCCCAACGCCGATGCCAGCGCCTGGACCATCCGCATCAAGCCGGGCCTGGAG
TTCCACCATGGCAAGAGCATCACTGCCGACGACATGCTGTTTTCGATCCTGCGCCTGACC
GACCCGAAACTGGCCTCGCCGTTTGCCGGGCTGGTCGGTGCCATCGACCGCCAGGCCTTG
CGCAAGCTCGATGAGCGTACCATCGAGATCCGCTTCAAGCAGGGCCGCAGCTTCTTCCCG
CTGGACGAAACCCTGATTGCCTTCGGCGCTATCGTGCCGACCGATTACGATCCGCTAAGC
AACCCGGTGGGGGCGGGGCCGTACCGGCTGAAAAGCTTCGTGCCAGGCCAGCGCGCGCTG
TTCACCCGCTTCGAGAATTACTACAAACCCAACCAGCCCTACGCTGACGAGCTGGAGATC
ATCGAATTCAAGGACCAGGTGTCGCGGGTCGCCGCCCTGCGCGCCGGGCAGATCGACGTC
GCCAGCGGTGTGCAGGCCGAGCACAGCGCCCTGATCAAGGCCGACCCACGCTTGCAACTG
GTGGTCTCGCCCACCACCTCGTTCAGCGGCTTCAACCTCAACACCGCCAAGGCGCCGTTC
CAGGACGAGCGGGTGCGTCAGGCCTTTCGCCTGCTGGCCGATCGGCAGGAGTTGATCGGC
CGTGGTCTGAATGGTTTCGGGCGCATCGCCAACGACCTGTATTCGCCGCAAGACCCGACC
TATAACCACGCCATCGCCCAGCGCGGCTATGACCTCGACCAGGCCCGCTCGCTGCTGCGC
CAGGCCGGTGCCACCGACCTGCGCGTCGAGCTGACCACCACCGCCAACGAAGTCAACGCC
GCGCTGGTGTTCGCTCAACAGGCGAAGAAGGCCGGGGTCCAGGTCAAGGTCACACCCGTG
GACAGCTCGGTGTTCAACGGCCCGCAGAAAGAGCAGTGGCTGATGTCGCCAGGCTCCACG
CCTGCCCGTGGCTTCCTGGCCACCGGCCTGCACAACGACGCGCCGCTGGCGATCTACAAC
CGCAGCAATTTTCGCGATGGGCGTTTCTCCGAGCTGTTCACCCAGGCCCTCGGCCAGCCC
GACCTTGAGCGGCGCAAGCAACTGGTGCACGAGGCCCAGAGCATCCAGCACCAACGCGGC
GGCTTGCTGATCTGGGGCTTTACCGACGTGCTCGATGCCGCCTCCAGCAAGGTCGGCGGC
TTGCACGGCGAACAGACCACCTTCGCCTCCTGGCGCTTTGACAGCCTGTGGTTGAACCAT
GCCTGAACCGTGCGCACGAACTTCCCGACTGCCTGCCTGGCTGCCCTGGTTCATCGGCCG
CCTGGGCTACGGCCTGCTTACCGCCTGGGTTATCAGCCTGGTGGTGTTCATCGCCACCCA
GGCATTGCCGTCGGACCCGGCGCGGGTCATCCTCGGCCCCGAGGCGCCGCTGCAAAGCGT
GCTGACCCTGCGCGAGCAACTGGGCCTGAACCGGCCGATCCTGGTGCAGTATTTCAGCTG
GCTTGGCCAGGTGCTGCGCGGTGACCTGGGCATCTCGCTGGACTCCAGCCAGCCGGTGGC
CTCGATCATTTTCAGCCGCTTCGGCAATACCCTGGCGCTGCTGGCCGGCGTGCTGGTGCT
GGTGGTGCCGCTGGCCCTGGGCATCGGCGTCAGCCTGGCTTTGCGCCGCGACAGCCGCCT
GGACCGTTTTGGCCTGTCGGCGCTGATCTTCCTTAAAGCCACGCCGGGGTTCTTGCTGGC
CATCGGTCTGGTGCTGCTGTTCTCCATGCCCCAGGTCAACCTGCTGCCGGCGGTGTCGAT
CCTCGACCCGGACAAGGCCCTGTGGCAGCAGCTTGAGTACCTGCTGCTGCCGATCTTCGC
GTTGAGCCTGTCGTCGCTGCCGTACCTGGCGCGCATGGTCCGCGCCTCGATGATCGAAGC
GCTGGAGTCAGACTACGTCAGCGCGGCGCGCCTGCGCGGCATCGCCGAATGGCGCATCGT
CTGGCGCCACACCTTGCCCAATGCCCTGGTGCCGGCGATCCAGGGCGTGGCCCTGACCCT
GCGCACCTTGATCGGCGGCGCCTTGCTCGCCGAGGTGATCTTCAGCTACCCGGGCATCGG
CACCCAGCTCAACAGCGCGATCCAGATGCGCGACCTGCCGCTGGTGCAGGGCGTGGTGCT
GGTGATCACCCTCGGGGTGGTGCTGATCAACCTGGTGGCCGACCTGCTCACCGTGCTGCT
GACCCCAAAACTGCGCACCGCCCGCCGTGCCACCCTGATCCAGCGCAACCGCCGTGGTAT
CCAGAGTTGGTGGCGGCGCCCGGCAGCCAAAGCCCCTTGAGAGGAATCGCCCATGTTCAA
TTCACGCTGGTGGCGTGAGCCGCAGATTCGCCGCGGCGCCCTGGTGACCCTGGCCATTGT
CCTCCTGGCGCTGTTCGGGCCGTGGCTGGCGCCCCATGCGCCCACCGACATGGTCGGCGG
GGTGTACGGCACGCCGGCAACGGATGCGCCGCTGGGCCATGATTTTCTTGGCCATGACGT
GCTGTCGCGGTTGCTCAACGGCGGTCTGTCGATTTTGTGGATGTCGCTGGCGGCAGCGGC
GATTGCTTTGGTCGTCGGCACCGTACTGGGTCTGCTGGCCGGTCTGTCGCGCCAGCGCCT
GGACCAGGCGATCACCTGGCTTGCGGATGTCTGGCTGGCGTTCCCCGACCTGATCCTGGT
GCTGTTGATCGTCTCGATGCTCGGCCGCGCGCCGTGGCTGATCGTGCTCACCGTGGCCAT
TGCCTTTACCCCCGGGGTGATCCGCCTGGCCCGGGGTAGTGCGGTAGCGGTGGCCAGCCA
GGAGTTCGTCGAGGCGGCGCAGATGATGGGCTTTTCGCGCACGCGCATCCTTGTGCGCGA
GATCCTGCCCAACGTGCTCACGCCGTTGCTGGTGCACTTTGGCAACATGCTCACCTGGGG
CATCGGCATGCTCTCGGGCCTCAGTTACCTGGGGTACGGCGTGGCGCCGCCGGCGGCCGA
CTGGGGCCTGATGATCAATGAAAACCAGGCTGGCCTGCTGGTTCAGCCCTGGGCGGTATT
GGCCCCGGCGCTGCTGATCGGGGTGTTCGCCTACGGCACCAACATCTTCGCCGAAGGCAT
TGCCCGGCACAGCGCGGGAGAGCGCCGATGAATTCCTATGCGCCATCGCCGGTCATGCCC
GCTCCCACAGTGGCACGAGCGGGCTTGACCCGCGAAAAGCCGGCCTTGCGGGTGCAAAAC
CTGCGGGTTGAACTCAACACAAGCGCCGACATCATCGACCACATCAACTTCAGCCTGGCC
CCCGGTGAAATCCTCGGCCTGGTCGGTGAGTCCGGCTCGGGCAAGACCACCCTGGCCACC
GCCTTGCTGGCCCACGCCCGGCGCGGTGCACGGATTGCCACCGGGCAGATCGCGGTCGCC
GACGTCAGCCTCCTTGAGCTGCGCGGCGAAGCCCTGCGCCAGGCCCGTGGCGGGCTGATC
GGCTACGTCGCCCAGGACCCGGCGCAAGCCCTCAACCCGGCGCTGCGCATCGGCCGCTTG
TTGCTGGAAACCCTGCACGCCCACGAACCGCAATTGGCAAAGGAGGCGCAGCAACAGCGC
CTGCAGCAGACCCTGATAGACGTCGGCCTGCCGGGCGACGCCGAGTTCCTGCGGCGCTTC
CCTCATCAGTTGTCTGGCGGCCAGCAACAGCGGGTGATGCTCGCCCTGGCCTTCGTGTTG
CGTCCACGGCTGATCGTCCTCGACGAGCCGACCACGGCGCTGGACGTCAGCACCCAGGCG
CACATCCTGCAAACCCTGCGCCGGCTGTGCAAGGAGCAGGGTGTGGCGGCGGTGTACGTG
TCCCACGACCTGGCGGTGATCAAGGACCTGGTCGACCGGGTGATGGTCATGTACGCCGGG
CGCATCGTCGAAGTCGCCAGCCGCGAACGGCTGTTCGCCCGCCCCAGCCACCCTTACACC
CTGGGCTTGCTGGCGGCGATTCCAGACGTTGCCCGCCAGCACCCGCTGCAAGCAATTCCC
GGCCATGCCCCGGCGCCGGGCCAGCGTGCCCATGGCTGCGCGTTTGCGCCGCGCTGCCCA
CGGCGAACGGCTGCCTGTGAACAGGCCGAGCCGGGCTTGCAAACCCTCGAGGCGCAGCAA
CAGGTCGCTTGCCTGCATCCGCAGCTTGAGGCACCAGCACCGATCGCGGCGCTACAGGTT
CGGGCGATTCGCGCCGATCAGGCACCGCTGCTGGCGATCAGCAATCTGAACCTCAGCTAC
GACCGCCAGGTGCTGTTCGACCTGGCCCTCGACGTGCAGGCAGGCGAATGCCTGGCGGTG
GTCGGCGAGTCTGGCTCGGGCAAGACCAGCCTGGCCCGCACCCTGGCAGGCCTTGGCGAC
AACGCCAGCGGTGAGCTGCGTTTCGACGGCCAGCCGTTGAGCCTGCTGGCCCGGCAGCGG
CCCAGCGCCAGCCGACATCGCATCCAGTATGTTTTTCAGAACCCGTACCGCGCCCTGAAC
CCCCGGCAGACCGTGGCCCAGTGCCTGCAGGCTCCGCTGGAGCACTTCTTCAAACTCAAG
GGCCAGGCCTGCCGGGCGCGTATCGAGGCGGCGCTGCAGCGGGTGGCCTTACCCGCCTCG
GTGGCTGACAAGTACCCCCATCACCTCTCCGGTGGCGAGCGCCAGCGGGTGGCGATTGCC
CGCGCGCTAGTGTGCGAACCGAGTGTGCTGATCTGCGATGAAGTGACCTCGGCGCTGGAC
GTTTCGGTGCAGGCGGCGATCCTGGCGTTGCTCAAGCAACTGCAAGGCGAAGGCATGACC
CTGGTGTTCGTCACCCACGACCTGGGGGTGGTGCGGGCGATTGCCGATCGGGTGGTGGTG
ATCCAGCAGGGGCGCATCGTTGAGCAGGGCCCGGTGGATCAGGTGCTGGACAGGCCGGCA
GACCGCTACACCCAGAGCCTGCTGGCCCATACGCCACGCCTGGCGGCGGTCTAGCGGCTG
CGCCAGGGCGCGCCGTGGGCAAAGCGCGCCTCGATCCACTGCTTGAAGGCGAGGGTCGCG
GCGCTGTTGTAGCGGGCGCCGGGGCGCACCAGGTAAATGCCGGCGTCGGCATCCAGCTGC
CAGTCGGGCAGCACCCGCAGCAGGCGGCCGCTGTCGAGGTCGTGCTGCATCAGCCAGTCG
CCGCCGGCAAGGATGCCAACCCCGGCCCGGGCGGCGGTCAGCAGCGCTTCGTTGTCGTTG
CTGACCAGCGAGCCGCGCACTTTAACCGTGTGTTGCTGGCCCAGACCGGCCAGGCGCCAC
TCCGGGTACGAACGCAGGCCGGTAAAACCCAGGCAGTTATGCCCGGCGAGGTCGGCCGGG
GTTTGCGGCTGGCCGTGCTGTTGCAGGTAGGCTGGCGCTGCGCAGAGGATACGCCGGTGC
TCACAGAGCTTGCGCGCCACCAGGCGGCTGTCGGCCAGCTCGCCAATGCGGATCGCCGCA
TCGAAGCCTTCGGCGACGATATCGACAAAACGTTCGGCGTATTCGGTCTCAAGCTGCGCC
TGGGGAAACGCCAGGGCAAACTCGGCAAGCATCGGGCTCAGCCACAGCCGGCCCATGGAC
GAGGGCAGGGCGATGCGCAGGCGCCCGCGAACCTGGGTCGCACCTTCGGCGGCTTCGCGC
TCGGCCTCGCTGATCAGGCTGGCGGCCTGGCGCAGGCGCTCGACCAGGCGTGCGCCTTCG
TCGGTGAAGCGCAACTGGCGGGTGGTGCGCTCGACCAGGCGAATGCCTAAGCGCTGTTCC
AGGGCCCCGAGGCGCTTGGACAGCACCGACGGGTGGCGCTGCAGCGTGCGCCCGGCAGCG
GCAAACGAGCCGTGCTCGAACAGCGCCAGGAGGGTGGCAAGCTCATCGGCCTGGCGACTG
TCGAACGGGTCCATCGCGGTTACCTCGGTAGGTCAGGGCGTGAGGATGATTGCGCCCTGT
GAGCGTCCTTGTTGCAGGTCGTCATGGGCCAGTGCGGCGTCGGCCAGGGCATAGCGCTGC
CAGATCTGCGCGCGAATGATACCTGCCGCCAGCGCTGCCAGCACCTCCCCGGCGCGCTGC
TGGTACTCGCCAGCGCTTGCCGTGTGCGCCGCCAGCGAGGGCCGGGTGATGAACAACGAG
CCCTTGGCGTTGAGGGTGCTCAGCTCGATGGCTGGCGGCGCTCCCGAGGCCATGCCGCAG
GACACCAGCAAGCCGCGCGGGCGCAGGCTGTCCAGCGAGGCCTCGAACGACAGCCGGCCA
ATCGGGTCGTAGACCACGTCGAGTTTGCGCCCTTGAGTGATATCCAGCACCTGCGCAGCG
AGGGTCGCGGCGTCGAACACCAGCACCTGATCACAGCCGGCGGCACGGGCGCGGGCGACA
CTTTCCGGCTTGGAGACCACGCCAATCACAAATGCGCCCAGGTGCTTGGCCCAAGGCACC
AGCAACTGCCCCAGGGCCCCGGCGGCGCCGTAGATCATCAGCCGCGTGCCGGGCCCGACC
GGGTAGGTGCTGTGAAGCAGGTAATGGGCGGTGATGCCCTTGAACAGCACGGCGGCGGCC
TGCTCCAGGCCAAGATCATCGGGCAGTTTCACCAGCCGCTCGGCGGGGTACAGCCGGGCG
CTGGCATAGGCGCCCAAGGGGCCGGTGGCGTAGCCGACGCGCTCGCCGACAGCCAAGCCG
CTGACGCCGGCGCCGATTGCCGCTACCGTTCCGGCGCCCTCAAGGCCCAGCCCGCAGGGC
AGGGCGATGGGCACATCGCCCTTGCGCTGGCTGACGTCCAGCGGGTTGACGCCGATCGCC
GCCTGTTCAAGCCAGACCTCGCCGGGGCCGGGGGCTTGCGCGCTGGTTTGTTCGAGGTGC
AGAACACTTGGTGCGCCCGTCTGCTGGAGGCGGATGTGCATGACCATGGTTGAGAGTCCT
GAGACACAGTTAAGGTGCGTTCAAGGGTATTTTTTCAACCAGGGTCCAGCAATCGGCTTG
CATGCAGTTGATTGCTGCAGCCAGTGCACGAGTCTGAGTGTTTGAACCTGCTTATGCCAG
CAAAGGCCGTAATACGCCCGCTACGATGGTGTCGTTGAGGTACTCGACGATGCCGTGGCG
GTTATCGCTGCCGTTGCTGGCGTTGCTGTGGTTTTGCACCGCAGGTGCTCCACTGAAGCG
CGCGGCGGGAATTTCGTAGAGCGCCACCACATCGCGTTTGTCACGAATGTTGACCCAGCT
GGGTACGCCATCCGGGGCCTTGCGCGGCGAACCGTTGGAGGGCAGCCGGCTCAGGATGGC
TTCAATGCCCAGGGGCGAGCCGAGGGTCACCAGGCCCTTGATGTTGCTGCGTGCAGGCCG
GTTCATCAGCAGGTTATAGGCAATGATGGTGCCCAGAGAGTGAGCTACCACGATGCACGG
ATCGTTTTCTGGAAGCTGGGCATCGACCAATGTGTTGACCGCGTCACGGATGGTTTTTTT
GGTCAGGTAGTACCACACATCGCGGGTGAACAGCTCGACCGAAGTCGCGCCGACACCGGG
CAACTGATCGAGCAGGCGCAGGGCTGCCAGCACGCCGCGCCAGTTCTGAACACCTTTCTC
AAGCATCTCGCCATTGGCCTCGGCGTTGATCTGTTCCTTGCTGATACCTTGCTGCTTGGC
GATGTCGTAAATGACCTGGCGCATGAACTCTTCTTCCTCGCCACCCGGGGCCGCGGCGTC
GGCGCCTTTGTCGGTGAGTACCTGAAAGTCTTTCTGCGCTCTGCGGTAGGTTTCGTCGAA
CAACAGATCACCGTAGTAAGGGAAGGCCACATCGACCACGCCAGGGTAGGGCGAACCGAT
GCCTTCAAAACCTTTGATCAAGGCATTGGTCCAGGTGTTTTGCAGGGTGAGCGGGTTTTT
GCCTTGTTGCGACCGGCCATGGATGAACACGACTTTCATGACAACTCTCCTTGTAGAAAA
GCTTCGATAAGCGGTTGGGTATCGCGGCGGCGAAAGGTCGACCATTCAGTATTGAGCCGG
TATTTACCGGCTTCGAGGATTGCAGGGTGGAGCTTCTGGCTCTTGCCATGGGCTGCCAGC
ACTGTCCAGCCCAGGCTCATCATCGGGCAGAACGGTGCGATCAGCGGCCGTGCCTTGCGC
TTGCCGGGTGCCAGGGCGCCGGCGAGCAAAGCCACATCGAACGGTACGGGCAAAGGCGGT
TGGGACGATGCCTGGTAATCAAGGAAGTAGCTCAGCACCGAACGCACGCCTTGGTCGTTA
GCGGCCAGCAGATAGGCGTAGGCGGCGTAGATGCCCAAGGTCGGGTCCAGGCGCTTTTCC
TGGCGCAGGACATCGGCGAAGCTCGATGCCTGGGTCGCGGCCAGGGTGCGCAGTTTGGCG
CTGCTGGCGAAGGCTGCGGCAAGTGCTTGCAAGTGGTGCAGGTGCAGGCGCCTGCTCGGA
GTTTGCGCAAAGGTCTGGGCCAGGGTCCTACCCATCTCGAACGAAACCGACTGCACCAGG
CCTTCGTCTACGTGGACTGTGCCTATGTAGCCGGGCATGACCGGTAAGATGATCAGGGTG
TCGTCGCTGAACGTGACGATGACTGACTGCGCCTGAGCAGACGGCGCCAGGCTGATGATG
CTCTGCTGGTCATCGGTTTGCACATCGGGCGCCGCTTGGCCGGGGGCCACCAGGACGCTG
ATGGCCTGGCTGCCGATGATGCGCAATCCGCTTTCGGCCGGGCTCTGGGGGAGTGCTGTG
TAGCGCTGCAGGTTGCGCCGGTAGGCTTCGTCGAGGCCGGCTTGTTCAAGCAATGTGGTG
CTGATGTACGCCTCGGGTTCCTTGAGAAAGCTGCTGGCCACCTGTTGTATCGCCTGGTTT
CGGCTGGTGACCCTGAGGTTTGCTGGAAACAGCTCGGGAAGCGGCAAGATCTGGATTTGC
TCAAAGTAGGGTGCTCCGGCTTCAGCGGGCAGGCCGTAGTCCAGCGGCCCGGGGCCAGGC
AGCGGGGGAGGGCTGGCAAAGACTAGCGGCGGGCTGGCATAGCCGAGGAACAGCGGTTGG
CGCGCCTGGACAATGATGTCCGGCGTTTGCTCGAAGCGCGGTGTTTGCTGCTGGGCGCGG
GTCGGCACCTGGTTGTACAGGTAGTCTTCCAGAAGCCAGGTGGGAATGATCGGCACGCTG
GAGCTCGGCCAGGTCTCGCAAATTTCTGTTGGTGGGCTTTGCAGCGCTTCGAGCAGGACC
TTGGTAAAGAATCCTTCGCCTTTGTACTCCTTGGCGGTTTGTGACGGTTCGGTGGCGTAG
AAGATATCGACCTTGCCGGGCTTGATGCCGACCACCGCACCGCGTTTCACCGCCGGCCTG
CCACTGACCTGGCCCAATGAGCCAAAGGGGTCGACCGCATTGCGACAGGCGTCGGAGATG
ATCACGACATGGGGTACGCCAATATGGCGGGCGTTGAGCGCCGTTGCAGCAATGTTGATG
GCTTCGTCGGGGTAGTCCTTGACGTTCGACAGCAAGACTTGTTCATCGGCGCCGTTCTTG
ACAATGCCATGCCCGGAGAAATACAGGATCAGCAGGTCGAGCCCGCCGACCGCGAGCAAG
TCGCGGGCGGCGGTCTGGATCGCCTTGGCTTCGACCACCTGGTCATTCTGATCGGTCAGT
ACGCTGATGCTCGGGCTGATGCCGAACTGCTGTTGCTCCTCCAGCCAGCGGGCAAATTGC
AGTGCCCCGCTGGCCGCGCCTTTCAACGAATCCAGAATGCCAGTGTGATCCACCCCGACG
GCAATCAAACCAACGTTTCGGCTCATGGTCCAGCCCTCGGTCCGCTAGAGGCGTAGTGCT
ATCAGTATGGGGCGGTTTTTGCGCTTATCCAGTGCTGTGCCGCTGCCGGGCGACGAGGTG
CCAGCAGGATTACATCCTCTGGTTCTACGAGCGCACCACGTCGCATCGCAAGCGGCTGCG
TCAGGAGTAGCCGCTGTTGTAGGCATGGTCTGATGCCCGGGTTTAAACGCGCGGCAAGCA
CACAGCGCTAAACCGGTGCATGCCGGCTGTTTAAACAAACCCCTCCAGCGCGCCATCTTG
GCCCGCTATGTGCTTTGCCTCAGCTATCGATTACTGATCGATTGGTCAAACCTGCAAGTC
GCTGGATTCGCTTGAGCGCGTAGGTTGTTTCTTGCAAATGCGTCTGTCGCCGAGTTGGGG
CAGCGTTTACTGGAACCTGAGGCATGTCGCTCCCCGCAACCCCCGACCTGGACACCGCAG
ATGCCGGCTGGCGCGCCGAGCTGCGGCTGCGTTTCGTTCGGGGCGAGAGCAAGACCTGTA
TTGGTGCGCGGCGCCATTTCGGTCCTCTTTTGGTGCAGCGGCCGTTCTATCCCGAAGGCG
CACCGTGCCACGTCTACGTGCTGCATCCGCCGGGTGGCGTGGTCGGCGGCGACAAACTGC
TGCTCGATGTGCACCTGGAACCCGGCAGCCATGCGCTGCTGACCATGCCCGGAGCGACCA
AGTTCTACCGCAGCGGCGGCCCGACCTCGATCCTCCAGCAGCATTTTTACCTGGCCGAAA
ACAGCACGCTCGAATGGCTGCCCCAGGGCAACATCTGTTTTGCCGGCGCCCGCGTGCGCC
TGGAAAACCGCTTTACCCTGGCGCCTGGCGCGCGCCTGCTGGCCTGGGAAACCCTGTGCC
TGGGCCGCCCGGTGATGGCCGAGACCTTCAGTCACGGCGCCGTCGACAGTCGCCTGCACA
TCGAGCTGGCCGACGACCCGGGCCTGCACGAGCGCCTGCGCATCGACGGCGGGCAGCTCG
ACAAAGTCGCCGGCTTGCCGCTGCAAGCAACCTTTTGCGCCTATCCGGCCAGCAGCGAAC
TGCTTGAACAGAGCCGCGCCTTGCTCGAAGACCTGGGCGCCCCGGCCGGCGCGACCCTGC
TTGGCCAGTTGCTGGTGGTACGCCTGCTCGATCACGACAACCAACGCCTGCAACTTACCC
TGCAGCGGCTCTGGCACGCCTTGCGACCCGTCGTGGTCGGCCTGGCGCCATGCCCGCCGC
GGATCTGGGCCACCTGAGAGAACGCCATGGAGCTGACCCCGCGAGAGAAAGACAAACTGC
TGCTGTTCACCGCCGCGCTGCTGGCCGAACGGCGCCTGGCCCGTGGCCTGCAGCTCAACT
ACCCGGAGGCGGTGGCCTTGATCAGCGCCACGGTGATGGAAGGCGCCCGCGACGGGCGCA
CCGTTGCCGAGCTGATGAACCTCGGCCGCGAGGTGCTGCGCCGTGACCAGGTGATGGCCG
GGGTCAGCGAGATGATCGCCGATGTGCAGGTGGAAGCGACCTTTCCCGACGGCACCAAGC
TGGTCACCGTCCATGACCCGATTGTCTAGGAGCACAGGATGATTCCCGGAGAAATACAGG
TTGCCGACGGCGACATCGAACTCAACGCCGGCCTTGAGGTGATCAGCGTCACCGTCGCCA
ACCACGGCGACCGGCCGGTGCAGGTCGGCTCGCACTATCACTTTTTCGAGGTCAACAACG
CCCTGGTGTTCGAGCGCGAGCCGACCCGAGGTTACCGCCTGGACATCGCCGCTGGCACCG
CCGTGCGTTTCGAACCGGGCCAGGCGCGGACCGTCCCGCTGGTACCGTACCGCGGCAAGC
GCGAGGTCTACGGCTTTCAGGGCAAGGTCATGGGCAAGCTGGAGAATCAGGCATGAGCCG
CATATCGCGCAGGGCCTATGCCGACATGTTCGGCCCGACGGTGGGCGATCGCGTACGCCT
GGCCGACACCGAGCTGTGGGTCGAGGTCGAGAAGGACTTCACGATCTATGGCGAGGAGGT
CAAGTTCGGCGGCGGCAAGGTCATCCGCGACGGCATGGGCCAGGGCCAGATGCTTGCCGC
GCAGGCGCTGGACCTGGTGCTGACCAACGCGCTGATCATCGACCACTGGGGCATCGTCAA
GGCCGACATCGGCATCAAGGACGGGCGCATCGTCGGTGTCGGCAAGGCCGGCAACCCCGA
TGTGCAACCGGGGGTGACCTTGCCCGTCGGGCCGGGCACCGAAGTGATCGCCGCCGAAGG
CAAGATCGTCACCGCCGGCGGCATCGACTCGCACATCCACTTCATCTGCCCGCAGCAGGT
CGAAGAGGCGCTGACCTCGGGCATTACCACTTTCATTGGCGGCGGCACCGGGCCTGCTAC
CGGCACCAATGCCACCACCTGCACCTCCGGGCCCTGGTACCTGGCGCGCATGCTCCAGGC
CGCCGACCAGCTGCCGATCAATATCGGCCTGCTGGGCAAAGGCAACGCCTCGCGGCCCGA
AGCCTTGCGCGAGCAGATCGAAGCCGGCGCCGTGGGCCTCAAGCTGCACGAAGACTGGGG
TTCGACCCCGGCGGCCATCGACTGCTGCCTGGGCGTGGCGCAAGAGCACGACGTGCAGGT
GGCGATCCATACCGACACCCTCAACGAGTCGGGCTGTATCGAGGACACCCTGGCGGCCAT
CGGCGATCGCACCATCCATACCTTCCACACCGAAGGCGCCGGCGGTGGCCATGCGCCGGA
CATCATCCGCGCCGCGGCCTTTGCCAATGTGCTGCCGTCCTCGACCAACCCGACCTTGCC
CTACACCCAGAACACCGTCGACGAGCACCTGGACATGCTCATGGTCTGCCACCACCTGGA
CCCGAGCATTGCCGAGGACGTGGCCTTTGCCGAGTCGCGTATCCGCCGCGAGACGATTGC
CGCCGAAGACATCCTCCACGACCTGGGCGCGTTCTCGATGACTTCGTCCGACTCCCAGGC
CATGGGCCGGGTCGGCGAAGTGGTGCTGCGCACCTGGCAAGTGGCGCACCAGATGAAACT
ACGCCGTGGCCCCTTGGCGCCGGATACCGCGCGCAGCGACAACTTCCGGGTCAAGCGCTA
CATCGCCAAGTACACCATCAACCCGGCGCTGACCCATGGCATCGCCCACGAAGTGGGCTC
GGTGGAGGCCGGCAAACTCGCCGACCTGGTGCTCTGGGCGCCGGCGTTCTTCGGCGTCAA
GCCTGCGCTGGTGATCAAGGGCGGGATGATCGCCATGGCGCCGATGGGCGATATCAACGG
CTCGATCCCGACCCCGCAACCGGTGCACTACCGGCCGATGTTCGGCGCCCTCGGTGCCGC
GCGCCACGCCACGCGCATGACCTTCCTGTCGCAGGCGGCGATCGCGCGTGGCGTGCACCG
GCAACTGGGGCTGCACAGCCTGATCGGCGAGGCCCGGGGCTGTCGCACAGTGCGCAAGGG
CGACATGGTCCATAACGGCCTGTTGCCGATGATCGAGGTCGACTCGCAAACCTACGAGGT
GCGCGCCGACGGTGAACTGCTGGTGTGCGAACCGGCCACGGTGTTGCCGATGGCCCAGCG
TTATTTTCTGTTTTAAGGAGCGAAGATGATCCTGTTGACCCGTCGCCTGAGCGACGCCGC
CACGGTAAGCGGCACCGTCACCCTCACTGTCGATACGCGGATCAAGAGCCGCGTGCGCGT
CACCCTCGACGATGGCCGCGAGGCCGGCCTGATGCTCGAACGCGGGCAGTTGCTGCGCGG
TGGCGAGCTGCTTGGCCAAGCGCAGGGCGGCGAGGTGATTCGCGTGCTGGCGGCGGCCGA
GCAGGTGTCCAGCGTGCGCTGCGCCGATCCGCTGTTGCTGACCCGCGCCGCCTATCACCT
GGGCAACCGCCATGTGCCGCTGCAGATCGAGGCCGGCCTGCTGCGCTATCAGCACGACCA
TGTGCTGGATGAAATGGTCCGTGGCCTGGGCCTTGACGTAACGGTCGAGCAAGCACCGTT
CGAGCCTGAAGCCGGGGCCTACCAGAGTGCCCCGCACAGCCATGCCCACAGTGACCACCT
GTTCGTTCGCGTCGCTCACCACTGATTGTCGATAAGGAGATTGTCCCATGAAAAAACTCG
TCACCCTCGCGTTGCTGCTGGTTGCGCTTCCGGCCTTTGCCCACCCCGGCCATGATGCCA
ATCCGCTGCAGGATGGTTTGCTGCACCCGCTGACCGGCCTCGATCACTTGCTCATGCTGC
TTGGCACCGGGGTGCTCGCGGCGCTGACCGGGCGTACCCTGGCGCTGCCGTTGCTGACCC
TCGGGGCGATGTTCGGCGGGGCGCTGATGGGCCATGTGTTCGGCGGTGTGATCGGCATGG
AGCAGATGATCATCGGCTCGCTGCTGGTGGCCGCTGCCGCGCTGCTGCTGCCCAGCCGCC
AGGTGCTGCTGGCCCTGGCCATGCCGCTGTTTGCCCTGTTCCACGGCTGGGCCCACGGCG
TTGAAGCCAGCCCGGGTGCGTTCTGGGTGTTCAGCGCAGGTTTCGTCACGGTCAGTGGCC
TGCTGTTGCTGGCAGGCTTTGCCGGGGGTTGCCTGCTGCGTCGGCACACCGGCCTGCAGA
AAGTCTTCGGTGGCGGCCTGCTGGCCGGTGCCGCGCTGGTGCTGGCCGGCTGATGAGCAG
CAACCTGAAGCTGCTGCGCCTGTTGCAGCTGGCCAGCCCCAGCCTGCCGGTAGGCGGCTT
TACCTACTCGCAAGGCCTGGAGTGGGCGGTGGAGGCCGGCTGGGTGCAGGGCGCCGATGG
TTTTCGCGCCTGGCAACGCCAGCAGATCGAAGACACCCTGTGCCACCTCGACTGGCCGCT
GCTGGCGCGCTTGTACCAGGCTTGCCTGGCGGATGACGCCGAAGCCTTCGCGCGCTGGAG
CCGGTTTTTGCTGGCCAACCGCGAAACCGCCGAACTGCGCCTGGAAGAACGCCAGCGCGG
CATGGCCCTGACCCGTTTGCTCGACGGCTGGCAACTGGGCCAGGCACCCCAATGGCGCAG
TTCGCTTGAGCTCAGCCAACTCGGCGGCATGGCCTGGCTGGGCGTGCACTGGGATATCCC
CTTGGCTGACCTGGCCCTCGCGCACGGCTATGCCTGGCTCGAAGGCGCGGTGATGGCCGG
GGTCAAGCTGGTGCCGTTCGGCCAGCAAGCAGCGCAGACCCTGTTGCGTGACCTGAGCGA
AACCTTGCCCGCTGTGCTGGTAACTGCTCTGGCCCTGGACGATGACCAGCTTGGCGGCGG
CCTGCCGCTGCTGGCGATTGCCTCGGCGCGCCACGAAACCCAATACACCCGATTGTTCCG
CTCCTGAGGAAAGCCCCATGCAAAGTTATCAGCAACCCCTGCGCGTTGGTGTCGGCGGCC
CGGTCGGTTCCGGCAAGACCGCGCTGCTTGAAGCGCTGTGCAAGGCCATGCGCGACCACT
ATGAAATCGCCGTGGTAACCAACGACATCTACACCAAGGAAGACCAGCGCATCCTCACCG
AGGCCGGCGCCCTGGCCCCCGAGCGCATCGTCGGAGTGGAAACCGGCGGCTGCCCGCACA
CCGCGATCCGCGAAGATGCCTCGATGAACCTGGCGGCGGTGGAAGAGCTGGCGCGCAAAT
TCGGCAACCTCGAAGTGATCTTCGTCGAGAGCGGCGGCGACAACCTCAGCGCCACCTTCA
GCCCGGAGCTGGCCGACCTCACTGTGTACGTGATCGATGTTGCCGAAGGCGAGAAGATCC
CGCGCAAGGGCGGGCCGGGGATCACCAAGTCGGATTTCCTGGTGATCAACAAGATCGACC
TGGCGCCTTATGTCGGCGCTTCGCTGGAGGTGATGGAAAAGGACACCTGGCGCATGCGTC
CGGAAAGACCCTGGGCCTTCACTAACCTCAAGACCGGGCAGGGGTTGCAGCGGGTGATTG
ATTTCATTGTCGAGCGGGGGATGTTGAAAGTGTCGGTGTAGCCAAAAGCATCGCGGGGCC
GCGCAATCCTGTGGGAGCGGCGGTGCGACGCCTCGACTTGCCCCGCGATCAATCTATCTG
CGCCCCACAAAAGGCAACAACATCCCGACCTTGCGCTGATACTGCCGATACTGCTCGCCA
AACAACTGCACCAGGTCCTTCTCCTCCAGCAGCGTGCCCATCAGGATGTACAAGGTACTC
ACCCCGGCAAACAGCAAGTGGCCAACCGTCATGTGCGGCGTCGCCCAGAAACTCATGACA
AAGCCCAGGTACAACGGGTGGCGCACCAGCCGGTACAGCCAGGGGGTCTTGAAGGCGCTG
GCTTCGCCGGGGTGTGGGCGAAAGGCGTCGAACGCCTGCTTGAGGCCGAACAGTTCGAAG
TGGCTGAGCAGGAGGGTGGCCAGCACCAGGATGATCCAGCCCAGCCAGTAGAGCGCCTCG
ATCAGCCCGCGGGCCGGTTGCGCCTGGACATCCCACAGGGTCAGGGGAATCGGTTGCCAG
AGCAGGAACAGCAGGCTCAGCGCCAGGCTGCTGAACAGCACATAGGTGGCCCGCTCGATG
GGCGCCGGTACCCATTGCAGCCAGAACTGCTTGAAGCCCTTGCGCGCCATGCCGCTGTGC
TGCAGGGCGAACAGGCTGATCAGCAGCACATTGATCGGCACCGCGAAGTACCAGGCGGTC
GGCGGGCCGGAGTTGATGTCCTTGGGAACTTCCGGGGGGCCAATAAAGCCCACGAAGTAC
GCCAGCACCAGCATGGAGAACAGGTAACAGACCAGGCTATAGAGCAAGCCGAGGCATTTG
CGCAGCAGGGGGATCTCGTCCATGAGGGGTTCCTTTCAGTCAGCACCTGAACGTCCTGCT
CAGGTGGGGTGCAACGGCTGAACCCTTAACCCTAGACCAGTACAACGGCTGCCAGACCCG
GTGGGGCAATCAGCCGCAGCTCAACTTTGCCCGGCGAGCCTGCTAGAGTCGCGCCCCTTA
ACCAATCAATCCAGTGCAGGAGGCAGCTTTGATGATGTGCAGTCAGTGCGGTAACGACCA
CGGCGATGAACTGGGCGAACTTGCGTTTCGGCGCCCGGATGCGCTGTTTGCGCTGGCCGC
CGAGGAACGCCAGAGCAAGGTCAGGGAAAGCAACGACTGGTGCGTGATCGCCGGCGAGCG
GTTTTTTTTTGCGGGCGCTGCTGCCGCTGGCCGTGGCGCAACTCAACGACAGCTATTGCA
TCGGTATCTGGGTCGAACTGCAGCCGGCGGATTTCGAGCGCGTCTGTGAGCTCTGGCGCG
ATGAGCGCCAGGCCGCCGAGCCGCCTTTTACCGTGCGCCTGGCCAACAGTATTCCGACCC
TGGCAGAAACCCTGGGGCTTGAAGGCCTGCTGCAGTTGAGCGGCCCGACCTCGCGCCCCA
GTGTGACTCTGGCCGCCAGCAGCCACCCGCTGGCCGTGGAGCAGGCCAAGGGGATTTCCC
TGCACCGTGCCCATGAATACAGCCAGGTGTTTGCCTGACAGGCTCAGGCCTTGAGCGTGG
CCATGTCGATGACGAAGCGGTACTTCACATCGCCGGCGATCATGCGGCTGAAGGCTTCGT
TGATGTTACCGATATCGAGCATCTCGATGTCGCAACTGATGCCGTGCTCGGCGCAGAACT
CCAGCACTTCCTGGGTTTCGGCGATGCCGCCGATCAGCGAGCCGGCCAGCACCCGGCGCT
TCATTACCAGGTTGGCGGCGTGCAGCGCCGGGTCGACCGGCTCGATCAGGCCGACGAGAA
TGTGTACGCCGTCGAACTTCAAGGTCTGCAGGTAGGGGTTGAGGTCGTGCTGGACCGGGA
TGGTGTCGAGAAGAAAATCGAACCGCTCGGCCGCGGCGCGCATCTGCGCTTCATCGGTGG
ACACGATCACGTGATCGGCCCCCTGGCGCCGGGCTTCTTCGGCCTTGGCCGGCGAGCGGG
TGAAGAGGGTGACTTCGGCGCCCATGGCCTTGGCGAACTTGATGCCCATATGGCCCAGTC
CGCCCATGCCGAGAATGCCCACGCGGTCACCGGGCTTGACCCCGTAATGCTTGAGCGGTG
AGTAGGTGGTGATGCCGGCGCAGAGGATCGGCGCCGCGCTGGGCAAGTCCAGGCCTTGTG
GAATGCGCACGACAAAGTGCTCGCTGACGACGATGCTGCTGGAGTAACCGCCCATGGTGT
TGCTGCCGTCGACCCGGTCGGGGGTGGCGTAGGTCATGGTCGGGCCTTGCAGGCAGTATT
GCTCCAGGTCCGCCTGGCAGGCTTCGCAGTGGCGGCAGGAGTCGACCATGCAGCCCACGC
CCACCAGGTCACCGACCTGATAGCGGCTGACCTTGGCGCCGACGGCGGTGACCTTGCCGA
CGATCTCGTGGCCGGGCATCAGCGGATACACGGCGATGCCCCACTCGTTGCGGGCCTGGT
GGATGTCGGAGTGGCACACGCCACAGTAGAGGATCTCGATCGCCACATCGTCGGCGCGCG
GGCTGCGGCGCTGGAAGGTCATGGGCGCCAGGGGCGTGGTGGCGGACTGGGCGGCGTAAC
CGATGGCTGTGTACATAGGGCCTCAATAAACGGTGATCGGTGAAGGCTGCGCATTCTGCG
CATCCAGCGTCGGCTCGCCTATCGTCATTCCTCCGCCAGTCATGCCTAAAACTCCGTACT
TGGTCGCCGGGTGCTGGCGCCTGGCCGCGAAGCTGCGATCATGTCAGTGTCCAATCCTCC
GTGCGGTTTTTCATGCAGCTCACTCGCCACTCCGATGCCAACGCCACCCTCTGTACCCTG
ATCCGCTCCCTGGCGCTGCGCCCGGGTTTTGTCGACACGCCACTTGCCCAGGTGCAGGTG
CTGTCGGCCAGTCACTACGTGGCCAGCAGCCCGCAGATTTACGAACCGAGCCTGATGATC
CTCGCCCAGGGCAGCAAGCTGGCGCGCCTTGGGCCGCGTACCCTGGAATACGGCGCCGGG
CATTACCTGGTGCAGGCGCTGTCGGTGCCGTTCATGTGTGAGACCTTTGCCACCGAGCAG
GAGCCGCTGCTGGGGGTGTCGGTGGCCATCGACCGCGGCGTGCTCGGGGAGCTGGTGCAG
AGCATGGGCCTGGCGCCAGACCGGGCGATCACGGCGCAAACCCCGGAGTCGATGACCTCG
GCGGCGCTGGATGAGGCCATGCGCGACAGCGTCGAGCGTTTGCTGCGCTGCCTGCTCGAC
CCGCTGGACTGCCAGGTAATGGGCCAGGCGCGGGTGCGGGAGGTGCTGTATGTGGCCTTG
CGCGGGCCGCAGGCCGGGGTGTTGCGGGCACTGGTCGAGCAGCAGGGCCACTTTGCCCGC
ATCGCGGCGGCGCTCAGCTACTTGCGCGAGCACTATGCCGAACCGCTGAGCGTCGAAGCG
CTGGCGGCGTGCGCGAACATGAGCGCCTCGACCTTTCACGAGCACTTCAAGCGCAGCACC
TTGCTGTCGCCGATGCAGTACCTCAAGCGCCTGCGCTTGCTCAAGGCCCAGCAGATGCTG
ATCGGTGAGGGCATGGGCGTGGCCCAGGCGGCGCACCGGGTGGGCTACCAGAGCACCTCG
CAGTTCAGCCGCGAGTACAAGCGCCATTTCCAGCGCAGCCCGGGGGAAGAACAGCCGTAT
CTGTGACCCGGCCTGGCTCTCGTCTGCTTACACATTGTGGTTTAAGGTGGGCACCTGCCT
CTCATGACAGGGATCGATCATGAAACACCCGCTTTTGCAGCCCCTCGTTGTCGCGCTGTT
GCTGGGCGCTGCCGTGCAAGCCCCGGCGGCGTTGCCCAGCGCGCCGTCGTATATCGACGA
TAGCCTGTATTCCCCGGCTGCCAAGCAGCGCATCCTGCCACCGATGTTTGCCCAGACCCT
GGCCAGCACCCGTTACCTGGCCAGGCCGGACAACCCGCTGATCACCCAGGCCGAGGCGAG
CGAATTTCGCCAGACCAGCAACTATGACGAAACTCGTGCCTACATGACCCGCCTGGCCGC
CGCCTCCGGGGGCAGCATCGTGCTCAACGACCTGCCGGAGAAAAGCGCCGAAGGCCACCC
GATATTGATGGCCATCGCTTCCCTTGAGGTCGACAAGTCGCCGGCCGGGCTCAACGAGTC
GGGCAAGCCGACGATTTTCGTCGAAGCCCAGATTCACCCCGGCGAAGCCAATGGCAAGGA
CGCGATGTTCATGCTCCTGCGCGACATGACCACTGGCGATAAACCGCTGGCTGCGTTACT
GGAGAAGGTCAACATCCTTTTCATCCCTACCGTCAATGTCGACGGCGACCTGCGCCGCAG
CGCCTACGGGCGCATCAACCAGAACGGCCCGGATGAAACCGGCTGGCGGGTCAACGGCCT
GAACTACAACCTCAACCGCGATTTCACCAAGCTCGACAGCGCCGAGATCCGCAACGTCGC
CTGGGTGTTCAACACCTACCAGCTGAGCTTTTTTGCCGACACCCATTCCACCGACGGCGC
CATGTACCCCTACGACAGCTCCTATTGCCACAACGGCAACGGCTGGTCGCCGGCCAGCAG
CGCCTGGATCGACAAGGTCATGCGCGCACCGGTGTACCAGGCGCTGGAGGCCGACGGCCA
TGTGGTGCATGAATGCATCAGCCTCAACAGCAACCAGGACCCGACCCAGGGTTACTACCC
GTACCGCACCGACTACGCGCGCTTTTCCAACCAGTACGGCGACATCCGCAACGTGCCGTC
GATCCTCATCGAGCAGCACGCCTTGCACCCGTATCAAACCCAGGTGCTGGGCAACTACGT
GATGCTCAAGAGCATGTTCCAGGTGATTGGCGACCAGGCCACGTCGCTTGGCGAAGCCAT
CCGCCAGGACCGCGAACGCCTCGAAGCCCAGGAGCAGGTGACCCTCACCTGGAAACCGGG
CAAGGCCCAGAGCACCGCCTTTACTGTCGGTGACTATCGCTATGAGCAGTCGCCGATCAC
CGGTGCCAGGACCCTCGTCTGGAGCAACACGCCGAAGAAGCTCAGCGTGGCGGTGACGGG
CAACACCGAGCCCGACCTGGTGGTCAAACGGCCTAAACAGTATGTGGTGCCGGGCCAGTG
GCGCGAGGTGATTGCCCGGCTCAAGGCCCATGGCATCCACATGACCACCCTCGACAAGCC
GACGCCGATTGCCGTCACCCTGTATCGCATGGACCAGGTAAAAGTGGCGGGGGGCTTCGA
GCCCGATCGCACCCAGGTCAACCAGATCCCGGGCTACGAAGGGCGCTTGCTGGTCAGTGG
CGTGGCCAAGCCGCTGGAGCGCTTGCAGACCTTCCCGGCCGGCTCGGTGGTGATCGATAC
CGACCAGCCGCTGGGCGTGCTGGCGGTCAACCTGCTGTACCCCGAAAGCCCCGACTCGTT
CTGGGCCTGGGGCTTTTTCAATGCGACCCTGGTGGCGGCGGAAGAACCTGAGGAATACGT
GATGGAGCCGATGGCGCGCAAGATGCTCGCCGAAAGCCCCGAGCTCAAGGCCGAGTTCGA
CAGCAAGCTCAAGGGTGACAAGGCCTTCGCCGCCAGCCCCAGCGCACGCTTGCACTGGTT
CTACCAACGTACGCCGTTCTATGACGTCAATGCCTTTGTCTATCCGGTGGGGGCGGTGTA
CTGAAGCGGTATCGATCGGTCTGAAAACGGTATTGGTCATACGCAAAAACCGTGATCTAT
AAAGGCTCTGGTCTTCCCGCCCGAGCCTTTATGCATGAACACCCGCCGTCGTTCACTGAT
TGCCGCCAGCATGGCCCACGCCGTGCACGACGGCCTCACCGATGTCATCTACGTCTTGCT
GCCGCTGTGGCAGGCGCAGTTTGCCCTGAGCTTCGCCCAGGTCGGCCTGCTGCGTGGCGC
CTACGCCGGGATGATGGCTGGCCTGCAATTGCTGGCCAGCCGCGCGGCAAAACGCTGGGG
CCGTGAGCGTCTGCTGGTCGGCGGTACCGCCCTGGCCGGGCTGGCCTACCTGGTGGCTGG
CCAGGCCGGGGGCCTGGGTATGCTGCTGTTCGCCTTGTTGCTGGGCGGCCTCGGTGCCAG
TACCCAGCACCCGCTGGCATCGTCGTTGGTCAGCGATAGTCATGAGGCCGGCGGCGAGGT
CAAGGAGGCGCTGGCGCACTACAACTTTGCCGGTGATATCGGCAAGATGCTGGTGCCCGC
CGGAGTCGGCCTGTTGCTGGTGGTGACCAGCTGGCAAACCAGCGTCACCGTGCTGGGCAT
CCTTGGCCTTGCGGCCGCTGCGCTGCTCTGGTGGCTGATCGCGCCGCAGCCGTCGGCGGC
GCCGGGCGTGCGCAAAGCAGTGATTGCTGTTGGCAGCGACTCCGCCAGCGGCCTGGCCGC
CTTGCTGCTCACCGGCACCCTCGACAGTGCGGTACGCATGGGCTTTCTCACCTTTCTGCC
GTTTCTGCTGCAAGCCAAGGGCGCAGGCTCCGCCGGTATCGGCCTGGCGCTGATGCTGCT
GTTCGTCGGCGGCGCCTTCGGCAAGCTGCTGTGCGGCTACCTGGGCGCACGTATCGGCAT
GATGAAAACCGTGTGGTGCACCGAGTCGCTCACTGCGCTGCTGATCGTGTCGATGCTGTA
CCTGCCGCTGACGCCGATGCTGGTGCTGTTGCCGCTGTTGGGCCTGGTGCTCAATGGCAC
CTCGTCGGTGCTCTACGGCGTGGTGCCGGAGCTGGCGGGGGCGGGCAGGCGCGACCAGGC
CTTTGCCCTGTTCTACACCGGCACCATCGGCGGCGGCGCCCTGGCACCGGTGGTGTTTGG
CGCTGTTGGCGATAGCGCCGGCATCACCACGGCGGTGATCAGCCTGGCGGCACTGCTGCT
GCTGACCCTGCCGCTGTCCTGGTGGGTGGAGCGGCAACTGCAATCGGCTTTGCCGACGAC
CGTTTAGTCATAGCGGCGCAGGCTGGACGCTCTTGCACCCCTGTGTCACTGTCGGCGCCA
CCGTTCGGCAGCAAACAGGGGTGGCCAATGCTCAGCAGTACCCAGTTCAAGGCGTTCAAT
CGTTGTGTCCTGCAACTGGCGAGCTTGGCCCGCGAGGGTGGCGGCTCGCACTTCATCGCC
GAGGGCCTGCAGGCGTTTCGCGCAATAGTGCCGTTTGCCTCGGCCTGGTGGGGCGAGATG
TCTGGGGTTGGCGCAACCGCTGCGCCGCAAAGCTGGATGCACGGGCGCATCGACTTGCCG
CCGGCCTTTGCCCGCGAATGGAGCGAGGTTGCCGGCATCGACTGTTTCGCCCACACCACC
CTAGCGCGGCCAGGGCAGGTGGTGCGCGACAGCGAGTTCACCGACCCCAACGAGGCGGTC
AATGTCTTCGCCCGCCGCTACGACCTCTATCACCTGATGTGCATTACCTTCGAGCTGCCG
CAAAGCGGCCTGAACTTTTACGTTTGCCTGTACCGCGGCGAGCACGACGCTGCCTTTTGC
GAAAGCGAAGACGGCTTGTTCGCCGCCTTCTGCGAGCAGCTGCTGCAACTGTGGCGCTTC
CAGGTGCAGGACATGATCCGTCTCGATACCGGCAACGCGGCTGCCGATTTCGCCATTGCC
CGTCTCGATGGCAGCTTGCTGTATGTGGGCGCGCGGGTGTGCGCGGCAATCGAGCAGGCG
CTGCCGGGCTGGAGCGGCTCGTTGCTGCCGCCCCAGGTGTGCGCGCAACTGGCCAGGGCG
CCGTGCGTGATGCGCCTCGGGCGCAGCAGCCTGACCCTCAGCGCCAATGGCGAGCATGTG
ATTGTGTCGCTGGAAGCACCCGCGCCAGGGGTGCTGCTGGCGCCTCGCGAGCGCACCGCA
GCCATGCTGTTTGCCGCCGGGCACTCCTACAAGGAAATCGCCCGGATGCTGTCCTTGAGC
CCGGCGACGGTGCGCACCTACCTGCGCAATTGCTACGTGCAACTGGGGGTCAAGAGCAAG
GTGGAGCTGGGTGCGGCGTTGCGCCTGTCGATGCCGGTGGCGGAAAAAACCGCCTGACCC
TCCTCATTTGCAGAGGTCCATTGCCGCGCTGCGCGCTATAGGGTGTCACCAGCCCTATAA
CAACAAGAGAGCGCTGCAATGCAACGATTGATCCCCACGCTGTTGGCCACTGCCCTGGCC
TGTGCTTCGCTGCCGGCCCTGGCCGCCGCCGACCTGGTGCTGTTCAACGGCAAGGTCTAC
ACCGGCGAACCCGGCCAGGGCCTGATGCAAGCGGTTGCGGTCAAGGATGGCAAGGTCCTG
CAAGTGGGTAGCGATACGCAGATCCAGGCCCTGGCCGACGCCCACACGCAACGCATCGAC
CTGGCCGGCAAGGTGCTGATGCCCGGCATGATCGACAGCCACAGCCACCCGGTGGTGGCG
GCCTACGACAGCCTCGGCGCCAACCTGCAGGATGAGGTCAAGCCGCTGCCCGCGCTTGAG
CAGTGGATCCTTGCCGAGGTCGAACAAGGCCGTGGCAAGGCTGGCGATGTGATCAGTGTC
GCCGGGGCGAGTTCGGCCTACTGGGACAACAGTCGCGAACTTGGCCAGTTGTTCAACCAG
GGCCGCTGGGCCACTCAGCCGCTGGTGCTCAGTGGCATCGACGGCCATACCGGCTGGGCC
AACCAGGCCATGCTCAAGCGTATGCAGATCGACGCGGCGTGGGTCAAAAGCCTGTCCGAG
CAAGACCGCAGCTATGTCGGCCACGAGGCCGACTTCAGCCCCAACGGCTACTTCGCCGAA
GCGCGCTGGGACCAGGTCCGCAGCCAGATCCCCGCAGCCAGCCAGGAGGTGATGCTCAAG
GCCGCACGCGAGGCGGTCAGGGTCAACAACCAGTATGGCGTCACCGCCTGGATGGATGCC
GCAGCCAATGCCGGCAGCGGCGATTCGCTGTTCGATTTCAAGGCCACGGCGCAAACCGTT
GGCGTGCTGCCGTTGTACCGGGCGCTGGCCGAGCGCGGTGAGCTCAATGCCCATGTCGCG
GCGCTGATGATCACCAACCCCAAGAGCCGGCCGGCCGACCTTGAGGTGCTGGCCCAGGTC
GTGAAGCAGTTCGAGGGGGTGCCCAACCTGAGTTTCCCGGGCATCAAGGTGTTTGTCGAT
GGCGTGCTCGAGTACCCCGGGCAGTCGGCGGCGGTCATCACCCCGTACAGCAACAGCCAC
AAGAACGGCCAGTTGTTGATCGAGCCGCAGCATTTCGGCGAGCTGGTGGCCGCGGCCGAG
CAGCGCGACTGGATTGTGCACATGCATGCGGTCGGTGACCGGGCGGTGCGCGAATCGCTC
AATGGCGTGGCCTATGCACGCACGCTGCAAGGCAAGCCGCTGGCGCACAGCATCAGCCAT
CTGCAGATGGTCGACCCCAAGGACTTTGCGCGCTTCAAGCAACTGGGGGTGATCGCCTCC
ATGCAGATGCTCTGGGCGACCGCTGAAAACTACACCGTCGAGCTGGTCAAACCCTACGTC
AGTGCCCAGGGCTACGCCTATCAATACCCGGCGCACTCGCTGCAACAGGCCGGCGCGCTG
ATCGCCGGCGCCAGCGACTGGCCGGTGTCCAGCCCCAACCCGTGGAATGCCATTGCCCAG
GCCATGACCCGCAAGGGCCCGCTGGGGGTGCTCAATGCCAAGGAAAGCGTCGACCGCCAG
GTCATGTTCCAGGCCTACACCCTCAACGCCGCCAAGGCCCTGCGCCTGGAACGGCAGATC
GGCTCGCTGGCGCCCGGCAAGCAGGCCGACCTGATCGTGCTCGATCGCGATGTGTTCAAG
GTCAGCGCCCAGGAGCTGTTCGACACCAGGGTGCTCAAGACCTACTTCGCCGGCAAGCAG
GTGTACGCCAGCGAGTCCTGACAGCGCCGTTACCCGCACACGCATAACAACAAGGGTCTG
GTATGAACACACGCTTGCTCATTGCTTTCGCCTGCCTGGCGCCGCTGACGGCCCAGGCAT
TGACACTCAACGATTCCTTCAGCCTCGACATGAGCCTGGCCGCGACCAGCGACTACCGCT
CCCGGGGCATCTCGCAAAGCCTCGGTGATCCGGCGCTGCAGGCCGGCGCCACGCTGATGC
ACAGCAGCGGCCTGTACCTGGGCGCCTGGACTTCGACGGTGGATTACGGCTTCGACTACA
AGACCCGCCAGGAAATCGAGTACTACGCCGGCTGGTACTGGCAGGCCAGCGATGCCATCA
GCCTGGATATTGGCTACCTCAAATACAGCTACCCCAAGGAAGGCCAGTTCAACATGAGCG
AGGTCTACGCCATCCTTGACCTCTATGGGCTCAAGCTGGGCGCCTATTACTCAAGCGATG
CGCCCAACGCCTTTGGCAAGGACCAGGACACCCTGTACAGCTATGTTGCCTACAGCTTCG
CCTTGCCGGCCGAGGTCGGCCTGGAACTGCGGGCAGGGCGCAACGATGTCAAGGACCCGG
CGTTCTGGTCGGCCAGTGGCGATGACCGCAATGCATACTATGAGTGGGAGGCAAAGCTGA
GTCGCGAGTTTGTCGGCGTGACCTGGGGCTTGAGTTACATCGACACCGACCTGTCCAAAA
GCGAGTGCAGCAATTGGTATGGCTATGACGACCTGTGCTCGGCGACTGTGGTGGTGAGTG
CCAGCAAGGCGTTCTGAGCCGGCATCAATCCAATGCTGAAGGCAGCGCCGAACCTGTGGG
AGCGGCGGTGCGACGACTCGACTTGCCCCGCGATCGAGTGCGCAGCGCTGGTAATTTTCT
GGCTGCACAAAGCCCATCGCTGGCAAGATGGGCGCAGTCCGGTAGAACGAGCGTTGTATG
CCCCACGCCAACGATCACACGCCATGGCAGGTTTTCCTGATCTTCCTGCGCCTGGGCCTG
ACGTCGTTCGGTGGCCCCGTCGCCCACCTTGGCTTTTTTCGCCAGGAGTTTGTCAGCCGT
CGGCGCTGGCTGAGCGAGCGCAGCTATGCCGACCTGGTGACGCTTTGCCAGTTTCTGCCG
GGCCCTGCCAGCAGCCAGGTCGGCATCGCCCTGGGCCTGTCGCGCGCAGGTTACGCCGGG
GCGCTGGCGGCCTGGCTGGGATTCACCCTGCCTTCGGCGCTGGCCCTGACCCTGCTGGCC
CTGGGGCTGGGCGGTTATGCCGAGGCGGTGCCGGCTGGCATTCTCCATGGTCTTAAGGTG
GTGGCGGTTGCGATTGTCGCCCAGGCGGTGTGGGGCATGGCCCGCACGTTGTGCCCGGAT
GCGCCGCGGATTGTGCTGATGCTGGCATCTGCCGGCCTGGTGCTGTTGCTGCCCGGTGCC
GGGGCGCAGGTGGCGGTGATGGTTGCAGCGGCTGGCGCGGGGTTGATGCTGCTGAAACCG
GGCGACAGCGTTGTCCACGAGCCTTTGCCGATCGGGGTCAGCCAGCGCGCTGGCGGCTGG
TGGTGGCTGCTGTTCTTCGCCCTGTTGCTCGGTTTGCCGCTGCTGGCCGGGCTTTGGCCC
GATCCGACCTTGAGCATGATCGATGCCTTCTACCGCACCGGTGCGCTGGTGTTCGGTGGC
GGACACGTGATGTTGCCACTGCTGCAGGCTGAAGTGGTGCCCACCGGCTGGGTCGGCAAC
GAGACGTTTGTGGCAGGTTACGGCGCTGCCCAGGCAGTGCCCGGCCCCTTGTTCACCTTT
GCCGCCTTTCTTGGCGCCTCGATGCACGGGCCGCAGTCCGGCTGGCTGGGGGCGGTGCTG
TGCCTGCTGGCGATCTTCGCCCCGGCGTTCTTGCTGGTGTTCGCGGCGTTGCCGTTCTGG
GAACGCCTGCGCCGCAACCCGCGCCTGCAGGCGGCGATGCTGGGCGTCAATGCGGCGGTG
GTGGGGCTGTTGCTGGCGGCGTTGTATCAGCCGCTGTGGACCAGCGCCATTGGCCAGCCG
CTGGATGTTGTCCTGGCGTTGCTGGCGCTGGTCGCACTAATGGCCTTCAAGCTGCCGCCC
TGGCTGGTGGTGATCGCCTGTGGCCTGGGCGGGCAGTGCTTGAGCCTGTTCAGATAAAAA
TCGTGCCGCGCAGGTACAGCGCCGCCTGGCCACTGATGATCACCCGGCCGTTGTCGAGCA
CTTGGCAATGCAACTGGCCTTTGCGCAGGCCGCCTTGCTCGGCGCTGAGGCTGCGCTTGC
CCAGGCGCGCGGCCCAGTAGGGCGCCAGCGAGGTATGGGCAGAGCCGGTGACCGGGTCTT
CATTGACGCCTACCCGCGGGCCGAACCAGCGCGAGACGAAGTCAACCTCGCGGCCCGGGG
CGGTGACGGCGATGCCGCGCACGTCAAAGGCGGCCAGGGCGGCGAAGTCGGGGGCAAGCG
CTGCGACCAGCGCCGGGTCGTCGACCACCACCAGGTAGTCATCGGTGCGGTACAGCGCCT
CGATCCGCTCAAGCCCCAGGGCCTGCAACAAACCCTCGGGCACGGCCGGCGCCTGTGGCT
GGCGGGCCGGGAAGTCCATGGCCAGACGAGCGCCGTCACGCCGAACGCGCAACTCGCCGC
TGCGGGTGGCAAAGCGCAGGGTGTCGCGTTGTTCGCCCAATTGCTCGAACAGCACCCAGG
CCGCCGCGAGGGTGGCGTGGCCGCACAGGTCGACTTCTACCGTCGGGGTAAACCAGCGCA
GCTCGAACAGCTCGCCATTGGTGACCACGAACGCGGTTTCCGAGAGGTTGTTTTCGGCGG
CAATCTGCTGCAGCGTCGCGTCTGCCAGCCAGGCTTCAAGCGGGCACACCGCCGCCGGAT
TGCCGCCAAACGCCGTGGCTGAGAACGCGTCTACCTGGAATATTTCAACTTGCATGGGTC
ATTGCTGTCCGTTGTCTGTTGCCCGGAGCTGCTCCAGATAGTTGTAGATGGTGTAGCGGG
TCACGCCGAGCGATGCCGCGGCCTTTTCGATGCCGCCCTTGACCAGAAACAGGCCGCGTT
CCTGCATCAGCCGCACCGCTTCACGCTTTTGCGCCGTCTTCATGCCGAGCACACCGCCGG
GGCAGGCGTCGTGAATGATCTCGGCCATCAGCTGTTGCAGGTCCCTGGTCTCGTCCGCCA
CCGGCGCGGCCGCACTGGTCAGGCCCAGCAGCCCGCCGAGCAACTGGTGCGCAGCTTCGA
CGGCGCTCAGATCGGCATTCACGCACAGGCTGGCAAACGGCTGCCCGCTGCTGTCGCGAT
AGACCACGGTAGCGCTGCGCAAGGTGCGGCCGTCGGGGGCGAGGGTGGCGTAGTTGTCGA
CCACGATCGGCTCGCAGTTGCTGCGATCGTCCATGGCCCGGCGCACCGCGGCAAAGCCCA
GATCATGACGCGGGCTGCCGAGCAGCGAATCACCGACGCGGCGCCCGGTGACATGGCCGT
TGGCGATGGCGAGGATCGAGCGCTCAGGGTTAAGCAGGTCGTGCAGGACAACCTCGGTAT
GGTTACCGACGACCTGGCTGAGCATTTTCAGGGTGCTGTGCAGTACGCCGAGGATAAGTT
GCTGTTCGTGGTTTTTTGCTGGGCAAACCTTCATCGCAGCCTTCGTGGGCGTTGGACGGT
GAAGGTAGGCTATCAACGTAAATTTTAAATATCAACACCGTGTTGAATTTGCTGTTTGTA
GTCGCAGCAACCGCTCGACCTGCGCCAGCTCCCAGGTGCTGAGCAAGCTCACCGGATCTG
TGCCCCATTGCCAGCTGTCCAGCGTGCCTACACGGCCATCGCTGCTGCGGCAGGCGAGGC
AATGGTGCAAGTGGCTGCCGTCGAAATCCAGGTGCAGGCGCCAGCCATCGATGTCGATCT
CAACCCCGACACGGCGCAACGGTCGAACGCCGAGGGCGGCGTCACGCAGTTGCTGGCAAA
CCTCGCGGGCACTCAGGGCTGGCATTTTTTATGGCTCTTCACGGAATTGAGGGTCGGGAT
GTTGAGGCTGTGAGTTTATCCATTCAGTGTGGGGCCGGCAGCCGCGCCACATCAAATGGA
TAAGCCCGCAGCCGTAGCCGCAACATCCCAACCCAACCTCCATGAAGAACCAGTTTTTTC
ACCCTGAAAAGGTGGCGGCTTAGCATAAAGCCTGCCGGCGCCAGTGTCAGCCGGTGCCCG
GGCTTGATCTGCGCCTGCCAAGTGCGTAGCGTCCGCGCCCTGGTCCTTTGAGAAATTGCT
ATGACCCTGATGGAACGACTCTTCACCTGCGCGTTGGGATTGAGCGCAATTGCCCCGGCC
GTGGCCGCCGACAGCCTGGCCATTGAACACTGGACCCAGCCCAGTGGCGCGCGGGTCTAC
CTGTTGGCGCAAAGCCAGGCCAGCGACCTGCAGATTCAGGTCGACTTCGATGCCGGCAGC
CGCCGCGACCCACAGGACCAACCGGGCCTGGCGGTGCTTGGCGCGGTCCTCGCGGTGGAA
GGTGTGCACGCCCAGGGCGACGCCCCGGAACTGAACGGCAACGCGCTGCGCATGGACTGG
ATGCGCCTGGACAGCCAACTCAATACCCAGGTCGATGCCGACCGTTTCAGCTACATCCTG
ACCATTACCGATAACAACCCCCAGCGCCAGGCCGAGGCCAGCGCCTTGCTCGGCCGGCAG
ATTGCCGAGCCGGCCTTTGCCGGCAGTATCTGGTTTCGCGCCAAGCCCTATTACATTCGC
CAGGTCAACGGTGAAACCACCAAGCGTTTTCCCGGGGTAGGGCATCGCTTTGCCCAGGCG
CTGTACGGCGACCACCCTTATGCCCGCGAGCTGACCCGCCCGGGGCTGCAGCGCAACAAG
CAGATCGACCTGTACGAATACGCGCTGCCGTTCGGCTATGCCCTGACCCCGGCCATGCTC
GAACGTACCCGCATGGAAGATCTGCGCAGCCATTACACGGCAATGATGCTGCCGTGCCGG
GCCACGGTCAGCCTGGTCGGCAAGCTTGACCGGGCCCAGGCCGATGCCGTGGCCAGCGCG
GTACTGGGGCGCTTGCCGAGCGGTCAGTGCACGGCATTGCCGGCGCTGCCCAAGGTGCAG
GCCCTGAGCCAGGCCAGCCACCAGCAGATCGAGCCACAGCAAGGCACGATCTGGATACAG
ATCGGCCAGCCGGCGGTGCCGCGCAGCGACCCGGACTTTTTCCCGTTGCTGCTGGGCAGC
GACATTCTCGGTGGCGAGCACTGGCCGACGCGGCTCAATCGGGCCATCGGCCAGGCGCTT
GGCGGTGATGTCAGTTGGCAATCGGCCAGCTATTTCGCCATGGGCCAGCAAGCCGGGGCG
TTTGTGATCTCTGTGGAAGTGAGCGCCGGGTACCAGCAGCAGGCCGAGCAGGCGGTTCAT
CAAGCGTTGGCACGCTTTGTCAGCGAAGGCCCGAGCCCGGAGGAGCTGGACGAGGCCAAG
GCGCGTTTGCTTGCCCATTTTGACGGTACCAGCCGCCAGCGCCTGCTTGAGCACGTGGCG
CAGGTCGCCTTGAACCAGCTGCCGGACGACACCCTGGTGACCTGGCGCGAGCAGCTTGAG
GCGGTGACGCCTGCGCAAGTAAAAGCGGCATTCCAGCGCGTCGTACAGCCGGGTAAACAG
GCGACGGTGGTGGCGGGGCAGGACTACTGAGTTTACCCCGCGATCAGCCGCGCAAAAAAT
CCGGGGTATTGAAATTGCTCAGGCGCGGGTCTCCCTCGGCGCACTCCAGCGCCCGTAGCG
GGTGCTGGCGCAAGGTTCGCTGTACCCCCCGGTCGCCGGCGTCCCAGGCGTGCTGCAAGT
CGCTGCGCAAGGCGCAGGGGATCAGGCTGAACATCGGCTGCCAGTAACCACCCTGGCGAA
TCATCGCCGGTTGCTGCTGGTCATTGGCCAGGTTCATCAGCTCAAGGATCAGTGCCTGGT
CAATCAGTGGCGCATCGCAGGCCAGCACCAGTATCCAGTCGTGGCGCGCCACTGCAAGCC
CGGCCAGTACTCCGGCCAGCGGCCCGGGGAAGTCCGCCTCGGCGTCGCCGACCAGTTGAT
CGGCATAGGCCCGGTAGCGGTCCTGGTTGCGGTTGCAGGAGATGATCAGGTCGTCGGTCA
GCGGCCGCACCACGGCGTGGATGTGGGCGATCAGCGGCTGGCCCTGCCAGTCGAGCAGGC
CTTTGTCCTGGCCGCCCATGCGCTGGCCACGGCCACCGGCAAGAATGAGGATGGAGCAGG
GAGGCGGGGCGGCGGGCATGGTCAGGGTTCCTGGCAGTATCAGCCGCTCACCTTCCCATG
CACGCCGCGGTCTGTCCAGATCAGCTGTCGCTGGCTTCTGGCGCAGGGGCTTGAGCCTTG
GCCCGGCGTTTGCCGGTCAGGCGCATCACCACAACAAAGAACACCGGCACGAACACCACC
GCCAGGGTGGCGCTGAGCATGCCGCCGATCACCCCGGTACCGATCGCCTGCTGGCTGGCG
GAGCTTGCGCCGCTGGCAATTGCCAGGGGCACCACGCCGAGGATGAATGCCAGCGAGGTC
ATGACGATCGGCCGCAGGCGCAGGCGCGCCGCCTGCACGGTGGCATCGACCAGGTCGTGG
CCTTCATCGACCAGGCTCTTGGCGAACTCGATGATGAGGATGGCGTTCTTCGCCGACAGG
CCGATCAGGGTGATCAGGCCGACCTTGAAGAACACATCGTTGGGCATGCCGCGCAAGCTC
ACCGCAAGCACCGCGCCGAGCACTCCCAGCGGTACCACCAGCAGCACCGAGGTCGGGATC
GACCAGCTCTCGTACAAGGCCGCCAGGCACAGGAACACCACCAGCAGCGACAAGGCCATG
AGGATCGGCGCCTGGGAGCCGGACAAGCGCTCCTGCAGCGACAGCCCGGTCCATTCCAGG
CCCATGCCCAAGGGCAGTTGGTCGACCAGGCGCTGGATCTCGTTCATCGCCTCGCCGGAG
CTATAGCCCGGTGCCGGCTCGCCCGACACGGCAATCGCCGGGTAGCCGTTGTAGCGGGTC
AGCTGCACGGGGCCGGTGATCCACTTGGCCTGGACGAACGCCGACAGGGGCACCATCTTT
CCGCTGCTGTTGCGCACGTGAATTTTCAGCAGGTCATCGACCTGGCTGCGCTGGTCGCCT
TCGGCCTGCACCACCACGCGCTGCATGCGCCCCTGGTTGGGGAAGTCGTTGACGTAGTTG
GAACCCACCGCAGTGTTGAGCACGTTGCCGATATCGGCAAACGACACACCCAGGGCGTTG
GCCTGCTTGCGGTCGACTTCCAGCTGCACCTGCGGGCTTTCGGCCAGGGCGCTTTCGCGC
ACGTTGACCAGCACCGGGCTCTTCTCGGCGGCGGCGAGCAACTGGTCACGCGCCGCCATC
AGCCCGGCATGGCCGAGGCCGCCGCGGTCCTGCAGGCGGAACTCGAAACCGCTGGAAGTG
CCCAGGCCGTCCACCGGCGGTGGCAGCACCGAATAGGCGATGGCGTCCTTGAGCTGGCTG
AAGGCGGCGTTGGCGCGGTCGGCGATCGATTGCGCGCTGTCGTCGCTGCCGCGTTCGGAC
CAGTCCTTGAGGGTAGTGAATGCCAGCGCCGCGTTCTGGCCGTTGCCAGAGAAGCTGAAA
CCGAGAATCAGCGTGCTGTTGCCCACGCCAGGTTCGGTGGCGTTGTGCGCCTCGATTTGC
GCCGCCACCTGTTCGGTGCGGGCGCGGCTGGCCCCCGGCGGCAGCTGGATGTCGGTGATG
GTGTAGCCCTGGTCTTCGGTGGGCAGGAACGAGGAGGGCAACTGGCTGAAGCCGTACACC
AGCCCGGCCACCAGCACCGCGTAGACCAGCAGGTAGCGACCGCTGCGCTTGAGGGCCTGG
ATCACCCAGCGCTGGTAGCCGTTGGTCATGCTCTCGAAGCGGCGGTTGAACCAGCCGAAG
AAGCCGGTTTTTTCGTGGTGCGAACCCTTGGCAATCGGCTTGAGCAAGGTCGCGCACAGG
GCCGGGGTCAGGCTCAGGGCGAGGAACGCCGAGAACAGGATCGACACTGCCATCGACACC
GAGAACTGCTGATAGATGACCCCCACTGAGCCTTTCATGAAGGCCATCGGCAGGAATACC
GCCACCAGTACCAGGGTGATGCCGACGATGGCGCCGCTGATCTGGCTCATGGCCTTTTTG
GTCGCCTCGCGCGGCGCCAGGCCTTCCTCGCTCATGATCCGCTCGACGTTCTCGACCACG
ACGATGGCGTCGTCCACCAGGATACCGATGGCCAAAACCATGCCGAACAGGGTCAGGACG
TTGACCGAGAAGCCCAGCGACAGCATCACCGCAAAGGTGCCCATCAGCGCCACCGGCACC
ACCAGGGTCGGGATCAGCGTGTAGCGGATGTTCTGCAGGAACAGGAACATCACCGCGAAC
ACCAGGGCCATGGCTTCGAGCAGGGTGGTGATCACCTGCTGGATCGAGACCTTGACGAAC
GGCGAGGTGTCGTAGGGGATGTCGAACTTGGCCCCCGGCGGCAGGTAGCGCGACAGCTCG
CTGAGCTTGGCTTGCACCAGGGTCGCGGTTTCCATGGCGTTGGCGCCGGGCGACAGCTGC
ACGCTGAAGGCACTGGTCGGCTTGCCGTTGAGGCGGGTGCCGTACTGGTACTCCTGGCTG
CCGATCTCGACCCGGGCGACATCGCCAATGGTCACGGTCGAACCATCGGGGTTGGCGCGC
AGGACGATGTCCTGGAACTCCTGGACCGTGCTGAGCTGGCCCTTGATCACCACGTTGGCG
GTGATTTCCTGGGTGCCGGTCCCCGGCAGGTCGCCGATGCTGCCCGGCGCCACCTGGGCG
TTTTGCGCGGCAATGGCCTCGTTGACGTCATCGGGGGTGAGGTTGAAGCCGATCAGCCTG
GCCGGGTCGATCCAGATGCGCATGGCCCGCTCCGAACCATACAGCTGGGCCTTGCCGACA
CCCTTGAGGCGGCGGATCTCGTTCATCACGTTGCGGGCGAGAAAATCGCTCAGGGTGACT
TCGTCAAGGCTGCCGTCCATGGCCGTGAGGGTCACCATCAGCAGGAAGCCGGTGGAGACT
TTCTCGACTTGCAGGCCTTGCTGGGTGACCGGGCGCGGCAAGCGCGACTCGACCACTTTA
AGGCGGTTCTGCACATCGACCTGAGCCAGGTCCGGGTTGGTGCCCGGTTCGAAGGTGGCA
GTGATGGTGGCGCTGCCCAGGCTGCTTTGCGAGCTGAAATAGAGCAGGTTGTCGGCACCG
TTGAGCTCTTCCTCGATCAGGCTGACCACGCTGTCGTCGATGGTCTGCGCCGAGGCACCC
GGGTACACGGCGTAGATTTCCACCTGCGGCGGCGCCACGTCGGGGTACTGGGCCACCGGC
AATTGCGGGATGGCCAGGGCGCCGGCAAGCAGGATGAACAAGGCGACCACCCAGGCGAAC
ACCGGGCGGTCAATGAAAAACTGCGGCATGAATCAGGCCCTCACTGGCCGTTGGACTGAA
CGATGGGGAGGGCGTCCTTGCCCGCGTTGTCGACCTCTACCTGGTCGCCGGGGCTGATGT
GCTGCAGGCCTTCGACCACCACCCGGTCACCGGGGGCCAGGCCTTCGCTGACGATCCAGC
GGTCGTTCTGCACACTGCCCAGCACCACCGGGCGTTCGCTGACGCGCTGTTCGCCATCGA
CCAGCATGACCTTCGGCTTGCCGGCGCTGTCGCGCAGGATGGCCCGCTGCGGCACGCTGA
TGCCTTGCTGCTTGACCGCCTGCTCCAGGCGCACGCGGATGAAGCTGCCCGGCAGCAGGT
CGAGGTCGGGGTTGGGGAACTCGCTGCGCAGGGTGATCTGGCCGGTGCTCGGGTCGACGC
TGATGTCCGAGAACAGCAGTTTGCCCGGCAGCGGGTAGGGCGTGCCGTCGTCCTGGATCA
GCGTCGCGCTGGCCTGGTCCTGGCCCACCTGCTGCAGTTCGCCGGCACGCAGGGCGCGGC
GCAGGACATTGAGTTCGCGGGTCGACTGGGTGACGTCGGCATGGATCGGGTCGAGCTGCT
GGATGGTCGCCAGCGGTGTGGTTTCGTTCTGCCCGACCAATGCCCCTTCGGTCACCAGGG
CGCGGCCGATGCGTCCGGAAATCGGCGCGGTGACGGTGGCGTAACCAAGGTTGAGCCTGG
CTCGCTCAAGCGCCGCCTTGGCCGCGGCGACGTCGGCATCGGCCTGCAGGAAGGCGGCGC
GGGCATCGTCGTGCTGCTGGCGGCTGATGGCATTGATGGCGATCAGTTCGCGGTAACGCT
GATCCTGCAGGCGCGCCTGGTAGCGCGTGGCCTCGGCGCGGGCCAGGGCGGCGCGGGCAC
TGTCGAAATCGGCCTGGAACGGCGCCGGGTCGATGCGAAACAGCACATCGCCCTGTTTGA
CGTCGCTGCCTTCGCGGTACACGCGCTTGAGCACCACGCCGGCCACCCGCGCGCGCACTT
CGGCAGTGCGCGGGGCGAGGATGCGGCCATTGAGCTCGGTGGTGATCGCCAGCGGCTGCA
CCTGCACGGTCTCGACCCGCACTGCGCTGGGCGGGGCCTTTTCTTCGGCAGGCGATTTGT
CGTCGCAGGCGCTCAGGGCGAAAGTGATCAACAACAGCGGCGCCAGGGCGCGCAGACGGG
CGGGACTTGAACTGGACATGCGGATCTTCCGAAAATGACCCGGCAATGCTAAGGCAGGCG
ACCGACGGGCAACAGTTAAGCTGTGTAGGCCATGTGTAAAAAAGTGTGAAGCTTTATCCT
GCGAGCGCGTGAGCTCTTATATCCTGCCTGACTTTCCCAGCCTGTCAAACTGCCCATGCC
CAATATTCTCCTGGTCGAAGACGACTGCGCCCTGTCCGAACTGATCGCCAGCTACCTGCA
GCGCAACGACTTCAGCGTCAGCGTGATTGCTCGTGGCGATCACGTGCTGGCCGAGGCGCG
GCGCAACAAACCGGACCTGGTGATCCTCGACCTGATGCTGCCGGGCCTCGACGGCCTGCA
AGTGTGCCGGCTGTTGCGCGCCGAGTCCCAGGCCCTGCCGATCCTCATGCTGACCGCCCG
CGACGATAGCCACGACCAGGTGCTGGGCCTGGAAATGGGCGCCGACGACTACGTGACCAA
ACCGTGCGAGCCACGGGTGCTGCTGGCGCGGATTCGCACCTTGCTGCGCCGCAGCAGCAT
CAACGAGCCACGCCTTGAGAGCGACCTGATCGTGGTCGGCGGCCTGCGCATCGATCTGGC
CGAGCGCAATGTGTTCTGGCGCGAGCAGCCGGTGGAGCTGTCCAGCGGCGAATTCAATCT
GCTGGTGGTGCTGGCGCGCAATGCTGGCGTGGTGCTCAGCCGCGACCGCATCCTCCAGCA
ACTGCGCGGCATCGAGTTCAACGGCACCGACCGCTCGGTGGACGTGGCGATTTCCAAGCT
GCGGCGCAAGTTCGACGACAGCGCCGGCGAGGCGCGCAAGATCAAGACCGTGTGGGGCAA
GGGGTATCTGTTCAGCCGGGTCGAGTGGGAGTTCTAGCGGCTCATGCTGAAAATCCTTAT
CCGTCTGTACCTGATCACCATCGTCGCCTATGCCGGGGCGATCTTTTTGATTCCCGATGC
CATCGTCGGCGCCTTTCACCAGCGTTTCATTGCCTACAACCTTGACCAGGCCCGTGGCGT
GCAACGCTTGATCGTCAAGCAGTTCGAGCAGGTGCCGAGCACTGAATGGCCGGCCAAGGC
CAAGGAACTGGCGGCGGATTTCGCCCCGCTGGAAATCCAACTGCGCCGTCAGGACCAGAT
TGGCCTCAGCTATGCGGAGCGCGACCGCCTCAAGGCCGGCCTGAACGTGGTGCGCCTGGG
CGACTGGGGCTACTACGAGACCGCCCTGGCACCACTGGACGACACCTGGCTGGTGGAACT
GAGCAATCCGCCCGACCCCCTGGACATCAGCCTGCTGTCCTGGGTGGTGACCGTGCTGAT
CGGCGCCGCCTTGCTCGGCTGCCTGCTGTTCTGGGTCTGGCCGCACTGGCGCGACCTTGA
ACGGCTCAAGGAAACCGCCCGGCGCCTTGGCCAGGGCGAGCTGTCGCAGCGCACGCATAT
TCCGCCGCGCTCGAACATCGGCGAACTGGCCCAGGTGTTCGACACCATGGCCCAGGACGT
CGAACGCCTGCTGACCCAGCAGCGCGAACTGCTCAATGCCGTGTCCCATGAGCTGCGCAC
GCCGCTGACGCGCCTGGATTTTGGCCTGGTGCTGCTGTTTGACGAAGTCCCGCCCAACTG
CCGCAAGCGCCTGCTGGAACTGGTCGGGCATGTGCGCGAGCTGGATGAACTGGTGCTCGA
GCTGTTGTCCTACAGCCGTCTGCAGAACGCCGACCAGGCCCGCGAGCGGGTCGAGGTGTC
GCTGCTGGAGTTGGTCGACAGCATCCTCGGCAGCTTTGCCGAAGAGCTCGATGGCCGTGG
CATCGAATGGCAGGTGCGCGCCGACGACAACCTGCCGCGCTTCATCCTCGACCCACGACT
GACCGCCCGTGCCTTGCAGAACCTGGTACGCAACGCCATGCGCTACTGCGACGGGCAGAT
CCTCCTGCGCCTGAGCCTCGACCCCCAGGGCCATTGCCTGCTGACCGTGGAGGACAACGG
CATCGGCATCCCCCACGACCAGCGCGAGCTGATCTTCCAGCCGTTCTACCGCCTGGACCG
CAGCCGCGACCGTACCACCGGCGGCTTTGGCCTGGGCCTGGCGATCAGCCGCCGGGCCAT
CGAAGGCCAGGGCGGCACCCTGACGGTCGGGCAGTCGGCGCTGGGCGGTGCGCAGTTCAA
GATCAGGCTGCCGCGCGGCTAGCGGCGCGGGCGCAAGTCGCGCCAGTGCTGCTCGACGTA
GTCCAGGCACAGCGCTTTGCGCTGCGGGCCGAACACCGCCTGCCAGCCGGGCGGGCAGGC
CAGGTAGGCCGGCCACAGGCTGTGCTGGTGCAAGTGATTGCGCAGCACCTGGAATTGCCC
TTGCGGGTTGTCGAATGGGCTGCTCATGGGTTCACCTCCTGGGCACGGCGGGCGCTTTCG
CTGGCCTGCAGGGCCCTGGCCAGCAGCGGTGCGATCTGCGCCACGGCGTCGGCACGCAGC
ATGTTTTCGTGCATGCAGGCAATATCGTGGACCTGCAACCGGCCATCGACGTGGGCGCGC
CAGTGCTCGGGGTCTTGCCACAGGGCGTCACGCAGCCCTTCGGTAGCGCGCAGGAACAAC
ACCTCGCCGGCAAACACCTGCGGTTTGAAACGCTCCATCAACGGCACGGTCTGGCGTACT
TCATCGCAGAAGGCCTGGACGATCGCGCCTTCCAGGTTGAGCACTTCGGCCAGGTAACGG
CGCTGCTCGGCGATCGGTTGCAAGGGCTGGCTGAAGTCTGCCGGGCTGTTGGTCAGGGTG
CCGATCAGCAGGGCCAGCAGTTGTTGGTCGCTCAGTTGCGGGACCTGGCTGTGAGGTTGC
AGCGGGTAGCCGTCGAGCAGCGCCAGCAGTGCCACTGACTCGCCCTCGCGCTGCAGCAAG
GTCGCCACGGCGTGGGCGACATGGCAGCCGAATGACCAGCCGAGCAAGTGGTACGGGCCA
ACCGGCTGGACCTTGCGGATCTGCGCCAGGTAGTCGCTGGCGCAGGCTTCGACGCTCTCC
GGGCGCAGCCCCGGGTTGCGCAGGCCGCGAGCCTGCAGGGCATACAGCGGGCGGTCGGGC
AGGTAACCACTGAGCGCCGCGTAAGGCCAGCCCAGGCCGCCGCCCGGCGGCAGGCAGAAC
AGCGGCGCCTGGCTGCCCTCGCTGCGCAGCTCCAGCAGCACCGTAAACGGGTCGCCAGGG
CGGGCCAGGTCCGCGCTGCGCTGGAGCTGCTCGGCAAACTGGTGCAGCACCGGGCGGGTG
AACAGATCGGTGGGCATCACTTCTATGCCCAGTTGCTGGCGCAAGCGTGCGGCGACTTGC
ACTGCCAGGATCGAATGGCCGCCCAGTTCGAAGAAGTGGCTGTTGCGGTCGATACCCTGG
CGCTGCAGCAGTTCACTCCAGATCTGCACCAACGCCTGTTCGAGCGGGCCTTGCGCAGGC
TCGGCGGGGCGTTGTGCCTGCAGGTGCTGCGCCGGCACCGGCAGCGCCCGGCGGTCGAGC
TTGCCATTGGCGGTGCACGGCAGTTGCGCCAGCACCACAAATACCTTGGGCACCATGTAC
TCGGGCAGGCGCTCGCCCAGGTAATAGCCAAGCTGGCCCAGGTCCAGCGCCTGTTCACCG
GCCAGCACCAGGTAGGCCACCAGTTGTTGCTGGCCGGGGCAGTCTTCGCGCACCTGCACC
GTACAGCGGGCAATTTGCGGATGGCTGGCCAGCAGGTGCTCGATCTCGCCGAGCTCGATG
CGCAGGCCGCGCAGCTTGACCTGCTGATCAACCCGCCCGAGGTATTCAAGCTGGCCGTCG
GCGCGCCATAGTGCCAGGTCGCCGGTACGGTACAGGCGGCTGCCGGGCGGCCCGAACGGG
TTGGCGACAAAGCGCTCGGCGGTCAGCCCCGGGCGGCGGTGATAACCCCGGGCCAGGCCG
ATGCCGCCCAGGTACAGCTCACCAGGGCTGCCGATTGCCTGCTGGTGCAGGCTGCTGTCG
AGTACATAGGCCTGCAGGTTGGCGATCGGTTGGCCGATCGGCACGCTGTGGCTACCATCG
TCGCGACAAGTCCAGTGACTGACATCGATGGCCGCTTCGGTGGGGCCATAGAGGTTGTGC
AGGGCGGTATTGGGCAGCGCCTGCAGCACCTGGTGCTGCAGCTCGGCGGGCAGCGCTTCG
CCGCTGCAGATGATGTGCCGCAGGCTTTGGCCCTGGCCGGGTTGGAGCTCGGGCACAAAC
ACCTGCAGCATCGACGGCACGAAGTGCAGGGTGGTGACCTGGTAGCGCTCGATCAGCGCC
AGCAACTGTTGCGGGTCGCGGTGGGCCCCGGGCTCGGCGATGGCCAGGCGGGCACCGCTC
ATCAACGGCCAGAAGAACTCCCAGACCGACACGTCAAAGCCACAAGGGGTCTTCTGCAGC
ACAGTGTCGGCGCTCGTCAACGGGTAGGCCGCCTGCATCCACATCAACCGGTTGTACAAG
GCCTCATGGCTGTTGCCGGCACCCTTGGGCTGGCCGGTGGAGCCGGAGGTGTAGATCAGG
TAGGCGAGGTTGCTGCCTTGCACGTGGCTGAGGGGGGTATCGTCGTTGCCGTGCTCATCG
TCCAGCAGGTCATCGAGCATCAGTTCAGGGGCAAGATTGGCGCCAAGGCCGCTGTACGCC
TGCGCTGTCAGCAACAACTGGACTGCGCTGTCCTCGATCATGAAGCGCAGTCGCTCGCGC
GGCAGCTCCAGGTCCAGCGGCACATAAGCGGCGCCGGCCTTGAGGATGGCCAGCAGGCCG
ATCACCAGTTCCAGCGAGCGCGGCATGGCGATGGCGACCAGGCTGTCGGCGCCGATGCCG
TGCTGTTGCAGACGATTGGCCAGGCGATTGGCCTGCTGGTTCAGGCGCCCGTAGCTGAGC
TGCTGGTTGGCGAACAGCAGCGCGCAGGCATCGGGTGTGCGCCGGGCCTGCTGTTCGATC
AGTTGGTTGACCGGCTGCCACGGCGAGTAGTCCACCGCGGTGCGGTTCCAGGCGTGCAAC
TGCTGGTGCTGTTCGTCGCTCAGCAGTTCGATGCGGGCAACCATCTGTTGGGGCTGTTCG
ATCAGCGCGTCGAACACCTTGAGCAGGCGCTGCTGGTGTTCGGCCAGTGCCTGGGCGCTG
TACAGCCCGGGGTTGGCGTCGAAATCGAACTGCAGGTCCTGGCCCAGGCCGCGCTCATAG
AAGAAGATGCCCAAATCGTCGGTGGTGCCGTTGGACAGGTTGCGTGCGCGGGTAGGGTGG
CCGTCGAAGGCAATGGCGTAGTCGAAGGGCTCGATATTGACCAGGGTGGTGAACAGCTGC
TGATGAGCCCCGTGCAGGCCCAGGTCGTTGCGCAGGTGCTCGTAGCGGTATGACTGGTGG
CGCAGCAACTGGCGCATTTGCCGCGATACCTCCTGGACCAGCTCGGCCAGGCTCATGTCC
GGGCGCATGCTCAGGCGCATCGGCATGGCGTTGGCGACCATGCCCGGCACCTGGCGCATG
CGCGCGTTGCGCCGGGCGCTGAGCGGCACACCGATGACCATGTCCTGGTTGCCGGTGGCC
CGATAGAGGTAGGCGGCGGTGGCGGCGGTGAGGATCTGTGGCAAGGTGCTGCCCAGTTCG
CTGGCGCGCTGGCGCAGGGCGTCGACCCTGGCCGCGGGCAGGTGGGCGGTGCGGCGCAGC
AGGCCGTCGTGGTTGAGGGTGCGCTGGCGCGCCAGGCTCATCGGTGCCGGCAGGTCGGCG
AAGCGCTGCATCCAGTACTCGCGGTCACGCTGAAAGCGCTCCGACTGGCGATACTCGCTG
TCTTGTTCGGCCAGTTCGCTGATCGGCAGCAAGGCGCTGGCGGCGGACACCGGCTGGCCT
TCGCCGAGGGCCTGGTAGGTGTCGGCCAGGCGCCGCACCAGCAACCCGGCGCCAAAGCCG
TCGAGGATGATGTGGTGCGGGCGCTGGTACCAGACAAAATGCGCCGGGCCCAGCTTGAGC
AGCGCCGACATCCACAGCGGGTCGCAGCCCAGGTCGACGCGGCGCTGGATGTCGTCATGC
ATCCAGGCATCGGCACTGGCCCGTGGATCATCCGCCGTGCTGAAGTCGAGAAACGGCAGT
TCCCCCCTGAATCGCGGGGCCAGCAGTTGCCGCGGGCCTTCGGCGCTGTCAACGAAGTTC
AGCCGCACCGCTTCGGCCTCATCAGCCACTCGGCGCAGGGCGGTCATGAAGCGCTCGACG
TCCACCGCGCCAAATATGTCGACGGACTCCGCCAGGTTCATGTTGGTCTGGGGTGGGGCA
AGCTGGGCGTTGAACCACATGCACAGTTGGCCTGCGGTCAAGGGGTGGCCGGTTTCGCTG
GTGATGTTCGAATCCATTCGAGTGTTCCTCTGTCCGGGTTTGCGCGAAATTGCAGCGTAG
AGCGGCGCAAATGATCTGCAAGTGCACGCGGACGGGGGCTTTGAGAAGCAGCGCAAGGGG
GCTTGGCGATGACCGGCAGAGCACTACTACAGCCGCTGTGACGGCACGATTGCGGCCTTT
ACCGGCAGGATGGTCGCGGTTGGCCGCAGGCTTGCACTCGCTGCCAGGCGGCTCGGCAGG
GGTGGCGGGAGCATCTCGGCGAAGGCGCGGCGCCATTGGCGGCCGCCGCGAAGGGCTGAA
GGCTTACAACCCGAGAGGCTCGCGCCACAGCACGTAGCGGTCCTTGCCACTGCGCTTGGC
CTCGTACAACGCCTGGTCGGCCTTGACCAGGGCGTTGCTCAGGGTGTCTTCGGCGAGGAT
TTGCGCCAGGCCGATACTGATGGTCACCGGATGCTCGGCGACTTCGTCACGGACCCGCCG
ACACAGGGCGTCGATGCGCCGTTCGGCGTCGGCCTGGTTGAGCCCCCAGACGTAGATCAC
GAACTCTTCACCGCCCAGCCGTGCGTACTCGAATTCGCTCATCGAGGCCTTGATGTCGGC
GGCGATGCGCTTGAGCACCACGTCGCCGATGTCGTGGCCGAACTGGTCGTTGACCTTCTT
GAAGTTGTCGATGTCGATCATCGCCAGGTAGCGCGTGGCGGCCGCGTCCTGCTGCAGGTG
TTTTTCGGCCTTGGCCATGAACGAACGGCGGTTGGGGATCTCGGTCAGGGCATCGACGTA
GGCTTGCTCGAGCAGCAACTTGGCCATGTAGAAGTTGTACAGCTTGGCCCGGCGCATCTT
CAGGTAGCTGTACAGGGTCAGGCCGTTGAGAAACACCGCATAGCAGACGAACATGCTGCC
GCGTAGCTCGAACAGGTGCATGTCCGGGACCTGGAACGGGTTGAGGTTGACCCAGGTCAC
CAGCATCGTCGCCAGGAACGACCAGCGCCGCACCGGCAGCACCGACACGCTGTACAGCAC
ACTCGAGGCGCCGAGCACCATCCAGGCCGGGCGCAGCGCTTGCGGCAGGCCGTCGATCAC
CAGGCGCACCGCCAGGGTGATCACGGCGATGAACACCAGGTTGAGCACATCGAAATGCGC
CGCCTTGCGGACGAAGCCGAGGATGATGGTGAGCATGCCCATCACCGCGATGAACAGCGC
CGACAGCCAGGTCAGGCCCTGATTGCCCTGGTAGCTGACGATCAGGTCGAACAGAATCCA
GATCCCCAGGCTCAGCACGAACACCAGCAAGCTGAACGACTTCAGGCTTTCGAAGTCGTG
CTGGCGGAATTCTTCGCGCAGTTGCGGCGGTGCGACGTTCCTGCGCACTTGCTGTTCGAT
GGTCTTGTACATGGCAGCCCTGAATGCTCAAAGAAGACGGTTTCAGTGCCCGGCCAAGGG
CAGTACCCCCTGGGTCCAGGGCCGGTAGCGCAACGAGAACACTGCCCGCGGATGGCAGTC
GCTGCGCAGCAGCGGTGGCGCTGCCACGGCAGTGAAGGGCTGGCCGGCGGCGCTGGTCTG
GCGAAAGGCTTCGTTGACGATGCCGATGCTGCAGGGCAGGGCATCCTCGTAGTGCTGGCG
CACCAGCGGCGCCAGGCGCCCGGTGCCGGCGCCGTCCTGCCACCAGACCTGCAGCTTGAG
GCTGGCCAGCTGCTCGAGCCAGCGAGCATTGACTTGCGGGCTCAGGCGCGCGGCGCTGAA
AGCGCTGATGTGCAGCGGCGCATCCAGGCGGCGATTGAAGGCCTGTAGCTGGGTGTACAG
CGCCTGGCGGCGGTCGGCACTGTGAAAGTGCAGGTCGTCCAGCTCCATCGGCAGGTACCA
GCCGGCCACCGGCAACTGCCAGTCCTGGCGGATCTTGCGCTGCTGGGCCAGGGAATTGCC
CAGTTGCGCGCGCCAATAAGCGGCCAGGCCGGCGCCATCGAGTTCGTCGATGCGCTGGTA
ATAGGCGGCGTCCATGTACAGCCCCAGCACCAGCTGCAGACCTTGTTCGTGGGCCAGGCG
CAGGCTGTTGGCCAGCCAGCCCCGGGCACCGCCGAAGTCGCTGTCGCCATAGGCGCTCCA
CTGCACGATCAGGGTTTTGCCACCCTGGGCCGCAGTGGCTTGCCACAGCGCGCGCCACTG
CGCCTCGCTCAACTGCGCGTCGCGGTTCAGCGGTTGGTAGAACAGGCGCTCGTCGGCAGT
TGCCTGCAGGCTCAGGACGAACAGCATCACAGCGATCAAGCGGCGCATCAAAAGGTCAAC
TCCGCACCCAGCAACACGCCGTTGGCGTGTTCATAAAGATTGCCGCCCAGCGACTGCTGG
TATTCGGCGCGTACTTTCAGCGAACCGCGATAGGCGTTGTAGCGGTCGTCGTCGAACCAC
CATTGCCAGCGCAGGCCCAGGCCGGTGCGCAGGTCCTGGCGCCAGTCGTTGCTCGGGTCC
TGGCTTGAGAACTCGAGAAAACCATACGGCATCAGGGTTTGTGGCGAGGCACTGGGCAGC
TTCCAGGTGTGCCCGCGCTGGTAGCGCGACAGCCATTGATGGTCGCCGGCGCGGGTCCAC
CAGGCGCCATCGAGGTAGAGGAAACGCTCGTCCCACTCGTCCTCATCGACCCGCCAGTCG
TTGCGCCATTTGCCCTGGTCGAGGTACGAGGCGGTGGCGCGCAGCAGCAGGTCGTTGCTC
GACTCGGCATGGCCGCGCAGGTCGCCATAGTTGTCGCCGACCTTGCTCGGGCTGAGCAAC
TGGCCAAGGCTCAGGCCGCCGTAATGGGCGTCGTCGATCTGGCGCTGGTGGTACAACTCG
GTGTACAGGTTCAGGTTGCTGGTGCCCAACGGCTTGTAGCGCAGGCCGACGCCGGTGCCC
ATGCTCTGCGCATAGTCGTTGCGCCCGCTGCCGCCGAACAGCACCCGGCCGTAGACCGAG
AAGGTGCTGCCGTTGCGGCTCGGCTCTTCACCGAGGGCGTGGTCCCACATCGCCAGCTGC
ACGTTCTGCGAGCTGGCACGGCGGTCCTGGCGGTCATCGCGAAAGTTGTCGTTGGTCGAG
ACGCCGGCCGGTGACCAGGTGCTGGCCAGGGTGAAGCTGTCGCGCCGCGACAGCGCCTCG
TGGGCGCGGCGCTGGCGGTACTTGCGTGCGTCCAGGCTGCCGAACTGGTCGTCGCCATCG
ACCAGGTCGTGTTCGACGTCCAGCACCCGGCGCAGCTCTTTACGGGCCGCCGCGCTGTTC
TCGACTTCGTCGTAGCGCCAGGCCAGGGTTTCGCCGATCCGGTAATCCTCGGGGAAGGCC
TTGGCGGCGCGCTCAAGGTAGGGGATCGAGCGGGCGCGGGTTACTTGTTGTTTCGAGCCC
GCCAGGCGCATGCCGTAGTCGGCGCTGTAGCGCGGCTGCTCTGGCGCCAGGCGCACGGCC
TCGGCAAGCCAGGCGGTGCTCTGCGCCAGGTCGCCGTTCTGCGCGGCGGTCACCGCAGCG
CCATAGTAATGGTCGGGGCGCGGTTGCTGCGCGAGGGCCTGGCGCTGGTAGTCCATGGCG
TCGTGGACCTGGTAGTCGCGCTGGGCGATGGCCGCGCCCAGCGCCCAGTCATCGGCCGTT
ACCGGCGTTGCCTGTTTCCAATAGGTGTATGCCAGGTGAGGATTGTCGGCGTTCAGCGCA
CTGCGCGCGGCGGTAAGCCGGGCGTTGGCGGTCCACTCGCTGTCGGCCAGGGCTTTCCAC
AGCGGTTGCGCCGCGTAGGAATCGCCGGCGGCTTCCAGGGCGTAGGCCAGCGGCAGGCGG
CTGCCGGTATCGCCCAGGTCTGCGGCGGCCTGGTAATAGACCACCGCTTCGCCAGGGCGC
TCGGGCATGGCGCAGCGGCCCAGGGCACGCAACTGGCCGACTTCGCTGGGTGTGGCGGGG
ATCGCCTGGCGGACCGTGTCGCACTGCCCGCGCTCGGCCAGGCGGGCGAGCAGCAGGGCG
CGGTTGGCGGCATCGACCCGCGGGATCAAGGCGGCCATTCGCCGGTTGTCGAGCGGCGCA
TCGTCGGCACTGTAAAGCCCGGCCAGGCGCTGCAGCAAGGGTTGTGGCAAGCGGCCCTGG
CGGCGGTCGTAGGCCTGTTCGAGCAGTTGGCGCACATGCTCCTTGCGGCCCTCCTTGAGC
TGCAGGAAGCTCGCTTGTTCGAGGGCCTGCAGGTCGCCGCTCTGGCGGTACAGGCGCTCC
CACATCTGTGCGGAACGCGCCTCGCCACCCGGGCCCTGCAGGCGCTGGTTGAGTACCAGC
CAGGCTTTGGGGTTGTCATCGGCGCGGCAGCCTTTGAGCTGCTCGCGGGCGGCCTGCGGA
TCGTGGCGCGACAGCCATTCGGTGGTTTCCAGGCATGGCCGGTTCAGCTCGTTGCTGAGC
CGCCGTACCAGCGCGGCATCATCGCCCTGGCGCGCCAGTTCCCACAGCTGCCGGCGATTG
GCCGGGTCGTGCAGGTCTTGCTCGGGCAGCGACTGCAGCCAGCGCTGGGCCAGCTCGGTG
TGGCCCATGGCAATTGCCCGGTTGGCCATGGCCAGGCGGGTCTGGCGGGCGATCTCGGGG
GTGGGCGCCTGCTTGAGCAGTTGTTGCAGTGGCGCCTCGTCCAGGCGCTGTACGTAGGCG
TTGGCCAGGCGTTGCCAGTCTTGCGCCGGCAGCTCGCCGCGCTCGGCCAGCGGCGCCAGG
GCGGCGATGGTCTGGCTCCAGTTGCGCAATTGCTCGGCCCAGTTGGCCCGGGCCAGGCGC
AGGATGTTGTCGTCGCCATGGGCCGGCAGGTGGTTGAGCCACTCCAGGGCCTTGGCCGCG
CCACCGAACTTGGCCAGGCTCAGGCTGTAGGCCTGCCACAGGCGGATACGCTGGTTGAGG
CTGCTGGTGGCGATCCAGCCCTCGACCCGGCTTGCGGCGGGTGGGTCCTGCTCGATCCAG
GTCAGGCGCAGCTCCAGCAGGGCGTCGGCGTCGCTGCTGCTGGCGGCTTCGGCCAGTTGC
TCGGCTTCGCGGTAGCGGCGCTGATGGGCCAGGGCCTGGATCAGCAAGGCGCGGGCTTCG
CTGTTGTTGGGTACCCGCTCGAGCAGGTGGCGGGTCAGGCGTTCGACTTCTTTCCAGTTG
TCGGCCTTGGCCTCGCGGTAGCTGCGTTCAAGGAAGGGGTAGCTGCGAAAGCGTTCGAAG
TCGCTAAGCGGCGCGGCCAGGCCGTGCACGGTGTAGAACGACAACAACAAACTGGCCAGC
GTCAGCGGCGGGCGCACACTCATGCCACCTCCCGGGTCAGGTCATAAGCGGCTTGCTGTT
CTTCGAGCTGCTCGGCGAGGGCGTCTTGCAGTACCGCTTCGCTGATGATGCCGCGGGCAA
TCAGGTGCTCGCCCAGGGACATGTGCTCCGGGTTGAAATCGATCAAGGCCTGGTTGAACA
ACGTGGGGGGGACCATGCCGCGCACCTGCAACAGGGTGCCGAGCATGATTTGGTGGTGAC
TGACCCGCTCAAGCAACGCGGCATCGTCCTGATGCTTTTCGAGAACCGCGAGCATGTGCC
GGGTCTCCTCCTTCTGCCAGGGGCTGGGGTAGTGGTAACGCAGGCCGAGGGTGACCCGGC
CCTGGGGCGCCAGGCGATATTGCACCGGGCGTTTGAGTTGACGGCTGATGACCCCGAGGG
ACACCTGGCTGACCGGGCCTTCGCTGGCCAGGATCAATGTATCGCCGTCTTGCGCTACCG
GCAGCACCCCGTAGTGCACTGCCAGGCGGCGGGGCAGCAGGGTAATCAATTTGCGCTCAA
GTTTGAATGGATTTAATGGCGCCCAGGGTAAATCCAGTTGTTCGGCCAGGGTTTGCACCA
GTTGCTCGCTGGTCAACAGCCCGTGCAGCAGCAGTTCGCGGCCCAGGCGCCGGCGCACGG
GGCTGGTGATCAGCGCTTGCAGTTGCGCCTCGCTGATCAGCCCCTTGGCCACCAGGCGCT
GACCCAGAGGCGTGCGTGCCGGCGCGCCGAGGGCCGGGAACTCGTGGGTGGTCTTGTCCC
ACGCCACCCGGCGCGAGTCGCCCATTTCCATGACCTGGCGCAGCGCCCGCAGGTTGGCGA
AGAAGTTGACGAAGTTGCTCCACATCATCCGCGGCGCCGACAGCAGCCCCTCGAAGATGC
CGTAGTAACGGGTGACGAAAAAGCCACGCTGGAACAGGCGGTTGATCAACAACAGGCCGT
TGAGCCAGAGCAGGGTCATCAGCAGCGGGCTGTCGCTGAGAATCGACTGGAAGCGCCAGG
CGTTGGGCGCCAGCATCGTCACCAGCCACATGGCGATCAGCACCAGGAACAGCAGGTTGA
CCAGAAAGCTCAGCAGGTAGGCGAACAAGCCGCGGCGGTCGCGCCAGAGAAAATAGTTGA
GCGCGCCGGTGCGGCTCCAGCCCAGGTTGCTGGTGCCCTGGAAGACAATGCCGACAATCC
ACCGCGACTTTTGCCGGATCGCATGCTGCCAGTCGCGCGGGAAGTGCTCGCGCACGCAGA
TGACCTGGGCGAACTCTCGGCTCATGCCCCAGCGCCAGTCGCGCTTGAGGGCCAGTTGCG
GGTCGCTCATCGAGTAGCGGGCGAAGATACACTTCATGCCCTTTTGCTTGAGGCGAAAAC
CGATGTCGTAGTCTTCGGTCAGGCTCTGCACGTCGAAGGCAATGCCGTCGCCGTCTTCGA
GCAGGGCGCTGATCGCCTTGCGGCTGAAGCAGGTGCCGACCCCGGCGCTGGGCACCTGGC
CGGTCAACGCTTCGCGCACGATCACGTCCTTGCCGTGGTTTTCGGCGAACTCGTCGACGT
AGTGCCCGGCAGTAAAACCGCGCCACTCGGGGGCGAAGGGGTAGACCGGGATCTGGATCA
TGTCCTTGTTCGGCAGCAGGTAGTTGTACAGCCGCAGCTCCATGGGCGAGATGACGTCTT
CGGCGTCGTGCAGGATGAAGCCGGCGAACTCGATGCGCGCGTCCTGCTCAAAACGCAGGA
TCGCATCGATGATGTTGTTCAGGCAGTCGGCCTTGCTGGTCGGCCCGGGCCGCGCGCACA
CCACCTTGTGCACGTTGGGGTAGTGCAGGCACACGGCGTCGACGTCGGCCTGGGTCTGCG
GGTCGTTGGGGTAGGTGCCGACGAAGATCTGGTAGTTTTCGTAGTCGATGGTCGAGGCTG
CCAGGCGCGCCATCTCGCCGACCACACCGACCTCGTTCCAGGCCGGGACCATGATTGCCA
GGGGTTTTTCCGGCACTTCGAACAGGCGTTTTTCGTCGGCCTTCTCGTACTTGTCGTAGA
TGCGAAAGCGGCGAATCAGCTTGCGGCCCCAATAGACGATGTCGATGAACAGGTCATCCA
GGCCGAGCAGGAACATCAAACTGGCAAGGACGATGGCCAGCAGCTTGAGGCCGAACAATA
CATAGGTGAAGAAATCGACCCAGGCCAGGCTCATGCCTCGTCTCGCTCAGCGGCGTTTTC
CTCGAGCCAGCGGCTCAGGCGTTCGGCGATGCGTTCGCTGGCATGGCCGTCGCCGTAAGG
GCTGAACACCCGGCTCATGCGTTGGTAGGCCTCGCTGTCATCGAGCAGGCGGCTGGTTTC
CTTGACGATGCGTTCGGTCTGGGTGCCCACCAGCATCACCGTGCCGCCTTCGAGCACTGA
CGGCCGCTCGGTGACCTTGCGCAGCACCAGCAGGGGCTTGCCGAGTGCCGGCGCTTCTTC
CTGGACGCCGCCCGAATCGGTGAGGATCAGGTAGGCGCGGTCCATCAGCCAGACGAAATG
CTGATAGTCCTGGGGCGCCACCAGGAGGATGTTCGGCTGATGCGAGAGCAGCGCGTACAC
GGCTTTTTGCACCTGCGGGTTGAGGTGCACCGGGTACACGAACTGCACGTGCGGGTAACG
CAAGGCAAGTTCGGCCAGGGCCAGGCAGATGCGTTCGAAACCCTGGCCGAAGTTTTCCCG
GCGATGGCCGGTAATCAGTACCAGGCGCTGGTCGTCGCGCAGTTGCGCCAGCGGCGACTC
GGGCGCAGGTTTCCACTGGCTCTTGTTCAGGTGCTCGCGCATCCACAGCAGCGCGTCGAT
CACGGTGTTGCCGGTGACTTCGATGTGCTCGAGCACCACGCCTTCGCGCAGCAGGTTGTC
GCGGGCCTTGGTGGTGGGCGGGAAATGCAGGTCGGCGATCACCCCGGTCAGGCGCCGGTT
GGCTTCCTCGGGCCACGGCGCCTTGAGGTTGCCGGTGCGCAGCCCTGCCTCGACGTGGCC
GATGGGGATCTGCCGGTTGAACGCCGCCAGCGCGGCGATGAAACTGGTGGTGGTGTCGCC
GTGCACCAGGACGATGTCGGGCTGGATGCGTGCGTAGGTGTCGTCGAGCTGTTTGAGCAA
TTGCTGGGACAGGCCGTTGAGGGTCTGGTTCTGGGTCATCACCTTGAGGTCTTCATCGAC
GCTCAGGCCAAAATCGTGCAGCACTTGCTGGAGCATTTCCCGGTGCTGGCCGGTGGAGCA
GATGTTCAGCTCGATATCCGGCCACTGGCGCAACACCTGGGCCAGCGGGGCCATTTTGAT
CGCTTCCGGGCGTGTGCCAAACACCATCATGACTGTGTACGCCATTGTCCCGCTCCTCGT
CCGTCCTTTTCTGAGAAGTTGTACGTTCTGCCGCTCTTGTAAGGTTTAGATACAAGCAGT
AGAAGGCGGGGTTGTCCAATGGGCGGGTCAGCGATTGCTCAAGGCCCCAGGGAGAGTGCC
AGCCAGTCGAGAAACGCCCGCAGCGCAGGTTCGCGCTCGCGCCCCGGCAACCACACGGCG
CTGTACTGCGCGGCCGGCAAGCGCACCTCAGGGTGCCACGGCTGCAGCACACCCTGGCGC
ACACTGTCGGCCACCAGCACGTTGCTGGCCAGCACCAGCCCATAGCCGGCAGCGGCCGCC
TGCAGGGCATGGTGCTCATCGTCATAGTGATGAAAACGCGCCCGTTGCAGCCAGTCTTCA
CACCCGGCCAGGGCGCACCAGCGGGCCCAGTCGATGACCACGCCACTGACCGAAGCCCAC
GGCACTTCAAGCATCGACAGCGGCAGATTGGCAGGCGGCGGCTGCCAACCGGGCAGGGTG
TATACCGAGAAATGCTCGGCCAGCAATGGCAACCGCTGCAACGCCGGATCAGGATTGAAT
TCGGCACGCAAGGCCAGGTCGAAACGGTGCTCGCGCTGCAGGTCGACCACCTCGTTGCCG
GTCAGCACCCGCACCTGGATGTCGGCATGGCGGCGATGGAAATCGCCCAGCCGCGGGATC
AGCCATGCACTGGCGAAGGCCGCGGTGGTGGTCAGGGTCAGTTGCTGGCGATCACAGGGC
GGTTGCAGGTCGTCAAGACTTTGCTGCAGGTTGGCCAGGCCCTGGTGCACCTGCAGGTAC
AGGCGCTCGCCGGCGTCGCTGAGCCTGACACCCTGGCGGCTGCGCTCGAACAGCAGCAGG
CCCAGCTGCGATTCCAGGCGTTTGATCTGGTGCGAAACCGCCGCAGGCGTGACTGCCAGT
TCGTCGCTGGCAGCCTTGAAGCCGCCCAGGCGGGCCGCCGATTCGAAGGTGCGCAGGGCA
GTCAGGGGCAGTTTGCCGAACACAGTGCTCAAGCCAATTGAGGGAGGCTCAATTTAGCTC
AATTGAAGCATCGCCTCAACGCCGCTAGGGTGGGGCTTCATTGACGTTCAGGGAGGCAGA
TATGCAAGGCAAGTCGCGCAAGGTCGTCCAGGCCATTCTCTACGAAACCATCGCCGTGCT
GTGCGTGGCGCCGGCGCTGTCCTGGGCCTTCGATGCCGGTATGGCCCACTCCACGGTGCT
GTCGCTGATTCTGTCGGCGGTGGCCCTGGCCTGGAACATGTTCTACAACTGGGCGTTCGA
GCACTGGGAAGCCCGCCAGGCCCAGCGCCAGCGCACCCTGTGGCGGCGGTTTCTCCACGC
CCTGGGCTTTGAAGGCGGGCTGGTGCTGATCCTCTTGCCGGTGGTCGCCGGCTGGCTGCA
GATCAGCCTGTGGCAGGCTCTGCTGACCAACCTTGCGCTGTTCGCATTCTTCTTTGTCTA
TGCCTTCGTGTTCCAGTGGGCCTTCGACCGGGTGTTCGATGTGCCCGATTCTGCCCGCGA
GCCTGCTTGACTTTGCCTGGGTGGCTGCGCTAGTTTCGCTGGCATGAACACATTCCTGCA
GTCGCCTCAGCACAGCATTATTACCGCCATTATCGTTTTGGCGGGCTAGCTGGCACTTGC
ACCGAACCCGCCCTGGAGGCGGGTTCTTTCTCTCTCTCCTGGGCACTTTAAAAAAACCAG
GAGTCACCGATGACCAGCCTTGCCGTTAGCCCCCGCACACCTGCCGCGCCGCTGAACCTG
CTGTCTGACTACGTGCGGCGCATTCTTGCGGCGCCGGTGTACGACCTGGCGATCGAAACG
CCCCTGCAAGCGGCGCCGGCGCTGTCGCGCAGCCTTGGCAACCAGGTGTTGCTCAAGCGC
GAAGACCTGCAGCCGACCTTTTCCTTCAAGATCCGCGGCGCCTACACCCGTCTCAGCCGC
CTGAGCCCGGCCCAGCGCCAGCGCGGGGTGATCACCGCGTCCGCCGGCAACCACGCCCAG
GGCGTGGCGTTGGCCGCCCGCGAACTGGGCATGCGCGCCACTATCGTGATGCCGACCACC
ACCCCGGAGCTCAAGGTCGAAGGCGTGCGTTCGCGCGGCGGCCAGGTGGTGCTGCACGGC
GAAAGCTTCCCCCACGCCCTGGCCCATGCGCTGAAATTGGCCGATAGCGAAGGCGCGACC
TTCGTGCCGCCGTTCGACGACCCCGACGTGATCGCCGGCCAAGGCACGGTGGCCATGGAG
ATCCTCCGTCAGCAACCCGGCGCGCTGGATGCGATCTTCGTTCCGGTCGGTGGCGGCGGC
CTGATCGCCGGCATCGCCGCCTATGTCAAGTACCTGCGCCCCGAGGTCAAGGTGATCGGC
GTCGAGCCGCAGGACTCGAACTGCCTGCAAGCGGCCATGGCCGCCGGCGAGCGGGTGGTG
CTGGCCCAGGTCGGCAGCTTTGCCGAAGGCGTGGCGGTGGCGCAGATCGGCGCCCATTGC
TTCGAGTTGTGCCGCCACTATGTCGATGAGGTCATCACCGTCAGCAGCGACGAGCTGTGC
GCGGCGATCAAGGACATCTACGACGACACCCGCTCGATCACCGAACCTTCCGGCGCCCTG
GCTGTGGCCGGGATCAAGAAGTACGTGGCCCGCGAAGGCGCCCAGGGTCAGACCCTGGTG
GCGATCGACTCCGGTGCCAACGTCAATTTCGACCGCCTGCGCCATGTTGCCGAGCGCGCC
GAACTGGGCGAGCAGCGCGAAGCGATCATCGCCGTGACCATCCCCGAGCAGCCGGGCAGT
TTCCGCGCCTTTTGCCAGGCCCTGGGCAAGCGCCAGATCACCGAGTTCAACTACCGCTAC
TACCCCGGCAAGGAGGCGCGACTGTTCGTTGGCGTGCAGACCCATCCGCAGACCGACCCG
CGCGACCAGTTGCTGGCCAGCCTGCGCGAACAGGGTTACAGCGTGCTCGACCTGACCGAC
AACGAACTGGCCAAGGCCCACGTTCGCCACACTGTGGGCGGGCATGCCGGGCCTGGGGCG
GACGAGCGCGTGCTGCGCTTTGAATTCCCCGAGCGTCCGGGGGCCTTGCTGGGCTTTCTC
GAGCGCCTGGGCAAGCGCTGGAACATCAGCCTGTTCCACTACCGCAACCACGGCGCCGCC
GAAGCACGGGTGTTTGCCGCCCTGGAAGTGCCCCAGGACGAACAGCCCGGCCTGCCCGCA
GCGCTGGACGCCATGGGCTACCGCTACTGGGACGAAAGCGACAACCCGGCCTACCGGCTG
TTCCTCGGCTGACTCAGATCAACACGGGGCAGGGCAGACAGGCGGATCCTCATGGCAAAG
GAACATTGCATGAGGATTTCGCCATGAGCAGCACGTTTTTCATCCCCGCCGTCAACATCA
TGGGCATCGATTGCCTCGAAGAGGCGATGGCTGCCATTGCCGGATACGGCCTGCGCAAGG
CCCTGATCGTCACCGACGCGGGCCTGGCCAAGGCCGGGATTGCCGAGCGCATTGCCGAAA
TGCTGGCGATGCGCGACATCGACTCGGCGATCTTCGATGGCGCCAAGCCCAACCCGAGCA
TTGCCAACGTCGAGCAGGGACTGGCGCTGTTGCAGCGTGAACGCTGCGACTGCGTGATTT
CCCTGGGCGGCGGCTCGCCCCATGACTGCGCCAAGGGCATTGCCCTGTGCGCCACCAACG
GCGGGCATATCCGTGATTACGAAGGGCTGGACCAGTCGGCCAAGCCGCAACTGCCGCTGA
TTGCCATCAACACCACCGCCGGCACCGCCAGTGAGATGACCCGCTTCTGCATCATCACCG
ACGAAGCGCGCCACGTGAAAATGGCCATTGTCGACCGCAACGTCACGCCGCTGCTGTCGG
TCAACGACCCGGCGCTGATGGTCGGCATGCCCAAGGGCTTGACCGCGGCCACCGGCATGG
ATGCCCTGACCCACGCCATCGAGGCCTACGTTTCCACTGCCGCCACGCCGATCACCGACG
CCTGCGCGATCAAGGCCATCGAGCTGATCAGCGACAACCTGCGCCAGGCCGTGGCCGACG
GCAGCGACCTCAAGGCCCGGGAAAACATGGCCTACGCCCAGTTCCTCGCCGGCATGGCGT
TCAACAACGCCTCGCTGGGTTACGTGCATGCCATGGCCCACCAGCTCGGTGGTTTTTATG
ACTTGCCCCATGGCGTGTGCAACGCGGTGCTGCTGCCCCATGTGCAGCGCTTCAACGCCA
GCGTCAGCGCCGCGCGCCTGCGCGATGTGGCCAAGGCCATGGGCGTGGATGTCAGCGCCA
TGAGTGCCGAGCAGGGCAGCGATGCCGCCCTGGCGGCGATCGAGCAGCTGTCGCGGGCCA
TTGAAATTGCGCCGGGGCTGGCGGTGCTGGGGGCCAAGGAGGCCGATATTCCGACCCTGG
CGGCCAATGCCCTGAAGGATGCCTGCGGCCTGACCAACCCGCGGGTGGCCAGCCAGGCAG
AGATCGAGGCGATCTTTAAAGCAGCCTTTTAACAGCATCGCGGGGCGAGCCCGCTCCTAC
AGTGCAGGAGCGGGCTTGCCCCGCGATGAGGCCCTCAAACCACCAGCGACAGCAGCATGA
TAAAGATGATGCCGACCACCGAGAGGATGGTCTCCATCATGCTCCAGGTCTTGAAGGTCT
CGGCCACGGTCATGTTGAAGTACTGTTTCACCAGCCAGAAGCCGGCATCGTTGACGTGCG
ACAGAATCAACGAGCCGGCGCCGGTCGCCAGTACCAGCAGTTCACGGTTGACCCCCGGCA
TCATGCCGATCACTGGCGCAACGATCCCGGCGCCGGTAATGGTCGCCACCGTTGCGGAAC
CGGTGGCGATACGAATCACCGCCGCCACCAGCCAGGCCAGCATGATCGGCGAAATCTGTG
CCTGCACGGCCATCTGCCCGATCACATTACCCACCCCGGTATCGACCAGCATCTGCTTGA
AGCCACCGCCGGCACCGACGATCAGGATGATCGCCGCCGTCGGCGCCAGGCTCTGGTCAA
GCAGCTTCATGATCTGCTGGCGGGAGAACCCGCGCGCCGCGCCAAAGGTGTAGAACGCCA
GCAGCAAGGCGGCAAGCAGGGCGCTGATCGGGTGGCCGATCAGGTCCATCCATTGGCGCA
CGATGTGCTCGGCCGGCAGCACCACGTCGGCGAAGGTTTTCAGCAGCATCAGGAACACCG
GCAGCAGCACGGTGATCAGGGTGATGCTGAAGCTGGGCAGGTTCTGCTGGTCGGACTCGC
GGGCGATCTGCTCCATCAGCTCCTTGTTGGGGTTGCCCGGGATGTATTTGGAGATGAAGT
TGCCGTACAGGGGACCGGCAATGATCGCCGTGGGCAGGGCGACGATCAGCCCGTAGAAAA
TGGTTTTGCCGATGTCGGCATTGAAGATGCCGATCGCCAGCAGCGGCCCCGGGTGCGGCG
GCACCAGGCCGTGGACCACCGACAAGCCGGCCAGCAGCGGAATGCCGATCTTGATCAACG
ACACCCCGGAGCGCCGGGCGACGATGAACACCAGCGGGATCAACAGCACGAAGCCGATCT
CGAAGAACAGCGGAATGCCCACCAGGAAAGCGGCGAACATCATCGCCCAGTGCACCTTCT
GCTTGCCGAAGGCGCGGATCAGTGTCTGGGCGATCTGGTCGGCGCCGCCGGAGTCGGCCA
TCAGCTTGCCGAGCATGGTGCCCAGGGCCAGGACGATGCCGACAAAACCCAGCACGCCAC
CGAAGCCGTCCTGGAATGATTTCATCACCTTGGCCACCGGCATGCCCGAGGTCAGGCCGA
GAAAACCGGCCGCCAGGGTCAGGGCGACAAAGGGGTGGACCTTGAAGTGAGTGATCAGCA
GCACCAGGCCGATGATGGTGACCACCGCATCGAGCAGCAGGTAGGTATCAGTTGCCAAAC
CAAACATGGTTCAGTGCCTCGTATTGTCATTGTTGTGGGCGGAACTATTACAGTGTTTAC
GGGTCGAGACAGCGCTATCTTGGGTGAGCCGAAAAAACAGCCAGGGTCAGGCCGTTCGCG
CCAGCAGCGGTTCACCGCAGGGCTTTAGCCACTGGTCTACCTCGATGGCCAGCTTGTCCA
CCGCCAGGGTGGCGTCCAGCGCCAGGGTCAGCGGCTCGCTGTTGGGCCGTTCGAGGGCGG
CGAACTGGCTGTCGATCAGGCTGGCGGGCATAAAGTGGCCGGGGCGGGCGAGCACGCGGC
GGCTGGCTTCAGCGGGGGTGAGATCGAGAAACACAAAGCCAAGGTCCGGCACGGCATGGC
GCAGGGCATCGCGGTAGCGCTTCTTCAGCGCCGAGCAGGTGAGGATCGGACGCTCGCCGG
CCTTCAGGCACGCTTGCAGTTCCTCGCCCAGGCGAATCAGCCAACCGGCACGGTCGTCGT
CGTCCAGGGGAATGCCGGCACTCATTTTTTTGATATTGGCAGCGGGGTGGAAGTCGTCGC
CTTCGATCAGGCGACCGCCGCTCAGGCCTGCAATGGCGGCACCGACGTAGCTCTTGCCAC
AGCCAGCGACGCCCATGACCACAATCGCGGAGAGGGGTGGGTTCATCGGTACCTCCTGCA
GGGTAAGATAGCGCTATCTTGAAGCGAGACGGCTAACGTCTCGGGCGCTTCCCACCCAGA
TGTTATTGATTTTGTAAAAGCAGTCTGGATGCTCATTCCTGGCCTCATGCAGTTTTGCAT
TGCCTGTGGTCTGAGACAGCGCTACCTTAGTGCCCGTTCCCCATTCTTTGCAAGTCGAAA
ATAAAACCCCTCATGACCCGCATTGGCTCTCGTACTACCGGTCGTCCCACCCTGGCGGAA
GTTGCCAGGCTTTCCGGGGTTTCCCCGATCACCGCTTCGCGGGCACTGCGCGGGGTCAGC
ACGGTTGCCCCCGCGCTTGTGGAAAAGGTCCAGGTCGCCGCCGCCAGCCTCGGCTATGTA
GCCAACCCGGCTGCGCGGGCATTGGCCTCCAAGCAGAGCCAGTCAATCGTGGTGTTGATC
CCGTCGCTGTCCAACCACCTGTTCATCGACACCCTCGAAGCCATTCACGAGGTCATGCGC
CCTCGCGGTCTTGAAGTGCTGATCGGCAACTATCACTACGATATCGCCGAAGAAGAGAAC
CTGATCCGCAACTACCTGGCTTATCAGCCGCGCGGCATCCTGCTCACCGGTTTTGACCGC
AGCGACGCCGCCAAGCAGATGCTCGCCGCCAGCGGCGTACCGTGCGTACACATGATGGAG
CTGGGCGGCGAAGGCCAGGCCATGTCGGTAGGGTTTTCCCAACAGGAAGCGGGAAGGGCG
GCGGCGCGCCATCTGCTCGAGCGCGGTTGCAAGCGCCCGGGCTTTATTGCCGCGCAACTT
GACCCACGGGTGATGCAGCGCGCCGAAGGCTTTCGCCTGGCCCTGGCCGAAGCCGGCCTG
GATGCCCACGGCCGCGAGCTGCTGGCACCACAACCCTCATCGATCGGCCTGGGCGGCGAG
CTGTTTGCCCAGCTGCTGCAGCGCCATGCCGATGTCGATGGCATTTTCTTCTGTAACGAC
GACCTGGCCCAGGGGGCGATTCTTGAAGCCTTGCGCCAGGGCATCAAGGTGCCGCAGCAG
GTGGCCATGGTCGGTTTCAACGACCTGCCGGCTTCGGCGCACATGGTTCCGCGCCTGACC
TCGATCCGCACCCCGCGCGCGGCCATTGGCCGTTGCGCCGCGCAGGCGCTGTTGGGCCTG
CTTGATGGCAAGCGCAGTCAGTTGCAGTGCCAGGATCTGGGCTTCGAACTGATGGTTCGC
GAAAGCAGCTGAAACCGCCAGTCGGCGGGCGCTGCAAGGTGATGTCAGAGTGCTTGCACG
GTGCCAATCGCCATCTATGCTCAGCAAATCCCGAGCATGGAGTGTTACAAAATGTTTGAT
TTGCATCGTAAGTCCGATCTGGCTGAAATCGAGCGTTGCACCCAGGCCCTGGGCCAGATG
ACTGCCAAGTTGGCGGCGGTCAGCCGCTCGATGGCGATGATCGAGTTCAGCCCCGACGGG
ATCATCCTCGACGCCAACGAAAACTTCTGCAAGACCATGGGCTACGGCGTTGAGGAGATC
CGTGGCAAGCATCACCGCCTGTTCTGCGACGAAGCCTTCGGCAAAAGCGAGGAATACCGC
CAGCTGTGGCGTGACCTGAACCGTGGCGAGCCGCGCAGCGGCACCTTCGCCCGGATCGAC
AAGCGCGGCCGCGAAGTCTGGCTCGAAGCCAGCTACATGCCGGTGCTTGGCGCCCAGCAG
CAGGTCACCAGCGTCATCAAGGTCGCTTCCGATATCACTCAGCGGGTGCAGCACGAGCAC
GAGACCGAGAGCCTGATCAACGCCATCAGCCGCTCGATGGCAATGATCGAGTTCACCCCG
GATGGCAAGGTCATCGACGCCAACCAGAACTTCCTCAATACCATGCACTACCGCCTCGAC
GAGGTGGTGGGCAAGCACCACAGCCTGTTCTGCCACAAAAGCGAAAGCGAGTCGGCGGCC
TACAAGGCCTTCTGGGCCTCGCTCAACCGTGGCGAGTACCATTCCCACCGATTCGAGCGG
GTCAACAAGCTCGGGCAGATGGTTTACCTCGAAGCCTCCTACAACCCGATCTTCGACACC
CGCGGGCGCCTGTACAAGGTGGTCAAGTTCGCCAGCGACATCACCCGCCAGGTCAGCACC
CAGCAGACCGCCGCCGAGTCGGCCCATGCCACTTCGGTGCAGAACGACGCCTGCGCGCGC
AAAGGCTCGCAGGTGGTGCAGCAAACCGTGCAGGTGATCGAGGAAATCTCCCAGGACCTC
AACGCCGCCGCGCGCAGTATCGATGCGGTGAGCAAACAGTCGGAACTGATCGGGCAGATC
GTCCAGACCATCCGCAGCATCGCCGACCAGACCAACCTGCTGGCCCTCAACGCGGCCATC
GAAGCGGCCCGCGCCGGCGAGCACGGCCGCGGTTTTGCGGTGGTCGCCGATGAGGTGCGT
AACCTGGCGGCGCGCACCAGCAAGGCGACCCTGGAGATCGTCGAAGTGGTGCGCCAGAAC
CACGACCTGTCGTTGACTGCCGTGGCCAGCATGCAGTCGAGCCTGAGCCGCACGGGCCTT
GGCGTGGAGCTGGCCAACGAAGCCGGTGAGGTGATTCTGGAAATCCAGCAGGGCTCGCAG
CATGTGGTCGATGCGATCAGCCAGATCAACTCGACCTTGCAGTTGCACTGACGCGCTGAT
TGAGCTCGGTCTCGAGGGTCTGCAGGCTCAGTTCCAGGGCCCTGGCCAGGGCCTGCAGGT
GCTCGATACCGGCGTCGCCGACACAGGCTTGCTCAAGCGCTTCGCAGCGCTGCACCACGC
CCCGGGCCTTGAGCATCTTGGCGCCGCCCTTGATCCGGTGAGCCAGGCTGCGCAAGGCAT
CGCGGGTGGGCGTCGGGCCGAGGGCGCGCAGGGCCTTGAGGTCGTCGCCGTTGCTCTGGG
CCAGTTCCCGTAGCAGGCGTTCGACCAGTTGCGGGTCGCCCAGGGTCAGGTACCTGAGGT
TGTCGACCTCGAAGCCGCTGGCATGTGCTTCAAGGTTATCGCTTGCCACTACCGGCGCAG
CCGGGCTGTCGATGCCGGTCAGGTGACGGCGCAGTTCATTGAGACCGATCGGCTTGAACA
GGCAATCGTTCATGCCGCTGGCCAGGCAACGCTCGCGCTCTTCGGCCTGGGCGTTGGCGG
TCAGGCCGAGGATCAGGCAGGGCTGGCGTTGCTGTTGCTGCTCCTCATTGCGCAGGCGCC
GTGCCAGTTGATGGCCGTCCATGCCGGGCATATGGCAATCAGTGATGACTACCTCGAACT
GCCCCTGCAGCCACAACCCCAGCGCCGCCTGGCCATCGCCGGCCTGGCTGACCTGATGGC
CGAGCACGCTCAACTGGCGCTCAAGCAGCATTAGGTTGGCCGGGTAGTCGTCCACCACCA
GGATGTTCAAGGCCTGCGTGGCTGGCGCTTGCTCGATCGGCGCCACCGGGGCGTGCACCA
CCGTCGCCAGCGCCAGTTGCAATTCGATATCGACGCGGGTGCCGCGGCCCGGGCTGCTGC
TCAGGCTCAGGCGGCCGCCCATCAGCTCGCACAGGGTGCGGCTGATCACCAGGCCCAGGC
CGGTGCCCTGGCGCGCGGGTTGCTCGCCCACCTGGGCGAAGTTGTGGAACAAGCGCGCCT
GGTCTGCAGCGCTGATGCCGATGCCGCTGTCTTGCACGCTCAGCAGCACCCGGCGCAGTT
GCCCGGGTTGCGCCGGGCCGTAGCGCAGGGTGACTTGCACCTGGCCCTGCTCGGTGAACT
TCAGGGCATTGCCCAGCAGGTTCGACAGCACTTGCTTGAGCCGCAGCGGGTCGACCATGA
GGCCTTCGTCGAGGGGCTGCAGGTCGGTGACCAAGGCCAGGCCCTTGAGCCGCGCATTGC
CCTCGAACACGCGCACGGTGGCGGCGACCAGGGTAGTCAGGTCGGTCGCTTCGGCGTTCA
GTTGCATGTGCCCGGACTCGATGCGGGCGATGTCGAGAATGTCGCCGATCAGCGCCAGCA
GGCCATTGGCCGAGTCGAAGGCGACCTGCAGCGACGCACGGTCGGCGCGGCCCTGTTCGG
CGTCCTTGACCGCAAGCTCGAGCAGGCCGATCACCGCGTTCATCGGCGTGCGGATTTCAT
GGCTCATGGTCGCCAGAAAGGTGCTTTTGGCGCGGCTGGCATCGTCGGCCTGGTCCTTGG
CCAGGCGCAGCTCTTCGAGCAGGCGTTTGCTGAAGCCCAGCTCATGTTGCAATGCCTGCT
GGGCTTCGCTGCGCTGGCGGATCAGGTTGCGCAGGTAGCGGTTCCAGAACACCACACAGG
CGATCAGCAAGCCGGCGACGATAAGTATCTGCAAGATCAGCGAGCGGTAGTTGTACCAGG
GGCTATCGCTGATCAGCGCGTTGGTGCGCCAGCGGTTGGTCAGTTGCGCCAGCTCGTCCG
GCTCGATACTCAGCAGCGCCTTGTCGAGAATTGCATGCAGCACGCTCGCAGAGTGTGTGG
TGGAGAAGGCACCGATCACCGGTTGGTCGCCGAACAATGAGGCAATGCGCAAGCGATCCT
TGAACAGTCGGCTGATGAAGTAGGCGGCATTGACCTGCGAGCTGATGGCGGCATCGGCCT
GGCCCTGGGCGACATGCTCCATCAATGACAGGGGGTTATCGACCTCGACCAGCCGGACTC
CGGGGAAATTCGCCTGCAACAGTGGCTTTAACGGGTAGTCGCGGATGATCGCCAGGCGCT
TGCCGTTCAGTTGTTCGATACCTTGCACGGCGTCAGGTTCGGCGCGAGTGACCAGTACCC
GCGGGCTGAGCATGTATGGCCGGGTAAAGCGCAGGCGGGCCTCGCGCTGTTTGCTGGGGA
CCAGGGTACTGGCAATGTCGGCATCTCCCTGTTCAAGCAAGGCGATGGTTGCGGCACCAG
GATCGGCTTCGATGAACTCGAACTTAAGGCCAGTACGCAAGCTGATTTGTTCCAGCACGT
CGGCGCTGATGCCGCGCAGTTGCTGTTGGTCGTCATAAAAGGTCAACGGTGCGTAGTACT
TGTTGAACACTACCCTGGCCACCGGATGCTGCTCGATCCACGCTTGCTCCTGAGGATTTA
GCGGCAGGGCCCCGCGGTTGAGCAGCATGCTGGTGCTGCCACTGCTCCAGCGGCGCAGGA
TGTTCAGACGCTCGGTTTCACTGGTGACGGCCAGCGACTGGTTGAGCAAGCGCAGCAATC
GGTCGTTGCCCAGGGCCAGGGCAAAGGCGAAGGTTTCGCGCTCGTGCCTGACGAAGTGCG
AGATCTGCACACTTTCCTGAAAGCTCTTGCCGATCAGGTAGTCACTGCTGATGGCATCGC
CGAGAAAGGCATCGGCCTGGCCCAGTGACACTGCCGACAAGCCGGCCATGGTCGAGGAGT
ACAGCTGCAGGCGGGCCTTGGGAAACAGGTGCTGGACCTCTTCGTCCGGCAGGTAGTGAT
CGACCATGGCCAGGCGCAGCCCGTCCAGCTCGTCATCGACGGCGCGGGTTTTGCCCTGGG
GCGTGACGATCACCGGCAGGTCGTCGGCATAGGGTTGGCTGAGCACCAGTTGCGCATCGG
CGGCTTCAAAGCCATTGGAACTGCCGAGCAGGTCGATGGCCCCGGTGTGCAGGGCAGTGA
TTGCCTGTTGACGGCTGTTGTAGCGGCGAACCTCTACGCGGATGCCCAGCAGCTCGCTGA
TCAGCCCGGCGTAGTCGGCGGTCAGGCCTTCGTATTCGTTCTGGCTGACGTTGATATCAA
AAGGCGGGTAGTCCGGGCGCGAGGTCCCCAGGCGCAGCACGGCTTTTTCCTTCAGCCAGC
GCCGGTCATCTGCTGACAGGGCCACGCCTTCGCCGCCGACCACCGAACGCGCCAGCAGTG
TGCGCAGCTCGCCGGGCTCATCGGCCAGGCTGCTGTCGAGCAGCAACAGCGGCAGGCAGC
CCAGCACCAGGGCCAGCAGAGCAGGGCGGATGTTCATGACGGGCTCAGATCACCTGGTTA
CGAGTGGCCAGAGCCATTAACTCGACGAAAGATCCTACCTGAAGTTTCTCCATGATCCGG
CTTTTGTAGGTGCTGATGGTTTTCGGGCTCAGCAGCATACGTTCGCCGATCTCGTTGTTC
GACAGCCCGGCCGCGAGCATGCGCAGCACTTCCATCTCGCGGTGCGACAGGCTGCCCAGG
CGTTCTTCTTCAGAACCCAGCGGGCCACGGTTGGCCGACATGTCGGGGAAGGTCGAGTAG
CCTTTGACCATGGCTTTCAAGGCGAATACCAGCGCTTCCAGGTCCTCGTCTTTGTGCACG
AAGGCGGAGCTGCCGGCATCCAGGCAGCGACGGGCGAACAAACTGGCCGGTTGCCCGGTG
AGGACCATGATTTTCGGGGTTTTTTCCAGCAGGTGCAGGCGCTTGATCACGCTCAGGCCA
TCGAGCCCGGGCAGGCCGATATCAAGGATGACCACATCGGGGCGCAGTTCGCGGGCCATC
TGCACGGCAGCCACGCCGTCGCCGGTTTCGCCGACCACTTCGTAGCGTTCGCGCTCGAGC
AGCATGCGCACCGCAAGGCGAATCGTGGGGTGATCATCGACGATCAGTACCGTAGGCATT
GGCGCAACTCCTTGACGAAGAGGGTAGGCCGTTTCCTGAATCATTCAGGAAGACGAATCG
GGCCGGAGCCGGCGAGTCGCCAACGATACGTCGAATCAGGTTGCAAGAGTATGGGAAGTA
TAGAGGCGTTGAAAATTGTGGTAGGAATTGTAGAAAATTCCTACGCACTTGAGTTGTGGC
TTGTCGGGGTGAATGACTCGGCCTGAGACCTGCGAGGCCAGCTTCCACCCCCCACTCACT
CCATCAGAACGACGTGGTAAACGAGGCGAAGTACGAACGGCCCGCTTCGTTATAGGTCAG
TGCCCCGGCTTCATCGGAGTTGCCCTCGCGGTACAGGCGCTTGTCGAACAGGTTGTTGAC
GCCCACGCGCATGCTCAGGTTCTTGGTGAACTCGTAACCGCTGCTGATGCCGACAATGCC
ATAGGGATCGACGTCCTTCTGCACCTTCTTGTCCAGGGTTTCATTGGCCCGGGCGTTGTA
GGTTGGCGCTTCCTGCTTGCCGTAGTAGGTGCCGTTGAGCTGGAACGACAGCTTGTCGGT
GACATTCCAGTCCAGGGTCGAGTTGACCGTGTACTCGGGGATGATGCTCAGCGGCTCGCC
GGTTTTCTTGTCCTTGGACTCGATCATGTAGGTGAAATTGGTGTTCCAGTCCAGCGCCGG
GGTCAGCTCGACGAACAGGTTGCCCTCGACCCCTTGCACCACGGCTTTGCCGGTGTTTTC
CCAGCGCAGGATGCGCCGGCCGTTGGGCAGGCGGAACAAGGTCTGGTTGCCGGCTTCGAT
CTTGTTCTTGTAGTCGTTACGGAAGTAGGTGGCGCTGGTGCGCCAGGTGCCTTTGTCGTA
GGCCAGGCCCAGTTCCTTGTTGACGCTGGTTTCCGGGTCGAGGTTGGCGTTGCCCAGCAG
GTAGCAGCCGCCGTTGTTGACTTCACCGGAGTTGCAGCCCGTACCGCGGCTGTACAGCAG
GTAGTTGGGGTTGGCCTGGTACAGGTTGGGGGTCTTGTAGGCGCGGGCGATGCCGCCCTT
GATGCTCAGGGCCTCGGTGATCTGGTGCGAGGCGTTCAGGCTCGGGCTCCAGTTGTCGCC
GTAGTCTTCGTGGTGGTCCAGGCGCAGGCCGGGGGTGACGATGGTGTTTTCACCGACTTC
GATGTTGTCCTCGGCGTACAGGGCAAAGCTGCGCGCGGTGGATTTGGTCTGGGTGCGGTC
AAAGCCCGGCAGCTCGGCACCCGGGTCATAGCTTTGCGGGCGCAGCGAACCTGGGTCGTT
GAGCGACTCGTAGAGGTACTCGCCGCCCAGGGTCAGCACCTGCTCCAGGCCCATGCTCAG
CGGCAGGTTGATCTCGCCGGTGGCGCGGGTGTTGCGCAGGCGCGACTCGAAGCGCCCGGC
ACCGCCCGATGGCGCGCCTTCGCCCCAGCCGGCCAGGCCTTCGTTGAGACGCTCGTTGCG
GGTCAGGTCGTAGGACAGCGAGGCGGTGGAGGTGCCCCAGTCGTAGTCGCCACGGTGGGT
CAGGGCAAAGCTTGAGCGCTGCATGACGTTGGTTTCCTTGCCCACCTGGCTCTCGACGAA
CTCGCCGCCGGCGTTGAGCATGGTGTCGCCGGCAAAGATGTTGCCCTGGCGGCTGTAGCT
GGACTCCAGGTCGACGGTGTTGGCCGGGTCGATCTTCCAGCTCAGCAGGCCGTTGATGTC
CTTGTTGCGCACACCTTCGCGGCCGGCCATCAGCGATTCTTCATAGGCCTGGTGCGCCGA
GTTGATCTTCATGTCGTCGGCGTCGGTCTTGTTCAGGTTGCCGTACACGCGAAAGATCAG
GCTGTCGGTGAGCGGCCCGCTGAGGCTGAAGTTGACCCGCTTGCCGGTACCTTCGGAGTC
GTCCTCGGGGAGCATGGTGTAGAGGGTCATCGAGCCGCGCAGGTCCTGGGTCGGGCGTTT
GGTGATGATGTTGACCACACCGCCCATGGCACCCGAGCCGTAGCGCGCGGCGGCAGGGCC
ACGGAGGATCTCGATGCGTTCGACTTCTTCGGCCGGCACCCAGTTGGTTTCGCCGCGGGT
GTCGCGGTCGCCGCTCCAGCCGTAGCGCACGGCGTTGCGCGAGGTCGACGGCTTGCCATC
GATGAGGATCAGGGTGTTTTCCGGGCCCATGCCGCGCAGGTCGATCTGGCGGTTGTTGCC
ACGCGCGCCGCTGCTGCTGTTGCCGGTGAGGTTGACCCCCGGCTCGCGGCGGATGATGTC
GGAAAGATCGTTGACCGGCGGACGCTTCTTGATGTCTTCAGCGGTGATGATCGACACGCC
TGGCGCTTGCTTGAGCTCCTCTTCGGCGGTGCCCAGCACCCGGGTGTTCTCCAGCTCGAT
CGCCTGGCGGCTGCCGTCCACTGGCAGGTCGGTGGGCTGCACCTGGACGTCATCCGGTTG
CAGCTCCAAGGGCGCTGCGGCCAGTGCCGTGGAACCCAGGGTGGCCAGCAAGGCAATGCT
CAAGCGGCTGAGGTTGAAGCGCGACACCATGTCAGATCTCTCCTGAAACAAAGGGTGAAC
GGCCTGGACGGAAGGGCCGGGCCGTTCGGGAAGTCGAGAATGATAAGAATTACCATTCGC
GTGTAAACCCTTAAGGAGAAAAATAAAATATTAACGAAGCAGGGCGGTAAAACCCTGCTA
CGGCGATTCCGACAGATTAATGGCAAAAGGCCTTTAGAACTGTAGGGATGCTGCCAGGCT
TGAGGTGCGGCCGGGTGCTGGCATCATGCTTTGCGACATGGGGTCGAGGTAGTACTGGTC
GGTAAAGTTGTAAACATTGAAACTGACCTTGAGTTCATCGCTGACCTGGTAGTCGGCAAA
AAAATCATAGATGCGCGCTTCCAGGTAGTGCTGCTGTGGGGTGGTGGTGCCTACGTGCCA
GCTTTTGTCCAGCACGTACATCGGCCCGCTGGTGTAGCGCATGCGTATGCCACTGGCCAG
TTTCTGCTCGAAGGCCTTGGCCCCCAGCACCAGGTTGACGCTGTAGCGCGGCGGGTTCTG
GGTGTTGGTGTAGGAACCCTGGAAACCGCCGGTGGTGCAGTCCGGCGTTTCGCTCTTGCC
GCCGTCGCGCAGGGCCTGGGCAAAGGCGCGGTCGCAGGTTTCGGCCTTGATGTTGTAGAC
GTACGAGGCGTCGGCGAACCACCAGGCGCTGTCGTAGTGGCTTTGCAGCTCGATGCCCTG
GGTGGTGAAGCTGTCGACGTTGCGGATCTTCAACTCGCCGTTGAAACCGGGGCGGCCCTT
GGGGTTGTAACGGTAGTTGCGGGTGACCATGTCATCGATGGTGTTGTGAAAGTAGGCCAG
CTTGAACCCGGCCTGGTCGTTGTTCAGCAGCAGGTTGCTGCCCTTGAACGATGCGCCGAC
CTCGAAGGTTTTCATCCGCTCCGGGCGCAAGTCGTAGTTCGGTTCTGCCGACCAACTGCC
CAGAGTGGTCTCGAACAGCGACGGCATGCGCATGCCCTGGTTGTACAGGGCGTAAGCCAT
GACATTGGGGGTAAAGGCATAGCTGACGCTGTAGGCCGGGGCGAAGCCGTGGCCAGACAG
TTCGGCATTGTCGGCGAAGCCGGCAAATTCGGCGTTCCACCATGGCTCGTCGGGGCCGGC
CCCGGCCGGCGCGGCATACAGCGCCTGGCGGTTGCGGTCATAGATGCGGTAACCGCTGTA
GCGCCCGCCAGCGGTGAACGTCAGCTGCGGGACCGGTTTGTATTCCAGGGCGGTGCTGAG
GCTGTATTCGTGGCGATAGCCATTGCGTTCGATGCGGTTGTTTTCCAGGTCGTCCTGCCA
CGGCTTGCGGCTCGGGTCGATGGTTTCGTACTGGTACGAGGCGCCATAGGTCAGGGCGTA
GTCGCCGCTGCCGGTCAGCAGGCGGCTGGTGTTGCTGATGTCAGTGCCGACCTTGAGGTT
GCTCAGGTCGGACTTGAGCGATTGGCGGTAGTGCTCGCTTTGCTCGTCCTGATAGCCCTG
GCCGCGTTGCGGCGCGGTAAAGCCGACGTTGTTGTACATGATGCTGCGCCCGAAGGTTGC
CCAGGCATGGCCGTTGAGGTCGATGTAGCGGGCCAGGCTGTCGTCCTCGGGGCGCCATTT
GAACTCGCTGGTGAGGGTGTGCAGCTTCATGTTGCCGGGCTTGAACTGGATCATCTGGTT
GGCGCCGCTGTAGTCGTAGACCGGGTCGAGGGTCTCGCGCACAAAGCAGCCGGTGCTGTC
CCACATATTGTCGCCGTCCGGCACCGGGGCCGCGATGGCCGAGCATTGCTGGTAATACTC
GGGGGCGGCGCTCATCCAGAAGGCTTCGTCGTAGCGGTCGATGTCTTTTTTGAAGTCGCC
CAGTGGCTGGGTCATCGACGGGCCTGAGCGGCCAATCTGCGAGGGCATGATTTCGCCAAA
GCTCGAATCCATGTAGCGGTAGCCCAGGCCCAGCTCCAGGCCGTTGTCGCGGTACAGGGT
GCCCTTGAGCATGAAGGATTTGTTGTGGGTGCTGGAGTTGAGCACCTCTTCGCCGGGCCA
GTAGTTGCGTGCCACGGTGTTGGCATCGACCAGGGCGCCGCCACTGATTACCGAGGTGTC
GTAGCGCGAATAACCGTGCTTGCCGGCAAAGTAGTTGTTGTTACGTCGCTCGGCGTAGGC
GGCGACCACATCGAAGGCTTCGTCCTTGTGGGCGAAGGCCAGGCTGCGCGACCAGTCGTG
CGCGTGCAGCAGGTCGTTGCGCTCGGTGCGTGGGCGCACCCGATAGTCGCTGGGGACGTC
GGCGCTGCTGTTGTCCGCCAGCGAGCCGCGCAGGCGCCAGCCGGTGGTCTCGCCGGGCTT
GAGGATGTCATCGACGGTCAGCGTCTGCATCTCGACCGAGCCGCCGATGGCGCCGGAAGC
ACCGGCGTCCAGGCTCGGGCCCTTGTTGACGGTGACGCTGCTGATCAGGTCCGGGTCGAT
GTAGGCGCGCTGTGCAGTGCCGGCGTAGCCGCGGTAAACATCCAGCGACTGCTGGCTGCC
ATCGACCTTGATCGGCACCCGGCCCTGGCCCTGGATGCCGCGGATGTTGACTTCGATGCC
GCCGCCGTTGCGCCCGTCGGAGGTCTGCACGCCAGCGATGCCGGCGAGCAGGTCGGCATT
GGAGCGACCGCGAAAACGCTCCAGTTGCTCCAGATTGCGGGTTTCCACCGAGCGCGGCAC
GCCGTAGTCCTTGAGCCCGTCGTCCTCGGCCTGGCCCTTGACCCGGGTGGCGCCGAGCTC
CAGGGCATCACTGGCGTGCGCGGACTTTTCGATCAGCACCCGGCCGTCGTCACTGAAGTA
GGCGCTCAGGCCGCTACCGGCCAGCAGTTTGCTCAAGGCCTGGGCCGGCGCGTAATGGCC
CTGCAGGCCCAGCGACGGCTTGCCGGCGGTCAGGCGCGCATCCACCGACAGCAGCAGGCC
GGCACTGGCGGCGAACTGGGTCAGGGCCTGGTCGAGGGTGCCAGCGGGAATCTGGTACAA
GCGTTGTTCCTGGCGGGCAGCTTCGGCCTGGGCGGGCATGGCCAGGCTGCAGCAGGCGCT
GCCGAGCAGGCCGGCGAGCAATCCGCTGCGGATTGCCAAGCTCAGGGGGGACGGGCAGGG
GGGCGGCAGGTTCGGCATCCCGAAGACTCCTTTGAGAATGCGTATTGGTTAGCTTTGATG
ACTAACCCGAACGAGCGGCGCAAACCGACAACGGCTTGCGCAGTTATTTTTGCGAAAGTG
CAAGCACGGGCGGTCAACGCGCAGTGACGGTCACCCAGTAGCGGCTCAGGTAGTGCACCC
GGATCGGCAGGCTGTCTTGCAGGGCGGCGAGGGTGCGCTCGCTGTCGGCGAGGGCAAATA
CGCCGGTGATTGGCAGTTCGGCGATGGCCGGCTCGCAGCGGATGACCCCGCGCCGATGGC
GGCCCAGTTCCTCGAGAAAGCGCCCCAGCGGCTGGCGCTCGGCAATCAGCCGGCCGTGCT
CCCAGGCAATGCTGTTGCTATCGGCCGGATGCTGTGGTCCGCAGCCCTGGCGGTTGAACC
ACAGGCCGTGGCCGGCCGTGAGCAACTGCTCGGTGCCCGCTCCGGGTTGAATCATCAAGG
CGCCTTCGAACAGCTCGACGCGGCTGCCACCCCGCAGCTCGCGCACGGCAAAGCGGGTAC
CGAGGGCCTGTACTTCGCCGGCCAGGGTCTGGACCTTGAGCGGCCTTGGGTCTTTGCCGC
TGGTCAGCAGCAGCTCGCCTTCGAGCAGGTGGATGCGCCGCTCTTGTGCGCTGAACTGGA
TGTTGACGCTGCTGCGGCTGTTGAGCAGCAACTGGCTGCCATCGGCCAGTTGCAGGCGGC
GCACTTCGCCGGGGGCGCTGCGCTGGTCGGCCATTGCCTCGCGCCAGGGCAGATGGCGCT
GCCCCAGGTAAGCGCTGCCGCCCAGCAGTAGCACGACGCACAGTTGGCGCAGCAGCGAAC
GCCGGCTCTGGCGCTCTTCGAGCACGCTGCGGGCGGTTTGCGCGGGCACGGCGGCGAGGG
TCTGCTGCAGGGTTTGCAGGCGTTGCCAGGCGCGCCGGTGCTCGGCATCGGCCGCTTGCC
AATCGGCAAACGCCAGGCGTTGCCCGGCATCCAGCGGGCCGTCCCAGTGCAGCATCAGCC
AGTGGCTGGCCTGCTCGACAATCGCCGCGTCGATCGGTGCATCGTTTGCCGCGCTCATTC
GCTGTAGAGCACCTGGTAGCAGGCCTGGATGGCGCGGATCATGTACTTTTGCACCGAGCT
TACGGTGACCCCCAGGCGCTCGGCGATCTCGGCATAGCCCAGGCCTTCGAAGCGCGACAG
CAAAAAGGCGCTGCGCACCTTGGCCGGCATGCTGTCGAGCATCTGGTCGATCTGTTGCAG
GGTTTGCAGGATCATCGCGCGGGTCTCCAGCGACGGCGTTTGCGGTTCGCCCAGGTGGGC
GATGCTGGCCAGGTACGCCTGCTCGATGCGTTGCCGGCGCCACTGGTCGATGACCAGGTT
GCGCGCCAGTTGCACCAGGTAGCTGCGGCCCTCGTCGTGGCCGGGCAAACGGCCGCTGAC
CAGCAGGCGCAGGAAGGTGTCGTGGGCGATGTCGGCAGCGCGCTCACGGTCGCCCAGGCG
CTTGCGCAGCCAGGCCTGCAGCCAGCCGTGGTGATCGCGATAGAGGCCATGGATCTGTTG
CTGGGGAGCGGGGGAGGTAGGGGGCACCCGGGGATCCTGAAACATGAAAGATGCAGTTGC
GAATTGTTCGCATTATAAGGGCAAAAAAAGAACCGTGACCAGCCTGTCGGCGAGTCACGG
TCAAGGGGGGAGAATCAGATTGCCGGCGATGGGGCGCGAAGCGGCCCCGAATTAATTACT
GCTGCAACACCGTCGCCTGGTTACCCGCACCAAACTGCTGGATGGTCGCGGCCATGTTCG
CGCCACTCTGGTCGACCATCGCCTGGTTGGCCGAGCCGCCCTGGGTCACGTAGGCGACGT
TGACGCCGTCGGTCTGCTTGATGCTTGCCTGGTTGTTGTCGCCGTACAGCTGCCAGGTGT
AGCTCTGGTTGCCGCTGCCCGATTGCTCGACCTTGACGCTGTTGCCGGCGCCGCTGCTGA
CGCCGGTGGCGTAGTTGGCGGTGCCGCGCTGGTCGGCGATCAGCAGGTTGTCGCTGCCGT
TCTGTTCAAAATACAGCTCGTTGTTGTTGTCGACCTGGGCAAGTTCGGCGCTGTTGCCGC
TGCCGTTCTGGTTCAGGCGGGCGAGCTGGGTGCTGCCGTCCTGGGTGAAGTTGGCACTGT
TGCCGCTGCCGTTCTGGTTGACCTCGGCGCGCTGGGCGCTGCCGAACTGGCCGCCGAACT
TGTCGCCCTTCCAGTTGCTGGCGAGGATCTTGTTGCCGGTGCCGGTGGAGCTCACCGTGA
GCACGTGGTTGTCGCCATTCTGGTAGGTGTAGTGGACGTTGCCCTGGCCGTTCTGGAACA
CCGTGGTGGTCGACTGCTGCGATCCGAACTGGTCGGCATAGCTGGCGTTGAGGCTGCCGG
CCTGGGTGATGCTGGCCACATTGCCCTCGCCGAAGCTCTGGTCGAGCACGCTTTCGTTGG
TTTGCCCGTACTGGGTCACCGTGGCCTGGCTGCCCAGTTGGGTGTCTTGCCAGACTTCGC
TGGAGTTGGCGCTGCCGGTCTGGCTGATGGTGACGCTGCCATCCTGGCCTTCGCGCTGAT
CGCCATAGGCCCAGTTGTCATCGCCGGCCTGGTAGATGCCGATCTGGCCATTGTTGTAGT
TCAGGTGCTCGGCGGCGCTGTAGTTGCCGCTACCGGCCTGGATGCTCAGGGCATTGTTGC
CGCCGCCTCCGTACTGCTGCTCGACAAAGGCGCGGTTGTTATCGCCGAATTGCAAGGTGG
TGCCCTGGCTGCCGGCCTGGGTGTCCTGGTAGATGAACGAGAAGTTGCCGGTGCCTTGCT
GGGTCTGCTGGGCGCTGTTCTCGACCCCCAGCGACTGGCTGGCGTGGGTGTTGTTCAGGG
CCCCGGCGTTTTGCTGGTTGATCTGGCTGCCGAACTCGTACAACTGCTCGGCGTAGCCGG
CGTTGTAGTCGCCGGCGCCGCTTTGCTGGATCTGGCTGTTGCCGCCGTCCTGCTTGGCGG
CGTGGTTGTTGCCCAGGCCCAACTGGTTCTGGGTAGTGGTACTGAGCGGCGCAGCGGTCT
GCTTGACCTCGGCGATGTTCTCGGTGCCGAACTGGTTCTGGGTCGACAGGCTGTCGTCGG
CCATGGCCTGGCCGGCCACGGCCAGGACAATGGCGGCGCTTAAGGGAGCGAGCTTGAACA
TGGTGGTGCCTCCAGGTTTAACGGTATTGGTTGACCTGCACGCGCTGACCGTTGCCGGCC
TGGATCACCGAGCTGGAAAGCCCGCTGCCGGCCTGCTCGATGCTGGCGCTGTTGCTGTTG
CCGTATTGCTCGATCTGCGCGCGGTTGTTGCTGCCGCTCTGGCTGATCGAGGCGCTGTTG
CCATAGCCCTGCTGGCTGATCGAGGCCATCAGGTCGTTGCCTTGTTGCAGGATGTACGCC
TCCTGCGCGCCACCTTGCTGGACGATGCGCCCGAGCAGCGCCTGGCCGTCCTGGCCAATC
GCTGCGCGGTTGCTCTGGCCGTTCTGCTCGACCAGTGCCTGCTGGCCACTTGAAGGCGCC
AGTGGCTGCATCGACAGCTCGCCCAGGTCGCTGCCCATGGCCAGGTCAGCGTTGTCCATC
AGGTCGTCGGCCAGGGCGCCCTGAGCGCTCAGGCTCAGGCACAGCAGCAAGGTGGTCAGG
CGCGCCATGGTCGTTCTCCTGTGGTTACTGCACGGTGACCGGCACAGTGCGCACGGTGCC
CAGGCTGGTGGTGACGGTTGCCGTCGGTGCCGGTGTGCTCGGCGCGACGCTGTTGGTGAC
GCTCAGCCGCCAGCGTCCGGTCAGCGGTACCGGGGTGGTGCCCAGGCTGACCAGGCCGGT
CGGGGTGCTGACCTGCACGGTGACGGCGTTGAGCAGGATCGCCGAGGTGGTGCCGGAGAT
ATCCCAGGTAAAGCGACCGCCAGCTCGCGCCGTGACCGTTGCGGCGGTGACGGTGAAGTT
CTCTGCCGGTGGCCGTGGCGACACCTGCACCGTGACCGTGGCCGGTGCCGACAGGGCACC
TGCGCTGTCGCGGGCGATGTAGGTGAAGGTGGTGCTGAACGCGGCCAGGATCACTGCCGG
CGGGGTGTAGGTGACCTGGTTGTCGTCGGTGCTGACCGTGCCGCGGCCCAGCGCCGGCTG
GGTAACGCTGGCGACCGTCAGTGGTACGTTGCCATCCGGGTCGCTGTCGTTGCCCAGCAC
GTTGATCGGCAAGGCCACGCCGAGGGTGCTGGCGGTGTCGTTGACAGCCAGCGGCGGCTG
GTTGGCGGCGACATTGACAGTGACGTTAGTGACGGGTGATTTCAGCCCTTTGCTGTCCTG
GGCACGGTAAGTGAAGGTGGCCACCAGCGGCGCATTGACCACTGCCGGTGGGGTGTAGGT
GACGGCCGTGGTGCCGTTGAGCACCACCGTGCCCTGGCCGGTGGCCGGCTGGGTGAGGTC
GCTGATGCTCAGCGGCACGTTTTCGTCAGGGTCGCTGTCGTTGGCCAGCAAGTTCAGGCT
CAGCGGCACGCCAACGCGGGTGCTGCCGACGTCGGCCTGGGCCACTGGCGGCTGGTTGGC
GGCGTCGACCGGGGCATTGCCGATGACCACCACCGGCTCGCTGTCGCTGCCGCCGGCGGC
GGATTTCACCGTCACGATCGCAGGCGGCTGGCTCAGCTCGTTGACCGTCAGGGTCTGCAG
GGTGCCGGACTTCGACAACCGCCCGTAACCCTGGGCGACCAGGTCGGGCACCTGCACTTC
ATCACTGGAGCTGGCCTCGATGCGCAGGCGCTTGTTGGCCCAGTCATAGCGGGCGGTGGT
GACCTTGACTACGTCGCTGAGCTTGCTCGACAGCGCGGTGGGGCGGGTGGCGCCGGTCGG
GTCGCTGGCGGTGACGACGATGACTGGCGGCGGTGCGGCGCTGCTCAGGTGCTGGGCGAA
GAACAGGCCATTGTTGTCGGCCAGCAGGTTGAACTGGCAGGGCGAGGGCGGGGTGCCCGG
CACCAGCGCAAGGGTCTCGCGCATGCACAGCGTGGCGTTGTTCGGCGCCTTGGCGAACAC
CTCGACGCGGGTGCCGTCCGAGGTGCGCCGGTAGCTGGCCCGCTGCAGTTCGGCAGGGGT
TTGCTTGCGTGGGTCGAGGACCTTGCCGGAGACCGTGAACAGGTTGGTCTGGATGGTCCC
GGCCGGGCCCTGGATGCGCACGAAGTTGGTGTTGTTGGGGCTGCCGGTGACCGCTTCGGT
GATGTTCGGGTCGCCTACGTAGGTTTCGCTGGCGCCGGTGTCCGGGTTGATCTCGGTGTA
GGGGCCGCCGACGCCGCGCAGGAACGGCCCGATCGCGCCGTTGAGCACGCCGCTGAAGTT
GCCCGGGGCGCCGATGCCGATGTCGCGGGTAATGTTGATGGCGCGGCGCCCGGCGGTGGT
GACGTTGACCGTCTCGACCCCGTACGGGTGGGTGATCACGTAAGTGCCGGTGCGCGGCAC
CGAGGCGCGGATACGGATACGGGCGAAGCTTTGCTGGTCGCCGTCCACCGGGTTTTCGGC
GGCAAACGCCGCCTCAATGCCGGCGACATAGACTTCCAGCTCGTAACCGCTGTTGCCCAC
TTCAGGGATTTCGGTCTCGGCCAGAAACCAGAACATCTCCGGCGGCCAGTTATCGGGGAA
CACCAGCGGCAGGGCGTCGTCGTACACCCCAGGCTCCGGCAGCAAGGTACACATGTAGGC
CGGCGGCACCGAAACCGCTACCCGCGAGCTTGCCGCCCGCGACTGGCACAGCTCCAGCGA
CAGGTTGCCGTGGTCCTGGTACCACATCGGGTAACGCCCGGTGGCCAGGGTGTAGGGGCC
GGGATCGACCGCCTTGAGGCCGGCCCAGGCAGTGCCGGCCAGCGAGAGGGAAAGCCCGGC
TGCGCAGAGCGCCAGGCGTGGCCAGTTGTTCATGCTGCCTCCTGCTACGGGACGTGGCGT
AAGAGTGTTCATGGCACGAGCACCACTTCTTCGCTGTCGCTACCGCCGTTGGTGCTGGTC
ACCGTGACCTTGGCGGGCGGAA
>000001F|arrow
AGGTCGGCGTGGCCGGTGTTGTCGTTGCGCCCGGCGACGAAAGTGAACTGCCGCCCGCCA
GGGGTGACTGTCTTGCGAATGGCCATCAGGGACTGGGCAAGGTCTGTCCAGCCGGCGTCG
AACTCCAGCCGGCCTTTGCTGATCACGTCCCACGCCTTCATCACCAGGCGTGCCTTGATC
TCGGGGTTGTAGGAAAACGTTCGCACGGCCGGGAAGAACGGACGCACCAGCTGGGCTACC
GCGCTGCCCAGGCCAGTAGTATCGATACCGATGTAGGTGACCCAGAAGCGGCGCGTCACC
TGGCGGATCGTCTCGGCCTGCGCGGTGAAGTCCATCCCCCGGAACTGGTGGCGCTCGAGC
ACGCGAAACTTCCCCCCCGGTACCAGCGGCGGCGCCACCACGATCAGCCCCGCAGAGTCG
CCGTTCTCGGCCGGGTCATACCCCACCCATACCTGGCGGTCGGCGAATGGCCGGGCCGCA
AACGGCTTGTAGTCCTCCCAGATCGACCAGCTGTCCACCATGCACGGCTGCAGCATGTTC
AACGGGAAGATGCTCGCCCCGTCGTCGACGAACTGACACATCAGCAGGTTCTGGAACGCC
GCGGCGTCGTACTCAAGCCGCAGCTCATCAATGTCGAACAGGTCGCAGCCCCGCTCCTCA
GCGTCGAGGATGGTGACGATCTGGCGCCAGATGCGGTCGTCACAGAGCTTGCCCTGTTGC
AGCGCATCGTGGCTGACATCAAGCTTCAGGTGCTGGGCGCTCGGCTTGCCCTTGTTGAAC
CGCTCCCCCGTCCAGAAGGTATAGGCCTCGTGCGCCATCGAGCTGGGCGTCGAGAAGTAC
GTCCGGCGGTATTGCTTCTGCATCGCCATGCCCGAGGCGACCTTGTTCAGCTCGTTGAAC
TTGAACGTCCAGAAGAATTCGTCGAAGTAGAAGTTGCCGTGATAGCCCTGGGCAGTCCGC
GCGTTGGTACCAAGAAAGTGCAGCTCGGCGCCGTTGGGCAAGATGATCGGATCACCTGTG
AGCTCCACCCCGACCGTGTCCCGGGCGAACGCCTGGATATAGGCCTTGAAGATATGCGCC
TGCGCTTTACTGGCCGACAGGAAGATCTGGTTGCGCCCAGTGGTCAGCGCATCGATCAAG
GCTTCGCGGGCGAAGTAGAAGGTCGCACCGATCTGCCGGCTCTTGAGAATGGCGCGGGTG
CGCTGGTTGCCCGCCCGGTACCAGTCTTTCTGGTAGTCAAAGCAGCCATCAAGAAACGCC
TCGACCAGTTTCTCGACCAGCTCCTCTGGGATGTCGTTACGCTTGGGTTTACGCTTCTCC
CCAGCGTTGCGCTTGGCCAGCTCAGGGTTGAGGTCGGTTTCGGTACCGCCGTCCTGGTAG
CGCTGGATTCGAGCCTGCCGCTCCAGTTGCCGGTGGAGCAGGTCAATTTCCTTGAAGTCC
GTGCCGGACTTGGGGTCCTTGAGCAGCAGCTGCACCAAGCGGGCCTCGGTGGCTGCCTGG
ATGCGCTCCAGCGGCGTGGCCCTGTCCCATTCGTCCCGCGTCTTCCAGCTGTGAAGGGTC
TTTTCCTTCTCGCCGATCAGCTCGGCGATCTCGCACACACGGTAGCCCTGCCAATACAGG
TGCTTGGCATGCCGGCGGTGATCGGTGGGTAGGTCGACGATAGCGTTCATGCCGCAGATG
CTGCCGTTCGCGCGCGCGTGGCCCTATCGCCGCGCCCTGTAGTTCGCCCCGCTACAACTC
CCCCTCGTTGCCGCGCCATCGCGCGATGCCGACCATGCCCTCATCGCCAGGCACAACGCC
ACCGTATGAGGACTCCCAGCATGGCCGGCAAGACCGACACCCCAGCCAAGAAGTACCGCT
CCAAATGGACTCGCATTGCCGTCGAAGGCGCCACCACTGATGGTCGCAACATCGAGCGCA
GCTGGATCGAGGACATGGCCAACACCTACAGCCCCAACACCTACGGCGCGCGGATCAACT
GCGAGCACATCAAAGGTTACTGGCCCGGTGGTGAGTTCGGTGCCTACGGTGACGTGCTGG
CATTGAAAGCTGAAGAGGTCGAGATTGCCGGGGCCAAGAAACTGGCCCTGTTCGGTCAAC
TTCAGCCCAATGACGCCCTGCTCGCTCTGAACAAGGCTGGTCAGAAGGTTTACACCTCGA
TCGAGGTTCGGCCGAAGTTTGCCGACAGCGGCAAGGCGTACCTGGTAGGACTCGCCGTCA
CCGATACACCGGCCAGCCTCGGCACCGAAGCGCTGTCGTTCAGCGCCCAGCACGGCACTC
TGGCCAACCGCAAGCAGGACAAGGACAACCTGTTCACCGCTGCGGAAGAAACCACTCTCG
AATTCGAAGAAGTCACCGACACCCCCAGCATGTTCACAGCGCTGAAGGACAAGGTTGGCG
AACTACTCGGCAAGAGCAGGGAAAAAGATGGCAAGGACGCCGCCAGCTTCGCCGCCCTGG
GCGAGCTTATTGAAAGCCTGGCCACCCACGGCAGCGAACAAGCCACCGCCTTCGCTGCAG
AACAGAAAGCCCGCCAGGAGCTGCAAACCAAGTTCGAGAAGCTCGAAACCTCGTTCGCCG
ACCTGGTCAAGCGCCTCGGCACCACCGAGGACCTCAGTCAGCAGCAACGCCCGCCACTTT
CCGGCGGCAACGGGCAAGCCCTCGCTGACTACTGATCCCCAAGCCGCAGCCCAATCCCAG
TTCGGAGAGAACCATGCGTAAAGAAACCCGTATTGCCTTCAACGGCTACCTGACCCAACA
GGCCAAAATCAATGGCGTCGATTCGGTGGAGGTGAAATTCACCGTAGCGCCGACGCCCCA
ACAGAAGCTGGAAACCGCCATCCAGGAATCCAGCGGCTTCCTGAAAAAAATCAACATCAT
CCCCGTCGATGAAGCCGAGGGGGAAGCGATCCTTCTGGGCGTGAACGGCCCGACCGCTGG
CCGTACCAACACCAGTGCGAACAATCCCCGTCAGCCACGTGATGTCAGTGGCCTGACCAA
GGACACCTACAGCTGTAAGAAAACCAACTTCGACACCGCTTTCCCTTATGCCAAGCTCGA
CGCTTGGGCCAAGTTCAAGGACTTCCAGCCACGCCTTTCCGCATCAATCGCCGAACGCCA
GGGGCTTGACCGGATCATGATCGGCTTCAACGGCACCAATGCCGCTGTCGACACCAACCT
GGCCACCAACCCGTTGTTGCAAGACGTCAACCTGGGCTGGCTTCAGAAAATCCGCGTCAG
CGCCGAAGATCGCGTGCTCGACAGCGGCGCTGTTGCAGGAAAAGTCACTATCGGCGCCAC
CGGCGATTACAAGACCTTGGACGGCCTGGTGTTCGACGCAGTCGAGATGCTCGACCCATG
GCACCGCAAGCGTCCTGACCTGGTCGTAATCGTGGATCGGGCGTTGCTGCACGAGAAGCA
ACTCAAGGCAGTAGAAAAAGGCGCAGCTTCCAACCAGGAAGAGAATGCTGCCGACGAAAT
CGTCAGCAAAGCACGCCTGGGTGGCCTGCCAATCGAAGATGCACCGTTCTTCATCTCGGG
TGGTGTGTTCATCACCACGCTGAGCAATCTGTCCATCTACTACCTGGCCAGCGCTCGTCG
TCGCCACCTCAAGGACGAACCCGAATACGACCGTGTCGCTGACTATCAGTCCTCCAACGA
GGCCTATGTCGTCGAAGACCTCGGCCTTGTCGCCCTGGTCGAAAACATCGAGCGGGTGTA
AGCCATGGCCCTGACCCTTGCCCAAAGCAACCAGCTGCGCAAGCGCGCAGCCCAGGAGGC
GGCCGCTGTCGCCCCTGCCGCGCTGATGGATGGCGCCACCGGCTACGAAGTGATGCTTGC
CAAGTTGCAGCAGGACCAGTTCCGACTGAAACAGGTGCAGTCCCAGGAGGGCAAGGCACA
GCTCAAGGCCGAGATCCTGCCGGAATACGTGCCCTACGTTGATGGCGTGCTCTTGGCCGG
CCAAGGCGCCCAGGACGACGTGCTCACTACCTTGATGGTCTGGCGTCTGGACGCAGGCGA
TTACGCCGGCGGCTTGCAGGTCGCCGAATACGTTCTGCGCCATGGTCTGTTGATGCCGGA
CCGTTTCAACCGCACCACCGGCTGCCTGGTGGCTGAGGAAGTGGCCACCGCCGCGCTCAA
AGCGCAAAAGGCCGGCGGCACCTTCCCACTGGAAGTACTCACCGCCACTGCCGTGCTGAC
CGATGGCCAAGACATGCCGGACGAGGCGCGCGCCAAGCTGTTCCTGGCCCTCGGCCGCGC
CACCCTGGAAGGCATCACCGATGAGCTCCCAGGACAGTCGGGCCAGTTGCAAGCCGGCAT
CGACCTGCTCAAGCGAGCAATCGAGCTGCACAGCAGCTGCGGTGGCAAGAAAGATCTGGA
GCGCGCCGAGCGCCTTCTCAAGAAACACGCTGGCCCCGCCAGCTAATCGAGCGTCCCACG
CACCCGGCGGCTCGGGACGGATCAGCGGGTTTACTCCTTGCCCTGCTGTGAAGTCCCGAC
CACCGCCGACCTATTCGAGCAGCGAGCATGAGCGGATTTATCGCCGGCGGCGTCCCAACC
ACCGCCTTCCCGATCAGCAACAGCGACTTCTGGCCAGAAATCGACGGCCAGCACCTGCGC
GCCGCCATGCGTATCACCGACGCTGTTACCGACGACCGCCTCGAAGTCGCGGCTGTTAAC
GCCATGATCGAGGCCAACCGGGAGCTTGCCGGCTACCGGACCGCCAACGAGGCAAAAGGC
TTCACCACCCTTGCAGATGTGCCAGCGGAGCAGATCAACGGTGAAAGCCAGCTCCTGCAC
CTCTACCGCCGCGTCATCTACTGCAGCGCATTGGCCGAATTGGTAGAGCGCTACAGCAGC
TTCGATGCCACTAACAGCGGTGAGAAGAAGGTCACCGAGGAAGAAACCAGTGCCGACCAG
CTGCGCCGCGACGCTCGCAAGGCGTTGCGCACCCTGCTCGGCCTTAGCCACACCACCGTG
GAGCTGCTGTGATGCCCGCCGTGATCGCCAACCAGGGCGACACCGTCGACGCCATCTGCT
GGCGCTACTACGGCCGTACTGCGGGCGTCACCGAAGCCGTCTTCGAAGCCAACCCCGGCC
TGGCCGATCACGGTCCCATCATTGCGCACGGCACGCAGGTCATCCTGCCGGACGCCGCGC
CCCAAGTTGAACAACGCCAGGTGGTGAACCTATGGGACTGACCGCCGCCAATCAAAGGAC
CCCAAGCCATGGCTGACCCGACTTCCAGCTCTATCACCGGCCTGCTGATGGGCCTGGGCC
TGGCCACCGCCGTGCCACTGATCGATGGTGAGGCGCTGTTCGGCGCCATCCTCGGCGCCT
GGCTGGTGACCAGTATCAAGCGCGACCTCAAGGCCTGGCAGCGGCTGGGCTCTTTGCTGC
TCTCGGCGGGCGTCGGCTACCTGTTCGCCCCGGTGGGCTTGAAGCTCGCGCCGTTCATCA
ACAGCGGCGGCGCCGCCTTCGCCTGCGCCCTCGTGGTCATCCCGATCAGCATCAAAGCCA
TGCTCTGGGTCGAGCAGGCCGACCTGTTCGAGATCCTGCGCCGCATCAGAGGGGGAAGCT
GATATGTCCATCATCGCCCTGGTCATTCCGCTGATCACCGCCAGCGCCTACCTGCTCGGT
GCCCTGCGCCTGGCCTGTTACAGCCGAGGCAGCGCCCGGTACCGGCGCGGTATCTCGCTG
CTGGCCAGCCTGTTCGGCGCCGCGTTGTGCATGTGCGGCCTTGAACTGCTGCTGTACCGG
CCACCAGTCAGCCTGTGGCAAGCCGTTACCGCCGTACTGCTCTGCACCCTGATTTATCGA
TCGCGCGGCAATGTCGCCGCCCTGCTGAGGCCAAGTGTATGACCCCGACCCTACGCCACG
GCGACCGTGGCCAAGCTGTCAGCCAGTTGCAGAAGCAACTCAACCAGGCCGGCGCCAAAC
CTGCCCTGGTAGTCGATGGTGACTACGGGGACGCCACCGAAAAGGCGGTGCGCGCGTTCC
AGGCCAAGTCCGGCCTGGTCGATGACGGTATTGCCGGCCCGAAAACCCAAGGCGCCCTGA
CCGGGGCCGACTGCCGCAAGTTGCTTGGCAATGCCGCCTTAGTAGCCGCAGCCAAGCGCC
TGGGCGTTGAGCTTGCCGCCATCTACGCGGTCAACGAGGTGGAGAGCCTGGGCGGCGGGT
TCCTCGCCAATGGCAAGCCGAAAATCCTCTTCGAGCGACACGTCATGTACAACCGCCTGG
CGCTACCGCAACACGAAGGCGACGATGCCACCGCGCTGAAGCGCCACGCCGACGAACTGG
TAGTTTCGCACCCCCACCTGGTCAACCCGCGCCCGGGCGGTTACATCGGCGGTGCCGGCG
AGCATCAGCGCCTGGCGCAGGCGCGCTTGCTAGACGCTCAGCGCGCCGACGAGTCAGCCA
GCTGGGGCGCCTTCCAGATCATGGGCTACCACTGGCAGTACCTGGGCTATTCCAGCTTGG
CCGACTTCGTCACCCGGATGTCCCGCGATGAAAACGAGCACTTCGAAGCCTACGTCCGCT
TCATCGAGGCCGACGCCACGTTGCACAAAGCCCTCAAAGGCAAGAAGTGGGCGCAGTTCG
CTAAGCTCTACAACGGCCCTGCCTACGCCCGGAACCTCTACGACGTGAAGCTTGAGCGCG
CCTACGAACGGCACGCCGACTGCGGCTGCACCCTCGACGCCGCGTGACCCCCAACCTGTG
GCCCCGGAGTTCACATGCTCGACATCGACCAGATCCGCAAGCACAGCCCCCAGGATGGCG
ACGCGTTCGTGTTGCCCGAGGGTACTGACTACAACCTGGCCAAGGACTTCGCCGAAGCAC
TTCACCTGGCGTGTCCGGGCGTTAAGTGTCTGGTAGTCATGGCCGATGTCCGGCGCCTGG
ATGTGGCCGCGATGAATGCCGCCGGCTGGTACCGGGCATGAACACGTTGCGCCAGATCGG
CCTGGCCGTTGCAGCGGCGGCTGTTTTGGCCTTGCTGTTCTGGGGCCAGCACCAACGCCT
ACAGGTCGAGAAAGCCAGATCGGCCAACGCCGAAGACCGCTTGCAGACCGTCACTGAACG
CAGCAACCGTCAAGCCGCAACCATCGTCAGCCTCGGCGCCGAAGTACAGGCGGAGCGCAG
CGCACAGGCCTCACTGCGGGCAACCCAGAACCAGCTGCGCCAGAGCCTGGCCGACAGCCT
CAACCAGATTCAGGAGCTCGAGCATGAAAACGATGAACTTCGCGATTGGTCCCGCCAGCC
TCTGCCTGCTGTTGCTCGCCGGCTGCGCGAGCGCCCCGCCATCACCGGAGCCGCTGGTTA
TCGTGCGTGGCTGTCCAGCCGTGGTGCCCTGCAGCCTGCCGCCGGCGAAGCCAGCCGCTA
ACGGCGAGCTACTACGAGACGTCGAGGTGGTCGAAGCCGCCTGGGCCGACTGCGCCGCTC
AGGTCGACACCGTTTACCAGGCCCAACAGGAAGCGCAGCAGCCATGAACAAGCCCGACTC
CCTGCGCAATCACCTGCTCGCCGCCGTTCCAGGGCTGAGCAAGGACCCCGACCGTCTGTT
GGTTTACATCGACGATGGCACCGTTCGCAGCACCGCTGCAGTGGGGCTCTCCTTCGAGTA
TGCCTACACCCTTAATGTGATCCTCACGGACTTCGCCGGGCATCCAGATGCTGTGATGAT
CCCCCTGCTGGCCTGGTTGCTGGTCCATCAGCACGAACTGCTGGCCAACCTGGAAAAGGG
CAAGGAAGCTATTCGGTTTGAGGCCGACATCCTCGATGACAGCAAGGTCGATTTGTCGAT
CGCGCTGGCCCTGACCGAACGGGTGATCGTCAAAAAGCAGGATGACGGTATTCTGCAAGT
CGCCCACCCGGACGAACCCCAGCTCGAACCCTACCTCCCAGCCGGGGCATGGGAGCTGTA
CGCCGGTGAATCCCTGCTCGCCGCATGGCAGAGCACCGCCCAGGACGGCGGCGATATCGC
CAGCCCGCACCCGCCTCATGGCTGATAACCTTCACGCCCTGGAGGACTGGTCCGGTGCCT
TGCTGGCTCGGCTGGAGCCTGGCGCCCGGCGCAAGCTGAACCAGGAGATCGCCCGCGACC
TGCGCCGCAGCCAACAGCAGCGTATCGCCACGCAGCGCAACCCGGACGGCTCACCGTACG
CCAAGCGCAAGCCGCGCCAACTGCGCGGCAAGGCAGGCCGGATCAAGCGACAGATGTTCA
GCAAGCTGCGCCAGGCCAAGCACCTGAAGCTACAGAGCACACCGAACTCAATCGCCATTG
GCTTCATGGCGCGGACAGCGCGCATTGCCCGGGTCCACCAGGAGGGCTTGCAGGATCGTC
CAGGCAAGGGCGCCGCCGAGGTCCAGTACGAGCGCCGCGAACTACTGGGCTTCAGCGACG
CCGACCTCGATTTGATTCGCGACCGCCTGCTCGACCACCTCACCCGCTGACCCTGCCGCT
GTAGCGCCCCCCGGTACAAACCTCCGGCCGTGCGCTTCACGCGCGCGCATCGCAGCATCA
CCGGCATGAACATCGCCGACCTCGCCCGACTCATCGAAAACCTTGTCCGCCTCGGCACCG
TCGAAGCGGTGCAAATGCAGCCGCCCCGCGTAAAGGTTAAAAGCGGCAGCATCATCACCG
CCTGGCGCCCCTGGCTGAGCCTGCGCGCCGGTGCTGACCGCGAGTGGGACCCGCCAACCG
TGGGTGAGCAGGTCATATTGATCAGCCCCTCTGGCCTGCTTGCCCAGGGCGTAGTGCTGA
CCGGTTTGTTCAGTGACCTGGTCCCGCCCAACGGCGACCGCGAAGGCCTGCACCGCCGTA
CCTACCGCGACGGTGCGGTGATCGAGTACGACAGCGTTGCCCACCATCTGCGCGCCATTC
TCCCCGTGGGCGGCATAACCGACCTCACCAGCCCCGGTGGCATCAACATCGTCGGCCCGA
TCAACCATACCGGTGACTACACCATTACCGGCACTGTGACGGCATCCGAGGATGTGATCG
CCGGCGCCAACAACATCAGCCTGGTCAAACACCGCACCTCTGGGGTGATGCCCGGCTCAG
GCACATCGGGAGCACCGACGCCATGATCGGCATGAACGCCTACACCGGCCGCACAATCGC
CGACCGAGAGCACCTGGCCCAGTCCATCGCCGACGTTCTGACCACGCCCCTCGGCAGCCG
GGTGATGCGCCGCGAGTACGGCAGCCAGCTGGTCGACCTGATCGACTGGCCACTGAACAA
CACCACGCGCCTGCAAGCCTATGCCGCCACGGCTACCGCGCTGATGCGCTGGGAGCCACG
TATTCGCCTGGGGCGTGTTCAGCTCAGCCTGGGCGACATTCCCGGCCAAGCCATTCTGGA
TGTTGAGGGCGCCCTCGCCGATTCGAACGAGCCGTTCAGCCTTCGCGTCCCGCTGACTCT
GGGGTCCGCCGCATGATCACGACCTTTACCCCCATCGACCTCTCTCAGTTACCCGCGCCC
GACGTGGTGGAGCAAATCGACTACGAGCAGATCCTCGCCGAGCGCAAGGCCTATGCCGTG
AGTTTGTGGCCGGAAGTACAGCAAGCCGCCATTGCCGCCACACTGGAGCTGGAGTCAGAG
CCACTCACCAAACTCCTACAGGAGAGCGCCTACCGCGAGACGGTATTGCGCCAGCGCGTC
AACGAGGCCTCGCTCGCTGTCATGCTCAGCTCGGCGCGTGGCAGTGACCTGGACCAGCTC
GCCGGCAACTTCAACGTCAAGCGTCTGGTCATACGTGCCGCGAACCCACGCGCGGTGCCG
CCCATTGCCGAGGAAAAGGAAAGCGACGACGCCCTGCGGGAGCGGGCGCAGATGGCCTTT
GAGGGTTTGAGCACTGCCGGGCCGCGCAATGCGTACATCTTCCACGCTCGTGGAGCAGAT
GGCCGTGTCGCCGACGCCTCGGCAGACAGTCCATCCCCGGCCGTGGCCGTAGTGACGGTG
CAATCGATCATCGCCGACGGCACTGCCAGCGCCGCACTGCTCGAAGTGGTCCGCACCTAC
CTCAACGATGAAGACCGCCGGCCGGTTGCTGATCGCCTGATCGTCCAGGGCGCTGAAGTC
CGGCCTTACCAGGTCAAGGCGCGGCTGTTCCTGAAGACCCAGGGGCCGGAGAGTGAGCCG
ATTCTCGCGGCCGCCACCCAGAAGCTACAGGCCTATGTCCACCAGCGCCGCCGCTTGGGT
ATGCAGGTATCCGAATCGGCCATCCATGCGGCGCTGCACGTTGAGGGCGTGCGTAAAGTC
GAGCTCGACGACTGGCAGGACCTCAACGCCAGCAGCGCGCAGGCGCCCTACTGCACCGCC
ATTCACCTGACCACAGGCGTCGAGCCGTGACCTTACTACCGGGCAATGCCACGCCGATGG
AGCGCCTGGCGGCTGATGCGCTTGCGCAAATGCAGCGGGTGCCGGTGCCGTTGCGCGACC
TGGTCAACCCTGACCGCTGCCCGCCGCCGCTGCTGCCCTACCTGGCGTGGGCGTTTTCAG
TCGACCGCTGGGACAGCCGCTGGCCTGAGGCCGCCAAACGCACCGCGATCCGATCCGCGT
TTTTCATTCACTCGCGTAAGGGAACCATTGGCGCTTTGCGCCGCGTGGTCGAGCCGCTGG
GGTACCTGATTGAGGTAATCGAGTGGTTCCAGACCGTGCCGCAGGGGGTGCCCGGCACCT
TCGCCCTGAAGATCGGCGTGCTCGATACCGGCATCACCGAAGAGATGTATCAGGAACTGG
TATGGCTCATCGATGACGCCCGGCCCCTGACCCGCCATCTCACCGGGCTGGCGATCACCC
TGGCCACCACCGGCTATCTGCGCCTGGCGGCTGCCGTGCATGAAGGCGATGAGATTGACG
TCTACCCGCCAACTTCCCGCGACATCGTGGTCACCGGCAGCTTCGGTCCCGCAGGTCGCG
AACACACCATTGAAACCCTGGACGTTTACCCATGACTGACCAAAACAGCCAGTTCTTTGC
CATTCTCACCGCCGTTGGTGAAGCCAAGCAGGCCAATGCCAACGCCCTGGGCATCCCCTG
GACCTTCAGCCAGATGGGCGTTGGTGATGCCAACGGCACCGAGCCGATCCCTTCGCGCAC
GCAAACCCGCCTGATCAACGAGCGGCGCCGGGCGCCGTTGAACCAGGTCAAGGTCGACCC
AGCCAACGCCAACATCGTCATCGCCGAGCAGATCATTCCGCCCGACGTCGGCGGCTGGTG
GATCCGCGAGATCGGTCTGTATGACGCCGACAACGACCTGGTGGCAGTGGCCAACTGCGC
GCCGAGCTTCAAGCCGCTGCTGAGCCAGGGCACCGGCAAGACCCAGGTGGTGCGGATGAA
CTTCATCGTCACCAGCGCCGCCAACGTTACCCTGAAGATCGACCCGGCCGTGGTGCTGGC
CACGCGGGAGTTTGTCGAACTGCGCCTGTCCGAAGAGATCGGCAAGCTCGACGGCAAGAA
CAGCGTTCGTGCCGCGACCCTCTCTCCGATTGATCTGAGCGGCGTTCCTACTCTCGATGG
AGTAGCCCTGCAGACCGGTGACCGGGTGTTGGTAAAGGATCAGGTCCAGGCCAAGGAAAA
TGGCATCTACATCGTCGGCCCGGATCTATGGGTTAGGGCACAGGATGCCAACAGCAATGC
CGATGTGACGCCCGGCCTGACAGTGACGGTCGAGCAAGGGATCAAGCTGGCGGACACCCA
ATGGATGCTGGTCAGTGACGCTCCCATCGCGCTTGGCACCACGCCGCTGAAGTTCCAGAA
CATCACGGGTGGTTACAACGGTGTTTCATCGCGCAATACCAGTGGGCAAATTTCTGCGGC
TGACGCCGGGAAAATGTTCTATTTCTACGGCGCCGGTGTTGACCAGGTACTGACCTTGCC
GAGCGCCTCCGAGTTACCGCAAGGCGGCAAGTTGAACCTGCAGCACATGGGGGGCTATGC
GGTTGAGGTCTTCCCGGCTGACGGAGAGAAGATCTGGATTGGCGGAAGCAGCTCGCAACC
GTCGGTGACTATGCATCCGTGTACCGAGCTGGAGCTGGTGCGCGTGCATCCCACAGAGTG
GTTTGTTCAGGGTACGGGCACGATCTACCGGATGAGGCATCTGCCAACCTTGCCCGCAGG
CAGCAACGATGGCCGCGTTGTCAACTCGGCGTTCGTCCAGCAGGAGCTGGCGGCCGAGCG
TGGCAGCGCCGCCCCGTTGATGGATGGCGTGGCCGCTGCCGGTGTGGCAGTCAAGAAAGC
GCGAGAGGATCACCGGCATCCGACCGATACCAGCCGGGCGCCGCTGGCATCACCGGTGTT
TACCGGTGTGCCCCGCGTGCCCACGGCAGCAGTCAGCGCCACGGGCGACCAGGCGGCGAG
CCTGGACTATTGCCGACTAGTGGTCGCGGCGCTGGTAGATTCGGCACCAGGCGCGTTGGA
CACGCTCAAAGAGCTGGCCACCGCCCTGGGCAACGACCCGAACTTTGCCGCGACCATGAC
CTACTACCTCTCGCTCAAGGCGCCGTTGGCCAGCCCGGCCCTGACCGGCGCCCCGACGAC
GCCGCTGGCGGCACTGTTCGACGACTCCAGCCAGCTGGCGTCGACGGCCTTTGTCCGCCG
CTTCGGTAACCAGTTCGGCGGCGTAGGCGTATACACCGCATCAGCGCAATTGCCGGCGAC
GGACGCAGGCAAGCTGATCTACTTTGCCGGTTCCGCACAAAACCAGACGCTGACGCTCCC
CCCTGCCAGCTCATTGCCGGTGGGCAGCAAGCTGCACTTCCAGAACATGGCGCCCAATCA
GGTGTTTGTCAGTCGCGCCGGCACAGACACGGTGCAGGTGGGGGGCGTGTTGACGCCGGT
AGTGGTGATCCCCACCGGTGGTGATGCGTACTTCACCCGCGTGGGTACCAGTGACTGGTT
CGTCAACGGCACGGCGGTTCTGGACAAGCTGGCTAGCTTCGCCAGCCTCAAGCAGCCCAA
CGGCTGGGAGAAGTCACCGAGCGGAATCATTCGCCAGTGGGGCTACGCCAACAACGGCGA
CATGGTGAACGGCACGCTTATCACCCTGCCCATGACCTACCCGAACGAACACTTTCAGAC
AGTCGTCTGTGCCTACAACTCCACCGGCGATATCGACAACTGCTACATCGGCGAGCTGGG
CACGAACTTTTTCCGCTTGCTCACGCAATCGCAGGCAGCGGCAGGTGGCCCCTGGGTCAA
CAACGTCGTGGCGGCCCGATACGTTTCCTATGGCTGGTAAGGAGTACACATGACCATTTT
CTACAGTGCTTCAACCGGTGGCTTCTTTGATGACGCGCTGTTTGATGCCGACACCCTGCC
GGCCGATGTGGTCGAGATCACCGAAAAGGATCACCAGGCGCTGCTGCAGGGGCAGTCGGA
CATGAAACAGATCGTCGCCGACGACAACGGCTACCCGCGCTTGCTGGAGCGCCCGACCAG
CCTGCCGACCCCGGCAGAGCTGGTGCAGCGGATCGATGCCTATGCCGTGACCCAGTACAC
CTACCTCAACCGGTTCGAGGTCGAGTACCGCGAGCGCGCAACGGCAGCGCGCCGCTATCG
CGAGGCGGGCTACAGCGGTGAACCGGGGATCTGGATTACCTCGTTTGCCGAGGCGGCTGG
GCTCGAACCCGCACCGGCCGCCGACCGCATCATCAGCCAGGCCGAGGCGCTGGCCGATGC
CTTCGCGCAGCTGGCGGCACTACGCATGCGCAAGCGCGAGGTGCTCGCCCTGGACGGTGA
GGATGCGCTGTTGCGCGCCCGAGAAATCACCGAAGCAATGGATGCCGTGGTGCAAACCAT
CGAGTGATCGTTGTAGCGCAGACTGGTACAACCCGCCCTGATCGCCAGTACGCCGCGCGC
GCGGCAGCCTGTGCAGTGTCATCCCACTGCACAGGCACACCTCCATGGCCACCGATTACC
ATCACGGCGTCCGCGTCCTCGAAATCAACGAGGGCACCCGCCCCATTCGCACCGTCGCCA
CCGCCGTGGTGGGCATGGTCTGCACCGCGCAGGATGCCGACGCCACCGTTTTCCCGCTGA
ACAAGCCCGTCCTGCTGACCGACGTGCTCACCGCCGCCGGTAAAGCCGGTGAAGCCGGCA
CGCTGGCCCGCAGCCTGGACGCAATTGCTGACCAGGCCAGCCCGGTCACCGTCGTGGTAC
GGGTTGCCGAAGGCGAGACCGAAGCGCAAACCACCACCAACATCGTCGGCAGCGTCACGC
CCACCGGTCAGTACACCGGTCTCAAGGCCCTGCTGGCCGCTGAGGCGCAGCTCGGCGTCA
AGCCGCGCATCCTTGGCGTACCAGGTCTGGATAACCTGGCGGTGACCACCGAACTGGTGG
CCATCGCGCAGAAACTGCGGGGCTTTGCCTACGCCAACTGCTTTGACTGCGAGACCGTGT
CCGAAGCGCTGGCCTACCGCGCAGGCTTCGGCGCCCGTGAACTGATGCTGATCTGGCCCG
ACTTCATCAACTGGGACACCGCCACCAGCAGCGAGAGACCTGCCGCCGCCGTCGCCCGGG
CGCTGGGCTTGCGCGCCAAGCTCGACGAGCAGGTCGGCTGGCACAAGACCCTCTCGAACG
TGCCCGTCAACGGCGTTTCGGGTCTGTCCAAGGACATCTTCTTTGACCTGCAGAACCCGG
CGACCGACGCCGGCCTGCTGAACGCCGACGAAGTCACCACCCTGATCCGCCGCGAAGGCT
TCCGTTTCTGGGGCTCGCGCACCTGCTCCGACGACCCGCTGTTCGCTTTCGAGAACTACA
CCCGGTCTGCCCAGGTGCTGGCCGACACCATGGCCGAGGCGCACTTCTGGGCGGTGGACA
AGCCGATGCACCCAAGCCTGGTGCGCGACATCGTCGAAGGCATCAACGCCAAGTTCCGCG
AGCTGGTGCGCAACGGTTACCTGCTGGGCGGCGAGTGCTGGTACGACGAAGCAGCCAACG
ACAAGGACACCCTCAAGGCCGGCAAGCTGTACCTGGACTACGACTACACCCCGGTACCGC
CGCTGGAAAACCTGCTGCTGCGCCAGCGCATCACCGACCGCCACCTGGTGCAGTTCGCTG
CCGCCGTCAACGCCTGATCCCATTTGCCCGCGTGGCCACGGCCGCGCCCTAGGAGAGCCC
GACCATGGCCCTGCCCAAGAAACTCAAGCACCTCAACCTGTTCAACGACGGCAATAGCTA
CCTGGGCGTGGCCAAGTCGGTCACCCTGCCCACCCTCGGCCGCAAGCTCGAAGCCTACCG
AGGCGGCGGCATGGAGGGCCCGGTCAAGGTCGACCTCGGCCACAACGACGACGGCCTACA
GCTGGAGTGGACCCTCGGCGGCTGGGACCTGATCGCCCTGCGCCAGTTCGCCGCCGTGCG
TGTGGACGGCGTGCAACTACGCTTCTCGGCCTCGGTGCAGCGTGACGACACCGGCGAAGT
CAGCGCGGTGGAGATCGTCACGCGCGGCCGCCACGAAGAAGTCGACTTCGGCGATGCCGA
ACCCGGTGAAGACACCGAGCACAAGATCACCACGGCCCTCACCTACTACAAGCTCACCGT
CGACGGTGAGGTCATTGTCGAGATCGACTTGCTCAACTTCATCTATGTCGTCGACGGCAA
AGATCGCCTGGAAGAACACCGCAAGGCCCTGGGCATTTAATCCCGCACCGCCGGACAACT
GCCGGCGGCTACCTCAGTACCAAGGAGCAACCGCATGAAAACCCCAGAACAGAGCGCACC
AGCCAAGAACTTCAACGAGGAGACCATCACCCTCGACACGCCGATCATTCGCGGCGAGAC
CTCGATCACCTCCGTTACCTTGCGCAAGCCAGCCAGTGGCGAGCTGCGCGGGGTCAGCCT
GGTGGACCTGGCTAGCATGGACGTACTGTCACTGCGCAAGGTCTTGCCGCGCATCACCAC
CCCGACCCTGACCGATATCGAGATCGGCCGCATGGACCCGGCCGACCTCCTGCAGTGCGG
TGTGGCGGTCGGCAGTTTTTTGCTGAAGAAGTCGGACAGGGAAGCTGCCCTCATTGCGTA
GATGACGTGATGGCCGATCTGGCCATTGTCTTTCACTGGGGGCCGGCCGATATGGACCTA
TTGCCCCTTTCTGAGCTGATGGATTGGCGCGAGCGGGCCATAACACGCTGGGAGCAGACC
CATGGCAAATAGCCTGAAGATGGAAGTGGTTCTCCAGGCCATTGACCGCGCCACCCGGCC
CATTCGTGCCATTACTCAAGGCAGCGTTGGCCTTGGGCGGGCACTCAAGGAGTCCCGCGA
CCAGCTGAAGGTGCTGCAGGACCAGCAACGCGATGTCAGCAGTTGGCGAACCCTGCGCGC
CGCCAGCGAACAAACCGGTACCGCCTTGCAAGCGGCACGCGATCGCGTCAAGGCGCTGGG
CCAGGAGCAGGCCAGTGCCAGCGTACCCACGCGGCAGATGACCCGCGACCTCAAGGCCGC
CATCCGCGAAGCGACACGCCTGAAGCAACAGCACCAGGAACAGCAGGTTCAACTCCAGGG
GCTGCGCAACAAGCTGGGCAGCGCCGGCATCAGCACGCGTAATCTCGGCCAGCACGAACG
GGATCTGCGCCAGCGTATCGTCCAGACCAACCAGGCAATCAGTGATCAGGGCCGGCGAAT
GGAGGCCCTGAGCCGGCAAACGCGACAGGCTGCTGCAGCCAAAGCCAGCTTCGAGAAGGC
CCAGCATGTTGCCGGCAGCATGGCTGCAGGTGGCGCCGCCGGCTTGGCTAGCGGCTATGC
CCTCTCCCGGCCGCTGCAGGGCATGGTCGATGCCTTCGCGCCTGCCGAAGACGCCGCCAC
GCAACTGAAAGTGTCGATGATGGATGGCATTGGCCAGGTATCTGCGGACTATCAAAAAAT
CAGTGACCTGGCCACCAGTCTGGGCGACCGCCTGCCAGGCAGCACTGCTGACTTCCAGAA
CATGATGACAATGTTGCGCCGGCAGGGCCTGAGCGCACAGAGCATCCTGGGGGGGACTGG
CGAAGCTGCAGCTTACCTGGCTGTCCAATTGAAACTGCCAGTGGACCAAGCCGCCGAGTT
CGCTGCAAAGATGCAAGACGCTACCCGGACCTCGGAAAAAGACATGATGACGCTGATGGA
CACCATTCAGCGCGGATTCTATGCCGGTGTCGATCCGACCAACATGCTCCAGGGTTTCAG
CAAAATCTCGCCCGTTATGGACATTATCAAGAAATCGGGTATCGATGCGGCCAAAGAGTT
GGAGCCGCTACTGGTTATGATGGACCAGGCCGGCATGGAAGGCGGCGCCGCTGGTAACGC
CTTTCGCAAGATTTTCCAGGCAGGCCTTGATAAGGACGGCATCAAAGATGTCAACGAGAT
CATGGCCATGGAGGGCAAGCCCATCCGGTTTAATTTCACGGATGACAAAGGCAACTTTGC
GGGACTGGAGAACCTGTACGCCCAGATCGAGAAGCTGAAGAGCCTGAACGATGAAGACCG
TATGTCCACCATGAAAATGCTCTTCGGTGATGACTCGGAAACCATCACAGTGCTCAACAC
CATGATGAGCAAGGGAATCACCGGGTACCAGGAAGTCGAGCAGAAAATGCGGGACCAGGC
CGACCTGCGCACCCGCGTCAACGAACAACTCGGCACGCTGACCAATACCATCGAAGCCGC
CCAGGGCAGCTGGACCAACGCCATGGCCGAGATCGGCGCCACGGTAGCCCCTGCCCTCAA
AGACATTATCAACGGGCTTGGCGAACTGGCCGTAAGCGTTAAGGACTGGGTCAGCGCCAA
TCCCGCACTCACGGCAGCCATTTTCAAGACGGTAGCGGGCCTGGCGATGCTACTGACAGC
GGGTGGCGGCATCAGCATCATGTTGGCCAGCATGCTCGGGCCGTTTGCCATGGTCCGCTA
CGCGATGACGCTGGTCGGGATCAAGAGCCTCGGCGCCGTCACCGCGTTCAAGGGCCTTGG
CAGGGCCCTGCTGTGGGTAGGCAAAGCGGTGATGATCGTCGGCCGCGCCCTGCTGATGAA
CCCCATTGGCCTGGCCGTTGCGGCAATCGCCGGCGCCGCGTACCTGATCTACAAGAATTG
GGAGCCGATCAAAACGTTCTTCCTCGGCCTGTGGACCCAGATCCAGGCAGGTTTCAGCTC
AGGCCTGACCGGCATCCTCACCCTGATCGCCAACTTCAGCCCGCAGGGCATGTTCTACAG
CGCGTTCGCGTCAGTGATGAACTACTTCGGCGTCGAGCTGCCGACCAAGTTCAGCGACTT
CGGCGGCATGCTTCTGGACGGCCTGGTATCCGGCATCACCAACAAACTCGGTGCGGTCAA
GGACGTCATTACCGGCGCCGGTGACGCCACCATCGGCTGGTTCAAAGAGAAACTCGGCAT
CCACTCCCCCTCCAGGGTATTCGCCGAGCTGGGCGGTTTCACCATGGCCGGCCTCGAACA
GGGCTTGACGGGTAACCAGGGCGGCCCGCTGGAAGCCGTCACCGCTCTGGGCAAACAGCT
CACCACTGCCGGTGCATTTACGCTCAGCGGCGAAGCCCAGGGCATCACCACGAAAACTCA
AGGCGGCCCGTTGGATGCCGTAGCCGCAATGAGCAAAAACCTCGCCACCGCTGTGGGTTT
CAACTTCGGTGACGCCCCAGGCATGGCCGTGGACAACCGCCCGCCTCTGTCAGCGGCACC
GGCCGCAGGACGAAGCTCTGGCATCAGCACACAGCCACCATCAATGACATTCAACATTCA
CCCGGCTGCCGGCATGGACGAGCAGGCCTTGGCCCGCCTGGTTGCCGCCGAAGTCGTCAA
ACAGCAACGAGCCACCCAGGCGCGCGGCCGTAGCGCGCTATCAGACAGTGAGTAAAGCCC
CATGATGATGGCCCTCGGCATGTTCATTTTCAGCCTGGAAACCCTCGCGTACCAGGAGTT
CCAACGCCAGACCGACTGGCGCCACGGCAGCACCTCGCGCATCGGGACCAACCCTGCGCG
GCAGTTCCTGGGCCGTGGTGACGACAGCATCACCCTGCCCGGCGTGCTGTTGCCAGGCCT
GATCGGTAGCCCGCTCAGCCTCGACACCCTGCGCATGATGGGCAACACGGGTAAGGCCTG
GCCCCTGGTCGAGGGTACCGGCAAGATCTACGGCCTGTGGGTGATCGAGTCGCTGAGCGA
TACGCGCACGGTGTTCTTCCGTGACGGCGCTGCCCGGAGAATCGAGTTCACCCTCAAGCT
CACCCGCATCGATGATGGGCGCGTCGACTTGCTCGGCACCTTGTCCGGTACCGCCGGCAA
CCTGCTGAGGGCCATCCTGTGACCCTCCTGGAACAAGCGGAGAATCTGCTCCAGGACGCA
GCCGGCCGTTACCGTGAAGCAACCGCCTATCCGCGCCCCATCTGCCGTGTGGTGGTCAAC
GGCCAGGACATTACCGGCGCCGTCGAGCAGCGCCTCGTCAGTATTGAGCTGACCGACAAC
CGGGGGATGGAGGCTGACCAGCTCGACATAAACCTCAGCGACCACGACGGTCTGCTGGCC
ATCCCGGCACGCGGCGCCACAGTGCGCCTGTGGCTGGGCTGGAGCGATATCGGGCTGATC
GACAAGGGTAGCTATACCGTGGATGAAACCGAGCACAGCGGGGCCCCGGACACCCTCAGC
ATCCGCGCACGCAGCGCAGACCTGCGCGGCGGCCTCAAGGTCAAAAAGGAACGCAGCTGG
AGCAGCTCTACCCTGGGCACTGTGATTGGCGCCATCGCTGCCGCCCATGACCTGGCACCG
GTGATCAGCCCGGTGCTGGCCGCGATCGAGCTGCTGCACCTGGACCAGACCAACGAAAGC
GACGCCAACCTGCTGACCCGCCTGGGGACAGAGCACGATGCGATATCAGCGGTGAAGGCT
GGCCGGCTGTTGTTCATGCCCGCGGGCAAAAGCGTCACCGCCAGTGGCGCCGCCCTACCC
CACGTTGTACTGACCCGGGAGGACGGCGATCAACACCGCTTCCTGCAGGCCGACCGCGAC
AGCTACACCGGGGTCAAGGCGTACTACTACCAGGTCAACAGCGCCGAAAAGAAAGAGGCC
ATCGCCGGCGCCGGCGACAACCTCAAGGAATTGCGGCACAGCTACACCGACCAGGCCAGC
GCGCTGCAGGCGGCCCGAGCCGAGTGGAACCGCCTACAACGTGGTACAGCCACGTTGAGC
TACACCCTGGCCAAGGGCCGGCCAGAACTCACGCCCGACCAGACCTACAGCCTGGTGGGA
GTCAAGTCCGAGATCAGCGCCATCATCTGGCTGGGCGGCAACCTGCGGCACAGCTTCACC
TCGGACAGCTTCACCACCAGCATGGATCTGGAGTCCAAGTTGCCGGACCAGGACGGCGTG
GAAGACCTGGTCGACAACAAGGCAAACTACACCGGCATCATCGCCACTTACCGCGATGAG
AAGACCGGCATGCAGAAGACCGTTACGGCCGGAGACCAGACCAACCCTCAGCGGCTTACA
CACCTCTACGCCAGCAAGGGCAGTGCTAAACGAGCTGTAGATCGTGAATGGAGGAAACTT
TCAAAATGAATGAAAGAAGTATTCTAGATTAACGTATAATCGAATACTTACCTTTGGATA
TTTCCACCAATTTCTTTATACGGAGATACTTATCAACAACCGCAGGACCGCGTTTACCCT
TAACCCCTAGATAGCTTCTAAGCAACACCAAAATTCCAGCTACATCCCTTACCGCATGAT
AAATTGCCTGCGCGTCGGTTTCCAATGCGGGAACTGAAAACTTCGCACCACCTTCGCCTT
GAATTTTATCAACCACAACCCCAATAGCCGGAGAATAATTTATAGTAAAATGACCAAGCA
AGCCACCTAAAGCCCCCATAAAAATAGCAACATCAAACTCATCATCAGACTTACCAACCT
CTCTCGCAAGAACCTCTGCCAAACTCTCAATAGCCTCAAATCGCTCATCGTCACACTGAC
CATTCCAATCAACATTATCAAAAGAAGCGTCGGGGAACATTGCCGCATAAAAACTTGAAG
TAACCACGTAGGTTTTACAGCCATTCTTGTGATACCGCCTAGAGCAATACCCATCTACGA
GCTTCTCAAATCCCTCTCTATGCTTTAGATAATTTCCAAAGCGATTATTCGCTATTGCCT
CCCCGTATTGCTTCAACGCAACTTCAATTTGAGTGGCCGCTTCAATAGACCGATGAATTG
CAGCCACCATTGCAACAAAAGGTAGCGACAACCCCATAATCGTTAATGGAATTTTAAAAT
GACCGAAGAAATTTTCAACACAAATTGAGGTCCAGCATGCTGATCCAAGATCTGTTTGAG
AGTAAATTTTCCACCCAAGCCACCCTCCTACTAGAAGCGGCAACCCTAGCGCACACCAAA
ACAAAAATGTTTTAGCTAAATGCTTATGTTTGCGTTTACTTTTCATTTGCAAAACAGCCC
CGCTAATCTACGCTCAATAGAGTTATTTACTTACGCTGATGCCCGACCACTTATGGCCGG
GCATCCCTGGCATTCAAACCGTGAGCAATACATCTAGAAATCGAATAATATCTGCTTGAC
TTTGATGATTAAGCTGCCTAAACATCAATACCATCAACCGCTCTCGCTGGCTCAATTCAA
ACTGCACATTTTTTTCAGGCTGGTTAGTCCGCACCTTTTTTTTCACCGACATGTTTCACT
CCATTCAACACGTTCGAGTGCTCGGTACCAGTTTCGATACCATCCAAAGCACCCGGGGAA
TGAGCGATTGTCAGCATGATTTAGTGTGCCACCAGCCTACGAAAAGAAATCAGACACAAT
TCTCAGGGTTGCGGGCAAAGCGCAATGGCGCGCTGTGAAATATTTCCGTAGTCCATCGTA
GTCCCCTTCACCCAGCGACTCGGCTTTGAGATCGTGTGAGCGTCAGACCAGCCGCGCTCT
TTGGCCAGTTGACTAGCGCTGGCATTCAGCGCATAGACGGTGCCATCTGGAACCTTGAGC
AAAGCTTTCGGCGGACCTGGCTCGCACATCAGTTCGACGCTTTCAACGGTGAACGGCCAG
TCTTCACCGTATTCCTGACTGGTCACTACTTGCTGCTTATTTTCAGCGCTACAACCTGCC
AGCAGTAGCAAAAACGCTGCCGGCACTAAAGTCCTTTTAAGCATTCCTATGCCCTCTTCC
TCAATCGCTTTTGTGGTTGATAGCGCGCAGTAGCCGCTTGACCGCTCCCTTGTCTTCCTC
TGCCAACGCTCTGACGTTCTGAACCATTTCTAGCTCATCCGATGCAAGCATCGTTTCCGC
CATAGGCAAGCGCTGGCCCGTGACCACATACAGAACATCAACGCCCTGTTGCGCGGCTGC
GGCCAAATAATTGGCATCAGGGCTTCGCTCACCTTTTTCGTAATTGTATTGGCTGTTCTT
CGAGGCACCAGCGAGGGCGGCAAAGTCAGTCTGACTTAGGCCTAACCGCTCACGCTCCTC
TTTCAAACGATCCCCTATTCCCACAAACGTCTCCACGAACGCCTTGACATACCCACATAC
GAGGGAAATAATCAGCGCAACATCACACGAAATCACACGAACCGAGACTATGCCGAAACC
ATACCCCAGCGAGCAAGCGCGCCAAGAGGCCCGTGATCGTCTTGCCCGACAAGGAATCAC
GGCGAAGGAATGGGCAATACAACATGAGCTCACCCCTTCCACCGTGTATGCGGTTCTGAA
TGGGCAGAAGAAATGCTTACGCGGTGAATCCCACCGCGCCGCAGTGCTGCTCGGCATCAA
AGAAAGCTCGCCCACAACCTAAGCCCCCTGGCTCAAGGAGGAAACCAGAACATGAAGCGT
CCAGTTCTAGAAACCCTGCGCCAGGTAGTCAGTGCGGTGGTCTGTGCTTTCCCGGGTGGT
CGCGAATGTGCAGCCGCTCGCCTCGGCTACGAGCTCAAGCGGTTCGACAACCATGTCTAT
GAGAACTCCGGTAGCCGGCCGTTGACCTACGACCAGATCCACCTGTTGGAGCGTGACGCC
GGTACTGCACTGCTGCCCGAGTTCATTGCCAGCCTCTACGGCGGGATGTTCGTTCCGCTG
GTAGCGCCTGAAAACCTGGACAACGTCGAGCTCTACAACCGCTCGGTAAACACCGCAGCC
AAACGTGGCGTTGTCGATCAGATCATCGAGAAAGCGTTGGCAGATGGCGTGATCGAAAAG
GACGAGGCCAAGGCCATCCTGCAAGCACACAGCCGCTACCAAGCGGCTCGCCATGCAGAG
GTAGTTGCCACGATCGAGCTGCATAGCAAGCCAACAAAGGAGCAGCCGTGATGCGACGAA
CTGCTCAGCCTTTCCCCAACCGGGCCTTGATTTCTTTTAGTGCTGTTGCGACGTCGTCGG
CGGCGAAGCGGATGTCTTCAGCTTTCACGGAGACCCCAGGAACAATGCCCGTGGCCGTCA
ACTTCTCTGTTTCCTTGCCTTCGATGACTGTCAGCAATGCTTCGTACCGTTCTGTTAACC
GACGCAGCAAGCTTCCAACTTCCCTTTTCGAGTGAATAGCCATGACTGAACTCCCTGTGA
AAGACCGCGAGCGATTGATTGGACTGCTGATTAAAGCCCAGCAGCGACTGGACACCCTAA
AGGAAACGGTCCACACGGCCAATGGCAGCCTTGCCGGCTCAGATATTCGTATCGCTATCG
GCGACGCAATCACGCCATTGAACATCGCCCTGGAAGTGGCCGAGTCGATCTGACCATGAG
TACCTACAAGCTCGTCTGCCCCCACTGCAGCCACAAGATGCGCATCCGCACCAGCGAAGG
CACGCACATCTTCCTTCGCGTGGCCTACCTGCAATGCACCAACGAGGCCTGCGGCTGGTC
GGTACGTGCCCAGTTCGAAATGACCCACGAAATGAGCCCCAGCGGCATGCCCAACCCTGC
GGTGCAGTTGCCCGTCGCGCCTGTGGTAATGCGCCGCCAGGCAATGAAGTCCGCCGAGGA
TCAGCCCGATCTGCTTGATCAACTGGATATGGAGGTCGTAACCGCATGAACGCCGTAGCC
TTGACCGCAAACCCCACCAGCGACTATCGCGCCGCCATGCAACAGGCCGCCGTCGCCTAC
CTCTACCGTGGTGAACACCTGGCCGGCGATGCCCAGGTGCTGGAGAACTGCAGCCGCTAC
CTGCTGCACTCGCTCGAAGTACCTGAGCACCTGGTGCAGCGGATCGCCGAGCTGGCGGTC
GCCGAGTTCGAAAACATGACCATCAAGCGGCTCGCCTGGTTGGGCATCTACCCGAGCAGC
GGGCCTTACCGGCCATTGATCTGGCTGCTCGATACGAAGACCCAGCAGCGCCACCCGGTG
CCTGCGCGCTTCTTGCCGACGCACCTGCTGCAAACCCGCAACACCTCGAAGTAACCCGTA
CTCGCCCCTGACACATGCCCGCTTTGCGTGGGTAAGGGGAAACTGCATTCAACTGGTGGC
CGATATGAGCAACATCACCATTCAACTGAAGCTGAATGAGCAGCAGGCAAAGCAATACCT
GCAATGGCTCGACAGCCAATACGACACCACCATGGCCGAGGTCTGGTACTCCGATCGCTA
TCGGCATGTTCCCTGCGGTCAGCGTGGCCCCCAGGTGCTGCTTGATCTGCCCCACCTTGC
CGGCATCTGCCGCACCCGTAGCGAGCTGAAAAAACAACTCGAAGCGGGATCGTTGGAGCG
TGCCAAGTGAACCTCAAGCCAATGGAGCAGCAACTGCGCAGCGAAGTGCTGCGCCGCCTG
CAGGACCAGTACAGCCTGAAGCCCAGGGCCGGTACCCAGTACCTGCGCCAGGGCACCTGC
CCAAGCTGTGGCAAGAAAGAACTGTACTCACGGCAGGACGAGCCCTGGTTTATCAAGTGC
GGCCGCGAGAGCAAATGCGGTGAGCAATGGCACGTCAAGGAGCTGTTCGGCGACCTGTTC
GACGACTACAGCAAGCGCTATCCCACCACGGAGCAAGCCCCGCGCGCCTCGGCCGACGCC
TACATTCAATTTGCCCGTGGCTTCGACCTGGGGCTGGTGAAGGGCTGGTACACCCAGGAG
AACTATTGGGACCGTGAGCTCAACATCGGCAGCGCGACCGTAAGGTTCGCCCTGGAGAAA
GGCGGGTTCTGGGAGCGCCTGATCGACCAGCCGCACCGGTTCGGTAAGAAGAAGGCTCGA
TTCGCTCCAGGACAATCCCCTAAAGGCTATTGGTGGTGCCCGCCCTCCATCGACTTGCAG
GAGGTCCAGGAGCTGTGGATCGTCGAGGGGATCTTCGACGCCATCGCCATGCTGCACAAC
GGCCTGGACGCAGTTGCGGCAATGAGCTCCGGTGCGTTCCCTTTCGAGTCATTGAAGGCG
CTGGCCAAGCAGCGCACTGACGAAGGCAAAAAGCTGCCCACGCTGGTGTGGGGACTGGAC
AACGAGCCCGGCGCCCACCGCTTTACCCGCAAGCATGCCGTTATGGCGCGTGAGCTTGGC
TACAAGTGTGAGGCCGCGCAGATCCCGCAGAGGGGCCGCAAGGTCGACTGGAACGACCTG
CATCAGCGCTGGGCCTTCATCGATGATTCCGCCAAGCGCCTGGAGCAGGTCGAGCGCGAT
ATCCGTGAGGCCCGCTATCACGGCAGCCTGCTGCTGGCAGAGTCGGCTGCGGAGAAAGGT
GCGCTGATGTACGAATGGCGCGAGCGCCACGAGTTCCACTTCACCTTCGAGAACCGCCTC
TACTGGTTCAAGATGGACCTGGACAAGTTCAACAAATCGATGCAGCACCTGGAGGGGTCG
GACCGCCACGAAGACCAGTTACTGAACGACAAACAGCGCCGTGACAAGGCCCTGCGCCAG
TGTGGCGCCGTGGTGGAAATCGCCAACTGCAACCCGCAGGCGCTTTACTTCCAGCGCAAC
GAATTGACGGACGAGTCCTGGTACTACTTCCGCGTCGACTTTCCGCACGACGAACCTAGC
GTCCTCAACACTTTCACCGGTGGCCAGGTCGCGGCGGCCAGCGAATTCAAGAAGCGCCTG
TTAGGCATGGCGGCAGGTGCAGTGTTCACCGGATCTGGCTCGCAGCTTGATCGCATCATG
CAGAAACAGCTGTTCGGCCTGAAGACGGTCAAGACCATTGATTACATCGGCTACAGCAAA
GAGCACGGCTGCTACGTGTTCGGTGACCTGGCCGTGCGTGGCGGCGTGCTGGAACAGGCC
AACGCCGAAGACTACTTCGAGTTCAAGGGCCTGCGCCTGAAATCGCTGCAGAAGTCGATC
AAGCTGGAGATCAACCGCGACCCCTCGGCTTACCAGGAAAACTGGTTCGACTGGCTGTGG
ACCTGTTTCAACACGCAGGGCGTAATCGCCCTCGCCTACTGGTTTGGCTCCTTGTTCGCC
GAACAGATCCGCGCCGAGTTCCAGTCCTTCCCCTTCCTGGAGGTGACCGGTGAGGCCGGC
GCCGGCAAGTCCACTTTGCTGATGTTCCTGTGGAAGTTGCTCGGCCGGCAGGACGAGGAA
GGTGATGACCCGATCAAGATGACCAAAGCGGGCCTGCGCCGCTGGCTGAGTCAGACCGCC
GGCATGCCCATTGTCATGCTGGAGGCTGACCGCAGCGATGCCGAAGGCACTGCGGCCAAG
TCGTTCGACTTCGATCAGTTCAAACCGCTGTTCAACGGCCGAGGGCTCGGCCTCACTGGC
GTCAAGAACGGCGGCAACGACACCAACGCCCCGCCCTTTCGCGCAACCATGGTGTTCAGC
CAGAACGCCAGCGTCGTGGCCTCCGAGGCAATCCTCACCCGCATCGTCAAGCTGCACTTT
GTTCGTCCGGAGGTCACCACTTTCAGCCGCGCCGCCGCAGATAACCTCAACCACCTGCAG
GCCAGCGAGGTGAGCCACTTCCTGCTGATGGCGGCCAAGGCCGAGCACCAGGTACTTGAG
ACGTTCCGTCGACAGGTGAAGGTGCATGAGCAAGCACTGCGAGAGCTGCGCGAGATCCGC
ATCGAGCGGCTGATAAAAAATCACGCCCAGATGATGGCCCTGGTCGACGCGCTCAAGGAA
CTGGTGCCGATGACCGACCGCCAGCACGCCGGCGTGCTGCGCGAACTGACCTGCATGGCC
ATCGCTCGCCAGCACGACGTGAATGCCGATCCGAAGGAAGTGGCCGAGTTCTGGGAAGTG
TACGAATACCTGGAATCGCTCAGCGATGACGCGGTGGTCAACCACAGCAAGAAAGACGAC
CTGATCGCCATCAACCTTAACGACTTCTGCGAACGCGCCGCCGAGCACAAGCAAAAGCTG
GCCGACGCCACCACCCTGCGCACGCTGCTGCGCAACAGCCGCTCGCGCCCTTTTATCGAC
AGCAACCGCGCCGTCGACAGTGCCGTACGCGCGGCCTTCAACAGCCGCAATGCAATGAAT
CAACGCAGCACCACCGTGAAGTGCTGGACCTTCAAGGCCAGCTAACCCGCCAGGGCGCGG
CAACGCCCGGGCATCAACCCCAAGGAGAAGCACCATGCGCAACGACAACCACGACGAGCA
TTACCACCCCAGCCGCCGCGAGACGCTGGCCACCCTGATTGCCAGCGGCTTGACCCTGGC
CCTGCTGCTGGCGGTCGGCTACGCCGTCCCTGACTTGCTGAACAATCTGGTTCATTGATC
AACCCGGAGACGCACCATGAGCTCAGATGCATTGATCAACCTGGAGCTGATTCTTGCCTT
CGAAGAATGGGCCACACCGCGCGGATACGACCTGTCACGGGATCTGTCCCGCGCCAGCAT
CGAATTTCAGAACCTCGAAACCCGTGCTACCTGGATCGGTTTTGAGGCCGCACACAGCCC
AGCAGGCTGCCGCCCCTACGGCCAGCAGCTCTACGCCCAACTCAAAAAAACCAGCGAGTA
CGCGCACCAGACTGGCGAAGTGTTCCCGGTCCGTGTCGGCAAGGCGCCATTCGATGACTA
CGTGATCCATGGAGGCCCGGGCGGCCTATACCGCCTGCGCGATGTGGCTTTGTACGTGAA
CGAGGACGGTAAGCAGTACCGCCTCAATTGAAACCGGCAAGACCGGAAAAAGACGGCGCT
GGAGAGCGGCAACTCCCCAGCGCCTGACCAACCCCAAGGAGAAGCACCATGCAAGTACAA
ACCCAAGAAGTCAGCACCGAGCAGGCTACCACAACCGCTTTCCAGGTCGGAGACGAGGTC
TCCTACATTGCCATGCGCGCAGAGGGCCGCGGCTACCGCCTCAGTGCCCGCACCGGGAAG
ATCATCGAGATCGATGGCCAGGTTGCAACCGTCTGGGGCGGCAATGGCCGCTGCAGCGTG
CAGCCACTGCAAAAGCTTACGCCGGCTGGACAACCGAATGCCCTGACCCGCGCCCTGATG
GGAGACCGTTGATCATGGATAAGGCTACCACTCAGGCCCGGCCGCGCCTGGCAACTCACA
ACCTCGACCTTCCCTGCATCTGCGATGTCTGTGGCAAAGCGCGATCCGCCCGCGATCACC
AACGTTGCAGCCAGATCCGCCAGCAGCGCAAAAACGCCGAATGGGCAAGCTACATGGACA
ATGTCGCCGCTAAGAAAGCCCTGGGAGACCGCCGCTATGCCCGATGAAAAGGTCATTATC
AACGTTCGCCAGGGCCTCGGTACCTATATCGCCAAGGCCAAAGGTCACACCCTGAGCGCG
AGCTGCACCGCAGGCCCAGCTCAAGCAGCTGAGGCACTGGCGCATAAACTCGGACTGGCA
CCTTCTCTACTCCAGAAAGTAGTTGGGGATAACCTGGCATACGGCTGTTCGCGCTTCGAA
CACCCTGGCCACGCGTAGCAAGAATCTACGCTCCCATCTTCTTGGCCCGGCGACGGGCCA
TTCCTTCACACGGCCCATACACTGGGCCGTTCCTTTGTTTGAGTGACAAAACAATGGCAG
ATGGAGTCGAAGTACGCGGCAACCACGTCCGCGTGTATTTCCGTTACCAGGGCGAGCTAT
GCCGGGAGACCATACCCGGTGACGCCTCACCCGCGAGCGTCGCCAATGCCGAGCGCCTGG
TCGGCATCATCAACTATGAGATCCAGGCCGGCACCTTCAGCTATGCCCGGCATTTTCCCG
ACTCCCCCAGGGTTCAGACCAACACTATGGGGCATTTCATTGACCTTTGGCTCGATATCA
AGCGCAATCAGATGGCGGCCAGCGGCTTCGCCATGTACCGCAGTCGGGCGGAAAAGCACA
TTCGGCCACGCTGGGGCGCACTCCAGGCCGACCAGATTGACCACCTGGACATTCAGGGCT
GGGTGCAGAACACCCTGATGCCGAAGCTGCACAACAAGACCGTACGCGAGATCGTCAGCC
ACCTGCGGCAGATTTTCCGGTTGTACCGCACCCGCAACCGCACGGCCCACGACCCTACCG
ATGGCATCAGCATCACCCTGCCGGACGCTGACGACCCCGATCCGTTCACCCGCGAAGAGA
TCGAGGCTATCCTCGGTACCGAAACCAGCCGACAGCAAGAGACCAATCTGACCGCGTTCA
TGATCTGGAGCGGCCCACGGGTTAGCGAAGCCATGGCCCTGGCGTGGGAGGACGTCGACC
TTGAAGCGGGCACTGTGCTGTTCCGTCGCGCCAGGGTAAGTGGCCAGTACAAGGTTACGA
AGACGCGCCGATCGACACGTAAGGTGAAGCTCCTGGCTCCTGCGCTGCGAGCGCTACAGG
CCCAAGCACGCCACACCCAGAACCTGGGGGCGGAGGAAATAGAGGTCACGGACCGGGACA
ACCGGACAAAGAAAGTGCAGCAGGTACGATTTGTGTTTCACAACTCGGCCACCGGCGAGC
CGTACAAGACTTCAGACGCGCTGCGCCACGGCTGGTGGATCTATCACCTGAAAAGCGCCG
GCGTGCGCCAGCGGGGCCCGAACACCTGCCGGCACACATTCGCCAGCCAGATGCTGAGCA
GCGGATTGGCCACGCCGGAGTGGATCGCCGACCAGATGGGCCACACGTCCACCGCGATGA
TCTTCAGGCATTACGCGAAGTGGATCAGCAAGGACGGCCCGGATGTAGTGGGCCTGTTGA
ACCAGGCGCTCAGGCTGAACTGAAGACAACAAAAAAGGGGCCGCAGGGCCCCTTTCTTTT
GCTTGTCATTCCCAAAGTGTTCCCAAATCGCTCCCTTTTGGAGTCCTCGACCTGAAAAAA
CCCTTTGAATACAAGACCTTATATGGCGGAAGCGTAGAGATTCGAACTCTAGGATAGTTG
CCCATCGACGGTTTTCAAGACCGATACGAAGACTCAAGCCCGCTGCACCTTTGCCCCGGA
TTTCAGTTCCAAAACTTTCGCCTTACCGACCGGCTACAGGCCGCATTCTACCACGGTATG
CGTCTTCAGTTTTGGAACTGATTTTCTCCCCTCCTCCGGCGTCCTGCCGACCGATCATAA
TCCCCTCTCACCTGCAGCTCGTCACCCTGAGCTGGCCAGAATTACCCCGCCTCGATGACT
GTATATCCAAACAGTAATGGTAGACCGCACCGTGATCATCGAGGACGACAGCTTCGCGCT
GGGCATGCCCTCGCTTGTTCAAATGTTGCCCCAGCATGCGCGTTTGGTCGAAGCCGAGTA
CGAGCAGTTGCGGCACGAGCTCGACCGGGTCCAGGAGAACATCGAGAAGCTGGTGGCTAT
CCATCAGGCCCAGCCAGCCGAGATCGCCAAGCTCAATGCCTTGATCGAGCGCATGACCTA
GGAGTTGTCCGATGCCCTGATGGAAAATACGGAGCTGAAGAATCGGCAGATGGGGGATGT
TCGCCTACTTGGGGAGGAATACCGCCCAAGGCCTAAAACTTGTGGCACAAATGAGAATCA
TCTGATTTCGAATTCGAGGGGAGCAGGTGGCTTGAACTATCTTTTTGAACTAGTACGAAT
TAGCAATGTACAAAAAAATCGGCATTAAAGCAGAGCAAGCAAGTATGAAAAAACTCTTTA
AGCTTAAGAAACGTCTGATTTTTCTATCTTCCATCGCCTTGTAAGCTATCACCTTCAAAC
AACGCGAGCAGCGACATGAAAATTGATAAAAATCTAACCGAACTTGAAAACCTTTTGCGA
CTCATAAATGCTAGCAACCCTGAAATAAATCTTCAGGCCGATCAAATAAAATCCGTTCAC
CCTTGGATGAACGTTAGCAGTTTATATGAAGAGAAAAATTCATACGTTGAAATAGAGCTC
GTAGCGGGGAAAGGGTATAGCGGTAGTTATAGATTTTATTACGACAGGGTAACCATCCAA
GGATATAAAGTTCTACCTGAACCCTTACCCTATTTCCCTGTACTTCTTAGTGATACGCCA
GAGTCGATTCTGGCCAGATATGCTGAACGCTACGAAATCGCTTCAGATACGGAACTGTTT
ACGAACTACTTTGTTCCACCTACAGCTGACGAAATGTTTGGCTCGATATCCATCGCGACC
GATGGTAAATCCTTACTATATCATCAGTCCTACAATGTTCGACTAATGCGAGTCAACAGC
TTGAATGATGATCTACCCATAAACCGCATGATTGGAACTTCCACGCTTAGTGGCTTTGAT
GCAGCACGCGAACAATTGGAAATAAAGTAATAGACCATTAAGTGTCGATTGCGCTCATAA
ATGCCTAGTAGGAAATGAGCGCGATCGGACTCTTTTCGCCGGCACCGGAGATACAACAGG
TTATTTAATGGAGCTTATGCACCGGCCTGTCAAGCGACCGCAACTGATAATCGGCGACAG
CTTGGTACAATAATTCGGCCTCCAGCTTCAGACGCTCGACTTCTTTGCTGACAGGCCCGC
GTCCTGAGCTGCTTGGTAGCGCCGCTGCGCATCGATGGCCTGCCGAATCAGCGGCTCATC
GGCCTCGACAACTCCCGTCAGATCTTCTTCACGCCACTGCTCCACCTGTTTGATCAACGC
AGCAAAGATCATATCTTCAACGACCACTCAGTTACCGGTGGAAACTTTCAAATTCCCTTA
AGCGCTAGATGTTACCGATCGCTTCCAGTGAGCAACGGGGGCAAGAATGATTGGAGTGTA
AGACCTAGAATGGCTGATAGCGAGGAGACATTCGTTATGAGTTACTTATGAGTACTCGCT
CCTCAGACGTGCATGACACTCAATGTAATGAGCGTGCAGGTCCGCCAAGCGACCGCAACT
GATACTCAGTGACAGCCTGATAGAGTGATTCGGCCTCTTGCCGCAGGCGTTCGACCTCCT
CTGATGGCTGGCCGACGTCCTGGGCTGATTGGTAGCGTCGCTGCGCATCGATAGCCTGCT
GAATCAGCAGCTCACCAGCTTCGATAATTCCGGTCAAGGACTTCTCCACGCGCTGCCGCT
CCAGTCGTTGAACCAAAAGAGTATAGGCCTTCCTTTGTCTTTGAACAGCTACGCTGAGGC
TGGGGCGTTGCGGAGTGTGATATATGTGCGGAAGACTGAGCCAGTACCACGGCATTCACG
ACTTCGTCGATGCCCTGAGCATGACCTACCCGCTTGCCAATAGCGTCGGCGACCAACCGC
TTGAGCGGTACAACGTCGCCCCAACCACCAGGGTTCCCTGCTGCGACTTGAAGAAGGCGC
ACTGCACGCGGACCCGGTGCGCTTGGGTTGGCGGCTGCACTGTACCAAACCAAGGAGCGC
GCCGCACCGATCAATGCCAGGGTCGAGAAGGTGGCCCACGGACCGTTCTTCCGGGCCATC
TGGCCGCACCGGACCATAGTGCCGAGCGACAACTGGTTTGAATGGATCGATGAAGGGGAC
CGAAAAAGCAATCCTACCTGATCCGGCGCCGGGATGCGCGCCGCCCCCTATGCGCCGGCA
TTGTCAATTCAGCGCCCCTACAGGACGGCCTAGCGAAGAGCCGAACGAGCATGATTGATT
CGTTATCATCACCGCCGACAGCGCTGGCGGCATGGTAAATGTGCACGATCGGCGGCCGGT
GGTCGTGGAGCCAGAGCTCGCTCGGGGATGGCTCGATCCAGCTACGCCGAAAGAGCAAGC
GGAGCAAATGGCATTAAACCTGTGTGAGCTATCGGATATGTTTGAGTGGTTTCGAGTGAG
CACAGCAGTTTGGCATTTACGCTACCGGGGCCTGAGCTGATCAGGCCTGCTTAGTGGCGT
GTCGCGCCTTCCTCTCCCAGCGCGCAACTGATACCTGGTGACAGCCTGGTACAACGACTC
GGCGTCCAGACAAAGGCGCTTAATTTTCCTTGCTGGTCGACCGACATTCTGCACTGCATT
ATGCTTGATTTAGCAAGGCATCGTTCTAGTGGAAAGGTCAGCGATGCAAAGCAAGAGGCC
AAAACTCAACTTTTCGGGCTATGACCAATTCACGGAGCATCAAAAAAGCATAGGGAGTCT
TATCCCATATCACTCTCTAAAGAGAGCGAATTTATCTGAACAAAGGCATCAAGCATCGCG
CCGCCGGCCTAGTTCGGATTTTTTGAAACAAATACCTACCCCTGAGCGAAAGAACTGATG
AATCAGAACAACGCCACATTTGAAAAGCTAACACGCAGCTCGTCTCATTTGGGTAAGGGA
ATATTGCTTTTGCTCTGCGTCACCCTGTTTTTTGGTGGCATAATGAGTTGGTCGCTCCTT
CGACTTAGCGAGAAAGAATACAACACAGTAAACTTCCATTTTACAAGGCTAATGGAGGGC
ATCCGCGAGCAGGAAGCTTTCTTGCTTGACTTGTCGAAAAGAAGCAATAATCGTGAGTTC
CTGAGGGAGCATGTAGACCACATGCATTTAGTAAAACCTTGGAAAGAGCACGCCAATAAA
TTTCTTGGCCAAGAACTTCCTTACTCAATGCCGTTCAGCGTGACTATCGACCCAAATATA
ATAACAGTATCTGAGCACACCAAAATATTCTCTCTCGGCGCACATTTGGCAAATTTTTAC
GGAGCTTTCTGGTCTACTTCACACTATCAATCACCGCAGGCCTTCACGTTTGACAACCTA
GGAGGCATCAGTATAAGCGTACCGCCAGAAGACCACAATCGAGTTAAAACCATTTCGTTA
AATAAGATTTGGGAGGAAACATTCCGAAACAACGATCAGGAGAAACAAAATCACAAACCT
TTGGAGAACATGGTTATCTGGAAGCATTACAAACCATATCCCGAAAAAGGTCACCCAGAG
TATCTCTTGGCTTACATAAACCTCAAGCTTGCAGTAGATAGAACTCAAATCATTGGTACA
GATAGCCACATCACAGCTGGTATCGTCCTAGACTTATCACAAATAAATGATTACGAACGC
ACCATGGAATGGTCGATCTACGACCACTTCACCCTGGTGGCGCCTTCAGGGCAAGTGTTG
ATCGGCGCGCTGTGGCCTGAATCGCCGTTGCATGAAGGTGTCAACTTCAAGCCCGAAGGC
CTGGTGTTCAAGCTGGTCAATCACCATGGTCCGGCGTGGACGGCAATCTATGCCATCAAC
TACCGCAGCTTCTTCCGCTATGCCCTGTGGCCGCTGGCAAGCCTTGGCGCCTTGCTGCTC
GGCGTCATTGCCATGGGCTGGGGCGCCAATCGCTGGTACCGCCGCCAGGTGATCCTGCCG
GCCCGCGAGGCCCATGCCAGCATCGCCGAGAGCGAGGCGTTCAGCCGTGTGGTGATCGAT
ACCGCGCCCACCGGCCTGTGCGTGGTACGCCGCGCCGACAACCAGGTATTGATGGAAAAC
CAGCGGGCCCAGCAATCGCCGGGCAGCGCCAAGCTGATTAGCGCCCTGGAGCGGCGCACC
GACCAGGGCGAGGTGGGTGAGACCTACCTGGAAATCGACGGCCGGCACCTGCAGGTAGGT
TTTGTCTCGACCCGCTACCAGGGCCAGGATGTGCGCCTGTATGCCTTCAACGACGTCACC
CGGCATATTGAAGATGCCACGGCCCTGGAAGAAGCGCGGCGCGCCGCCGATGCCGCCAAC
GAAGCCAAGACCTTGTTTTTGGCGACCATGAGCCATGAAATCCGCACCCCACTGTACGGC
GTGCTCGGCACCCTCGAACTGCTCGGCCTGACCCGCCTGGAGCCGCGCCAGCAGGAGTAC
CTGCAGACTATCCAGCGCTCGTCGGCCACTTTGTTCCAGCTGATCAGCGACGTGCTCGAC
GTGTCGAAGATCGAATCCGGGCAGATGGCCATCGAGTCCATCGAGTTCTGCCCCCTGGAC
CTGATCGAAGACACCCTGCACACCTATGCCGCCTTCGCCCAACGCAAAGGCCTGCAACTC
TATGCCTGCACCGACACAGCCCTGCCCGAGCGCCTGCTCGGCGACCCGATGCGCATTCGC
CAGATCCTCAATAACCTGTTGAGCAATGCCATCAAGTTCACCGACACCGGGCGCGTGGTC
CTGCGCACCCGGGTGCTGGCGCGCGAGGACGATAGCGTCAGCCTCGAATGGCAGGTCACC
GACACCGGCATCGGCATTTCCACGGCGCAGCAGGCCAAGCTATTCGAGCTGTTCTACCAG
GTGCAGGACGCCTGCAGCGAAGGCGGCGCCGGTCTGGGCCTGCCGATCTGCTGGTGGCTC
GCTGAAATGATGGGCGGGCAGCTGAACGTTGTCAGCGAGCCCGGACTGGGCAGCAGTTTT
GCCTTGCGCATGAGCTTGCCGGTGCTACCGGGCCAAGCCATCAGTATCGCGCCAGCTGCA
GCCAACGCGATCCCAGTCTACGTGCGCGCCCCGATACAGGAGCTGGCGCAATCGCTGGTT
GCCTGGCTCATGCGCCTGGGCGTACACGCAGCGCTCGCGCCGCAGCCGCTGGAACCCAAG
CATGCCACGGCGGTGCTGGTTGACGCACTGCCGGCGGCCAGCGCCCCGGCCTGGTCTGGG
CCACGGGTGCTGTGCACGGCCGGCGGGCGCAACCCTCCGGAATACAGCGCCCAGGGCTGG
AACGTCGACCTGCACAACGTACGCGCTATCGCCGAGGCGGTCGGCATGGCTCGCCTGGGC
AAGCCGCAGGCATCGCAGCAGGTGACGCAACAACAAGCCGACAACCTGCAACTGCGCATC
CTGGTGGCTGAAGACAACCCGATCAACCAGGCCATCATCAAGGAGCAGCTCGAGGCCCTG
GGCTGCACCGCGGTGGTCGCCAGCAACGGCGAGCAAGCGCTGCACCTGTGGCAGCCCGAG
GTCTTCGACCTGGTGCTGACCGACGTCAACATGCCGGTCATGAACGGCTACGAGCTGGCC
CGCACCCTGCGCGAGCATGACCCGCAGTTGCCAATCATCGGCGTCACTGCCAACGCCATG
CGCGAGGAAGGCATGCGCTGCATTGCCGTGGGCATGAACGCCTGGATCGTCAAACCGCTG
AGCCTGCAGACCCTGCGCGGCCATCTGCTCAAGCTCTGCCGCCCGGCCTTGCAGAGTGCC
CCGGCGCGGGTCGAGCCAGATACCCTCACCGCTCCCGCAGCCGTCCAGGCCAGCGACAGC
CTGCAGTTGTCAGAAAGGATGCGTCCGCTGTTCATCAGCACCATGCGCGATGACCTGCAG
TTGATCCGCTGCGCGCTGGAGCAAAGTGACGGTAGAATCGTCGCCCAAAGGCTGCACAGC
ATTGCCGGCGCCCTGGGCGCGGTACAGGCCACCGACCTGGCCGAGCACTGTACGGCGCTT
GAGTGCCGTCTGGCAGGCGCGGTTCTGGATGCTTCACTGCACCTTGAAGTGCAGCAGATA
CTAAACCGCCTTGCCGCTGTTGTGGATGCGCTCGAGTAACAACAATCAGGCTTACCTGCG
GCCGTATGGATACACCCTAACCCTCTATACCGGTACTACGGACAGCCACTATGGACAAAC
TCAAAGTCATCATCGCGGACGATCACCCCATCGTGCTTCTCGGTGTGCGCGAACTGGTAG
AACGTGACGAACGTTTTTGCGTGGTCGGCGAGGCCGTGTGCTCGAAAGGCCTGATCGAGC
TGCTGGAGCAACAACCGGTGGACCTGGTGATCACCGACTACAACATGCCGGCCGACTCGC
CTTATGGCGACGGGCTGAAACTGGTCGATTACCTGAAACGGCACTTTCCGCACCTGCAGG
TGCTGATCCTGACGATGATCTCCAATCACCTGATCCTCACCCGCCTGCATGAACTGGGCG
TGGTCGGGGTAATCCAGAAGAGCCAGCTGCACACCGAAATCCAGTTGGCGCTCAAGGCCG
TGGCCCAGCAGAGCCAGTACCGCAGCCTGGAACCTGCAAAAACCTCGGTCATTGAAACCA
CGGCGGCGATCGAGGACCGCTTCGCCACCCTGTCACCCAAGGAGTTTGAAATACTGCGAC
TGTTTGTCGCCGGTAAAAGTGTCAGTGATATTGCCCGCAGCCAGAACCGAAGTGCCAAGA
CCATCAGCGCACAAAAAATTTCAGCCATGCGCAAACTTGATGTCAATAGCGACCAGGACT
TATTGGCTTATTGCCTGGAACGCAGCATTTTCAACTAAGCAATAGAGCAAAAAAGTCATT
CGCCGGCAGTGACTTTTTTTTGCGCAAACACTCACCATTTGTTACGCGCAGCCCTCACAA
AAATCACCTTACAAACACAACAAAACTTAATATAGACCTTTCGCCTCCCTCGCCCTACTA
CAGCTTCACCAAGAAAATATTTCAGGTGGTAGAACCAAAAACGGATTGATCGCCAGTTAT
CTTACAGACATCTAGGGAGCGTCTGAACTGCACAGGAAGACGCTATAAATTCCTACATAA
ATCCAGCCCAGATCACAGTCGACCAAGGCATACGGGCGGATACTAGTTACAAGTGGTAAA
CGACCAACCAGCCCTCAGCGGTCAGTACTGGAAAAAGTAAATTATATGGGTGCAACTGGA
TCAACTGCACGGGGTGGAATAAAGAAAAATTCAACCTACACTTCAGCCTATTCATCAAAA
AGCTTGGCAGTACGCCAGCTACGGACAGACCACTACTACGAGCGAGTATCGGGTGTTCCA
GCTGGACGGTAAGAAGGGCCTGTCCCCGACCTCACAGCAATATGAACTATGTCATTTCTA
GCATAAATAACATCCGCTTCATCCCCTGCTCAGCGGAATTGTCCATCACACCGTCGGTAA
TCCTCCTCCGCCGAGATTTGACCGGTTCAGTACAATTCGGCAAGATTGCAAGGCGCGTAC
AGTAGCCATTGGCACGCTGTAGATACGGCACCTACCGTCGATCGCTGCTACCGACTGCTC
ATAAGTGGTTTGGAGGTCCATGGAGAGTCACGCAATTCTCTTGCAGACCATCTGCTCTTC
CCCGGCGTTCTGCCGACCGAACTCAATTTCTCCCTGCCTTTACAGAACGGCGAGCCACTG
AGCACCACGCGGTACGATGCGGACAATGGACAAGGACACCGAGCGACTCCTCCTGTGCTT
TAAGAATCGCCTGATGCCCATCGGCATGCGGCATACCTACAATGACGCGCTTCCTGGCTG
CCATGTATCCGCAACTAATGAATCAATCAAAATCACAGCGACCACTCCTAACCTTACTTG
GTTCAGCGTTATTCGCCTGCGTATCAAACGCCATGGCCGGCAGTTGCGTAGCTGTCAACT
CCCAAATGGAGACCTTAAACTTTGGGGCTGGCCTGTCAAATCAAAGTCTGACAATCCCTG
CGGACACGCCCAATGGCACCGTCGTCTACCAAGACACCGTGCAAAGCTGGGGGCACATAT
GGAGCTGCTCGTCAAGTTTACCATACGGCATATCGCTTAACCCCCAACTGGGCACGACAA
GCGGTAGTCAAAGCACCTATCCTCTCGGAAAAACAGGGCTATCATTCCGTATTTGGATGG
ATGCCTTGAATCGCTACGAAGCTTCCTTACAATATATAGCTGCAAACTCGTCATACGGTT
TCGGCTCAGGCGGGGTTCGCTTTGAACTTATCAAAACAGGTAATCTCAACTCCAGCGTCA
CTGTCGGTGCGGGATACTTGGCGAGCCTTCAAAGCGGTGATCTGATCCTCAAAAAATTCA
ACCTGCTCCAACCCATAGTACTCAACGCAGCATCCTGCGAGACTCCATCTGTATCGGTAG
CTATGGGTGACGACTATAAGCTTAGTGAGTTTCTCAAAGCTGGCACGAAACCGCGAGCGA
TTGATTTCAGCATTGCGCTGAACAATTGCCAGACCGGTATCAAGAAAGTGACCTTTTCGC
TCAAAGCCAACACCCCTGTCATCGATGGCACGAAGGGCATTGTTGCACTCAACGCTGGGT
CTACTGCGAAAGGCATCGGCCTGCAATTGATGAATGCATTCGGACAGCCACTCGCACTCG
ATACTACCTACCCGTTCGACGCGTTCACCACCAGCGGCCTAAACTTCAAGATTCCGCTCT
CCGCATCATACTACCGATTGGATACTGAGAAACTCCAGGCGGGCAGCGCCAACACAGAAG
TGACTTTCATTGTGAGCTACCTCTAAGCAACATGAAGAACCGGCCTCATTATCGCCATTG
GTGCAGGGGCGAGATCAATGTGCACGGTCAGCGCCGAGTTCTGCGCCTGAGCTCGCTCGA
GAATGGCTCATCAATGCCTCGCCGAAAAAAACAAGCAGAGCACAGGGCGCTGACTTAGGC
GAGCCGTCGGATGTGTTCAAATAGTTTCGGATGCGGGTTTCAGCCGGGAATGTACACAAC
CGAGGAACTCGGCCTTATTAGACCTTTCCAAGAAAGAACGGCGCCCTTAGTGTCGCTTGA
AGCATATGAACCGAATAAATAAGAATCGTCTGATTCCCGAAGAGCGAGGTAAAAAGGTAA
CATCATAAATTCCTTTCGGTCAGCATGGCTCACGCAACAATTATGAATAATCAAAATTCA
AAAATATTGCAAAACAAGCAATCACACAACTACAGGCTCAGCGCAATATTAATCACAACC
ATCCTTGGTGTATTTTCTGGCTGCACAGCCCCACCCCAGCACATAAAAGAAAACAAAACC
AAAATTGAGAGCAATTACAAAAAACTTAAAAGTGAAAATCCTGACTATCACTGGGAATTC
ATAGAGAAAGACGAACAATAATGGGCTCAACATCAAAGATCTCACAGCAATCCCAGCCAG
CCCGACTTACATCCTAATAAACACGCCAACCTATTACGCGCAGTATCGAATAGGATTGCA
ACCATTTAACCGAAAAACGGTATTCAACTACCTTTGTTGGCAGACCTCACTCTAGGCAGA
ATGATATCTCCGTTGCGCGTCGATGACCTGCCGAATAAGGGGCTCGCCAACTCGATAATT
CCCACCTGGGTCTTCTTCACGCTATTGCTCCGTAGGTTTGATCAGCGCAGTATAGGACGC
CTCGCACGCCAGCCCAGCTACTCGGGCTCGGTCATAAGCTTTCGCCAGCTCTCCCGCTCG
AGCATCAGCCCGTGAGAGCAAGTTGGAGAGCACCATGGCGGCGCGGGTGGCTGCCTGGCC
TCTGGCGGCAGAGGCGGAATCTGCGGCGCACTTGCTCGTGGCGGCGGCATATCGGGCAGC
TTCGTCGCGCATCCGCTGGCCAACAGCATCAGCGCCAGTGCCATCAACAGCTGCAGTGTG
TTCTTGTTCCCGGGCATTTGCTCTCCCCTCCTCCTGTGCCGCGGTGCGGCGTTGCTCTTC
ACTGCGGGCTCTGGCCTCCTCCAGCGCCCATGCCTGCTTGTCACCGGCGTCACGATCAGC
CCAGCGCGATTTCCATTCGGCATCCATCGTCGAGCGGCCGTGCTCGTAGGTGCCCCAGAG
CGCACAGGCAACCAGCGCCAGCGATACCGCGGCACCAATCGTGCGCGCACTGATCATGCC
GCCTCCAAAAAGAGCACCCGCTCAGCCTCACGCCGACGAACAAGGCCTGGTAAGACCTTG
CCACCAGCTTTATTCCAACGCGGGAACTGCTCCGCAGCACCGGCATAGTCGCCGCGGTTC
AGCAGGCGCAACAGCGTCGATGATTCGAGGTTGGCCGCGCCCAGGTTGTAAGTGAAGCTG
ATCAAGGCGTCACACTGGTTCATGGTGAGCGGCACCTTCACTAGACGCTCAACCTCCGCC
TCGAAACGCTGCACATCATTGGCCAGCATCCGTTCTGCCTGGTCCTTGGTGATAGACATA
CCAGGCTTTATGCCGCGCGTGGTGCCATAGCCGATGGTCCATACGCCCACGGCGTCCTGG
TAGGACTGCAGGCGCAGCCCCTCGAAAGACTTGATGAGGCTGAGGCCTCGTTGGGAAGTT
CGCATACATTTACTCCAGATAAGAAAAAGCCCCGACAGTGCGGGGCTTATTAGGCGTGTT
CCGCCTCTTGTGGCGGCGGCGCGGTAGCATCCTCGGGGCTTGGCGGCCAGTCGATTGACA
AGGGGTAATCGGGCTGCTGGTCCAGGCGATTCAGGGCGATGCGGTAGCGCCTCCAGGCCA
GCAGCGCTTCCTGCTCATGCGCTGATGCCTCGCCGAGGTCTACCGCATCCTGCAGGGGCG
CAATGCGAGTCGAGGCATAGGCCAACTTCTCGTCGCGCAAGGCCAACCCCTTGGTGCGGA
TACTCTCGTTCTGCGCCACGGTATCCAGTACCCAGGCGGCGCCGTCCCAGTAATAGAATT
CGCCTGGGTATTCCTGGCGGGTCAGTTCGGGAGGCAGCTCGCCAAGGGCGCTGTGCTCCT
TGGCATTGCCGGTGGCCACCTCGTAGACGGTGCCCCGGTTGTCCTCAACCAGGGCCCAGA
CGCTTCGGGCCAGATCACGAACCACGGCATGGCCGGGCACGGACTCGGGCGGCGTATCGA
GGTAGGCATACGCCGGAATCAACCAGTGCTCGGCATCGAGCGGGTCCGGATCTGCCACAC
CCTGACCGATGTACTGCAGGGTTTCAGGGTGTGCGTTGTAGATGATTGGAGCGTCCATTT
AAGGCCTCTTCAGTATTTGATACAGGCAAGCAGTGCGATGTTGCGCGGACGCGCTTCGCT
GCCGCCATCTGCGTGAATCGTTACGCCGTGAACGTGGTCGCCTACAGCGGCCGCAGTACC
AACCACAGGGTGCGCGTGGTTACCACCAGAAGAAGTGAAGTCTCTCCATGCAGTAACCCC
AGCGGTGTTGCCCGCCAGCGATGCAGCGGTTTCTCCCGGGGCGATGCTGCCGAAGCCGCC
CACCCCCACTCGATCAGCGGCGTTTGGACCGGCCGTGGCGGTACCGCTTACAGAGTGGCC
ATGCCCACCGGCAGCGGAAACCGTACCGCCGTGTACGTGGCTTGCGTTCTGGCTGGTTTG
AATTGAGGCAATTAGGCGCCCCGGGTCAACACCACGCCCATCGTCGAAGCCGCGGATAAA
CTCTCCGCGTAGGTCCGGTACGTTGAAGGTGCTGTGACCATCGCCGGCACCGCCAAACAC
CCTGATTGCCGCGAACAACGCCGCATAGGTGGTTCGACTGATCACCGCACCGTTCGCCTT
GAGATAGCCGGGCGGCGGAGTGTTCGAGGCGAAATAAACAATGGTGCCAGGTGGCGTGTT
GTTGTCGAGCCGCGTCCAGGTATTCCACTGCTCCCCGTAGCAGCTACGGGCATAGACGGC
ATTACCCTGGTCGTACTGGATGGCCAACTGAGAGCGGTTCGCTCCCGGGGCCAGGTACCC
GTAAAACGTCGTGGTGATATGCCAGTAGTGCTTGTCATCCGGCGTGTTGGCGTGATTGGT
CAGAATCACCTGATTCACGGCCAGGTTGGGGTCTTGATCGACCGGCCCCTGATTCATGCC
GCTGGCTGCCGTGAGTGCTGCAGCCAGTCCTGAGACGTCCGCCATGGCATGGGTGTGCGA
CGCCGCTGCAGCGCCCAGGGTGCCACGGGCTGTTGCAGTATCAGCGGCGCCGAGAAGCCC
GCGCATCAGTGCCGACAGCGGCGCCATAGCGAACTGATCAACGCCGGTGCTGAAAATGAT
CTGATTTGCTGCAGTGCTCAGCGCTGCCAGAGCCGACAGGGTGTTATCCATCGGCTGCTT
ACTTGCCAGCGCGTTGGTCATCGTCGTGGCAAAGTTTGGGTCATTGCCTAGTGCGTTTGC
CAGCTCGACCAGCGTGTCGAGCGCACCAGGGGCGGCGCCGATCACGCCATTGATCACGCT
TTTAACCCAGGCGGTGTTTGCAATCTGGGTGTCATTCGCCGCTGCTGCAGCGGTCGGCAC
TTTCGGTGCGCCGGTAAAGCTCGGGCTGTCGATCGGTGCCTTGCTGGCCAGCACGGCATT
GATCGCCTCCAGGTCAGCGATAGTCAGTGCCCGCGACCACTTCATTGACTCGGGGCCTCC
CGGGGGCTTGGCGAACTCGCCAAACCAGACCCGGTGCCCGTATTCAAAAACAATGAAGTT
CGTCATGTCGGCACGCGGCGTGCTGGCAATAACCCCCAGCAGCACCGAGCCCGTTCCAGC
CGGAGCGTTGGGCGTCGGCGCCGACGTCGCCGCACCGTTTGCCTGGTAGAAACCACCCGG
CACAATTGCCTTGAAGTCAGCCAGTGCCGGTGCTTTCGTTGCATCCAAGCCCACTTGGCC
AATTTTCAAGGCATCGGTAATGCCCATGCCGGCGAGCGTGTCCGGGCTCGAAGCGCTCAC
TACGCGGCCGTCAGTAGCTACCTTGACCTTGGTGTACTCACCTGCAGCCACGCCAGTACG
CCCCAAGGCCGGGGCGAAGTTCAGCGGGGTGCTGCCCAACGTCGGCGGCACCAGGTTGGT
CAGCTGCCAGGTAGTACCGCCGTTGGCCGTGCCGCTCTGCACAGGCACCAGGTGGCCCGG
GATACATTCAACGCTTTCGTTGGCGTCCTGAGCCCGCACCCAGGCCCCGGCAGCGGCAGT
GTAGATCCAGTTCTGTGCGGCGTTGGCTTGGTTCTTCACCAACACCCGGTCGCCGGCCAG
CACGCTCACGCCGTCAATGTTCTGCAGGCCGCTCAGGGCGATAGGCCCCGTGGTCGCGCA
GCGCACCGAACGTTTGGCATCGGTCGCGGTGATGGTCTGAATCGCCTTAAGCAGCTGGCT
CAAGTCGCCTTCGGTCGGCGTCATGCCGGCCGAGAGGATCACGTTCAGGATCTCTTCCGT
GACAGCGTTGCCCCAATGCGCCGGGATCAGCGAACCGATCTGGCCGAGGGTTGGGTTTTC
GTCCACAAACTTGCCGTCCACCAGGCCAACGCCGGGCGTACTCTTGGGGTAGTCCATCAG
GGTTTATCCGTATTGAATGAATTCGAGGGTGTGCGCCGGCGCCGAACGCCTGATCACACA
TTCCAGGGCACCGCTTGGGTTCGTCCCGAAGCGTTGCCCCCAGTAGCTCGCGCCAAAGCG
GCGCCCAAGGCGCAGGCGCGGCCCGGTTTCTAGGGTCCACATAAACTGGGCGGTCCACGT
CCCGAAGTGCGCGGCGCCAAAGCGTGACCGGCCAAAGCGTGGCGCGCGGTGCTCGACCAC
CCGGGCCTGCGTGTAACCCAGGCTGAAAGCCAGCTCGACAAAGTACGCCGGCGTCTGCCC
GCCGACCTCGACCAGCCGGCGACGCACCGCCAGTTGCCGGTCATCGAAGGTCGGCGACTC
GCCCAGGCACGGGTCGGGCAGTTTCATGACCCGTTCCCAGTCCGGTACCAGCTCGCGCAC
GGTGTCCGGCTCGCTCTCGGTCAGCAGGTCCGCCACCCGCAAATCCTCGCGGGCCAGCTC
CTGGGCGGCGGCAGCCAACAACGCGTCAACCTGCGGGTTAAGCTCACGGTCCCAGGCCGG
GCCCGGGGGCAGTAGCGCGCGCAATTGCCCGTGGTAGTCCTCTGCCGTCCTTACAGCCAC
AGCACACCCCCATAGGTCAGCAGCTCATGGGCGGCGGCCGACACGTTGCCCACTGGCGCG
GTCAGGGTGTGGTCCCGCTCGCCGGCGGCGCTGCTGATTGCCTCGCCGATATGCGTGGCC
AGCAGCTCGGCGCCCAACTCCGATTCGCGGTTGTGCAGATCGATCAACGCCGCCTCGACT
GCCCGCCGCACCGCGCTGCTGTCGGGGGTAACCTTGAGCTGGTACTGCACCGGCTTTTCC
GCCGGCGGCAGCACGTACACTTCAGCCGTTACCGGCCGTTCTTTCTCGATGTAGGCCGCC
ACCTTCGCGCAGGCCTCGGCGTTGGGGATAATGTCGATATCGCCGTCACGCACAAAGAAC
ACCCCCACCGTGCCGGGGCCCATCCAGCGCCGCACCACCCAGGCCCGCGTCACCCCGGCC
ACCTCAAGCGCCCAGGTGACGTAATCGTCCTTGCTGCCGCCGTGCGGGATTACCTGATAA
GAGCGGATCACCCGGCCGCGCAGTGTCTCGATGCTCTCCTGTTCGGTACCGCCCTGCAGG
CCGGGTTCCTCAACGGTGAAAACCTCATTGAGGCCGAGCACCGGGCTGATAAGCCGCAGC
GTGGTACCGGCCTGGGTGTTGCCCAGCAGGCCGGCTTCCAGGGCTTCCAGCTTGGCCACG
CCCTGGGCGGCGCTCAGCTTGACCGTGGCCACCACCCGAAAGCGTGCGCCGTCATCACGC
TGCAGCAGCGTGCCGGCATCGAGCAGCGCCGAGACGGCACCGGTAAAGGTCGCGGTACCG
CTGGCCGCTACTGCCGCCAGGCGGTCACGCTTAAGCCGCGCGCGGGCCATGCGGCGCAGC
GTGTCTTCATCGGCCGTGTCGGGCAGGATCTGCGCGGCGATGTACTCTTGATGCCCATAG
CGGGCAAAGGAGGCGCCGCCCAGCACCCTGGCCAGCACCTCCGCGTCAGACCGTAGCAGC
GCGCTAGAGCCCGCCAAGTCGGCCTGCGCCCGAGCGATCAGCCCGGGTAACGTCGGGGTT
TCAAACGGCATTGATCACCTGCCAGAGATTGTCGAGTTTCAGGTCTATGGCGGTGCCGTC
CTTCATCGACAGCACCACCAGCATGTTCAGCCGGTCCACCCCGCGCGTGGTCGTTACGCT
AACGCTGGTTACCCGCCCGTCCTCCAGCATCCAGGCCAGCGCCTCCCGGGCGAAGGCCAC
CGCGTCGCGCTCGGTGTCGGCGGTCAGCGTGCGCCGGCGCAGTTGCCACAGGCGCGACCC
AATGCGGTCATTGGCCAAGGTGGGGAAGCTGTCGCCCCACCAGCCATACCGCTCGCCGTC
GTCTAAGCGATCGTCAGCCTCGGCGCGGCGCCAGGTCAAAAGGCTGATCACCGCCGCCCG
GTGCCAGGCGCTTTCGCACGCGTCGTCATTGAGCAATGCCATTTCAGCCCTCCGGTACCG
GCTTTTTGTCCGAGCCTTCGTGAACGTGCAAGGACGTGCTCACGCCGGCGGCGATCTGGT
CGCCGGCCGATTCGATACGCCCCGTGGTGCGAATGACCGGCGTGTCGAACTCAACCGCCG
TTTCCGCCTTGACCTTGAGGGTCAGCGTGCTGACCTCGATCACGCGGTCACGCTTGAAGT
GCAGGTAGTCGCCTTCGTCGGTGTACAACGCCACCTCGCCGCTTTTGAGCCCCTGCAGAC
GAAAGCGCCGGTCGGACACACAAATCACTACCCCATGCGAGCGGTCGCCGTTCAGGAAGG
CCGCCAGGGCCTCCGCGCCGGGTTGGGGATTTGAAGTCAGACCGTAGGGTTCGAAGTGCT
CCATGCCGTCTTTCACTTCATCAGCAGTCAGCCGCATTTGCAGGCCCTGCATCTTGCTGC
CGGCGTTCACCAGCGACAGCACGCCCCGGGCCAGGAAGTTTTTAAATCCACTCATGTGCC
AGGCTTCCAGTCAGCGGGGATCAGGTATTCGAAGTTGTCCGCCTTGCCGCCCTTCTTCAG
CTTGCGGGCTTTGTGCGGGTCTTTCGGTTCGGGGTCGAAGGCATCCGGCGGGCCTACGGT
GATGTTGGCTACCGTGCCGTTCTCGTCCAGGTTGTATTCGATTTCGCTGATCAACATGTC
GCGGTCGACGCCGATCAGGCCATCGACCACCCGCACGACCATGTTGGGCAGCCATAGCGC
GCCGTTGGACTGCCGCCACCCCTGCACCTTGTATTGCAGGGTCAGCGCCTTGCCCATGCG
GTTACCGCGCTCCCAGTTGGCCCGCGCCTCGGCGAGCGTCGGCGTCATCTGGCCGCTTTC
GTGGATCAGCAGCACCCGCTTACGCGTGGCGCGCGGATCAGTGACCGACGCCCGCACCTC
CGAGGCCTTTTCGCCGAATTCCTCATCGGTGCCCGAGCGCTGGCCGGTCACCCGGTATTC
AGAGAACTCCCCGGAAAAGTCCAGAGCGGCCGAGCCGGTCTTGATGTTTTGCCCCAGCTC
CAGGCGGTCAACCGCGCGGCCGGCGCTCCCCGGCCGGATGATCACCAAGCGGCCGCGGGC
ATCGTCGGTCGAGAGCAGCCGGGAAAGCGTCAACAGGCGGTCAATCGATTCGAACACCGT
TTCTCCCGGCTCGATGCTGTGATCGGCCAACTTCGTGGTTTCGGCCGCCTGGCTCTGCAC
CTGCACCCCGTAGGGTTCAGCCAGGGCCTGGACGATCTTTTGCACGCTCTGCCCGCGCCA
TTGCCCGGGTTTGTTGATCGCCGAGCAGTCGACCAGATCAGACGTAACCGAGCGGCCGGC
AATGGCCCGATTGACCGACTTGCTGTCGTAGCTAACCGGTGTGCTGTAGATCCAGCCCGA
TAGCACCAGGTCATCACCAATGCGCACTTGGCAGTAGTCACCCTGGCGCACCGGTATTTC
GGTGTCCTGGCCGGGCCACCGCCAGGTAACGTCGAGCTTGAAGTCTCGGCTCTGCCGCTC
GATCCCGGCGCTGATGCTGACTTTCGTCCAGCCGCGATAATCCAGGCCGTTCACGCTCAG
CGTGACAGCGTTCAGGTTGTCCATGGGTTTAATCCTGGGCGACGGTCAACACTCCCGGCG
GCAGGAAGCCCGGGTGGATGGCCTTGTTACGCGTAACGATTTCGCCGGCGCGCGTGGCGT
CGCCGAAACACTGATAAGCCAGCACTAACGCCGGCAAACTTTCCTGCGTCGTCACCTCGG
TCAGGCGAACGCCCGAACGGGCCACCTCGGTCAGGTGCCCGGTAACGTGCTTGCGCACGG
CCTCCAGCACCTCAAAGTGATCATGCGATGCGGTCTGCGCCGCCTCCCACAGCGCGGCAC
CGATGGCGTCACGAATCAGCACCACCTCATCGGCCGCCGGCACCTCCGGGCGCTGGATCG
GCGCCGCCACCTGCTGGGCCAGGGACGGGCTACCCGGCAGCGGCGCCGGCGCAGCGATCA
CCGGCATAACCGCCGCCGTGCGCGCGGCCAGCACAAGCAAGGCATCGCGTACCAGCTCGC
GGGCCGCCTTGACGACTGCGACCGTAGCTGCGCCGCCGGCGGCGTTGCTGATTGCCTTGT
CGGTGGCGGCCTCGGCGGCCAGCGCCCTGGCCGTTTCAACTTGGCCGGTGATATCCCGGG
TCGCCGTCACGAAAGTGGTAAAGACCGGCTCAACCTCAGCCAGGCCGGCGACCGTGCGGG
CAAACTCCGGGTCGGCCTCGAGGTCGGCCGCCGCATTGCCGCCGCCCCCTCCACTGCTGC
CGTTACCACCGCCGCCGCTCGATCCGCCACCGCCGCTACCCGTGCCGCCACTGCCGCCGC
CGGCATCAGAGCCAGAACTGCCACTGCCGGTACCACCCGACGAACCGCCGGCACCGCCCG
AGCCGCCCGACGACGGCGCCCAGCGGTAGCCCGAGGAACGCGAATGGCCGCCGATATCGG
CAAACTGCGCCCGGATCATCGCGGCGAAGTTGCCCGGGGCATTGATCAGCATGTCAGCCA
AGGCCTCGACGGAACCGACCAGGGCGACCAGCTGGCCGAATTCCTGATAGATCGCCATCT
GTATGCCGGCAATGCCGTTTTGCAGGGCCACCACCGCCAGGCGCGCCCGATTCACCACCG
ACATTGCTGCCTTGTATCGGCTGATCGCCGACTCAAGCAGGCTTTCCGATGATTCCTCAA
GCTGCCGTGCAGTGTTCGGCACACCGGCCGGGAAACCCTTCTCCCCGGCTTCGATGAACA
CCAGGTCAAAGCGCGCCATGCCGCCTTCGCGCCGCTCGTGGGTGACCTCGCAATCCCCCG
CCGTTACGTTCATGCGCCCGAACCAGGGATGCACCAGTTCCCCCGGGCCGGGCTCATCCA
GCGCTTTCAGCAGGTCGTCCCGCTTCACCAGGTAGTCATCACCAATGACAAAGGCCGTTA
GCTTGGTCGTCCGCGTGCGCCGGCCCATATCCTCAACCAGCGGCTTGTCCCGTTGGGGAT
ACTCATGCAACTGCGTGCGCCGGCCGACCGGCATGGCGTCGCTGTCCACATGAAACGGCA
CCCCGCGAAAGGAGGCCGGGTGCAGCTCATCCCGCCACGTTTTTTCCATTGTCACCCCCT
CAACGAGCGGTAGCCGACTTGCGGGGTTACCGTCAGGCCGGGTTGATTGGTTTGAGGCTG
GTCCACACGCATACCCGCCGGGGCGTTCTCAAAGCGCACCAGCATGGAACCTTCCAGATT
GGTTTTCTGCGTGGCCGCCGCCTGCTGCACCAGCGACCCGCGCGCGGCTGGCAAACTGGC
AGCTGCCGCTAACTGCCCCGCCGATGCGCCCGAGCGTGGCGGCTGGGCCAACTGCTGAGC
CGCCTGGGCGGCTTTGAGCATGTCCGCCGGGGTCACCCCCTTGGGTTGCTCAAGCTGCGG
CACCTTCGGCATCGCTGGCAGCGGCGCCGGTGCAGGGTGCTGCGCCAGTTCCCGGGCCTT
GGTTGGCACCACCTGCAGCACCGGGCTCGGCACTTTGGGCGGGGCCACCTGCAGCACTGG
GGCCGGAACCTTGGGCGCCTCAGCCTTGGGCACCTGGGCAGCGCCCGGCCGCTGTTCGGC
TTCCGGCAGCATGTCCTGCGGGCCCACCTTGGGCACCAGGGCAAGCCTGGGCGGCGCCGG
TGCCGGCACTGCAGCAGCGGCGACCGCCGGCGGTGTTGCCGGTACCGGCGGTGCCGGCGG
CCATTTGGCGGCATCTGGAAGCGCCGCAGCAACCGCCGGCGATACCGACAGCGGTTGCGG
TACCGGTTGCGGCTTCAGCAGCGGCAGCGGTGCTGCAGGCGCCTCAGCCCCTGGCGCACG
CAACAAACTGGCCACGCTGGTTGCCGCCGGCATCAACTCCGGCGCCTGCGCAATCGGCTT
GACCAGTTGCCCCGGCGCCGGGTGCTTGGCTGCGTTACGGGCCTTCTGTTCCTCGGCCCA
GGCATTGACCTTGTCCGTCGCCGCGTTGACCACGCCGGAACCATCAGCACCATCAGACTC
GAAGCCAAGGAACTTCATCATCGGTTCAATGATGGGCCGCAGCTTCTCCCATAGGCTGCG
GAAAAATCCGGTGATCGGCTCCCAGTGCTTGATGATCATGCCCAGCGGCGACCAGTCAAA
GACCGACTTCAGGAAGTCGAAGAACGGCACAGAAAAGGCTTTGACCAGCTCCCACAGGGC
GCCGAAGAACCCGCTGATTGGCTCCCAGTTGGCAATAATCTGCCCCAGCGGCGACCAAGC
AAAGGCCGTTTTCATCCAGCCCCATACCGCCATCGCCGGCCCTTGAATCTGCGACCAAAT
CGCCTCGAAGAACGGCGCCACCGTCGCCCAGTTGGCGATCACCAGGCCTGCAGCTACAGC
GATGCCACGCACCACCAGGCCAATCGGGCTCATGCTGGCAACGCCATTCATCAGCGTCAG
CGCAGCGGTTGCCCCTGCCGTGGCCAGGCGCAGCACGGTAAAGCCTACCGCCGCACCGAT
AATGCCCTTGATCAACCACGGGTTGGCCCCGGCAAGCTCGGTCACCTTGCCAATGATCGG
CCCCACGGTGGCCATGAACTCGTTAAACGGCGGCAGCAGCACACTGCCAACCGTGATGCC
CAGCCGGGTCACCCGGTTCTGCAGGAGCTGCATGGCGTTTTGCGTGGTCGCCGCGCGGGC
CGTGTATTCCGCCTGCATCGATCCGGCGTATTCACTTTCGTCGCCGACAGACTTAAAGTT
CTTCTGCAGCGTGTTCAAGCTGGTCAGCAGCGGCGCAATAGCCCCTACCGATTCCTTGCC
GAACAGGTTGGTAAGCACGGCCGCTTGCTTGCTTTTCTCGACCTTGGCCAGCGTCTGCAG
CACGCGGTTAATCGTGCCCTCGCTGTCGGTCTGCATGCCCTTGGATATTTCCTTCGCATC
CAGGCGCAACGACTTGTAGGCCTGGGCCTGCGATTTAGTCGCGGCAGTGCCTGCAGTGAG
CGTTAGCATGAAGTTCTTGATGCCGGTGGCGGCCACGTCCTGGGCGATACCCACACCGGC
CAGGGTCGAGCCCATCGCCGCCAGCTGCGCAGCGCTGACCCCGGCCACCTCACCCAGCGG
ACCAATGGCCGTCAGGATCGCCGAGATTTGCCCCGTGCTGGCCGCGCCGGTGTTGCCCAG
GTAGTTGATCTGGTCGGCCAGGGTGACGACCTCGGCCTGATTCATTTTGAAGGCCGTCCG
CCACTTGGCCATCATGCTGCCCGACTGTTCGGCCGTCTGGTCGAACGCGACGCCCATTTT
CACAGCGTCTTCAGCAAACTGATTCAGTTCTTCCCGGGCAATGCCCGACTGACCGCCGGC
GGCGACAATCTGCGCGATGCCCTCGGCCGCCATCGGCAGGCGTTCGGACAGGCCCAGCAC
GTCGTCGCTCATCGCCTTGAACTGCTCGGGCGAATCGAAGTTAACCACCTTCTTCACGTC
CGCCATGGCGCTTTCAAAGCCCATCGCGGCCTGTACCCCCATGACAAACGGGGCCGCGAT
GGCCCCGCCCTGGATCGCGTCCATGAAGGTGATCTTGCCAAGGCCCGAGCTGTTCAGCTG
CTTGCGCAAGTTGGCTGCATTCTTGCGAACCCCGCTCAGCACCGGCGACAGCTTATCGAC
GCCGGTAATAAGCGCTTTGAGCTGGAACTTATCCGCCATTGCCGCCCCCTACTAACGCCT
GAATTCGCCAGGCGTTTTCTTCACTCTCGAACAACACGTCGAGCGGCCAGGCCGTGACCT
CTCCCGGGCTGACTTTCCAGTACCAGGCCAGGTCGTAGGCCAGTTCGATCAGTCCGTCGA
TTGAGCTGAAGCGGGGGCCATGAAAAAACCAATGACCATCCACGCCAGGGTGTTCAGGTC
GGACAGGTCCAACTGGTTAACCGAGCTGGGCGGGATGCCGGCACACACCGCGATGTACTT
CGACGCGGTTTCGACTTCTGCAATTGGGTAGCCGCTTTCACCCATGGTGTACGGCAGCAA
CTTGATGGCTCGAACCTCCTGCACCGTCGGACGGCGCAGGGTCAGCTCTTTAAGCTCTTC
GGCGTGGGCTTGGATCGGGGTTTTCAAGGTGTGGGTTACGGTGCTCATTACTGCCAGTCT
CCTGCAATGCCTTCAAACTTCAGCGCGGCTTTCGCGTCATCGCCGGTCACTTTGGCTTCA
TCAACCAGATACGCGCCGCTCAGCACGTAGCTGCTACCGTCGGCCAACTCGGCGGTAATG
GTCATGTTGGTGCCGTTGACCAACTTGGCCCGAGGGAAATTTCGCGTTTTAACCGCGTCG
ACGTTGATGAACGGAATCAGGTCTTCTTCCTTGTAGTGGCCCCGCACAATGGTTTCGCGC
TTCACGTCGGAAAGCGGACATTCCACCGCGCCCGTGATCGTGAGCTGTTCGCCGTCGACC
TTGATGTAACAGGTGCCCGCGACTTTCTGACCCATGAAAGGATCTCCCATAAAAAAGCCC
GCGCGTGGCGGGCTGGAGTTGAACGAAAAGGGTTACACCGCTTCGGGGTACTGCAGGCGG
AACTGGTACGCCAAGGCGAACACCCGCAATTGATTGACCAGATCGGGCGGGAACAGGACG
CTGACACGGTTGGGGTTACGCGGATCGCGCTCGACCACCAGGTACTGTTTGAACAGCTCG
CTGTTCTCGACAATGCCGTCACGCTCAAGCGCGCCATAGGCGGCGATCAGTTCGCCCCGG
ATCACCAGCGGGGTGACGATTGCCTGGCCAGCACCGAAGCGGGTGCCGTCGTTGGCCAGC
TTGCTGCGCCCGTACTTGCTGGTAATGATCCCGCGCAGGTAGCGGATAACGTGCGCCGAC
TGGTGCAGCGTCTCGCTGTCGAGGTAGGAGTCATCCGGCTGGCCCAGGTCGTTACGCTGG
TAGGTCGTAACGGCGCGCTCGATGCGGTAGTTACCGCCGGTGTAACAGGCCGTGGCAATG
CCGCTGGTCAGCAGCGATTGCCGCTCGGTCAGCATGAAGCGCTCGCTCGACGGCGCCGGC
TCGATGCCTGCCAGCGCACCGGTTTGCGTCGGGCGCGCCGGGTCGGCACTGATGAACACG
GCAGTACGCGCGGACCACTGCGCCGCGATTTCCCAAACCGGCTGGGGCACGCCCTTTTCA
CAGCCGTGAATGCTCACGTGCGGGTCGTTGCGCAGGCGCCCCGCCGCCACCAGCTGGCCC
AGCGTGCCGCGCTTGGCGGTGTAGACGTGGCCATACAGCTGCTTTGCCCAGGACCAGCGC
CCGGCGCTGTCATCCATGGCGACTTTCCAGGCATCGAGCGTCGCGGTGTCAGTCCAGGGC
TGACAAATGAACTCGAATTCCTCATCACCCAGGGCCGCCAGGGCCTCGGCAATGTCCGGC
GTTCCGGTGCCACCGGTCATGGCAGTGATGGTCAGCACCAGGCCGGCGGGGGTTACCTCG
CCGTTATTGCGGCCCAGGCGATTGAGCTGCAGCTGAATGTCGTTGCCCAGCTCACCCGAA
AACTTGGCCACCAGCTTCACCGCCGTGGCCTCTGCCGTGGCCTTCACCGGCATATCAGCC
GCCGCGTTGATGCTCTCCGCCAGGGCGGCGGCCACCACGTCAGCGGTAGCGCCGGCAACG
ACTGGGACGCGCACGCGCTGCCCGGCGATGTACAGATTGACCAGGCCGGCCACAGTAACT
GTGCCCGTTACGGTAACGTCGGCTTTCGCCGGCGTGCCGACTGCCTTGAGCGGCAAACAC
CAGACCTCACCGGCCGAGTCAATGGCGCGGTGCTGCTTGTGCATGGCGGCCAGCATCGAG
CCGTCACCCGCGATAGCGCGGGCCTCGGCGGTGCGAGCCACCAGTACCAGGCTACCGATC
TCGGGGCTGTCGGAGTCGTCGTTGACCTGGCCGACCAGCAGCCGGCGCAGGGTCGAAGCG
CCGCTATTGGCCTGCGAGTTGTCGACTTCGGCATAAAACAGCGGCACGCGGATATCGGCC
GGAATGTTGCTGAAACCAATGCTCATTGCGCCTTACTCCCTCGGGCTGGCTTGGATTGAG
TGACAGGCTCAGGCGCCGCCACAGGTTCGGGCTCTACGGCCGGGCTGGCTGCCGGCGCAA
CATCGACGCGTACTACGTCGCCGTCGCTGATACGGCGCTGCCAGTACGCGTCGCGGGGTA
CCTTGTCGCCCGCCTCCGGCAGCAGCTGGCCGCCCTTCTCCGGCATGGGGCAGAGTCGCC
CCGGCGCCGGTTTCACGTGAATCAGGTTCATGGGTTCAAGTCCTCTCGGGTTTCAAGTTC
GACCCGCCCGTCAGGCCCGCCAGGAGCCGCGTTCGGATCCCTCAGGGGGTCGATAAAGTC
GTATCGCATATCGATGCCCTCCAGCGGAGGCAAGCCGTCAAGCTCGCGCTCGTGCCACGT
CTCAGCCGGGTCACCCTCACGACTACGGCCCAACTGGAACTCAGCGCTGAAGCTGTAGCG
GTAGATCACCCGGGCTCGGTTGATGAAGATCAGCGCGCCCCCGCCATAGGTGATGGCGTC
GTACTCGCTGCCAGGTTTCCACCCCACCAGTGCCCGCCAGATTTCCGCGCGCAGTTCGTG
CAGATCCTGCGCGGCCTCCTGGCCACGTTCATCGCTGGTGTCCAACACAACAACCACGTC
GAATCCATCTGAAATAACCTGGCGGACACCGGTCTGCAGGTCATTGGGTTCTGCCTGATC
GTCGGAAGCGATCACATAGGCCGATGGATGCTGCAGCTTGGAGCTGCTCGCGACGGCATC
CCAGTCGATACCGGCCGCAATCCGTGTGGAAAACGTCGGGCAGTAGGCGCGCAAATGCGC
GACGATCACATTGAGTCTCATCGTGGTTTCCGGTTTGGAGGTCAGTTCAAGGCGGCCGCA
AATGCAGCTGATAGCAGCGCCTGAACCGATGATCTGGAGTCCTGCAAGGCATCCGCCATG
TAGTTGTCGCGAGGGGTAATACGCCACCCAGCGGCGGCACGGGCGGCAAGAGCCAGCGCC
CTATCACCCTTTGCCCGCCGGTTCGATTTGCCTTTACCCATGCCTGGAGCAAGCTTTCCG
GGGCGGCTTCCTTTCTTGACCCCGTAATGCAGGTAGGCCGGATAGAACTCCTTCATGGAG
CTGGTCTTGCGCGGAGCGATCCGCACGAGAAAGCCGGCCCGCGACACCTTGAAGTTGATC
GACTCAAGGGTGGCGCCCGTGCGGTTGACCGGATAGCCGTCCTGGCCTTTACCAAGCGCT
AGGTTCATCTGCGCTCGTTGCGTGACCAGGCGGCCGGCTTTACGCATCGCCGCGCGGATC
TTGGACTTGTCGAAGGCGTCGCGCTCGAAACTGTCAAAGCCTTCAAAGTGCACATAACCT
TCGACCGAAGAACGGCTAGCCATAAACGCCCCCTCCAGCGGTCACCCCGCCGATCATCTC
CACTTCCAACACCGTGAAACGATGGGCTCCGTTCAGATCAGCCACGCGTCGCACCCTATA
AATCTTGGCCCCGTGCACCACCTCATGATCCTCCGAGATACCGTCCAGAAAGCGAAAGGT
AACGCGGTGAGTGACCTTGGCATCCAGCTGAACACCAGCAGCGAAAGCAGCGGTACCAAC
AGGCAAAATGGATGCCCAGCGCCAAACCTCGCCACTGAAAGCCGAGTCCAAGCCGAAGTC
TTTAGCCGGCTTATCGGTGCGTTGCCGAATCATGATTCGCCGGTTTAATTCGCCCGTTGC
GGGCTCCCTGAGAGCCATGACTAAAATCTCGGCGGGACAGTGATGTCCGCTATCAGATGG
TCGATAAAGCTCGATGGCAACTCGGTCAGCGACTGGCCAACGACCATCAGCCCACGATGA
GTAAATGCGGTTTCGGCGGCCATCAGCAGCCAGCTCAAAACACCCGGGTGCGCCTTGAAG
TCCACCCCGGCGCGATAGCGAATACGCAGCCGACCCTCAGGTCGGCCCCCCGGAAAGATC
AGATAGCTCTCCTTGCCTCCTTGGCGGAGCTCTACCCTCCCTTCAAATGCCTTTTCCTGC
CCGGCATCGCCGACGGCCAGCACCGATTCAACGGCAACCACCTGGCCAACATCCAGCGAA
TGCCCCGACGGATACGACGCTGGCCAGTCCTCCTCATAAACCGCTTCACGAATGGCCGCC
CCGGTTTTCGATTCGGCCTGGGAGGTAACCCCTGGGATGATGATCTGATCGATCAATTCT
GGCTGCAGGTCTTCTGGCTCAGCCCTGCACTGAAAGGCCACCTGCTCCAGCGTCAACACC
GGCGCCCCTGTATAGGAGATGCGGCGTGCCATGATTACGGCTTCCCGCTTTCGTCCACCT
GCCCATTGGCCTTGCCGGCAGGCGCTGAGCCCTCTTCGTTCTCAGGCTTTTTGCTTGCAG
GTGCAGGGCCGTCAGCGCCGGCTTTACCTTTCTTCGAAGCCGGCTTGCCCGCTTCTACTG
CATAGCCTGATCCGATCAAGCTTTCAGCGATTCCAGCGTCAAAGCCAGCGGTTTCACCCG
CGGCATAGCCGCGCCAGTTTTTCTCGAAAGTAACGATGCTTTTGCTCATGGGATGTTCCC
CGGTTTTAAGTATTGGATGCCCGGCGTGCCGGGCGGATGCCTTACAGCGAGCGGCCCCAT
TTGACGTCAATCATCACCGCCACAGACTCGACATGGCGCGGGCCAAAGTCATGCTTGGCG
ATCACACGCACGAGCGTCTGATCACGCTGGAAAGAACTGATGACATTGCCGCTGCCGTCC
TTGTAGGTGGCTTCCTTGCTGAAATCGATGACCATGGCGTCGTCCTCGCCGATGAAGCAG
TCTGCGAAGTCCGCGAAATGGATTTCCGAAGCATCGCCATCGGCGCCCAGGTTGATTGGG
ATCTGGGTAGTCGAGCCAACCGGAAACCCTTTCAGCATGTTTTGATCCAGCTCCGGGTAG
GCCTTGTTGCCGTTACCATCACGCAGGGCCGCCAACCAGCGCTTGGTGCGGGGCGCCATG
GCAAAGCCTGGTGCCGTCATGTTGGAGTTGGCATTCTCCAGACGCAGAATCAAGGCCGAC
AGGGCGAGCTCCACAGCCTGCAGTGTCATTTCCGCCGGTGCGGCGAACACGTTGAAGGCC
GGTGCCCAGAAGCGCAGCCCCTTGGGCAGGTTTCCGGTGCCGGCGCCACGCAGGAAGGAC
AAGTCTTCAGCCGTCGCTACGGATGCCACCAGGTCATTCACGACCAGGCGATCAACACTT
GGATTAGTGCCGGAGTACGACAGCAGGTCATTACTGATCGGCACCAGGGCCGCCAGCTTC
TTCGACGAGAGTTTCAGATCGTCGAACTGCATGTCGGTGGTCGGCATGTCTTCTTCAGTG
CCGATGTAACCGACAACTGCACCACCCTTGATTCGTGGCACCGTCAGGTTGCCGTTATGC
AGCGGCAACGACACGGCGCCCAGGCTGCGTACCACCGACTTCGGTCGCAGCAACTCGATC
ACTTCGCTGGAGAAGTTCTGCGGCACCAGTACGCCGCCGGCACCGGGTGTGACGGTGCTG
AGCGCCATAGCAATTTCGGGGTTGTAGCCGGAATCTGCGGCCATTTTGGCGGCGGCATGC
TGGTCGCCACGTGCGGCAGCCAGCACGCGCACCATCTGCGCCATGTTGGCACCTGGTACC
GGCTTGGCGGTGAACGGACCGCTGATATTGCTGGGTGGACCATTCAGACCCTGAGCACTC
TCGCTGACAGGTACTGCGCTTGCGGTCGCCATTCGCTCAGCGGCTTCTGCACGCGAAAGT
TTGTCCGTGAGAGCATTGAACTGGGTGCTGAGTTGTTCGAACTGGGCTAACTGCTCGACG
CTGAGCGAGGTGCCCGCGGCTTCAAGCTGGGCCAGGGCCTGGATCTGACTGTTGAGAGTG
GCGCGTTCGCTACGCAATTGAGTTACGAGGGACATACTGCCTCCTGGGCATAAAAAAACC
GCCCGTAGGCGGTTGGTATCACTGCCGCGAACGCGGTCAGAGTTGGGTCTGAATGGCGAG
CGCTGCGGCTTGCACACTGATTCGTTGTCGCGGTTGGGCGGCTTGTCGCTGGGCTCGACT
GAGTGCGACCGCCTGAGAAAGATTGTCTACCGCGAGCTGGGGCGCTTCGAGGCGATCGGC
CAGGCCGGCGGCAATAGCCGCTGCGCCGCGATAGCAGGCTGCCTCGGTCGCGATGATGTC
TGCCACGTCACGGTTGCGATACTCGGCGACATGCGTGGTAAAGAGCTGGTAGCTCTCCTG
CACGATATCGTTGAGCACCTGCTGGGACCGTTCGGTCAGTGGCTCGTTGGGGCTCAAGTC
GTTCTTGTGCGCCCCCGCGAACACCGTGGTCACTTTGACGCCCATACCATCGAGCATCTT
CGAGCGATCCATGTGGCTGGCTATCACGCCGATGGACCCCACACCCGATGTCAGACTGAC
CACGACTTCGGAGCAAGCAGACGCAATTAGATAACCGCCGGAATACGCCATGAAATTGAC
CAGGCCAGTGATGGGCTTCACTTTGGTAGCGGCTCGGATATCAGCGGCGAGTTCGAAAGC
CCCCACTGCGCTGCCACCTGGACTGTCGATATCGAGCACAATGTGTTCAACCATCGGGTC
GGCTACCGCCGTGTTCAGTGCAGCGCGAAGTCCTTCGTAGCTGGTCATCGTTTCGCAAGC
ATTCAAGTGACTGCCGCGGCTCACCAGTACGCCATGGACCGGGATCACCTCAACGCCTGT
TTGGGCGATAGCAGCGCGGCGCTGCTCTTCGCGGCGTTCCTGCTCAACCTGGTAGTCCTC
TTCATCGTGAAACAGCATTGGACCAGCAGCCGCGCCGCCCGCGCCTAGATTGACGATATT
CAGGCTCATGGTTTGGTTGGCCCAGCGCACTGCCAGGTCCAGCATATCGGGGGTTGTTAG
CAGCGGCTGATTGAACAGCAAGCTGGCAGCGCGCAGATGTCGTTTCATGCAGCAAGCATC
CTCAGGATATCGTCGCGCTGCTGCTCGAGCTGGGCGCGGACGTCAGGGTTGTTCATGTCG
GGCAGGCCGTGGGCAACGTCGGTCATGTTCAGCGGCTGTAGATAGCTATCGCCGTTGGCA
ACGGGCGGCATGTTTTCCAGCCGCCGGATATCGTTAATCGACAACCAGCCCCATTGCCTG
CCGATCGCGTAGGCGTCGTACCGACTTTTCTGGTCACCACGTAGCAGGCCGGAGAGGTTG
AACTCGATGAAGTACTCCCGCCGCTCCGCCGGTAGCAGGAAGTCGCGCATCATTGCCTGC
TCGTGGCGCTTGACCCACGGCACCAGGGCAAAGATCACGTACTGGATCAGCAGCTGTTCA
AGGCTGTTGTAGCTGGCCTTCTCCAGCTCGTTGATCATGTGCGGTGGAATCTTGTAAATC
CGGGCGATATCCAGGCCAGTAGCTTTGAGTATGCCCAGCAACTCGGCGTCGACGTTGTTC
ATCGACACCGGTTTGAAGGTCATGCCTTCCTGCAGCATTGCGACCTTTTTCGCATTGTCG
ATCCCAGAGAACTTGTTGCCCCACTGGTCAAGAATCCGATCGATACTGCCCTGCTCTTTG
ATGGGCGGCGCCTCGCGTGGACGCTCGATAACGCCGCTGACCGCAGTGCCATTGGCAAAT
GACTTGCCTGCGTATTGCCTGACCGCCTGCGCCAAACCAACCGCATCGGCATGTAGCTCA
ACGGGTGAAAGGCCCGTGTAGTGATTCTTGGTGTGCCATCGCACATGATGGACCAGCCGC
ATAGGCAGAGGATCGTGCCCGCCAATCCGATAGACAGGCCGCAGATCTCCTCCCTTGAGT
ACCGTCACCTTGTCGTTGCCCAGCGGATAGAGCGCCTTAACTGAACCATCGTCGTTGCGC
TCGATGTAGCTGTAACAATTACCGCGCAAGCCCAAGGCGAGCTGGCCAGCTTCCCGGTAC
TCGTAAGGGGTCTGCCAGGGGTTTGGCTGATAGCGAAGGACGTCATAGAGCGGGTGGGCC
GTAGCAGATTCGCGCTTGCCGTCACCCAGTCGGCGATACAGTTCAAGTGGCAGCTGGCCC
ACGCTCTCGGCCAGAAGCGTGACGCAAGTCTGCAGAACAGTAATTGCAAGCGCGCTGTCT
GGAGTTACCGTAACCCCAGCCGCCGAGCGGCTAGAGCCGATCAGGCCCCGCCAAAAGCTG
CTTCCCCCATCGGAGACCAGCCCCTCGTTGGCACCGAGAAGGTTGCTGAAGAACATGCTC
AGCCTCCCTCAGGCTTATGATTGATTTGCATACGAGCGGCCGCTTTGTCAGCGAGCCAGG
CCCAACCGATGAGACCGACGCCCGCAGTAATGAATGCCGCGGGCACATTGATCAGAGCGA
CGCCGGCGACCAGCGAGCCGAAGCCAACCAGGCCAGCAACCCACGCAGCGATTGCGATGC
TGTTCAAACTCCAACTCCTTCGTCGTATATGGAACTGCCGTTGCTTCCGGATGACGCAGC
GCCGCTGATGCCCGTGGCCATGATCGCGGCGATGATGCCGTCGATCCGACCTGTCGCCTT
CGCCTTGTCTGCTTTGCGGTTGTTTGCAGGGTCGGAAACGATTACCGCGTTACCGGCACA
CCACGTCATTACCGGATTGCCGTCATGACGCAGCGACTCCACCGCTTCCGCTGATTCCGC
ATCGTCAAAGAATTCCTCGGCTTCATCTTCAGGTCCCGGCGGAAGCTCGGTCATTCCGAG
CAAGCGCCGCTCGAACTCATCCACTGCAGGCCCCATGTCCTTGAAGCCCTGACCGAACTC
AACGAGTTCCGGCAGCGTGATGTCGTACTCGACCATCAGCTGACGCATGTCTTCGATCCG
CCAACGGTCAAATGCAATCTTGTCGACCTGGAAGAAATCGCAGATCGTCTGCATCCTGCG
CAGAACGTGTAGCTTGCTGATCGCACGCCCGGGGGTTGTTTCTAGATCCCGCGATTTGAT
CCACGCGGCGTAAGGCACCTTGTCGCGGGCCTCGCGCTTGTCCAGCTCGTGGTCAGGAAT
CCAGAAGTACGGGAGCAGCCGCCAGTACGGATCCTCATAGGTCGGATAGAACAGCAAAAC
GAACGATGTCAGGTCGGTCGTGCTGGACAGATCCAGGCCACCAACGCTGGGACGATTGCG
CAGCAGCGACATCGGCACGCGCTCTTCAGCCTGGCTCCAGACATCCCACGAGATCCAGGG
CGACTCTGCGCCAGTCCATTCACAGAAGTTCAGGCGGCGCACCATTGCCTCCTTGCTCGG
CATGCCTCGCGCCTCTGTGACCTGCTCTCGCAAGTACTTCATGCCTGGGAGGTCGGCGTC
TTGCAGCGATGGGTTTGATTTGAACCAACAGCTCTCATCCCTGATGGGATCATCGCCCTC
ATCAAGCGAGCAGATGTAGGCGAAAAAGCCGTCATCGATCAATGATCCCGCTGCCACCCT
GGTGCCGTACTCGTGGTATTCCCAGCACGGCCCGCGCTTGTTGGAGCCGCTGTTGGTGAT
CATGAAGATCAATGCCTGCTTACGGCTTTTTGTGCCGGCTCGCATCATCTCCACGACCAT
GTTGGTCTTGTGCTCGTGCACCTCGTCGATCAGTGCCATGTGCGGCCTTGGGCCGGACTG
GCCATCATCTGAACTGATCGGGCGAAAGAATGACCCCGACTTGAGGTAAGCCAGGTTCCA
GATGTTTTGGCCGGTGCCGCTACAGGCGAGCCGCTTGGTCAGCTCCGGCGACTGCTGGAC
CATAGCAACGGCATCACGAAACAGGATCATTGCCTGATCCTTCTTGGTCGCAGCCGCATA
GATCTCGGCGCGAGCCTCATTGTCGCTGACCAGTCCTTTCAGTCCGACGCCGGCGGCCAA
GGGAGACTTGCCCGAGCCCTTTCCGCTCTCGACATACACAACGCGAAAGCGACGATACCC
ATCCTCAGACTTCCAACCAAAGATGCTGCCGACGATGAATTTCTGCCAGGGCAGCAGCTC
GAAGGGCAGCCCTTCGAACTCCCCGCCATTGAGCTTCAGAACGGTACGATAGAACCGAAT
GGCCTTGTTGGCCTCTTCCAGATCCCAGACCAGCCCGCGCTTAGGTCCTTCCTTCAAATC
CCGCAAATGGCGAGCGCATGCGTTTCGGATATCGGGCCCCGCTAGCCGCTGGCCTGAATG
CACCTCCATGGCGTATTGGGTCGCGGGATCCTCAACCGAAGAACTCCGCGAACTCGTCTT
CTTTTGGCTCATCGTCTTTCACTTGGACCTTGGATCGAGCGGCCGGAGTCAGGCCGAACT
CGACCAGATAACTTTTGAAGCGACGGTCGACGTCGGCCAGCATGGCAACTGCCGGGTTCG
CCTTAAGTACCAGCTCACCTTGGGTGCTGGTGGTTTCGTAGATACGCCCCTGTGCATCGA
CCAGGTCGCGCAGGGCAAGAATTTCGGCGTAGCAATCACAGAGCCGCTCCAGCGCGAAGC
CATCAGCTTCAGTGAGCACCCCCATGCGATCCAGCAGGACCGTGAGGCGTCCCCATGCGA
```
