## Supplemental File 1 for "*C. elegans* heritably adapts to *P. vranovensis* infection via a mechanism that requires the cysteine synthases *cysl-1* and *cysl-2*" (part 2 of 7)

```
CCTGGCCTTCACTGCTCAGATGTGCTGGCGCGCTGGGAATACGCTTCGCAGGCTTGGGTT
CGTTCTTGTTGATCGGACGCTTACCAGGATTCCCTCTGACAAGCTTCAGCTCCGTCGGAG
TGGGTCGTCTCCCGGCCATTATTTGCTCTCAAAAAAAACTTTTCATTTCGCGGCTTTGCA
CAGAGAGGGGGGCGAACGGTCAGGAAAGGCTTCCCAAAAAACTTTTCACCCCCCCTACCC
CTGGCAGAAGCGCTTGGCTGGGCCTGTGAGGGCTCAGGAGGGCCGATTCCAGTGGTGCCG
TGGGTCCAGCGGCCTGCCGCTGACGTCGCAACCAACCTCACGCCCAGACTTCTCCAAGCG
CTGCTTGTAGGAGCTGTGGCAGTTGGTGCAAAGCGATTGCCAATTGCTCCGATCCCAGAA
CAGGGACATGTCGCCGCGGTGTGGATTGATGTGGTCAACGACGGTGGCGGGCTTCACGAG
ACCATCTTTATTGCATCGGGTACACAACGAATGATTGCGTAACCAGCCTTCGCGGGCCTG
CTGCCAGCGGTAGCCATAGGGCTTCGGTTTTTTGCCTGCATCAGGGAGAGACATGCGTTA
CCCCTGTGCCTTACGGGATAGGAATAGATCGGAGTATCCGCGCAGCTTCTCCACCCCCAT
GAAGCCGACGGCGCCGCCGGCGAAGGTGGCCATGCCCTGGGGCAATCCCATCCATTCGAG
CAGCGGCACTAGAGCCAGAGTGATGAGGCCGCACAAAGCGCCCTCCAAGAACATCTGTCG
GCGGGTGCCGCCGCCGTACACAACGCGTAGCGCGGCGATACCGACGGAGAGGCCTGCGGC
ATAGAGCTGCGGTTGGTGGGCGATCACCCAGGCAATCAAAGCGGCCCAAAGGCCGGGGTC
CTTCTCGGGCATGCTTGGCATCTCTGTTCCTCCCTTTTGGGGAGCGCAATAGCTTCGGCC
CCAAGTAGCACACCCAGCTCGGAGCGATGGGTGTGGTGGAACCGAAAACGAAAAAGCCCC
GGCATATGCCGAGGCTCTAAGGAGGCTGCTGGTGATGGCGAGTTTGCTCTCGCGCACCTA
CCGCAAAGTAACATGAAAGATACGATCGAGGACCGGGGATGTCAAGCAGCGCGTGTTAGA
TCAAAATTTCATTCTTCATCAGCTGACGCTCAATATCGAAAGAGGACCTTGAGATTTCCG
TTCTATAAACCGGGACGCCAAGCCTATCTCCCGCAGCCAGAATATCTACACGAAGCTCTT
CTGGAGCGTTATGGCCCATAATCAGCTCCGTTATGGCATCTTGAGGTACCTTGAAAAGGT
GAACCGGATATGGTTTTCCATCAATAGTCTTGTCTGCCCTTTTAAGCAGAGACAAAAGCC
GATCTTCCTCCTCATAGGCCCAGTCGAGGGATTTCGTGAGAAAAATATCCAGCCCTTCAG
CCTCTTCTCGACGCTGAGGTACTACTGTTCTTTTTCTCTCGTACTTCACTGAAAGTAGGC
CTGATTGCTTCATCTCTCCCTGATCTTCAACCTCTTGGAAAAACGCATGATTGCGGTTGA
AACCGACACAAAAACCTTTGTATGTGTTCGTATAATGTGACCACATCAAAGCACTATCCC
AACGCCTCGATACAGACAGTATACCGAGGCTTTTGTTCACCTTTGCGCCGTTCACCACAT
CAGCCATATCCCTCAGAAAATTAGGTTTAGCCTTCGAAATAGCGTGAAGCCGCTGGATGG
CAAGTTTAATAACTTCGGCTTTTGCAGCACGAACATCCTGAGGGTCGCTCTCGCTGTAAC
CGACTGTTTTCAACGCTCCTTCGAGAACTTTTTCGAATTGGGCTTCAGGTGAAATATCTG
GAAATGCAGCAAGGCACTCGTATGGATCATTCAGCGCCAACGGCTGCGTGAACCGAATTA
GCCCGTTGTCGAGAAAACCCTTTCGATCAGAGCTTAAGTACTTGTATACGTTCACAAAGC
CATCCTTAGATCAACGTTTTTGAGGACGCTATGCTACATCTCTCCTGGTATCTAATGCAC
CGTCCACCCAAGCTATACCAGCCTTCCACAGCTGCCGGGTCTTCTCCTCGCCAAAGCCGA
GCTTCTTGCCTACATCCCTGAGCGCTGCGTCGCGGGCCGTGTAGTACTTGATAATGACCT
GGCCACATTCTGGGTAGCGCTTGCGCAAACGCCCAACCAGGCGGTCGATGAACAGCGCGT
CGTCATCCGTGATCATTGGATCAAGGATGGTGTTCTCTCGCGATGCGCAGCACGACACAC
CCGAGCCCAGCACTACCCAGCGGCCCCAGTGCTCCAGCAGTTCCTCAGCCATTCTTTCTA
TGTTGCTCATGTCCTTCCCCCTCAATCCAATGTTCTGTTCGAACCACCGGCACCGCGGCG
TTTGTTGTCCTGGTAAATCGCCTCCGGCCCAGTGGCCCGAGGCTGTTTCAATTCGTTGAT
CTGTCGCTGTGCAGCCTGCAGGCGCAAGCTCAGTTGCGTGACCAGCTCGTCCACCGGCAG
CGCTTCCCCCGTCGCAGCTACCACCCAACCCGAGGCATTGCACTGCACGCAGGCCAGGTC
ATGGAACACGCCCTTGATCACGGCTCTGCCACGGCACGCCGGGCACTGAGCCAGGTCCAC
CGCCTGCTTACGAAAGGCCGGTCCGTGGCTCTTGATCATGCTTTTGAAACCTCGCTATTA
ACAATTTTCGGAATTGCCTTGCAGGCCACGTCGTTCAAGGGCTGCCCAGGGTTTTGCGAA
TCTTCATATTGGGCGCCTGTCAGGTTGTGAACCGCGTTAAATCCACGCTCATCTAACCAG
GCGTGCCACTTCTTCAGTGCGGCCAGACGCTGCTCCCGGGCCTGGGTGTTGATGTAGGTC
GAGGCGATCTTGCCCAGCGAATGGTTCAGCAGCATCTCGCCGATATGGCCGTCGATGCCC
AGGTCAGTCCAGGCCGTGCGGGCCACCTTGCGCAGGTCGTGACTGGTCCACTCACCCTGG
CCCAGGCGGGTGAACACGGCGCTGGCCTGACCCTCGCTCAGTGCACGGCCACGCCGCGAC
GGGAACAGGTAGATGCCCTCATAACCCTGGGCAATCTGGGCGGCGCGGTACCGGCTCAGC
ATGGCCTTGGTCTGGGCGGTCAGCGGCAACCGGTGCTCGGTGCGGGTCTTGGTGTGCTCG
GCCGGAATGAACCACTCGCTGTCGGCCATCGAGATATCGGACCAGCGCGCCAGACGGGTC
TCCCCCACCCGGGTGCCGTGGCACAGCATCATCAGCGCGAGCATGGCCTCGCAGGGTTCG
CTGTAGAACAAGGCGGCCAGCATGGGCACCAGTTCGACCAGGTGCACGCCGCGCAGCCGG
GCAGGCTTGGGCATGATCCGGGCCTTGGTGAAGTCGACGAACTTCAGCGCGGCCATGGGG
TTGGCGCCGATTAGCCCCAGCTTATGGGCCTGGCGGAATGCGACCACCAGCAGGCCGAAC
AGTTGGCGCACGTAGGACAGCGAAAGCACTTCCTGCGCGGGCCACATCAGCAGCTTGTCC
AGCTCAGGTGCCGACACGGCCCGAATCGGCAGGTCGGCCAGCCGTGGTTTCAGGTGGCAG
GCGATGGCTGACTTGGCGCCGGTCTTTCGCTTGGCCGATAACGATCGGTCGCGGCTCATG
CGGTCGCTGTACCAGTCGAGCAGTTGGCCCACGGTGGACAGGCCGCCCAGGGCAACAGCG
GCGTCCGGGTCACGCAGCAGGCGCTGACGCAGCGCAGGCAGCTCAGCCAGCACCGCGGCG
GCGCCCAGCTCGGGATAACGGGCAATCTGGTTCCAGGCCTTGCCCTTGACCAGGTACCAC
GACCCGCGCTGCCGGTCCTGGCCGAAACGCAGGTACAGGCCGGGGTGACGCGGGTCGCGC
AGGTCATGCACGGCGGGGTCGGCGGCCTGCCGGCGGATCTCGGCGTCGGTGAACTTCACA
GCGCGAGTCTTGCTCATGCGGCAATCACCCCTTCACGGATCAGCAGATCCTGGGTACGCA
TTACGCCTTCGGCGTGGTACTGGCGCGCTGTCGCACGGTCAACAATCTTGCTGCGGCCGT
CGCATGCATCATGGCAGGCACTGCAGGCATGAGCACCCTGCAGGTCGTTCGGTTTCATGC
CGACACCACAGGTGCCGGCCATGCGGTAATGGGCCAGCACGGTGGTGTTGGGGTCGCCGT
TGCAGACACCCGGAATGCGTACCTGGCATTCCCGGCTGCGGGCGGCTTTGGTCAACTTGC
TCTGCTTCATGGGCGGTCGTCCCTGTTGAGGTCGATGACGGTGAAAGTGGTTGGCCACAT
CCGCAGGCCATGCAGATTTGCCGATTCCTCGTCGCGATACAGGGCCACGGGCGGATGTGG
TTCGGATGTGAGGTCGAGTAGGTGGCCACAGGCGTACAAAGCCCACTGGTACTCGGTGAG
GTCAGGCTTGATCAGCATTGGATCAGTCATGGCGCGCACCCCGCGCGGAGCGCAGCGCGT
CAAGCGCGGCACGGCCAACATCCAGCGAGCGGGGGGCGGCCGGGGCAGCCAGCTCGGCAA
CCGGTACCGGGCCCAGGCTCTCGCCCTGCCAGATCTTCCGGCACTGCGCGAGGTAGTGTT
TCTCGAAGCAGGTCAGGCCGAGCTCACGCGACATCAGCGGCAGGCTGTGGAAGCCGACCG
CAGCGGTGGCGTGGTAGACCGCCGGGTGCATCCACTTCGCCGCCGCACGCATGGCCGGGT
GGCAGTTGCGTAGCCCCTGGGCGTAAGCCTTGTCGATACTGGGCAGGCCCAGGCCTTCCG
GGGCAAAGCACCAGCTCACGAACACGCCGGGTGCCGGAACAAACGCGGACTTGCTCGCGC
TCAGCACCCGCATGCCGTGGTCGATTTGCTCCAGGCGGGTGATACCCGAGCGCATAAACT
CGCCGAGCCATTCCAGCTTGGCCGCATTCATCACCGCCTCAGTTGGCCAGGACTGGCGCC
AAGCCCCGCAGGCGCCGCGCAAACGCAAGAACAGATCTTCGATCACTTGCTGGGTTGCTG
GGTCGATCGGCATCGCCCCAGGCTCTACCGGTGGCTGGTAGGCGGGATCAGTCCGGCGGT
TGGCCAGCAATTGGCGGACATTGGTTGCAGTCATACTCGAACTCCATTCTTGGCCCAGTC
GGCGCCGGCCTCTTCCTGCTCCGCTGCGCCTTTTGCTTTTTCGGTCTTGACCCACTTGGC
CAGCCGGAAGCACCAGCCGCCGTTGCTGTCGAACACCCGCGGCTTGGCGACGTAGTAACC
CAGAAAGCTCTGGAGGGTTTCCTCGATGAGCGCCTCCAGGGTCAGGCCAGCCAATTTCAA
CTGGGTGGTCACCAGGCCAGCCGGTGGGCTCCACTCAGCAAACATGGCGAAGCGCTGCCG
GTCGTCCTGCGATTCCACCGCCTGGCGATCCTGCTCCTCGATCACACCGGCCAAATCGCG
CGGCTGCTGCTCTTCGGTTCCTTGATGGTTCACTGACGGATTGGGTGCAGCTGCTGCACC
CCGTTCTGCGTTTTCCTGCACCCCGTTCTGCTGTGAGCTGCACCCCGTGCGGTTATCTGC
ACCCCGTTCTTTACGAGGTGCAGCAGATGCACCCCGCTTTAGCTGAAGGTCATAAACCAC
TGGGCGCCGGTCGCGGCGATCGATGTAGGCAGCGGCGATTGCTTGATTGCCTTCGGCGAT
CCACCCACCCTTCTCCAACTCATCCAGTTTCAGGCGCACGGTGCGCTCGGACAGGCCGGT
GTCTTCGGAGAGGGTTCCAGCAGATGGGAATGCACCGCGGCCGTCGCTGCCGGCGTAGTT
GGCCAGGCACAGAAGGACATGGCGCGCAGCAGGGTTATCCAGGGCAGCCTTTGGAATGGC
CAGTGCCCAGGTCATGGCTTGAACACTCACGCCCTACCCCCGTTCTTCCCTGAACCAAAC
TGACGCGACAGATTTGGCGTGCTGGCGAAAACTGACGCGCTTGGCCTGGTGTTGATTGCC
TCGATCGTGTTGTGCATAATCGACCCTGTTGTGTTTTGAAGAAGCCGCCCTGCCAGGCGG
TTTTTTTATGCCTGCGATTCAGGCGTTATGGGCGTCCGGCGCATCCGTGGTAGCTTTTTG
CTTCCACACGAAAAGGTCCAAGGAGACCGGACATATGAAACTCAGTCGGATGAATCACCG
TGCGTACTGGTTTGAGCTGGTGGGGCGCTACGAAGAACTGATGAGAAGCGACCAGGATCT
GCGCTGGCCTGGCCACAACCCGCATCAAGCCGAGCTCCAAGCTCTGGGGTACTACAAGCT
CTCCTGTTTCGCAGAGAGGATTGCGAAAGACCCAAGGGCCGCCTGGTCGCACTTGACTAC
GACCCAGGCACTCAACTTGTATTTGCTTAACAAGCACCACTGGAGTCCTGATCAATCTGC
GAACATGACTGAAGACGACTATCTGTTTCTTCTTCGGGATGAGCTGATGCAGATGAAGCT
GACAGCTGAAGAGTCGGCGCCGATTCGTTCGACGCTTGCGCACAGCCCTTCTGCTCTTCG
AGAACTTGAAGGCCACCTGGACTGATAGCGGCCAGGCGAGCGTCGAAAAGATCAGCGCTC
TCCAGGTAATCCTTGGCCTGATCGGAAAGCCAATTGGCGCGTTCGCGTAGCGTCGCCGCT
TCGGGCCACACCAAAACCGGCGGGTGCTCGCCATCCAGTACAGCGATACCCGCCAAAAGT
TGCTTCGCGGCCTCCACGGGGAGCCGCTCACACGACCCCCGATCGCGCTGATTGCAAGCT
CGCGCTCACGGGGAGAAAGAACTGTCTTGGCGTCTACTTCGTTCATCTGCCTCTCCTTGC
TGGTTAAATGCGATTTGGCTACTGGATGAATCAACAGCCAAGCCGGATCACTACCGGCGC
AATGCCGGGTAGTCGATAATTGCTGTCACCGGGAGGCGGTGCTTTCTTCTTCCGGATAAA
GATCTGGCCGCAGCTGGTGGCGCGTTACTTGCCCGCCAACTGCTTTCTCGAACGGGATAA
CGAGATCTGCCGGGACGCGCTGATTACGGTGTACGCACTGCCAGATGCGGGGCTGGCTCG
TATTGCAGCGACGGGCAAGTTCTGCCTGGCCTCCGGCTAAACGGACCACCGTCTCTACAG
GTCTCTCTTTCGCTGGCATGTGTGTGTGCCTCAATGGATCGTGACCACGATGATAACTCA
AGTTATTAAAGAGGCAAACACATGTTATTTGAAGGGTAATAACGCGTGTTTTACCCTTAG
CGGCATGAATGAAGACAGCGGAACACTGAAAGACCGTATCTACGCGCGCCGTGTAGCGCT
TGGCCTGAGCCAGCAACAATTGGCCGAGAAAGCCGGTGTGAGCCAGGTGACGATCCAGCA
CCTAGAGAGCGGCCGAAACGCAACCTCCAAGAAATTGGTGGAGATTGCTCGCGCCCTGAA
TGTCTCAGCTGAGTGGCTCGACTCAGGTAAATCAACTACTGCAGAACCATCAAACGTGGC
TCCTACGGCTCAACCGAACATGTCCTACCGGTACCCGGTCATCAGCTGGGTGGCAGCCGG
CTCCTGGGCTGAAGCAGTCGAGCCCTTCCCGCCTGGGTTCTCCGATCGCTACGAGATTTC
CGATTACAACTCGAAGGGTGTGGCGTTCTGGCTTGAGGTGCGCGGCGACTCGATGACCTC
ACCAACAGGCACCAGCATCCCGGAAGGAATGATGGTGCTCGTTGATACTGAGGCTGATGT
GACTTCAGGCAAGCTCGTGATCGCCAAGCTGGCAAACAGCGGCGAGGCCACTTTCAAGAA
ACTTGTCGAGGACGGAGGAAGGCGCTATCTCAAGCCGCTCAACCCGGAATACAAGATGGT
TGAGTGCGGAGAAGACTGCCGGATCATCGGCGTAGCAGTTCGAGTAATGGGCAAGCTGTA
ATCATCCCCATCACCCAAGAGCCCGGCCCTGCGCCGGGCTTTTTCGTTTCACCTGATCTG
GTCAACTTGCCAACGGTGCGCACCTTAAATACTGTATATTTATACAGCATTTAAGGAGGT
ACCTACATGGACCAAGGCATTCCAGATACACCGATCCCCCCCTCTTCCTACGAACTCCTC
GGCCGCCGTGTGCGGCGGCTGGTTGTCTCCCCGCATGTGCAAAAGCTCCAAGCCGTCACG
GTGACGCCTGCACCTGGTGAGCTGGCTGAAGACTGGGAGCGGCTTTTGGATGAACTGGGC
AGCACCGACGGTATACGAATTGACCGCCTTGAAAGTGGTGCCTACCGCATAGGTTGGCGC
GAATACATCGACTGCTAATCAAAGCCCGCCGCTGAGCGGGCTTTCTTTTGGTCGAAAAAA
TAACCTAGGTTATTGACATGATGAAAACTCAAGTTATTATTCAGCCCATAACTCACATTA
TACGAATGCCGGATCACCACCGGCCAGCAACGAAGGCAGCGATGGACAGGCCTCAACAGT
CCAGAGGGTTGGCAACTGACCCAGGCGTGCAGCGTAAAGCGCCAAGAACAGTTATCCGGC
GGGCGAGTGCCGCGGCCGGATGAACAACTTGAGGAAAGACCCAGGCGGCTGCCAGTTGCA
GGCCTGGGTAGCTGGGCGGGGTGTTAAAGCTGGCAGGTAGCGATTGCTTTATCGCCGCTG
TACGGAGAAGAAATTTTCAGCGTCCATCCCGGACCGAACACCATTTCGTTTCTGGCGAGC
ATCCCCTTCACAGCGGGGCATAGCGTCTTTGCCTGAGAGGCTGAGGCATCCAATGAAATA
TCTACCCGGCTGCCCCAGCCAGACACCTCGCATGGCTCTGTGAGCTGACCGGTACTATCC
AGCATCTTGCACAATGCAAAAGCGTTGTTTACCGACTGCTCTGCCTCATCTGCGCCAGCC
GTTGCTGAGTAGATTCCGAAAATCGAAACAGCCATCAGGCACTTACTTACCGCTCTTGTA
ATCATCACTTCCTTGTACTCCGTGGATTTCACCATTGGTTCAGTGCAACGAGGCTACCAG
TAGCAAAAGGCCATGCCAATGCTCCAGGCAGATTTCACCGATTGGCCTTGGCGATAGGGC
CAGATGGGAAATCAACAGGAGCAACTGCCATGCAATGCGAATGCTACAGCCGGGTGAAGA
ACCTGATTGAGGGGAAGATTCGAGAGCAAATGCCCGAAGGCTCGCGAGGCCTGGAGTTCG
ACCTCCCATCGATCCGAATCGGCTTCACCGACAAAGGCCTGGCCACCATGCCGGTCGTCG
ATATCAAGGGCGAGTATCAAGCCCCCAAAAAGGCTGGCGGGTTCAGGAAGGTGAAGATCG
ACACCTACATCGCCTCCACCTACTGCCCATTCTGCGGTGTGAAATGCAAGTCGGACGAAC
CGGCAGCCGCCGAAAAAACAGCCAGTGCCACGTCAGCCTGACGCTAACTGCCCGATCACC
TGGTCTTCCCCAGCACCAGGCTGTATCGGTAGAGCTCTTCCTGGTCCTATTCAAGGGTTC
AGGGCGACAGTGCAGGAAGAGCTCTACCAATGCAGCCCAACGGAAATTAATTGCGATGGC
AAAGTCATTCAAACAAATGATCAAGGACGGCGAGGTTCGTCGAGCCGATGCGATGAAGGT
CAAGCTTGAAGACCTCCATGAAGAACCCGGTTTCAACCTTCGTACTGAAGGTGCGGCCCT
CGAAACCAGTATTGAGTTGCTTGCCGAGTTCATTGCTGAGGGCGGCCAGATACCGCCCCT
TGAAGTACGTCCGCGGGCAGGTGGCGGAGTCTGGGTTGTTGACGGCCACCGTCGCCGCAG
AGCAATCCTAAAGCTCGATGCAGCAGGACGCTTGCCCAGGACACCGAACAAGGACAACCC
CGGTGTTCTCGAAGCCTGGGTATCCGTTATTGCCTTCGAAGGCAGCGATGCCGATCGGGT
TGCGCGGATCATCTCCAGCCAAGAAAACGAGAAGCTCTCCCCTCTTGAATTGGCTGAAGG
CTACAAGCGGCTTCGGGCCTTCGGCTGGACCAGCGATCAAATTGCGAAGAAGGTCGGCAA
GACGCGTCAGCACGTTGAGCAGGTCATCACTGTCGGCAATGCAAACACCGACGTGCAAAA
CCTGATTGCAGCCGGCCAGGTATCAGCAACCACTGCAGTTCACGCGGTTCGCCAACACGG
CGACGCTGCTGGGCAGGTGTTGAGCTCGGCGCTTGAGAAAGCCCAAGCCAACGGCAAGAA
GAAGGTAACCGCAGGAACCATCAAAGGGCCTTCCATCCCGAAGCCCCGTCTCGAAGCCGT
ACACACCGCTTCAAGCAATTTGATTGCAGCGCTCGGGCAGATCGACGAGCAGGCCGACAC
CATTCCGCTGTCCACCGACCTGGTAATCAAATTGCGTGCTGCCCTGGACGGCGCTCAGCT
CAGGTAACTCATCATGGAAACGATCACCAGCGGCTCATGGAAGGGCTTCCTTGGGCGCGG
CCTGGCTCCGCGTGAATTGGAATGCCTGCTGGCCGTGGCCCAGGGTATGACCGCAAAAGA
GATCGCCCGCCTGATCGACATTGCACCTGGCACCGTCGTAAAGCGATTGAGTGCGGCCAT
GTTCAAGCTGGGCGTGCAGCGCCGCACCGCGTTGGTCGCCGAGGCAATGAAGCGTCAGAT
CATCAGCCCGATGTGCATCCTACTGGCCGGTTTGATGACTATGCACGCAGTCATGGGCGA
CGCCGACCCGATGCGCCGCGACCGCCGCGTGCCTGAGCGCCGCATTGCCCAAGTCCGAAT
CATCCGCAAGGCCGAATCCTTCGACCTGCACGCCTGACACCCACCCCGAGGAGCTCACCA
TGCACCCAGCCATGCAGCAGCGCGTGGACGGCCTGGCCGCCCTGCGCGAACGAACCATCC
TGGCCACCGCTGACTTCTACGCCAAGATCGGCCTTCCCGCTCCAGCGACTGAACCGCGGT
ACAAGGCCGTAGCCAAGGGCAAGGCGTGGCACATAGTTGATGTGCAGACCGGCAAGACGC
GCTGCTTCTGTTTCACCTACAAGGCGGCCCTGCGGTTTGTTGATGCTCTGGAGGCAGCTG
CGACGCGCAAGCTGGTGGGGCGGCAATGATCGGCGACCCTATCCCCAATCAGCGCCAGCA
TTGACCAGTTCTTCGCCAGCGGCGGCAAGCCAAAGGAGCTGCCCGGCCCTTCGTTCGAGC
CGCGCCCTACACGGGCGATTACCGCTGACATCGTGGTCGAGGTCAGCGGCATCGAGCGCA
AGGCCTTGACAGCTTCGAGCTGATCAGGGCGCTAGCCGGTATCGGGGCAACTGCAATCAG
AACGCGCAGCAGTTGGGCGCCAGTTACGGGCATCTGATTCGGCTGCGCGCGGATTCAGAA
CATCGATTTCTCTGCGCGGGGAAAGCTGAAGTGAAGCGAACCAACCGCCCGGGGCATCTT
TCAATGCACTAAACCTCAACTACTGCCAAGTAGAGGCAGTAAAACTTCGTAGCCGAATAC
ACAAAAAACGCCCCCGAAAACTCAAAAGTTTTTCACAATATATTGAGCCAAACGATCGTA
CTCAACAGCAGTCTCTCTCATTAGATCAATTTGATTTGGCGCCCAAGAATGTCTATTCCG
CAGTGTGCGAGTAGGGGACGACTGATCAAGATACTTGATTGGAATATTCTGAATAATGCT
ATCTGGCGCCATTACGTTTAAATCTTCAATTTTGGCAACTGGCTCAACACCTACAAAAGG
CGGGATCGCCTGATAACTAGTAATGGCACCAAGACTTGGTATCATCGAGTCTCTTATAGC
ATCGACAATTTCTATGTGATGTGCAGCGTCCGCACCAACCTCATGCTTAACCCCTTTGAC
TCTCCGAGTGTCAAAACCATTGAATATCCAACCACCAAACTTTGGAACTCCTTTAAACGG
AATCACTGGATCCGTGGGGTTTGTCTTAAGATATCGCGCTTTACCTTGTTCCCAATCAGC
AACAAAATCTGGAAGCATTTCCCCAATCAGACCAACACAGTAAGCAGAGAACATATCCGG
CGTACACGGAACAAGGAAATAATCCGAGCAGTACAATGCCGACCGAACAAGAGTATTGAA
TGACGGCGGCAGATCGATTAAGACATAATCATATTCAATATTATTTTTCTCCTGAGCCAG
ATCAGAGATTAGATGAGGAAGAATAAATCGATACAAACCAGAGCCACTGATAACATCAGT
ACCCACGTTTAAAATATCCGAGAATGTGTTGAGCCAAAAATCACCCGGCACGATGTGCAA
CTCCCCATTGCCGGGTCGACTTTTCGGAAAAAACACATGCACATCGCCTATCTTATTCTG
CTGAATATATGGCAATGCAAAAGCCTTCACCGTCTGCCCGAAAGGATTGGCGGGCGTGGG
CTGTAACAATGCTGCAAACTGGTCTTTACCCAAACAAGCAATTGACAGATTGCACTGCGC
GTCGAAATCTATAAGCAGGACTTTTTTACCTTGATCGGCAAGCGAGGTTGCTAGATTCCA
TATTATAGTCGTCTTACCAACGCCGCCTTTGTTATTAAATACCGATATAGTCTTGGCCAT
ACAAACTCCGTTTCATAAATACATTAAATACACAAACAATCAAGCCTGCACTTTAACTTT
AACTTTTTAGACGTTCCAGTAAGGCAAGGAGCGGTAATCATACAGTCCTTATGCACCAAT
GGGCAGTATAGATCCGCACTGACTCGGGCTGAATACTCGACTCCACGAGCAGCTAGTGAG
CCGCAAAAACTAGCACCTAGCTTGGCACCTTCCCCTGCTCTCTCATGGGCACATACCTTT
GGTGATGCGCCATTCGGGGTTGGGCAAAAGCAACGAAAGCGGCCTGAACTGGAGTTCCAT
ACTGGAATTACCCCCTGACAGCTGACGTAGCGCCAACTGAGGTCAGGAAGATCGCCAAGA
CGATCAGGCCTAGCGGGAAACTGGTTGCCCCCCTGGAGTTGACCCAGGCTGGGTAGAATC
TGGCCGGCCGTTGAGCAACAGGCGGCTAAGATCATGGCCGGCGAGGAGTTGAAGCAGCTG
AGCCAGATGTTCGACGCGCCGCAGTACGCTCAGCAGTTCATGGAGCTTGTGAGGAGGACA
GGTAAGCACCGTGACCTACATATCAGGGCCAAGTGCGAAATCACCGACGCCTAAGGGACG
TCGGTGATCAATCAGAAGACCAAGATGCCGAAAGTAGGGTGGTGGGTCGATTACCTAGGC
TAGGTAGCAGCACAAGTAGCTTAAGAGTGTATTGATTCAACTGCTTTTCTGATCGCCACC
GGCTTGCAAATAGGCTCTGATCCAGAAAAGCACAAGACCACCTACGAAAGGCGGCCAGAT
AACCAATGCCGCATCACTTGTGTCGAACATGCCCGAAAAGAACCGCTGAAAAGTCATGTG
GCCACCAACAAGTCGAACCAGCCCCCATCCAATCATGAACACCCAGGCCGCAATAAGTAA
AGCTCCAACACCACCCAATGTTTTTTCGATTAATCGCCGCTGATCAACGTTCATTGCACC
CTCCTTGGTATGATCAAAGGGGGAAGCATACCACCCGATCTTCAGACTCCGTCAGCGAGA
CATCCCCATGCCCACAGCAATCGATCTGTTCGCCGGCCTCGGCGAATGGAGCACCGGCGC
GCGCGCCGCAGGCGTCCAAGTTCTCTGGGCAGCCAACCATCAGCGAATGATCGAAGCGCT
TCTGCAAGCTGCCTAGGACTACTGGTCGATATCGAGCCCTATCGAGTAAAGGCAGTTGTT
GGCGCCATCCGGAATCACCCACTCCTCGCCGACTCGATAGATTGGCCCAACCAGCTCGCC
GCTCATTGCGTACAGACCGTTATCGATAATTTGAAAGCGCTGCACTCCCTGGTCATTAAG
CACAGTGCCGTCAGGCTGTATCGGGCCAACCGCGGATGCGACAGGCAAATGACCTGCATA
GAGCGTGTACCTGTGCGTCTTGAATCCCTCAAACATCACAATTGATCCATGGCTAAAACC
TCAACTGTAACTGATACGAGTATGTGTCCCCATGCCCACAGAAAACCGATCCAGCAACAC
CGAACAGATGGTCAGCGTGCCGCGTGAACTGGCCGAAAGCATCGCGAACCCGCGTAATGG
CTTTGCCCTGGGAGATTCGCGGGAGCAACTGCGCGCCCTTCTCGCCCAGCCAGCCGCCCA
GCACCAGGGCGAGCCAATCCTGATACAAGCGGTGGCAGTCACCCGTGCGGATGCCGATGA
AGGCCTGCGCCTGGAGTGGCTGCTTGAAGGTGGAATCGCTGAAATGGAATTCCCTGGCCA
GGTTCTATTCGCTCTGCCAACTGCCAACGACCTGTGCGACGAAGACGGAAGCGCCGAAAT
CTTCCTCCACCCTCCAAGCTCCGGCGGCTTTAGCGCCGGCGACATGGCCGACCAGGGTGC
CAAGGCGTTCGCTGCGCGTGATCCGGAAGTTGAGGAGCTGCGCGAGTTGCTGCGGGCGAT
GACTTGCGGGTATCGCATGGCGGTTCAGGCAGGCCACGCCCGCATAACGGCCTTGGGTGG
CGACTGTGACAGCGTCGACAGGATGCTGGCTGACTTCCCCGAGTACGCCAAAGCCATCGC
CGCCACCAAGCGCCAATCCTGATAAGAGTACATTTGTACTCCACCCCGCTTTAACCCCTC
TCCCCTCTATTGAACAGCCGCGATATGGCGGCCAAGGAATAACCGTGCCAGAAGAAAAGA
ACCTGGAACACGAGCTGCTGAAGCTGGCCGCCAAGGGTGGCCGGCTGGAGATCGAGCCCT
GCACCTGTGGCGATCCGAAATGGCCCTTTCGCTTAAGGGGCCAGTCTGGAGTTCGGGCCC
ACTGGAACCCGCTCATCAATGACGGTGACGCGCTGCGTCTGGCTGTGCTGATGGGGCGAG
CAGATCGCCTTGGGGTGCAGATCCACATCGTGGAGCCGTTTGACGGCGACACAGAGGCCT
ATACCTGCGTGGATGCAGAGCGGTTCGGCGAGTTCGACATCTATCACGGCGCCGATGCTT
TCGGCGCAACTCGACGGGCGATCGTGGAAGCAGCCGCGGCAATTGGGAGTCGCTCATGAC
CCGCCTCGCCCTCTGCCTCCTGCTGCTGGCCACCCTGGCTGGCTGCCGGGAGCCTGACAA
ACCCGCCGCCACCGTCGTCGCCGGTACGTACAAGGTCGACAAGCTTTTCACCGTCGACGG
CTGCACCGTCTACCGCTTCCTCGATGGCGGCGGCAACAAGTACTTCACGAACTGCTCGGG
CACTACGGCCTGGAGCGAAGACAGCGGCAAGGGCTGCGATCCTCAAAAAGGGATACCTGG
TGGTGATCACCACACTGAGCGCCAGCTCTCCCCGCACGAACAAGACACCCCTACCCCTGC
AAAGGCGCCAGTGCGCTGGAATGAAGAGAGGTATTCGCTGTGATCGATAAGGAGAAGCTG
AAGGCTCTGGCTGAGGATGCGACGGGATTCACGGACATGAGCTTGCCGCCCGATGTAGTC
CTGGCCTTGCTCGCGGAAATCGAACGGCTGCAGGGCCTTCAGCCTGTGCCCCCACCGCGC
CCACCGGAAGGCGAAGGCCTGCCGCGCTACGGCCTTCGCTGGAATGGACCGAGCAGCCCG
CTGGCGGTACCGATGGAGGACGGTTACTGGACACCCTGGCATCTGGCCGACCAGCTCAAG
GCCGAGCGAGATCGCTTGCGCGAAGACCGCGACGGTCTGCTGGAATCTGGAGGACACCTT
CTATGACCCTACCTCTGTTGTACATGGCCTACCTGATCTGGAAGGGGCCGAGGCCATGAT
CCCGCGCCAGGGCTTTCTCCGGCGCCAACTGGAATCTGCGTTGATCCTGCTGGCCGCCTG
GATACTGGGTGGCCGCAACGTTGCAAGGTCGCCAGTCGTCTCGCGCAAAGACAACAACGA
GATGTTCGAGATGGACTTCGAGCTCCGCGCCATCGCCCGCCGCATCCGCAAACAGTACCC
CGAATAACCCCTCCCCACCTCTGCCGCCATGCGCGGCGTGGAGCCTATCCCATGGAAACC
GAAATTCTCTCGGAGAAAGAACTGGCCGAGCTGACCGGCTACAAGGCCAGGGGCTACCAG
CGCCGCTGGCTTGAAGAGCGCCAATGGCACTTCGTCGAAAGCCGTGGTGGTCGCCCTCTG
GTTGGCCGGCAGTACGCCCGAATGAAGCTGGGCATGACCTTGGAGGTAATAGCCACGACA
CCTCCCCCGCTACCAGAACCAACCTGGACACCAGATTTTTCCCGAGTGAACTGAGATGCG
ACCACGGAGCAAAGAAAACAGGGATCTCCCGCCAAACGTCTACCGCCGCAAGCGCAAGCG
CAAAAGCGGGAAGGTCTGGGTCGGGTACTACTACTGCGACGCAACGGGCAAAGAGATATC
GCTCGGGACTGACTTGGACTTGGCCCGCCTTAAGTGGGCCGAGCTGGAGGCGAAGGAAAA
GCCACAGGACTTGCGCCTGATGAAAGCGATCTTCGATAGGTATGAGCGGGACATCATCCC
GAAGAAAGGGGCGCGCACGCAGAAGGACAACCTCTCCGAGCTGCGCCAGCTTCGACCTGT
CTTCGATAGCGCGCCAATTGATGCGCTCACGCCAGCAATGATTGCGCAGTACCGGGATGC
GCGGTCGGCGAAGGTGCGGGCGAATCGCGAAATCGCCACCCTCTCCCACGTGTTCAATAT
GGCCAGGGAATGGGGGCTCACAGCAAAGGAGAACCCCTGCCAGGGTGTGCGCAAAAATAA
GGAAACGCCGCGGGACTTCTACGCCAATGACGCCGTATGGGATGCGGTCTACAAAAAAGC
AGTACCAGAGCTGAAGGACGCCATGGATTTGGCGTATTTGACGGGCCAGCGTCCTGCGGA
CGTACTGGTGATGAGGCGGGACGATATCGAGGGGGGTTATCTGGTTGTTCAGCAGAACAA
GACACACAAGAAGCTGCGCATCATGCTCTCGGTGGATGGCGTAGATAACAGCCTCGGCAA
GCTGATCAAGCAAATGGCTGCGCGGAACCAGGTGCACAGCTCCAGCTATTTGATTGTCAG
CGAGCGGGGCAAGCGCATGTCTGCATCGATGCTGCGCAATCGTTGGGACGAAGCTCGGGC
CCTGGCCAGATCGACAGCCTTGGAGGAAGGCGACAGCCTTCTCGCATCTCGGATTACGCA
GTTCCAGTTCCGCGATATCCGCCCGAAGGCAGCATCCGAAATCAAGGATATTGAGGACGC
CAGCCTGCTATTGGGGCACACCAAAGGCGACATCACCGAGCGGGTTTATCGCCGGGTTGG
AGCCATCGCAAAGCCGTCAAAATAAGGAAAGTTTCGGAACTCATTCCGAAAAGTATCGGA
ACTCATAGGCATTCGCCCGAACTGAAATGGGGCTTTTCTAGACCCCAGAAACGCAAAAAA
CCCTGAATAATCAGGGCTTTAGAAGTGGCGGAAGCGTAGAGATTCGAACTCTAGGATAGT
TGCCCATCGACGGTTTTCAAGACCGTTGCCTTAAACCACTCGGCCACGCTTCCTCGTATT
GCGGGCGCCATAATACCGAAATGAAACAAGCTGTCAAACTCTCTATGTGGCTGCTTTGCG
CGGCTCTGTTATGATCTTTGCATCTGAACGTTTCAAACCCACAGGAGTGTCGCCATGCGC
GAACAGGATTACGCCGTCAATCACGGCCAGCAGGTCGAGCAGCAGGAGGTCAGCCGCGTC
CTGCGTAACACATACGGGTTGCTGGCTATCACCCTCGCCTTCAGTGGCATCATGGCCTAC
GTGGCGCAGCAGATGCGCGTTGGCTACCCGAACATTTTCGTGGTGCTGATCGGCTTCTAT
GGCCTGTTCTTCCTCACCAACAAGCTGCGTGATTCGGTCTGGGGCCTGGTGTCTACCTTC
GCCCTCACCGGTTTCATGGGCTTTTTGCTCGGCCCTATCCTCAACCGTTACCTGGGTATG
GCCGGTGGCGCCGAGGTGGTCAGCTCGGCATTTGCCATGACCGCCCTGGTGTTCGGTGGT
CTGTCGGCCTATGTGCTGATCTCCCGCAAGGACATGAGCTTCCTCAGCGGCTTCATCACT
GCAGGCTTCTTCGTGCTGCTGGGCGCCGTGGTTGCCAGCTTCTTCTTCCAGATCAGCGGC
CTGCAACTGGCGATCAGCGCCGGTTTCGTGCTGTTCTCGTCGGTGTGCATCCTGTTCCAG
ACCAGCGCGATCATCCACGGTGGCGAGCGTAACTACATCATGGCGACCATCAGCCTGTAT
GTATCGATCTACAACCTGTTCGTCAGCCTGCTGCAGCTATTCGGCCTGATGGGTCGTGAT
GACTGATTGATTGCTGGTGTGATGTGTTGAGAGAAAGCCCGCTTCGGCGGGCTTTTTTGT
GGGTGGAATTTGGCATGGCTTTGCCTTGCATCGCTGGCAAAGCCAGCACCCACAGGGATA
GAGCACTACCGTAAACGAGTGCGGCCCCGTAGAATGCGCTCCTTTTTTCTTCCGGGGCAG
CACTCCCATGAGTTCAATCGAGCAAGGACCCGGCGCACCCGCGCAGGCCAATGAACTGGT
CCTCGGCCTTGAAGACCGGCCGCGGCCGCTGATTGCGATGCTGGCGGCATTGCAGCATCT
GCTGGCGATCATTGTGCCGATCGTCACCCCTGGCCTGCTGATCTGCCAGGCGCTGGGGGT
TTCGGCCCGTGATACCAACCTGATTGTGTCGATGTCGCTGGTGATCTCGGGGATCGCTAC
CTTCGTGCAGTGCCGCCGCTTCGGGCCGTTCGGCGCCGGGCTGTTGATTGTGCAGGGCAC
CAGTTTCAACTTTGTCGGGCCGTTGATCGCCGGTGGCGCGTTGATGGTCAAGCAAGGCAC
GCCGGTTGAAGGTGTGATGGCGGCGATTTTTGGTGTGGTGATCGCCGGTTCGTTCGTGGA
GATGGGCATTTCGCGCATTCTGCCGTTCGTCAAACGCCTGATCACTCCGCTGGTGACCGG
GATCGTCGTGCTGATGATCGGCCTGACCCTGATCAAGGTCGGCCTGATCAGCATGGGTGG
CGGCTTTGCGGCGATGAGCAACGGTACCTTTGCCAATGGCGAGAACCTGTTGCTGTCGGG
TGTGGTGCTGGCGATCATCGTCATTCTCAACCGTATTCCGGTGGTGTGGATGCGCAGCTG
CGCCATCGTTATCGCCCTGGCCGTGGGCTATGCCCTGGCCGGCTACCTGGGCCGCCTGAA
TTTCACCGGCATGCACGAAGCCGCGCTGTTCCAGGTGCCGGTACCCCTGCATTTCGGCCT
GGGCTTCTCCTGGGCGTTGTTTATTCCGATGCTGGTGATTTACCTGGTTACATCGCTGGA
AGCCATTGGTGATGTGACCGCAACCAGCAAAGTTTCGCGCCAGCCAGTGGAAGGCCCGCT
GTGGATGCAGCGGATCAAGGGCGGCGTGCTGGTCAACGGCGCCAACTCGCTGCTGGCCGG
GGTGTTCAATACTTTCCCGAGCTCGATCTTTGCCCAGAATAATGGCGTGATTCAGCTGAC
CGGCATTGCCAGCCGTCATATCGGTGTATGGATTGCGGCGATGCTGGTGATTCTTGGCCT
GTTCCCGAGCGTGGCCGGGGTGATCCAGGCGGTGCCGGAGCCGGTGCTCGGGGGTGCGGC
GATGGTGATGTTCGGCGCGGTGGCGGCTTCGGGGATCAATATCCTTGCCAGCATCAGCCT
GGATCGTCGCGCGCTGCTGATCATTGCCGTGTCGCTGGCGCTGGGCCTGGGCGTGGCGCA
GGTGCCGGAGTTCCTCGCGCACATGCCGTCGGCGCTGCGTAATGTGCTGGAGTCGGGGGT
GGCCACCGGGGGGATTTGCGCCCTGGTGCTGAACTGGTTCTTGCCGGAGCATAAAGACAA
GGCCTGAAGTTGAGGTTGCCGCCCATCGTGGGTCAAGCCCGCTCCAACAGGAGCGGGCTT
TTTGCTTTATCATTCCCGCAGATTTGCTGAAAGAGCCTTCCATGAAGTTCGCCATTGCGG
TTTTTTCTCCGGCCCATGCGCCCTCCTCGCGCCGCGCCCTGCGTTTTGCCCAGGCGGCGG
TTGCCGGCGGGCATGAGATTGTCCGGCTGTTTTTCTATCAAGACGGTGTGCACAGCGCCT
CGGGCAATGTCGTGGCGCCCCAGGATGAACTGGACCTTGCCGCCGAATGGCGCGCGTTCG
TCAGCGCGCAGCAGCTCGATGCCGTGGTGTGTATCGCCGCCGCCCTGCGCCGTGGCGTGC
TCAACGCCGAGGAAGCCCAGCGCTACCAGCGCCCGGCGGTCAACCTACCGGCGCCGTGGG
AGTTGTCGGGGCTGGGCCAGTTGCATGAAGCGGCGCAAGGCGCCGATCGGCTGATGTGCT
TTGGAGGCGACTGAAATGGCCAAGTCCTTGCTGATTATCAGCCGCCAGGCACCCTGGGCC
GGGCCGTCCGCCCGCGAGGCGCTGGATATCGCCCTGGCCGGCGGTGCCTTCGATTTGCCG
CTGGGCATGCTGTTTCTCGATGATGGCGTGTTCCAGCTCGCCTCCGGCCAGCAACCGGCC
CAGCTGCAGCAGAAGAACCTGGCGGCCAACCTGCAGGCCCTGCCGATGTTTGGCGTCGAG
GAACTGTTTGCCGCCGCTAGCTGCCTGCAAGAGCGTGGCCTTGCTGCCGATGCCCTGAGC
CTGCCAGTGCAGGTGCTGGATGACGCCGCGCTTGCGGCGTTGATCGACCGTTTCGACCAG
GTGGTGACCCTCTGATGAGCACCTTGCACGTGATTTCCCACTCGCCATTTGGCGATAACC
GCCTGAGCAGCTGCCTGCGCCTGCTCGGCAGCGCCGACGGCCTGTTGCTGTGCGGTGATG
CGGTGTATGCCCTGCAGCCCGGCAGCGAACCGCTGCGCAGCCTGCAGGCCAGCCAGCTGG
ACGGGCGCCTGTTCGCCCTGGACGAAGACCTGCAGGCCCGCGCCATCGTCCTCAGTGAGC
TGGGCAAGGCCATCGACTACCCGGCATTCGTCGAGCTGTCGCTGCACTATGACAAGGTCA
ACAGCTGGCTATGAGTACCCTGACTGTCGGCGAGCGCAGCATCGCCCTGGATAAAGACGG
CTACCTGCTCGAGCTGGGTGATTGGTCCGAAGAGGTCGCCAGCGCCCTCGCCGCTCATGA
AGAGCTTGAGCTGACCGCCGAACACTGGGAGGTGCTGAACCTGTTGCGCGACTTCTACCG
GGAGTTCGAGCTGTCGCCGGCCACCCGCCCGCTGATCAAGTACACCGCGCTCAAGCTGGG
CGCGGACAAAGGCAACAGCCTGCACCTGAACCGCCTGTTCAAGGGCACCCCCGCCAAACT
CGCCGCGAAACTTGCGGGCCTGCCGAAGCCGACCAATTGCATATGACCGAACACAGCCCG
TTGATCACCGAAACCCCGGCCGAGCACCCGTTTGCCCAGTTCGTGCGCATTCTTGGCAAG
GGCAAGCGCGGCGCCCGTGGCCTGAGCCGCGAGGAAGCCCGCGAAGCCATGGGCATGCTG
CTCGATGGCAAGGTCGAGGAAACCCAGCTCGGCGCCTTTCTGATGCTGCTGCGCCACAAG
GAAGAAAGCCCCGAAGAGCTGGCTGGCTTCACTGAGGCCCTGCGCCAGCGCCTGCAAGCG
CCGCCGATTGAGGTTGATCTCGACTGGCCAAGCTACGCCGGCAAAAAACGCCACCTGCCC
TGGTACCTGCTGGCTGCCAAGTGCCTGGCGGCCAATGGCGTGCGCATCCTCCTGCACGGC
GGCGGCGCGCACACCGCCGGGCGGCTGTACACCGAGCAAGTGCTGGCGCTGCTGCAGATT
CCGCTGTGCCGGGACTGGAATGCAGTGTCTGAAGCGCTGGACAGCCACAAGCTTGCGTTC
ATCCCGCTGCAAGACTGGGCCCCGCGCCTGCAACGGATGATTGACCTGCGCAACACCCTG
GGCCTGCGTTCGCCGATTCACTCCCTGGCCCGGGTGCTCAACCCGTTGAACGCCCGCTGC
GGCCTGCAGAGCATCTTCCACCCCGGCTACCAGGCGGTGCACCGCGAAGCCAGCCGCCTG
CTCGGCGATACGGCAATCGTGGTCAAGGGTGATGGCGGCGAGATCGAGATCAACCCGGAC
ACCAGCAGCCACCTGTATGGCACCGCCAATGGCATCGACTGGGATGAAGAATGGCCGGCC
CTGGCCGCCCAGCGTCATGTCAAACCGGCGAGCCTGGAGCCCGAGCAGTTGCTGGCCGTG
TGGCGCGGTGATGAGCAGAACAGCTACGGCGAACTGGCCGTGGTCGCAACCATGGCCCTG
GCCTTGCGCGGCCTGGGTCATTGCCGCGAGGAAGCCTTCGCCCAGGCCCAACGCTATTGG
GATCAGCGCAACTGATCGACTGAGCCGATCAAACAGGCCCGGACTTTGCGCTATTCGTTC
GAACCCAGCTCCGTACACTGGGTTCTATATCAGAACGAATCGCCAAGGAGCTCAGCATGG
GCCTGTTGATCGACGGACGCTGGCACGACCAGTGGTATGAAAGCAGCAAAGACGGCGCCT
TCCAGCGCGAAAGCGCGCAGCGGCGCAACGCCCTGCCCGGCGCCGAAGCCGGCCGTTATC
ACCTGTACGTGTCGCTGGCCTGCCCCTGGGCCCACCGCACCCTGATCTTTCGCAAGCTTA
AGGGCCTTGAGAGCCTGATCGATGTGTCGGTGGTCAGTTGGCTGATGGCCGAGCATGGCT
GGACCTTCGACCAGAACAAGGGCTCGACCGGTGACAAGCTTGAGCACCTGGACTTCCTGC
ACCAGCGCTACACCCGCGACGACCCTCACTACAGCGGCCGGGTCACGGTGCCGGTGCTGT
GGGACAAACACGAGCAGCGCATCGTCAACAACGAATCGGCAGAGATCATCCGCATCTTCA
ACTCGGCGTTCGACGAGCTGACTGGCAATCGCCTGGACCTGTATCCCGAACCCTTGCGCG
AGCAGATCGACGCACTCAACGAACGGATCTACCCAGCGGTCAACAATGGCGTGTACCGGG
CGGGCTTTGCCACGTCGCAGGCGGCCTACGAGCAGGCCTTTGACGAGGTGTTTGCCGAGC
TGGATCATCTGGAGCGGTTGCTGGGCACCCAGCGCTATCTGGCCGGGGAATACCTGACCG
AGGCCGACTGGCGGCTGTTCACCACGCTGATTCGCTTTGACGCGGTGTACCACGGACACT
TCAAGTGCAACCTGCGGCGCATTGCCGATTACCCGAACCTGTCGAACTGGCTACGGGAGC
TGTACCAGTGGCCGGGGATCGCCGAGACGGTGAATTTCGAGCATATCCAGAAGCATTACT
ACATGAGCCACAAGACCATCAATCCGAACGGGATTGTGCCCAAGGGGCCGTTGCAGGATT
TTGAGCTGGGGCATGACCGGGAGCGGCTGGTGGGGCGAGGGATTTGGCGCAAGGCTGGGG
AATAGGGGTGGACTCATCGCGGGTCAAGTCGAGGCGTCGCACCGCCGCTCCCACAAAACC
TGTGGGAGCGGCGGTGCGGCGATCCGACTTGACCCGCGATGCGGCTAAGGCTGGGCGCCT
TCGAACCAGGCCAGTTTCTCGCGCAGCTGTACGACTTCGCCGACGATCACCAGGGTCGGT
GCATGCACTTCATGCTCGGCCACAAGCTTGGGCAAGTCGGCCAGGGTGCCGGTGAACACC
CGCTGGTTCGGCGTGGTGCCCTGCTGCACCAGGGCCGCCGGGGTATCGGCCGCCCGCCCG
TGACGAATCAACTCGGCACAGATGGTCGGCAGGCCCACCAGGCCCATGTAGAACACCAAG
GTCTGCGCCGGTGCCACCAGGTCATTCCAGGGCAGGTCGCTGGTACCGTCCTTGAGGTGA
CCGGTGACGAAACGCACCGACTGCGCATAGTCGCGGTGGGTCAGCGGGATGCCGGCATAG
GCAGAGCAACCGCTGGCCGCGGTAATCCCCGGCACCACCTGGAACGGAATGCCCTGGGCC
GCCAGCTCCTCGATCTCTTCGCCGCCACGGCCGAAGATGAACGGATCGCCGCCCTTCAGA
CGCAGCACCCGCTTGCCCTGACGCGCCAGGTCGACCAGTTGCTGGTTGATCTGGGCTTGC
GGCACGGCGTGGTCGGCGCGGCGCTTGCCGACGTAGATGCGCTCGGCATCACGGCGGCAC
AGCTCGATGATCGCCGGGGCGACCAGGCGATCGTAGAGCACCACGTCGGCTTGCTGCATC
AGGCGCAAGGCGCGGAAGGTCAGCAGGTCCGGGTCACCGGGGCCAGCGCCGACCAGGTAC
ACCTCGCCCGGCGCCTGGTAAGTGGCACCGTCGATCTTGGCTTGCAGCAGGCGCTCGGCT
TCAGCGCCCTGCCCGGCCAGTTGCCGCTCGGCGATCGGGCCCTGGAAGACATCTTCCCAG
AAACCGCGACGCTGATTGACGTCCGGGTACAGCGCCTTGACCTTGTGCCGAAAGCGCGCG
CCAAGGCCGGCCAGCTCGCCATAGGCGGCGGGAATCCAGGTTTCCAGCTTGGCCCGGATC
AGCCGCGCCAGCACCGGCGCATCGCCGCCGCTGGACACCGCAACCACCAATGGCGAGCGG
TCGACAATGGCCGGGAAGATCACCGAACACAGCGCCGGCGCATCGACCACGTTGACCGGT
ACGCAGCGCTGCTGGGCATCGGCCGAGACCTGGGCGTTGAGCGCCTGGTCGTCGGTGGCG
GCAATGATCAGCTGGCAACCCTCGAGGTCGCCAGGCTGGTACCCACGGCTGAGGATTTCA
CCACCGCTGTGCCGGGCAAGCTCGGCCAGTTGCGCTTCGATCTCGGGCGCCACGACCCGC
AGCACAGCCCCGGCGTCGGCCAGCAGACGCGATTTGCGCAGGGCAATCTCGCCTGCGCCG
ACGATCAGCACACGGCTGCCGCGCAGTTTGTGGAACAGCGGCAGGAATTCCATTTAACCG
ATGACCTCCAGGCCACCCATGTACGGCTTGAGCACTTCTGGCACGCGGATCGAACCGTCG
GCCTGCTGGTAGTTCTCCAGCACCGCCACCAGGGTCCGGCCAACTGCCAGGCCCGAACCG
TTGAGGGTGTGCACCAGTTCCGGCTTGCCGGTTTCCGGGTTGCGCCAGCGCGCCTGCATG
CGCCGGGCCTGGAAATCGCCACAGTTGGAGCACGAGGAGATTTCGCGGTACTTGTCCTGG
CTTGGCACCCAGACTTCCAGGTCGTAGGTTTTCACCGCGCTGAAGCCCATGTCGCCGGTG
CACAGCGCCAGTACCCGGTACGGCAGCTCCAAGGCCTGCAGCACGCGCTCGGCGTTGGCG
GTCAGGCCTTCGAGGGCTTCCATGGATTTGCCCGGCTCGACGATCTGTACCATTTCGACC
TTGTCGAACTGGTGCTGGCGGATCATACCGCGGGTGTCGCGGCCCGAAGCACCGGCTTCG
CTACGGAAGCACGGGGTGTGGGCGACGAACTTGATCGGCAGTTGCTTGGCGTCGAGGATC
TCGCCGGCCACGATGTTGGTCAGCGACACTTCGGCAGTCGGGATCAGGTAGAAGTCGGCT
TCGCCGTCGCGGCTGATCTTGAACAGGTCTTCCTCGAACTTGGGCAACTGGCCGGTGCCT
TGCAGCGCCGGGGCCTGGACCAGGTACGGGGTGTAGGCTTCTTCGTAGCCGTGCTCGCTG
GTGTGCAGGTTGATCATGAACTGCGCCAGGGCGCGGTGCAGGCGCGCGATCGGGCCGCGC
AGCAGGGCAAAACGGGCGCCCGACAGCTTGGCCGCGGTTTCGAAGTCCAGGCCGCCGGTC
AGCTCGCCGAGCGCCACGTGGTCCTTGATCTCGAAGTCGAAGGCGCGCGGGGTGCCCCAA
CGACGCACTTCGACGTTGTGGTCTTCATCGGCGCCGACCGGCACGCTGTCATCCGGCAGG
TTGGGAATACCCAGCAGGATGCCATCCAGTTCGGCCTGGATGCCGTCCAGCTCGACCTTG
CCGCTGGCAAGTTCACCCGCCATGCGCTCGACGTCCGCCATCAGCGGGGCGATGTCTTCG
CCCTTGGCCTTGGCCTGGCCGATGGATTTGGAACGGGCGTTACGCTCGGCTTGCAGTTGT
TCGGTACGGGTCTGCACCACCTTGCGGCGTTCTTCCAGGGCCTCGATGCGCGCGACATCC
AGGCTGAAGCCACGGGAGGCCAGGCGGTCCGCCACTTCCTGAAGTTGGCCGCGTAACAGT
TTGGAATCGAGCATATCGTTCTCTCGTTGGTTCAGAATTTGGTCAAAGACAGGCCGGCCC
AGGTAGCGAGCAGCCCGCCCAATACGCTGGCTCCGGCATACCCGAAGGCCAGCGGCGCCT
GCCCGCTTTCGAGCAGGCGCACGGTGTCCAGTGAAAAGGATGAAAAGGTTGTCAGACCGC
CGAGAAAGCCGACGATCAGGCCCGCGCGCAGCTCGACCGGCACAAGCGGGCGATGCAAAA
ACAGCCCGTAGAGCAAGCCGATCAGCAGGCAGCCGAGCAGATTGACCGCCAGCGTACCGA
GATAGACGTGGCGTGGCCAGTGTGCGTTGACCCAATTGGCCGTCGCAAAGCGCAGCAAGG
TACCGGCGATGCCGCCGGCGCTGACCGCGGCGATCAGCGCAATCATGGTTTTCTCCGCTG
CCGCGGGCTGTTGCGGTCGAGTTCGGCCAGGTGCCTGAGCTTCTCGCCGATCTTCAGTTC
CAGGCCGCGCGGCACCGGTTGGTAATAGTGGCGCGGCGCGAGGTTGTCGGGGAAGTAGTC
CTCACCGGCAGCGTAGGCATCCGGCTCGTCGTGGGCGTAGCGGTATTCATCGCCATAGCC
CAGTTGCTTCATCAGTTTTGTGGGCGCGTTGCGCAGGTGCAGCGGCACTTCCAGCGAGCC
GTGCTCGCTGGCTTCGCGCAGGGCGGTCTTGAAGCCCATGTACACCGCGTTGCTCTTCGG
TGCGCAGGCAAGGTAGGTAATGGCCTGGGCCACCGCCAGCTCGCCTTCGGGGCTGCCCAG
GCGCTCCTGCACGTCCCAGGCCGCCAGGCACAGGCTCAGGGCGCGGGGGTCGGCGTTGCC
GATGTCTTCGCTGGCCATGCGCACCACGCGGCGGGCGATGTACAGCGGGTCGCAGCCGCC
ATCGAGCATGCGCGCGAACCAGTACAGGGCGCCGTCGGGGTTGGAGCCGCGCACTGATTT
GTGCAGCGCCGAGATCTGGTCATAGAAGGCTTCGCCGCCCTTGTCGAAACGCCGGCGGCT
GTCGCCGAGCAGGCTCTGCAGCAGCTCGACGCCGATTTCGCCGCCGTCTTCGGCCAGGTC
CGAGGCGTTTTCAAGAAAGTTGAGCATGCGCCGGCCATCGCCATCGGCGGCGGCCATGAG
CATCTGGAAGGCTTCGTCGCCGACCCGCAACTGGCGCTTGCCCAGGCCTCGCTCTTCATT
CAGGGCGCGGTTGACCAGCTTGCGCAGCGCCGCTTCATCGAGGCTTTTGAGCACATATAC
CCGCGCCCGCGACAGCAGCGCGTTGTTGAGCTCGAACGAGGGGTTCTCGGTGGTGGCGCC
GATGAAGATCAGCGTGCCGTCTTCCACATAGGGCAGAAAGGCATCTTGCTGGGACTTGTT
GAAGCGGTGCACTTCGTCGACGAACAGAATCGTCCGGCGCCCGTACTGCCCCGCCTGCTG
CTTGGCGATGTCCACCGCGTGGCGGATTTCCTTGACCCCGGCCAACACCGCCGAAACGGT
CTCGAAGTGGGCGTCGCAGAACTGCGCCAGCAGCCGCGCCAGGGTAGTCTTGCCGACCCC
GGGCGGGCCCCAGAAGATCATCGAGTGCAGCGCGCCCGCTTCCAGTGCCTCGCGCAGCGG
CTTGCCGCGGGCCAGCAGGTGCTCCTGGCCAACGTACTCGTCCAGGTTGGCCGGGCGCAG
GCGCGCGGCCAGGGGCTGGGCTACGGGGTCGCTACGAAACAGGTCCATGAACGGCGGCTT
GACCTCTTACTCTTTGATCACATCAGCGCCCTTGGGCACGTCGAACTTGAACTTGCTGGC
CGGGATCTGCTCGTTGGCCTTCACCCCGGTGAACAGGATGTTGGTGCGCTGGCCGACGCT
GTCGATCAGTTGCATGTCATTGACCAGGCCACGACGGAACGACAGACGCAGCGAGTCGAA
CAGGGTGTCCTTGGTTTTCGGCTTGAGTACGAAATCCATGACCTCGCCCTGCTCCTTGGA
GGTGATGTCGAAGCTCTGGCTGATCTTCGAGACGTCACCGGACAGCAGCAGTGCCGGGGT
TTCGGTCAAACGCTGGTCAAGTTTCTTGATGGTAGCCTGTTCCAGATCAGGGTCCCACAA
TGTGACGTTCTTGCCGTCCGAGACTACCACCTGCTCCTGTGGCGCGTCGGTGTGCCAGTA
GAACAGGCCCGGGCGCTGCACGGCCATCTGCCCGGTGGTTTCCTGCAGCTGGGTGCCGGT
GCCATCGAGGGTCAGCTGGGAGAAATTGGCGCTAATGGTTTTGGACTTGTCCAGCAACTG
GGTCAGGCGCGCCGCATCGGCCTCGGCGGCAATTGCCGAAGCGCTGGACAGGGCCATAGC
GGAAACCAACAGCATGCGAATCAGGCGCATGGAAATCCTCGTTGCAGTATGAAGGGGCCG
ACGGCCGTCACTGGCCGCCAGCAGGTTGGATCATCAGTCGCGGGACGGCCCGGGGGCAAT
CACTTCGCGCGAACCGTTGGTGTTCATGGCGGTGACCACCCCGGCCATTTCCATCGCCTC
GATCATCCGCGCGGCGCGGTTGTAGCCGATCTTCAGCTTGCGCTGTACGGCGGAGATGGA
GGCCCGGCGGCTTTCCAGCACGAACTGCACGGCTTCATCGTACAGCGCGTCGGTTTCGGC
ATCGTCGCCGTCACCACCGCCACTGCCGCCGTCGAAGCCGCTGCCGGCCTCTTCGACGCC
GCTGAGGATGTCGTCGTTGTAGTCCGGGGCGCCTCGCAGCTTCCAGGCCTCGACCACGCG
ATGCACCTCGTCATCGGAGACGAAGGCGCCATGCACACGAATCGGCAGGCTGGTGCCCGG
CGGCATGTAGAGCATGTCACCGTGGCCCAGCAACTGCTCGGCGCCGCCCTGGTCGATGAT
GGTCCGCGAGTCGATCTTGCTCGATACCTGGAAGGCCATCCGCGTCGGGATGTTGGCCTT
GATCAGGCCGGTAATCACGTCCACCGATGGCCGCTGGGTGGCGAGAATCAGGTGGATACC
GGCGGCACGGGCCTTCTGGGCGATACGCGCGATCAGCTCTTCAACCTTCTTGCCGACGAT
CATCATCATGTCGGCAAACTCGTCGACCACTACAACGATGGTCGGCAGGGTTTTCAGCAG
CGGCGGCACGTCGTCCATGCTTTCGCGCTTGAACATCGGGTCGTAGATCGGCTCGCCGGC
CTCTTCGGCATCCTTGACCTTGCGGTTGAAGCCGGCCAGGTTACGCACACCCATGGCCGC
CATCAGCTTGTAGCGCCGTTCCATCTCGGCGACGCTCCAGCGCAGGGCGTTGGCGGCGTC
CTTCATGTCGGTGACCACCGGGCAGAGCAGGTGCGGAATGCCTTCGTAGATCGACAGCTC
GAGCATTTTCGGGTCGATCATGATCAGTTTGGCGTCTTCCGGGCCCGACTTGAACAGGAT
CGACAGGATCATGGCGTTGACGCCCACCGACTTACCGGAACCGGTGGTACCGGCCACCAG
CAGGTGCGGCATCTTGGCAAGGTCGGTGATCACCGGCTTGCCGCCGATGTCGTGGCCCAG
GGCCATGGTCACCGGCGACTTGGCTTCGTCGTATTGGGGCGACGACAGCACTTCGGAGAA
GCGTACGATCTGCCGGTCTTCGTTGGGAATCTCGATACCGACGGTGGTCTTGCCAGGGAT
CACTTCAACCACGCGCACACTGGTCACGGCCAGGGAACGGGCCAGGTCCTTGGCCAGGTT
GGCGATGCGGCTGACCTTGACGCCAGCGGCCGGCTGGATTTCGTACCGGGTAATCACCGG
GCCTGGGTGGATCGAGTCTACCGAGACTTCGACGCCGAATTCCTTGAGCTTGATTTCCAG
CAGGTGGCCAACCCCGGCCAGGGACTCTGGCGAGTAGTTGACCTGCTTCTTCTCGGCAGG
ATCGAGGATCGAGATCGGCGGCAAGGTGCCTTCGATGGCGCTGTCGACAAACAGCGGCGC
CTGTTTTTCTTTCTGCACGCGCTTGCTCGGCTCCGGCGCCTTGGCCGGGGCCGGCATGAT
CACCGGCGCCGGTTGCTGCACGCGCTCGGCCACATGCTTGCTCAGGGCCTGGTCGCGCTC
GATGATGCGCTCCTTGGCCTTGGCCTGCTCGCGGCGGTCAGGGGCTACCGGGGCGACCAC
ATCGTGGACCTGGTCGTCGACCTCACGCAGCTGCGCCACCAGGCGCTTGCGCTCGTTGCG
CGCTTCCCACCAGCGGTTGGCGGCGCCCTGGAACAGCTCGAACAGGTCGAGGGTGATCTT
GCCGGTGATGTCCATGACCTTGAACCACGACAGGTCGGTGAACACGGTCAGGCCGAACAG
GAACAAGGCAATGAACATCAGCGTGCTGCCCTGCACGTTCAGGGCGTTCTTGGCCAGGTC
GCCAAGGCTTTCGCCCAGCGCGCCACCGGCCGATGCCGGCAGGCTGGCGGCGGAATGGAA
ATGAATATGCGCCAGCGCCGCACCCGAAAGCACCAGGAACACCAAGCCGATCAGGCGCCA
GGAGAACAGCCAGCCGCTCCACTGCCACGGCTGGTGGCGTTCGCGGAAGATCTGCCAGGT
CTTGATCGCCAGCAGCAAGGGGAAGATGTAGGCGAAATAGCCCAGGACCATGAACAGGAT
ATCGGCGAAGTAGGCACCGGCACGGCCGGCGGCGTTCTGCACCTGCTCGACGTTGCTGGT
GTGGCTGAAGCCCGGGTCGGCCTGGTCGTAGGTCAGCAAGGCCATCCACAGGTACAGGCA
CAGCGCGCCCACGGCGATCAGCGCACCTTCCTTGAGCCGATAGTGCAGCTGCTGGCGCCA
GAGCGGCACGGGCAAGGGACTGGGTGTTGCGGTGGATTTCTTCAAAACGCGTCTATTCCT
GCGCTCATTGCGCGTCCAACAGTGATTGACCCAACAGAACAGTCAACAAACCACTACTTT
TAACATTACTGCCCGCCTACCGCCATGGCGGCACGCCAGAACACGCGTAAACGGGGGCCA
ATTTCCTATACAGCAATTTGAGCACGCATTTTCTTTTGTGACAAAGGCTTATGCGGTGTT
TTTGTGCAAGTGTGACAACAAAGGCCCAAGCAAGTTGCCAGACGGCACCACCGCTGCAGG
AGCAGACTTGTCCCGCGAGGCTTTTTCAGGCCATGCTGGGCGCCCTCCCCTCCTCCATCA
TTGGACCACGATGCTGACCTGGCTGAGCCGCGACACCCTGACCTTCCCGCCGCTGGACAA
AGCCCTGCGCGACCCTAACGGCCTGCTCGCCGCCGGCGGCGACCTCAGCGCCGAGCGCCT
GGTGCAGGCCTATCGCCATGGTTGCTTCCCCTGGTACCAGGACGGCCAGCCGATCCTCTG
GTGGTCGCCCGACCCGCGCACCGTGCTGTTCCCCGACGAGCTGCACGTGTCGCGCTCGCT
GCGCAAGTTCATCCGCCAGGGCCACTACCAGGTCAGCTTCGACCAGGACTTTGCCGCGGT
AATCGACGCCTGCGCTGCACCGCGCGCCTACGCCGACGGCACCTGGATCACCGACAGCAT
GCAGGCGGCCTACCTGCAGTTGCACCGGCAGGGCTTTGCCCATTCGGTCGAGGTGCGCCG
CGATGGCGAGCTGGTGGGCGGCCTGTACGGCCTGGCCATGGGCCGGCTGTTTTTCGGCGA
ATCGATGTTCAGCCGCGCCGACAACGCCTCCAAAGTCGGCTTCGTGGCGCTGGTCGAGCA
CCTGCAACAGGCAGGATTCGTCCTGATCGACTGTCAGATGCCTACCGACCACCTGCACAG
CCTCGGCGCCCGCGCCATCGCCCGGGCCACGTTTGCCGACTACCTGCAGCGCTATCTCGA
CCAGCCCAACAGCGCCAGCTGGGTTTGCTAGGCGAGTTTTTCCAGCTGGCTTACACTTAA
AACAAAAGCACCTCCCGAGGGGTTGATCATGACAGAGCTGGCGCGGTTGAAGTTTTATGC
CACTCAACCCCATTCCTGCAGCTACCTGCCAGACGAGCAAGCCACCACGCTGTTCCTCGA
CCCGAGCCAGCCGATGGATGTCAACGTCTACGCAGACCTGTCGGAAATGGGCTTCCGGCG
CAGCGGCGACCACCTGTATCGCCCGCACTGCCAGAACTGCAACGCCTGCGTGCCGGCGCG
GATCCCGGCTGCGCGCTTTTTGCCCAACCGCCAGCAAAAACGCATCCTCAAGCGCAACGC
CGACATCACCGTGACGCCCGCCCGTCCGGCGTTCAAGGAGGAATACTTCGAGCTGTACCG
GCGCTACATCGAGCAACGCCACGCCGATGGCGACATGTACCCGCCAAGCCGCGACCAGTT
TTCCACCTTCCTGGTCCGCGATCTGCCGTTTTCACGCTTTTACGAGTTTCGCCTGGACGG
CCGCCTGCTGGCCGTGGCGGTCACCGACCTGCTGCCCAACGGCCTGTCGGCGGTATACAC
CTTCTACGAGCCGGACGAAGAGCGGCGCAGCCTGGGGCGCTTTGCCATCCTCTGGCAGAT
CACCGAAGCCCTGCGCCTGGGCCTGGACGCGGTCTACCTCGGTTACTGGATCAAAAACTG
CAAAAAGATGAACTACAAGACCCAGTACCGCCCCATCGAGCTGCTGATCAATCAACGTTG
GGTGACGCTGAACTGAAATCATTGGCTTGAAGGCCATTTTTCGGGCACAATGCACGCCAC
TTTTTTTGCCTGGCGCAGCTGTGCACCGGGCCATTAACTGGACACCGAGGGCTTTACTGC
ATGTCGAAAGAAGACAGCTTCGAAATGGAAGGCACTGTCGTCGACACCCTGCCCAACACC
ATGTTCCGTGTGGAGTTGGAAAATGGGCACGTCGTTACCGCGCACATCTCCGGAAAGATG
CGCAAGAACTACATTCGTATTCTGACCGGTGACAAGGTCCGCGTCGAACTGACGCCTTAC
GACCTGAGCAAGGGGCGCATCACCTACCGCGCCCGCTAAGCGACACCAACGAAAACGCCC
GGCTAAATGCCGGGCGTTTTTGTTGGCCTTTGAAAAGCATCGCGGGGCAAGCCCGCGATC
AGCCGTTACGCCATCTCAGCCGTGGTCTCGAAGTCGAACACCAGTTCGCCATCGCGGATG
TCGATGTGCACCACACCGCCATGCTCGGCCAGTTCGCCAAACAGGATCTCTTCGGCCAGC
GGCCGTTTGATCTTGTCCTGGATCAGCCGCGCCATTGGCCGCGCGCCCATCTGCGCATCG
TAGCCACCGGCCGCCAGCCAGCCGCGCGCCGCATCGCTCACCTCGAGCAACACGCGCTTG
TCTTCCAGTTGCGCCTGTAGCTCGATGAGGAACTTGTCCACCACGCTCTTGATCGTCTCA
TGGCTGAGGCGGCCAAACTGGATGATGGTGTCCAGGCGATTGCGGAACTCCGGCGTGAAG
CTCTTCTTGATCACTTCCATGGCGTCGGATGAGTGATCTTGATGAGTGAAGCCGATCGAG
GCTCGCGCAGCAGTTTCAGCACCGGCGTTGGTGGTCATGATGACGATGACGTTACGGAAG
TCCGCCTTGCGCCCGTTGTTGTCGGTCAGGGTACCGTGGTCCATCACCTGCAGCAGCAGG
TTGAAGACTTCCGGGTGGGCCTTCTCGATCTCATCGAGCAGCAGCACGCAGTGCGGCTGC
TTGGTGATGGCTTCGGTGAGCAGGCCGCCCTGGTCGAAACCGACGTAGCCCGGAGGCGCA
CCGATCAGACGCGAGACGGTATGACGCTCCATGTACTCGGACATGTCAAAGCGTACCAGC
TCGACACCCAGGGCCTTGGCCAACTGGCGCGCCGCTTCGGTTTTACCGACACCGGTAGGG
CCGGCAAACAGGAACGAACCGACCGGCTTGTCTGGCGCCTTGAGACCGGCGCGTGACAGC
TTGATGGCGGTGGCCAGCGAATCGATCGCCGCATCCTGGCCAAACACGGTCAGCTTGAGG
TCGCGCTCCAGGTTACGCAGCAGCTCCTTGTCGGAACTGGTGACGTGTTTTGGCGGAATC
CGCGCAATCTTGGCGACGATGTCTTCGACTTGCGGCACGTCGATACGCTTGACGCGCATC
TCCACCGGCTGCAGGCGCTGGTAGGCGCCGGCCTCGTCGATCACATCGATGGCCTTGTCG
GGCATGTGCCGGTCGTTGATGTAGCGCGCTGCAAGCTCGGCAGCGGCGCGCAGGGCCTCA
TCGCTGTACTCGATGTTGTGGTGGCTCTCGAACCGCCCCTTGAGCCCACGCAGGATGCCC
ACGGTGTCTTCCACCGATGGCTCGCTCACATCAACCTTCTGGAAGCGCCGCGCCAGGGCC
CGGTCTTTTTCGAAGATGCCGCGAAATTCCTGGAAGGTGGTCGAGCCGATGCAACGGATA
TCACCCGAAGACAGCAGCGGCTTGAGCAGGTTGGAGGCGTCCATTACCCCACCGGAGGCC
GCACCGGCACCGATGATGGTGTGGATCTCGTCGATGAACAGGATCGCCTGCGGGCGTTTG
CGCAGCTCATTGAGCAGCGCCTTGAAGCGCTTCTCGAAGTCGCCACGGTACTTGGTCCCG
GCCAGCAACGCGCCCAGGTCCAGCGAGTAGACCACGCTTTGTGCCAGCAGGTCCGGCACC
TGGCCGTCGACGATGCGCTTGGCCAGGCCTTCGGCGATGGCGGTTTTACCGACACCGGCC
TCGCCAACCAGCAGCGGGTTGTTCTTGCGCCGACGGGCGAGGATCTGCGCGACGCGCTCG
ACTTCAAGCTCACGGCCGACCAGCGGGTCGATGCGCCCTTGGCGGGCCTGTTCGTTGAGG
TTGCTGGCATAGGCATCCAGGGGATTGCCCGACGATGAAGTTTCGCCGCCGTCCTCGTCC
TGCATTTCTTGTTCGCCCTCGGAGTGTTCACCATGGCCCGGCACCTTGGAGATGCCGTGG
GCGATGTAGTTGACCACGTCGATACGGGCCACGCTCTGCTGTTTAAGCAGGAACACGGCC
TGGCTTTCCTGTTCGCTGAAAATCGCCACCAGCACGTTGGCACCGGTGACTTCACGCTTG
CCCGAGCTCTGGACATGGAAGACTGCGCGCTGCAATACACGCTGGAAGCCCAGGGTTGGT
TGGGTCTCGCGATCCTCGTCGTGCACGGGGATCAACGGCGTGGTGGAGTCGATGAACTCC
TGCAGGTCGTGTTTGAGTTTGTCGAGGTTTGCGCCGCAGGCGCGCAGAACGGTCGCGGCG
GCCTCATTATCCAATAGTGCCAGCAGCAGGTGCTCGACGGTCATGAACTCATGACGTTTC
GAGCGTGCCTCCTTGAAGGCCAGATTGAGGGTGACTTCGAGCTCGCGGTTTAACATAGCT
TCACCTCATACCCAAGTGGCCGGCGATTAACCGTCCTTCTCGATTTCACAGAGTAGCGGA
TGCTGGCTTTCCCTTGCGTATTGGTTGACCTGCATGGCCTTGGTCTCGGCGATGTCACGG
GTAAACAATCCGCACACTGCCCGTCCTTCTGTGTGGACGGCCAGCATGACCTTGGTCGCC
AGCTCGCGATTCAGGTTAAAAAACACCTCGAGCACTTCGACGACGAAATCCATCGGTGTG
TAGTCATCGTTAAACAAAACCACCTTGTACATGGGTGGCGCCTGCAGGGCCGGTTTGGCC
TCCTGTACCGCCAGGCCAGAACCATCGTCCTCATGCGATTGCGGGCGATCCTGATTGAAT
GTTAGTCGAATCTGGCTATGTGCATGCATGGAAAGAATTTCATCATTTCGACAGGTTGGT
TTATGGGTTGACCGCACAGGCGACGCGGGACAGCCGTCACCTCACCTTGACTATCGGCAA
AACGGTGTTACAACCAATAAGAACCCACCGTGGTCGATAAAGATCCGCGCAGTCAACCAG
AATTTTCGCAGGTTCATATGCGGATGGAGTGGATGATACTCCAGTGATGGAGTCCTTTGC
AGAGGGATATGAGGATGGCAAGCGGTAAAGTCAAGTGGTTCAACAACGCCAAGGGCTATG
GCTTCATCAATGAAGACGGAAAAACAGAGGATCTGTTCGCACACTACTCGGCTATTCAGA
TGGAAGGTTATAAAACCCTGAAAGCCGGACAATCCGTCAGCTTCGAGATCACCCAGGGCC
CCAAAGGCTTGCATGCGGTCAAAATCGAGAGTGCGACCGCACCAACCACTGCCTCCCCCA
CCCCCAGCCCGCAAACGACTGAAGCCTGAGCCGGCGATCAGACAAAAGAAAACCGGCCAG
CCCGCAAGGACTGGCCGGTTTTCTCGTGCCGCTTACATGTGCTTGATCAAGGCCTCACCA
AAACCGGAGCTGCTGACCAGGGTCGCGCCGTCCATCAGGCGCTCGAAGTCATAGGTCACG
GTCTTGGCGGCGATGGCGCCGTTGGTACCCTTGATGATCAGGTCGGCCGCCTCGGTCCAG
CCCAGGTGGCGCAGCATCATCTCGGCCGAGAGAATCACCGAACCAGGGTTGACCTGGTCC
TTGCCGGCGTATTTCGGCGCAGTGCCGTGGGTAGCCTCGAACATCGCCACGGTGTCGGAC
AGGTTGGCGCCCGGAGCGATACCGATGCCGCCGACTTCCGCCGCCAGGGCGTCGGACAGG
TAGTCACCGTTGAGGTTGAGGGTGGCGATCACGTCGTATTCGGCCGGGCGCAGCAGGATC
TGCTGGAGCATGGCGTCGGCGATGGCGTCCTTGACGATGACTTCACGGCCGGTTTTCGGG
TTTTTGAACTTCATCCACGGGCCGCCATCGAGCAGCTCGGCGCCGAATTCGTTCTTGGCC
ACTTCGTAGCCCCAGTCCTTGAAGGCTCCTTCGGTGAACTTCATGATGTTGCCCTTGTGC
ACAATGGTCAGCGACTTGCGGTCGTTGTCCACCACGTACTGCAGGGCTTTGCGCACCAGG
CGCTGGGTGCCTTCTTTAGAGACCGGCTTGATGCCGATGCCGCAATCCTGGTCGAAACGG
ATCTTGGTGACGCCCATTTCTTCTTTGAGGAACTTGATGACCTTGGTCGCCTCGGGCGAA
CCGGCCTTCCATTCGATACCGGTATAGATGTCTTCGGAGTTCTCGCGAAAGATCACCATG
TCGACGTCGCCCGGCTTTTTCACCGGGCTGGGCACGCCCTGGAACCACACCACCGGGCGC
AGGCAGACATACAGGTCCAGTTGCTGGCGCAGGGCCACGTTGAGGGAGCGGATACCGCCA
CCGACCGGGGTGGTCAGCGGGCCCTTGATGGAGACGACGTAGTCCTTGACCGCATCGAGG
GTTTCCTGGGGCAGCCAGGTGTCCTGGTCGTATACCTGGGTGGCTTTTTCACCGGCGTAG
ACTTCCATCCAGGAAATCTTGCGCTTGCCCCCATAGGCTTTCTCTACAGCAGCATCAACC
ACTTTGATCATGACGGGGCTTACATCTACGCCAATGCCGTCGCCTTCGATGAACGGGATG
ATCGGATTATCAGGAACATTGAGAGAATGGTCCGCATTGACGGTGATTTTGTCGCCGACT
GCCGGAACCTTGATTTTCTGGTATCCCATGCTGCACTCCGTTTTTTTTGGTGTGGTTCGT
CATCTGGATCCCCTGAGCGTACCCCAGTTGAACGGCAACGGGAACCTCGTGCGCAAATGC
CCTGCGATGGGGCAGCAACGCCTACATCTTTGGTCTAAAAAAGCCCCTGCGACGGGTTGA
TCTTGATCAATACGACCAAGGCTTTGGTATACTCGCCCGGTGACCAAAGGGTCACTGGGG
GCGAACCGTCTGAAACGAGACCCGCGGCCCCGACAAGACTGGGCTGTTACCGCAGTTCAG
CCGTTTGACACTCGACTGATGCAATCCACCATCACCGCCCAGAATCTTCGACCTTCTGCT
CATGGATGTGTCTGAGCGAAGCGCCTACCCTGCGCACCTCGAGATTCTGCGCACGCTCAG
CAAAACAGAGAGTTAACCCGAATATGCCCACCCGATCCAAGATCATCTACACCTTCACCG
ACGAAGCCCCCGCCCTCGCCACCTATTCACTGCTCCCCGTCATCGAAGCCTTCACCGCTT
CTGCCGACATCGCCGTAGAAACCCGGGACATCTCTCTGGCCGGCCGCATCCTTTCTGCCT
TCCCTGAACAGCTCGGCGCCGACAAGCAAGTGGCCGACCACCTGGCAGAACTGGGCCAAC
TGGCAACCACGCCAGAAGCCAACATCATCAAGCTGCCGAACATCAGCGCCTCGGTTCCGC
AACTGAAGGCCGCGATCAAGGAACTGCAAGCCAAGGGCTTCAACATTCCTGATTACCCTG
AAGCCGCCGCCAGCGATGCCGAGAAAGAAGCCAAGGCTCGCTACGACCGCATCAAGGGCA
GTGCCGTCAACCCGGTCCTGCGTGAAGGCAACTCCGACCGCCGCGCACCGCTGTCGGTCA
AGAACTACGCACGCAAGCACCCACACAAGATGGGCGCCTGGGCAGCCGACTCCAAGTCCC
ACGTGGCGCACATGAGCCAGGGCGACTTCTATGGCAGCGAGAAAGCCGCGCTGATCGAAG
CCGATGACAGCCTGCGCATCGAACTGCTGGACAAGAATGGCAACACCACCGTTCTGAAAG
AAAAAACTGCGGTCAAGGCCGGCGAAATCGTCGACTGCGCGGTCATGAGCACCAAGGCGC
TGCGTAAATTCATCGCCGCCGAGATCGAAGACGCCAAAGCCAAGGGCGTCCTGCTGTCGG
TCCACCTGAAAGCGACCATGATGAAGGTCTCCGACCCGATCATGTTCGGCCAGATCGTTG
CCGAGTACTACCAGGACGCGCTGAACAAGCACGCCGACGTACTGGCGCAGATCGGCTTCA
ACCTGAACAACGGTATCGGCGACCTGTACGCCCGTATCAAGGCCCTGCCAGCCGAGCAGC
AGGCGCAGATCGAAGCTGACGTCAAAGCCGTCTACGACGTTCGCCCGGCCCTGGCCATGG
TCAACTCCGACAAGGGCATCACCAACCTGCACGTGCCGAGCGACGTTATCGTCGACGCCT
CGATGCCGGCGATGATCCGTGACTCGGGCAAGATGTGGAACACCGAAGGCCAGTTGCAAG
ACACCAAGGCGGTGATTCCGGACCGTTGCTACGCCACCATCTACCAGGCCGTTATCGAAG
ACTGCAAGCAACACGGCGCCTTCGATCCGACCACCATGGGCAGCGTGCCGAACGTTGGCC
TGATGGCGCAAAAAGCCGAAGAGTACGGCTCCCACGACAAGACCTTCCAGGCCAAGGCCG
ACGGCGTGATCCGCGTGGTTGACGGCAAGGGCAACCTGCTGCTGTCCCAGGACGTCGAAG
CCGGCGACATCTTCCGCATGTGCCAGACCAAAGACGCACCGATCCAGGACTGGGTCAAGC
TGGCCGTCAACCGTGCCCGCGCCAGCAACACCCCGGCGCTGTTCTGGCTTGACCCGCAGC
GTGCCCACGACGGCGTGCTGATCGAGAAGGTCCAGCAGTACCTGAAAGACCACGACACCG
CTGGCCTGGACATCCGCGTCCTGTCGCCTGTCGAGGCCATGAAGGTTTCCCTGCAGCGCA
TCCGTGCTGGCCAGGACACCATCTCGGTCACCGGCAACGTGCTGCGCGACTACCTGACCG
ACCTGTTCCCGATCATGGAGCTGGGCACCAGCGCCAAGATGCTGTCGATCGTACCGCTGA
TGAACAACGGCGGCCTGTTCGAAACCGGCGCCGGCGGTTCGGCTCCCAAGCACGTACAGC
AACTGGTTGAAGAAAACTTCCTGCGCTGGGATTCGCTGGGTGAGTTCCTGGCCCTGGCCG
CCTCCCTGGAGCACCTGGGCAACGCCTACGCCAACCCGAAAGCCAAGGTACTGGCGGCGA
CCCTGGACCAGGCCACCGGCCAGTTCCTGGACACCAACAAGTCCCCGGCGCGCAAGGTTG
GTGGTATCGACAACCGCGGCAGCCACTTCTACCTGACCCTGTACTGGGCCCAGGCCCTGG
CCGCCCAGAGCGACGACGCCGCCCTGCAAGCGCGCTTCGCCCCACTGGCAAAAGCCCTGG
CCGAGAACGAAGCGACCATCGTCGCCGAGCTCAACGCCGTTCAGGGCAAGCCGGCTGACA
TCGGTGGTTACTACTACCCGGATGCCGAGCTGACCAGCAAGGTGATGCGCCCGAGCCAGA
CCTTCAACAGCGCGATTGCCGCGCTGTAAGCTTGAAGGAATGAAAAAACCCCGGCCACGC
ACCGGGGTTTTTTAGCTTTAAGTATCAAGCTACAAGCTACAAGAAAGAGCCTTGCGCGCT
CGGCTTTTACTTGTAGCTTGCAGCTTGAAACTTCCAACTTAGGGAGAGAATCGACCGTGC
GCCCCCACATCACCGTCGCCACCATTATCGAAGACCAGGGCCGCTTCCTCATGGTCGAGG
AATTCAAGGCCGGCAAGCACGTCTTCAACCAACCCGCCGGCCACCTGGAGGCCAACGAGA
GTCTGCTCGACGCCGCCCGCCGTGAAACCCTCGAAGAAACCGCCTGGGAGGTCGAGCTGA
CCGGCGTGGTCGGCATCTACCTGTACACCGCCCCCAGCAACGGCGTGACCTACCAGCGCA
TCTGCTTCGCCGCCCGGGCGCTCAAGCACCACCCCGAGCGGGCCCTGGACAGCGACATCG
TGCGCGCAGTGTGGCTGAGCCGCGAGGAGCTGCTGGCCGACCCCGAGCGCTGGCGCAGCG
AACTGGTGCCCCGTTGCATCGACGATTACCTGGCCGGCCCGCTGCACAGCCTGGCGTTGA
TTCGCGACTGACAGCAACGATGCCTTGAAGGCCGCAGCCTGATAGAATCGTTGTCTTTTT
CCAGATACACAGCCGGTACCTATGACCAGTCCAGCACTTTACGAACCCGAAAAGACACGC
GTTATCGTCGGCATGTCCGGCGGCGTGGACTCTTCCGTCTCCGCCCTCCTGCTGATGGAG
CAGGGCTACCAGGTGGAAGGCCTGTTCATGAAGAACTGGGAAGAGGACGACGGCACCGAA
TACTGCACCGCCCGCGAAGACCTGGCCGATGCCCAGGCCGTGTGCGACCGCATCGGCATC
AAGCTGCATACCGCCAACTTCGCCGCCGAATACTGGGATAACGTCTTCGAGCACTTTCTG
GCCGAATACAAGGCCGGACGCACGCCAAACCCGGACATCCTCTGCAACCGCGAAATCAAG
TTCAAGGCCTTCCTCGACTACGCGCTGATGCTCGGTGCCGACCTGATCGCCACCGGTCAC
TACGTGCGCCGCCGCGACACCGATGGCCGTACCGAACTGCTCAAGGGCCTGGACCCGAAC
AAGGACCAGAGCTACTTCCTGCACGCCGTCGGCGGCAAGGAAATCGCCCGCACGCTGTTC
CCGGTCGGCGAGCTGGAAAAACCCGAAGTGCGTGCCATCGCCGAGAAACACGGCCTGGCC
ACGGCCAAGAAGAAAGACTCCACCGGCATCTGCTTTATTGGTGAGCGGCGCTTCAGCGAC
TTCCTCAAGCAGTACCTGCCCGCGCAGCCGGGCGAGATCCAGACCACCGACGGCGAAGTC
ATCGGTCGTCACCATGGCCTGATGTACCACACCATTGGTCAGCGCCAGGGCCTGGGCATC
GGCGGCCTGAAAGACGCCGGCGACGAGCCGTGGTACGTACTGGAAAAAGACCTGACCCGC
AACGTGCTGGTGGTCGGCCAGGGCAACGAACACCCCTGGCTGTTCTCCCGCGCCCTGCTC
GCTTCAGAAATTTTCTGGGTCAACCCGATTGACCTTTCCAGCCCACGGCGCCTGACCGCC
AAGGTGCGCTACCGCCAGAGCGACCAGCACTGCACCCTGGAGCAAACCCCGGGCGGCTAC
CGCGCGGTGTTCGACGAGCCGCAGCGGGCCGTGACCCCAGGCCAGTCGGTGGTGTTCTAT
GACGGCGAAATCTGCCTCGGCGGCGGCGTGATCGAAACCGCCGAGCCGTGGAGCGCGCGC
GCATGAATGCCATGCAAGAGCAGTTGATCGCCCTGGGCGGCGTGTTCCAGGCTGCGGTGC
TGGTCGACCGTATCGCCCGCACCGGCCAGGCCAGCGAGGCCAACCTTGGCTGCATGCTCG
GCAGCCTGCTGGTACGCGACCCCAAGGACACCCTGGAGGTGTTCGGCGGTGACGACCTGA
ACCTGCGCGACGGCTACCGCGCCCTGGCCAGCGCCCTGGAGCGCGACCCCGGCAGCCTGC
AGCGCGAGCCGCTGCGCTATGCCCTGTCGATGCTGGGCCTTGAGCGCCAGCTGGCCAAGC
GCGGCGACATGCTTGACGTGATTGGCAACCGCCTGCCGCAAATCCAGTCCCAGGCCGAGC
ATTTCGGCCTGGTGCATGAAAATGTCATCGCTTCCAGCGGCGCCCTGTACCAGGACACCC
TGAGCACCCTGCGCCAGCGCATCCAAGTGCACGGCGACATGCGCCACCTGCAGCAGCCCA
GCAACGCCTCGAAGATTCGCGCCCTGCTGCTTGCCGGCATCCGCGCCGCGCGCCTGTGGC
GGCAGCTCGGCGGGCATCGCTGGCAGCTGGTGATCAGCCGGCGCAAACTGCTCAAAGAGC
TGTATCCGATGTTGCGTGGCTGATAAAGCCATCGCGGGTCAAGCCCGCTCCCACAGTTGA
ACGAAGGTTGCTGTGGGAGCGGGCTTGACCCGCGAAAAAGCCAAAGAATTACCGGCAGAC
CATTTGTCAGCCACCCGACCCGGGCGCGTTTTTCATGTATGATATGCGCCCTTTTCAAAG
CCTGACTGTCCGAGAACACCCCATGCAGCTTTCCTCGCTCACTGCGGTTTCCCCTGTTGA
CGGCCGCTACGCCGGCAAAACCCAGGCCCTGCGCCCTATTTTCAGCGAATACGGCCTGAT
CCGTTTCCGCGCCCTGGTCGAGGTTCGCTGGCTCCAGCGCCTGGCCGCCCACCCGCAAAT
CGCCGAGGTTCCGGCTTTTTCCGCCGAAGCCAACGCCCTGCTCAACGGCCTGGCCGATGA
GTTCGCCCTCGAGCACGCCGAGCGCGTCAAAGAGATCGAGCGCACCACTAACCACGACGT
CAAGGCCATCGAGTACCTGCTCAAGGAGCAGGCTGCCAAGCTGCCGGAGCTGGCCAAGGT
CAGTGAATTCATCCACTTCGCCTGCACCAGCGAGGACATCAACAACCTGTCCCACGCCCT
GATGCTGCGCGAAGGCCGCGACAGCGTGCTGCTGCCGCTGATGCGCCAGATCGCCCAGGC
CATCCGCGAGCTGGCCCACCGCTTCGCCGACGTGCCGATGCTGTCGCGCACCCACGGCCA
ACCGGCTTCGCCGACCACCCTGGGTAAAGAGCTGGCCAACGTCGTCTACCGCCTGGAGCG
CCAGATCGCTCAGGTTGCCGCCGTGCCGTTGCTGGGCAAGATCAACGGCGCCGTGGGCAA
CTACAACGCCCACCTGTCGGCCTACCCGCAAATCGACTGGGAAGCCAACGCCCGCGCTTT
CATCGAAGACGAGCTGGGCCTGGTGTTCAACCCCTACACCACGCAGATCGAGCCGCACGA
CTACATCGCCGAGCTGTTCGACGCGATCGCCCGCTTCAACACCATCCTGATCGACTTCGA
CCGCGACGTCTGGGGCTACATCTCCCTGGGCTACTTCAAGCAGCGCACCATCGCTGGCGA
AATCGGCTCCTCGACCATGCCGCACAAGGTCAACCCGATCGACTTCGAAAACTCCGAAGG
CAACCTGGGTATCGCCAACGCCCTGTTCCAGCACCTGGCCAGCAAGCTGCCGGTGTCGCG
CTGGCAGCGTGACCTGACCGACTCCACCGTGCTGCGCAACCTGGGCGTCGGTTTCGCCCA
CAGCGTGATCGCCTACGAGGCCAGCCTCAAAGGCATCAGCAAGCTGGAAATCAACCAAGC
GCGTATCGCCGAAGACCTCGACGCCTGCTGGGAAGTGCTCGCCGAGCCGATCCAGACCGT
CATGCGCCGCTACAACATCGAGAACCCCTACGAGAAGCTCAAGGAGCTGACCCGTGGCAA
AGGCATCAGCCCCGAAGCGCTGCTGACCTTCATCGATGGCCTGGACATGCCTGCAGAGGC
TCGCAGCGAGCTGAAGAAGCTGACGCCAGCCTCCTACATCGGTAATGCCGCGGCTCAAGC
CAAACGCGTCTGATCTGCGCCCTGCGCGTAAACGCCCGGCTCAGCCGGGCGTTTTTATTA
CCGAAAGAAAATTACTTTTTTTCAATAGGTTACACATGAATCCTGATACTCCTCTGCAGC
TTCTGGGCGGCCTCACTGCCCGCGAATTCATGCGCGACTACTGGCAGAAGAAACCCCTGC
TGGTGCGCCAGGCCTTCCCGGACTTCGAAAGCCCGATCGATGCCGACGAACTGGCCGGCC
TGGCCCTGGAAGAAGAAGTCGAATCGCGCCTGGTCATCGAACATGGCGAGCGCCCTTGGG
AGCTGCGCCGCGGCCCGTTCGAAGAAGACGCCTTCAGCACCCTGCCCGAGCGCGACTGGA
CCCTGCTGGTGCAAGCGGTCGATCAGTTCGTGCCGGAAGTCGGCGAGCTGCTCGAGCACT
TTCGCTTCCTGCCAAGCTGGCGCATCGACGATGTGATGATCAGCTACGCCGCGCCCGGCG
GCAGCGTCGGCCCGCACTTCGACAACTACGACGTGTTCCTGCTGCAAGGCCAGGGCAAGC
GCAACTGGAAGATCGGCCAGATGTGCGACAGCGACAGCCCGCTGCTGGAGCACGCCGACC
TGCGCATCCTGGCTGAATTCGAACAGAGCGAGGAGTGGTCCCTGGAGCCCGGCGACATGC
TCTACCTGCCGCCGCGCCTGGCCCACTACGGCATTGCCGAAGATGACTGCCTGACTTACT
CGGTAGGCTTCCGCGCCCCGGGCGCCGCTGAAGTGCTGACCCACTTCACCGACTTCCTCA
GCCAGTTCCTGCCTGACGAAGAGCGCTACACCGACGCCGATGCCGAGCCGGTCAGCGACC
CGCACCAGATCCAGCACGATGCCCTCGACCGCCTGAAGAAGCTGCTCACCGAACACATGG
GTGACGAGCGCCTGCTGCTGACCTGGTTCGGCCAGTTCATGACCGAGCCGCGTTATCCGG
AGCTGGTCAGCGGCGAGCCGCTGGACGAAGCCGACCTGATCGAGAGCCTGGCCGAAGGCG
CGATCCTGATCCGTAACCCGAGCGCGCGCCTGGCCTGGTCGGAAGTCGATGACAACCTGC
TGCTGTTCGCCAGCGGCCAGAGCCGCCTGCTGCCGGGCGAGCTGCGCGAGCTGCTGAAGC
TGATCTGCGCCGCCGACGCGTTGCACATTGAAAACCTTGAGCAGTGGCTTGAAAACGATC
AAGGCATTACCTTGATCTGCGAACTGGTCAAACAAGGAAGCCTGGGGTTCGCCAATGAAT
AAGATTCGCGTCCGTCTCGCCGACTGGCAAAAAGACAACGCTGACATCCGCCGTATTCGT
GAAGCCGTGTTCATCGCCGAACAGAACGTGCCGCCGGAGCTGGAGTGGGATGCCGACGAC
AACACCGCCGTGCATTTCCTCGCCATGGAAGGTGACTACGCCATCGGCACCGCGCGCCTG
CTGCCTGACGGCCAGATCGGCCGGGTTTCGGTGCTCAAGGACTGGCGCGGGCTGAAGGTC
GGTGACGCGCTGATGCAGGCGGTCATCGTCGAAGCACAGAACCGCGACCTCAAACAGCAG
ATGCTCAGCGCCCAGGTGCATGCCACGCCGTTCTACGAGCGCCTTGGCTTCAAGGTGGTC
AGCGAAGAGTTCCTCGAGGCGGGCATTCCGCACGTGGACATGGTGCGCGAGTCGCGCGAG
CTGGCCTAAAAGCATCGCGGGTCAAGCCCGCTCCCACAGTGGGAGCGGGCTTGACCCGCG
ATGAGGGCGGCAAAACCCCAACAAATTTGCCATCATGTCCGTTCCACCCGCGGAGATCAT
GGACATGCCGCTACGCCCCCTTCTCGCCTCCCTGCTTCTGTCGTTCAGCCTGAGTGCGCT
GGCCGCCACCGAAGTCCTGCCGCTGAGTCACCGCACCAGCGCTGAAATCCTCCCCACCGC
GCAAGCCTTCATCGGCAAGGACGGCAGCGTCAGCGCCTTTGAAAACAAACTGATCGTCAA
CGCCGAACCCGAACGCATCGACGACCTGCGCACCCTGCTGCAGCAACTGGACACCGCGCC
GCGCAGGCTTCTGATCAGCGTCGACAACAACGACAGCAACTTCCAGGACAACCGCGGCAA
TGCCCGGGTCATCCGCTACGGCACCGCCAACCGCGAAGGCGGCCTGCAACAGGTGCAAGC
CAGCGAAGGCAGCCCGGCGCTGATCCAGGTCGGCCAGAGCATCCCGATCACCAGCACCAG
TACCGATGGCTACGGCCGGGTGCAGAGCGACACCGAATACCGCAACGTCACCCAGGGCTT
CTACGTCACCGCCAGCGTTACTGGCGACACCGTGCACCTGAACATCAGTACCAACAATGA
CCGGATGAGCCAGGAACGTCCTGATGTAGTGAAGGTGCAAAGTACCGACACAAAAGTCAG
CGGCAAGCTCGGTGAGTGGATCACCTTGGCCGGGGTCAACCAGCAGAGTCAGTCCGAACG
CAGTGCTTCAGCGCTCAGTTACAGCACCCAGCGCGGTGAAAACATGACATTGCGGGTAAA
AGTCGACGCTTTGGACTGAACCCAGACAAATCAAGGCCTCGACCAAAGGCCTCGAAACTG
ACTGAGGAGTCGCATTAGACGAAAGATGTAGTGGTGATAAAAAACCACTACAAAACATTT
GACGACCCCGAACCGCCGAGGCATGATGGCCCCGCTCCCGCTAATCAGAGGCCCTGGCAA
GGGCTTTCGAGCCGCGCTCTAACCTACCCGCCTGAGCCGACTCGTGTCTGTACCGCCCAC
AAGGCAGTTTGACGAGATTGCGACTGGAACGAAGTTGTCCCGAGGGACGGAAGCGCATCA
AAAGGTACCCGGCAGCACTGTTCACTGCAGTTCGGCAACCACGAGCCACCCTGCAGCGAA
AACCTCGCCCACCTGCTCACTTCCCCCTTCGAGCCCCATCGTTCGACCGTCGCATATTTC
GCCCATACTGACCTTTGCCAGGCTTCTGATCTGCGCAGTAGAGAGCGAGAATTTTTACCC
AAGACCGATGCGACGAGGTTTATTTCCATGGCACTGACACGCGAACAGCAAATTGCAGCC
CTCGAAAAAGACTGGGCCGAGAACCCGCGCTGGAAAGGCGTGACCCGTACCTACACCGCC
GCTGATGTCGTTCGTCTGCGTGGCTCGATCCAGCCTGAGCACACCCTGGCCCGTCTGGGT
GCCGAGAAGCTGTGGAAGCTGGTCACCCAGGGCGCACACCCGTCCTTCCGTCCAGAAAAA
GATTTCGTCAACTGCATGGGCGCCCTGACCGGCGGCCAGGCTGTACAACAGGTCAAAGCC
GGTATCCAGGCCATCTACCTGTCCGGCTGGCAAGTGGCTGCCGACAACAACTCGGCCGAA
TCCATGTACCCGGACCAGTCGCTGTACCCGGTGGACTCGGTGCCAACCGTGGTCAAGCGC
ATCAACAACTCGTTCCGTCGCGCTGACCAGATCCAGTGGAAAGCCGGCAAGAACCCGGGC
GACGAAGGCTACATCGACTACTTCGCGCCGATCGTGGCTGACGCCGAAGCCGGTTTCGGT
GGCGTACTGAACGCCTACGAGCTGATGAAGAACATGATCGAAGCAGGCGCCGCCGGCGTG
CACTTCGAAGACCAGCTGGCCTCGGTGAAAAAATGCGGCCACATGGGCGGCAAGGTACTG
GTTCCTACCCAGGAAGCCGTACAGAAGCTGAGCGCTGCCCGTCTGGCGGCCGACGTTGCC
GGCGTACCGACCATCATCCTGGCCCGTACCGACGCCAACGCCGCTGACCTCTTGACCAGC
GACTGCGACCCGTACGACCAGCCATTCGTGGTTGGCGAGCGCACCCAGGAAGGCTTCTAC
AAGGTTCGCGCCGGCCTCGACCAAGCCATCGCCCGCGGCCTGGCCTACGCGCCATACGCC
GACCTGATCTGGTGTGAAACCGCCAAGCCGGACCTGGACGAAGCCCGTCGCTTCGCCGAA
GCGATCAAGAAGGAATACCCGGACCAGATCCTGTCGTACAACTGCTCGCCTTCCTTCAAC
TGGAAGAAGAACCTGGACGACGCCACCATCGCCAAGTTCCAGCGCGAACTGTCGGCCATG
GGCTACAAGCACCAGTTCATCACCCTGGCCGGTATCCACAACATGTGGCACGGCATGTTC
AACCTGGCGCACGACTACGCCCGCAACGACATGACCGCCTACGTCAAGCTGCAAGAGCAA
GAGTTCGCTGACGCCTCGAAAGGCTACACCTTCGTCGCCCACCAGCAGGAAGTCGGCACC
GGCTACTTCGACGACATGACCACCGTGATCCAGGGTGGCAAGTCTTCGGTAACCGCACTG
ACCGGTTCGACTGAAGAAGAGCAGTTCCACTGATCGCTGATCGGTTGCTGACATTCGGGT
AACACGCAAGACCCGGGGCCTGTGATGGGGCCCCGGGTTTTGTTTTTGTGGGAGCGGGCT
ATGCTAGGTGCACAACAACACCAAGGATCGGCCATGTCCCGCCCTGTTACCCTGCTCTGC
CTGGCCCTGCTGGGCGCAGCCCTCTATATATATGCACTGGCCAGCGCCAATGCACTGCTG
GGGCTGGCGGTCAAGCCGATCCCGGTGCTGGCGCTGATCTACTGGCTCAGCACTGCAGAA
CCCACCCCCTACCGGCGCTGGATCATCATCGGCCTGGGCTTTTCCTTGCTCGGCGACATC
CTCCTGGCCGTGCCGGGCGACCTGTTCGTGTTTGGCCTGGCGGCCTTTCTCTGCGCGCAC
CTGGCCTACCTGCGCGGCTACCTGGGCGAGAACCGCCAGCTGGCGCCCGTGGCCCTGCTC
GGCTCGGCGATTGTCGGCGCGCTACTGCTGGGGCTGCTGATCAGCTCCGGCCTGGGTGAA
CTGCTGATTCCGGTCACCGTGTACGCCCTGGCCATCAGCGCCATGCTCTGGCGCGCCCTG
GCCTGTGGCGGCCTGGCAGCGCTGGGCGCGGTGTCTTTCGTGTTTTCCGACAGCCTGATC
GGCATCGACCGCTTCGTCAGCCCGTTCGGCGCCGCCCAGTACCTGATCATCATTGCCTAC
TGGCTGGGGCAATGGGCGATTGCCGCCTCGGCCTACACCAGGCAATCGGCAAAAGCCTTG
ACCCAGAGCGCGGCGGGGCAAGAAAAAACAGGTTAAAACACAGGGTGTGGAAACTTGCGG
GTGACGACCATGTTGCACAACTTTGTAGTTGACTCGAACAGTAGGACTAATCGCACCGCT
TCAAATGATATTAATTATCATTACGAAGTTGCTGGTTCATTACGTTTTACAAGAAACATA
ATTAACAGAACCCGGGGCAATGCCCGGCCTGCGTGGCCTGCAGCCTGTTACGAAAGATTT
TTGTTCTTAATCTTACGAATAAATTTGCTGCAGAAATTTTACTTGCACCGGGTTTACCCA
TAAAATCAGCGCGATAGATTCCGCTGCGACATATCGTCACTGCTCTACTTCTTTTCAAGC
CGCAGAGACTGGTCTCTGTATAAGGATTTTCAGCATGCCCGATTCGACAGGACTCATCGC
CCACAACTGGGGCTTTGCCATTTTCCTTTTGGGTGTCGTAGGCCTGTGTGCCTTCATGCT
CGGTCTGTCCGCCCTGCTCGGCAGCAAGGCCTGGGGCCGCAGCAAGAACGAACCCTTCGA
GTCCGGCATGCTGCCCACTGGCGGCGCCCGCTTGCGCCTGTCAGCCAAATTCTATCTGGT
CGCGATGCTGTTCGTGATCTTCGATATCGAAGCCCTCTTTCTCTTTGCATGGTCTGTGTC
CGTCCGCGAAAGCGGCTGGACCGGATTCGTCGAAGCACTCGTTTTCATAGCAATTCTGTT
GGCAGGTCTTGTCTACCTATGGCGCGTCGGGGCACTTGATTGGGCTCCCGAAGGTCGTCG
CAAGCGGCAAGCGAAGCTGAAACAATGAGGCTTTGGCAATGCAATACAATCTCACCAGAA
TCGACCCGGATGCTCCCAACGAGCAATATCCAATCGGAGAGCGGGAAACCGTCTCCGATT
CGCTGCTAGAGGACCAGGTCCACAAGAACATCTTCATGGGCAAACTTGAAGATGTGCTCA
GTGGCGCCGTCAACTGGGGGCGTAAGAACTCCCTGTGGCCGTACAACTTCGGCCTCTCCT
GCTGCTACGTGGAAATGACCACGGCCTTCACGGCGCCCCACGACATCGCCCGCTTCGGCG
CCGAAGTCATCCGGGCATCGCCGCGTCAGGCCGACTTCATGGTCATCGCCGGCACCTGCT
TCATCAAGATGGCGCCGATCATCCAGCGCCTGTACGAGCAGATGCTCGAACCCAAGTGGG
TCATCTCCATGGGTTCGTGCGCCAACTCCGGTGGCATGTACGACATTTACTCGGTCGTTC
AGGGGGTCGACAAGTTCCTCCCCGTGGATGTCTACGTGCCTGGCTGCCCGCCTCGCCCTG
AAGCCTTCCTGCAAGGCCTGATGCTGTTGCAGGAGTCGATTGGCCAGGAGCGTCGTCCTC
TTTCCTGGGTTGTCGGTGATCAAGGCATTTACCGTGCCGAGATGCCGTCGCAGAAAGAGC
AACGCCGTGAACAGCGCATCCAGGTCACCAACCTGCGCAGCCCCGACGAAGTCTGATCCA
GCGACCTGTTGCCTGCGCATGCGCGACAGGCAGCCTGGCTTCATTCTCTACGTTGACCGA
AAGCGACCGAGACCATGACAGCGGACACCGCTATTTATATCCCGCCTTACAAGGCTGACG
ACCAGGATGTGGTCGTCGAACTGAACAACAAATTCGGCCCCGAAGCGTTCGTCGCCCAGG
AAACCCGCACCGGCATGCCGGTGCTTTGGGTTACCCGCGAAAAACTCAAGGACGTGCTGA
GTTTCCTGCGCCACGTCGCCAAGCCGTACAGCATGCTCTACGACCTGCACGGCGTCGACG
AGCGCCTGCGCACCCAGCGCCGCGGCCTGCCGGGCGCCGACTTCAGTGTGTTCTACCACC
TGCTGTCGGTGGAGCGGAACAGCGACGTGATGATCAAGGTGGCCTTGAGCGAAGGCGACC
TGAACCTGCCCACCGTCACCGGTATCTGGCCCAACGCCAACTGGTACGAGCGTGAAGTCT
GGGACATGTTCGGCATCGACTTTGCCGGCCACCCGCACCTGACCCGGATCATGATGCCGC
CGACCTGGGAAGGTCACCCGCTGCGCAAGGACTACCCTGCGCGCGCCACCGAGTTCGATC
CGTACAGCCTGACCCTGGCCAAGCAGCAGCTCGAGGAAGAAGCCGCGCGCTTCAACCCTG
AGGCCTGGGGCATGAAGCGTTCCGGCGCCAACGAGGACTACATGTTCCTCAACCTCGGCC
CGAACCACCCTTCGGCCCACGGTGCCTTCCGTATCGTCCTGCAGCTGGACGGCGAAGAGA
TCGTCGACTGCGTCCCGGACATCGGCTACCACCACCGTGGCGCCGAGAAGATGGCCGAGC
GCCAGTCCTGGCACAGCTTCATCCCCTACACCGACCGTATCGACTACCTCGGCGGGGTGA
TGAACAACCTGCCGTACGTGCTGGCGGTAGAGAAGCTGGCCGGTATCCAGGTGCCGCAGA
AGGTCGACGTGATCCGCATCATGCTCGCCGAGTTCTTCCGCATCACCAGCCACCTGCTGT
TCCTGGGTACCTACATCCAGGACGTCGGCGCCATGACCCCGGTGTTCTTCACCTTCACCG
ACCGTCAGCGCGCCTACACCGTGATCGAAGCCATCACCGGCTTCCGTCTGCACCCGGCCT
GGTACCGCATCGGCGGCGTTGCCCACGACCTGCCGCGCGGCTGGGAAAAACTGGTGAAAG
ACTTCGTCGACTGGCTGCCGAAGCGCCTCGACGAATACACCAAGGCCGCCCTGCAGAACA
GCATCCTCAAGGGCCGGACCATCGGCGTTGCCCAGTACAACACCAAAGAGGCCCTGGAAT
GGGGCGTCACCGGTGCCGGCCTGCGCTCCACCGGTCTGGACTTCGACCTGCGCAAGGCCC
GCCCTTACTCCGGCTATGAGAACTTCGAGTTCGAAGTGCCGCTGGCCCACAACGGCGATG
CCTACGATCGCTGCATGGTCCGTGTCGAGGAGATGCGCCAGAGTATCCGCATCATCGACC
AGTGCCTGCGCAACATGCCGGAAGGCCCGTACAAGGCGGATCACCCGCTGACCACGCCGC
CGCCGAAAGAGCGCACCCTGCAGCACATCGAAACCCTGATCACTCACTTCCTGCAGGTTT
CGTGGGGCCCGGTGATGCCGGCCAACGAGTCCTTCCAGATGATCGAGGCGACCAAGGGCA
TCAACAGTTACTACCTGACGAGCGACGGCGGCACCATGAGCTACCGCACCCGGATCCGTA
CCCCGAGCTACCCGCACCTGCAGCAGATCCCTTCGGTGATCCGCGGCAGCATGGTCGCGG
ACCTCATTGCGTACCTGGGCAGTATCGACTTCGTTATGGCTGACGTGGACCGCTAAGCAT
GAACAGCACGCTTATCCAAACCGACCGTTTCGCCCTGAGCGAAACCGAGCGCTCGGCCAT
CGAGCACGAGATGCATCACTACGAGGACCCGCGCGCGGCGTCCATCGAAGCCCTGAAGAT
CGTCCAGAAGGAACGCGGCTGGGTGCCGGACGGCGCCATCTACGCCATCGGCGAAGTGCT
CGGCATTCCTGCCAGCGACGTCGAAGGTGTGGCCACTTTCTATAGCCAGATCTTCCGTCA
ACCGGTTGGCCGGCACATCATCCGCGTCTGCGACAGCATGGTCTGCTACATCGGCGGTCA
CGAGTCGGTGGTCAGCCAGATCCAGAGCGAGCTGGGCATTGGCCTCGGCCAGACCACCGC
AGACGGGCGCTTCACCCTGCTGCCGGTATGCTGCCTGGGTAACTGTGACAAGGCCCCGGC
GCTGATGATCGACGACGACACCTTTGGCGACGTGCAGCCTGCTGGCGTCTCCAAACTGCT
GGAGGGTTACGTATGACCATCACTTCCTTCGGCCCGGCCAACCGCATTGCGCGTTCGGCT
GAAACCCATCCGCTGACCTGGCGCCTGCGTGACGACGGCGAGCCGCTGTGGCTCGACGAG
TACCAGGCCAAGGACGGCTACGCCGCCGCCCGCAAGGCCCTGGCGCAAATGTCCCAGGAC
GATATCGTCCAGACCGTAAAAGATTCCGGCCTCAAGGGCCGTGGCGGTGCGGGCTTCCCC
ACCGGCGTCAAATGGGGCCTGATGCCCAAAGACGAATCCATGAACATCCGCTACCTGCTG
TGCAACGCGGACGAAATGGAGCCCAACACCTGGAAAGACCGCATGCTGATGGAGCAACAG
CCCCATCTGCTGATCGAAGGCATGCTGATCAGCGCCCGCGCGCTGAAAGCCTACCGCGGC
TACATCTTCCTGCGTGGCGAATACACCACCGCAGCGCGCAACCTCACCCGTGCGGTCGAG
GAAGCCAAGGCTGCCGGCCTTTTGGGCAAGAACATCCTCGGCAGCGGCTTCGACTTCGAG
CTGTTCGTCCACACCGGTGCCGGGCGCTACATCTGCGGTGAAGAAACCGCTCTGATCAAC
TCCCTCGAAGGCCGCCGCGCCAACCCGCGCTCCAAGCCGCCCTTCCCTGCCGCCGTTGGC
GTGTGGGGCAAGCCGACCTGCGTGAACAACGTCGAGACCCTGTGCAACGTGCCGGCCATC
GTCGGTAACGGCATCGACTGGTACAAGTCGCTGGCCCGCGAAGGCAGCGAAGACCACGGC
ACCAAGCTGATGGGCTTCTCCGGCAAGGTCAAGAACCCAGGCCTGTGGGAGCTGCCGTTC
GGCGTCCCGGCCCGCGAGCTGTTCGAAGACTACGCCGGCGGCATGCGCGATGGCTTCAAG
CTCAAGTGCTGGCAGCCAGGCGGCGCCGGTACCGGTTTCCTGCTGCCCGAGCACCTGGAC
GCGCAAATGTACGCCGGTGGCATCGCCAAGGTCGGCACCCGCATGGGTACCGGCCTGGCC
ATGGCCGTGGACGACAGCGTCAACATGGTCTCGCTGCTGCGCAACATGGAAGAGTTCTTC
GCCCGTGAATCCTGTGGCTTCTGCACCCCGTGCCGCGACGGCCTGCCATGGAGCGTCAAG
CTCCTGCGCGCCCTCGAGAAAGGCCAGGGCCAGCAGGGCGACATCGAGACCCTGCTGGGT
CTGGTCGGTTTCCTCGGCCCAGGCAAGACCTTCTGTGCCCACGCACCGGGCGCCGTTGAG
CCGCTGGGTAGCGCGATCAAGTACTTCCGCCCTGAGTTCGAGGCTGGCATTGCCGCCCAG
GCACCGGCTGCTGCCGCTGCCGGCCTGCGCCCGGACCTGGCGAAGCCGATCGTCGTCGGC
GCATAACGAATAACAACGCGGGCGGTCCGTGCCGCCCGCTGCCTGCCCAGCTCGCCCGGG
GACACCTGTCGCGGGCTGCAGGCACACAGATTTCCATTAGCCACGCCCGCAGACGCGGGC
CAACGAAGAACTTTGAACCATGGCCACTATCCACGTAGACGGCAAAGAGCTCGAAGTCAA
CGGCGCAGACAACCTGTTACAGGCGTGTCTGTCGCTCGGCCTCGACATCCCCTATTTCTG
CTGGCACCCGGCGCTCGGTAGCGTCGGTGCCTGCCGCCAGTGCGCGGTCAAGCAGTACAC
CGACGAGAACGACACCCGTGGTCGCATCGTCATGTCCTGCATGACCCCTGCCACCGATGG
CAGCTGGATTTCCATCGAAGACGAAGAAGCCAAGGTATTCCGTGCCAGCGTCGTCGAATG
GCTGATGACCAACCACCCGCACGACTGCCCGGTCTGTGAGGAAGGCGGTCACTGCCACCT
GCAAGACATGACGGTAATGACCGGCCACAACGAGCGCCGCTACCGTTTCACCAAGCGTAC
CCACCAGAACCAGGAGCTCGGCCCGTTCATCGCCCACGAGATGAACCGCTGCATCGCCTG
CTACCGTTGCGTGCGTTACTACAAGGACTACGCCGGCGGTACCGACCTGGGCGTATTCGG
TGCCCACGACAACGTCTACTTCGGTCGCGTTGAAGATGGCACCCTCGAGAGCGAGTTCTC
CGGCAACCTCACCGAGGTCTGCCCGACCGGTGTGTTCACCGACAAGACCCACTCCGAGCG
CTACAACCGCAAATGGGACATGCAGTTCGCCCCGAGCATCTGCCATGGCTGCTCCAGCGG
TTGCAACATCAGCCCGGGTGAGCGCTACGGCGAACTGCGCCGGATCGAAAACCGCTTCAA
CGGTTCGGTCAACCAGTACTTCCTCTGCGACCGTGGCCGTTTCGGCTATGGCTACGTCAA
CCGTGAAGACCGTCCACGTCAGCCACTGCTGGCCGACGGCACCAAGCTGAGCCTGGATGC
CGCTCTGGACAAGGCCGCGGACATGCTGCGCGGGCGCAATATCGTCGGTATCGGTTCGCC
GCGTGCCAGCCTTGAAAGCAACTACGGCCTGCGTGAGCTGGTCGGCGCCGAGCACTTCTA
CTCGGGTATGGAAGCCGCTGAGCTGGCCCGCGTACGCCTGGCCCTGCAAGTGCTCAACGA
CAGCCCGCTGCCAGTGCCGACCCTGCGCGACATGGAAGACCATGACGCGGTGTTCGTCCT
CGGCGAAGACCTGACCCAGACCGCTGCCCGCGTGGCCCTGGCCCTGCGCCAGTCGGTCAA
GGGCAAGGCCGAAGCCATGGCCGATGCCATGCGCGTTCAGCCGTGGCTCGATGCCGCGGT
GAAGAACATCGGCCAGCACGCCATGTACCCGCTGTTTATCGCAAGCCTGGCCGAAACCAA
GCTCGATGACGTCGCCGAAGAGTGCGTACACGCCGCGCCGGACGACCTCGCCCGCATCGG
TTTCGCCGTGGCTCACGCCATCGACCCGAGCGCGCCTGCCGTTGACGGCCTGGACGCCGA
AGCCCTGGCCCTGGCCAAGCGCATCGCCGACGCCCTGGTGGCCGCCAACCGTCCGCTGGT
GGTTGCCGGTACCTCGCTGGCCTCCAACGCCCTGATCGAAGCTGCCGCCAACATCGCCAA
GGCCCTCAAGCTGCGCGAGAAGAACGGTTCGCTGAGCCTGGTGGTGCCCGAGGCCAACAG
CCTGGGCCTGGCCATGCTCGGTGGCGAGTCGATCGATGCCGCGCTGGATGCGGTGATCGA
AGGCAAGGCCGACGCCATTGTCGTGCTCGAAAACGACCTGTTCAGCCGCGTTGCCGCGGC
CAAGGTCGACGCCGCCCTGGCCGCCGCCAAGGTGGTCATCGTTGCCGATCACCAGAAGAC
CGCCACCACCGACCGCGCCCACCTGGTGCTGCCGGCGGCGACCTTCGCCGAAGGCGATGG
TACCCTGGTCAGCCAGGAAGGCCGCGCCCAGCGCTTCTTCCAGGTGTTCGACCCAACCTA
CCTGGACAGCAGCATCCTGGTTCACGAAGGCTGGCGCTGGATGCACGCCCTGCGTGCCAC
CCTGCTCAACAAGCCGGTCGACTGGACCCAGCTGGACCACGTCACCAGCGCCTGCGCCGC
GGTCGCGCCGCAACTGTCCGGCATCGTCAACGCCGCACCGTCCGCGTCGTTCCGCATCAA
GGGCATGAAGCTTGCGCGTGAGCCGCTGCGCTACTCCGGCCGTACCGCCATGCGCGCCAA
CATCAGCGTGCACGAGCCGCGTACCCCGCAAGACAAGGACACCGCGTTCGCCTTCTCCAT
GGAAGGTTACTCGGGTTCGGCCGAACCGCGCTCGCAAGTGCCGTTCGCCTGGTCGCCGGG
CTGGAACTCGCCGCAAGCCTGGAACAAGTTCCAGGACGAGGTCGGTGGTCACCTGCGCGC
AGGCGACCCGGGCACCCGCCTGATCGAAACCCAGGGCGACAAGCTCAACTGGTTCGCCAG
CGTTCCGGCAGCTTTCGCTCCGGCCCGTGGCACCTGGCAAGCGGTGCCGTTCTACCACCT
GTTCGGCAGCGAAGAGAACTCCTCGCGCGCCGCCCCGGTGCAAGAGCGCATCCCAGAAGC
CTACGTGGCCCTGGCCAAGTCCGAAGCCGACCGCCTGGGTGTCAACGACGGCGCCCTGCT
CAGCCTCAACGTCGCCGGCGTTGCCCTGCGTCTGCCGCTGCGCATCAATGAAGAACTGGG
CGCAGGCCTGGTTGCCCTGCCGAAAGGCCTGGCCGGCATTCCGCCAGCCATCTTCGGTGC
ATCCGTCGAAGGCCTGCAGGAGGCAGCACAATGACCTGGTTCACCCCTGAAGTGATCGAT
GTGATCATCACCGTCATCAAGGCCATCGTGGTCTTGCTGGCCGTGGTGGTCTGCGGTGCG
CTGCTCAGCTTCGTCGAGCGGCGCCTGCTGGGCTGGTGGCAGGACCGCTACGGTCCGAAC
CGCGTCGGCCCGTTCGGCATGTTCCAGATCGCTGCCGACATGCTCAAGATGTTCTTCAAG
GAAGACTGGAACCCGCCCTTCGTCGACAAGGTGATCTTCACCCTGGCGCCGGTGGTGGCC
ATGAGCGCCTTGCTGATCGCCTTCGCGATCATCCCGATCACCCCGACCTGGGGTGTTGCG
GACCTGAACATCGGCCTGCTGTTCTTCTTCGCCATGGCCGGCCTTTCGGTATACGCGGTA
CTGTTCGCCGGCTGGTCGTCGAACAACAAGTACGCCCTGCTTGGCAGCCTGCGGGCCTCG
GCCCAGACCGTGTCGTACGAAGTGTTCATGGGCCTGGCGCTGATGGGCATCGTTGCCCAG
GTCGGCTCGTTCAACATGCGCGATATCGTTGACTACCAGGCCCAGAACCTGTGGTTCATC
ATTCCGCAGTTCTTCGGCTTCTGCACCTTCTTCATCGCTGGCGTCGCCGTGACTCACCGT
CACCCGTTCGACCAGCCGGAAGCGGAACAGGAACTGGCCGACGGTTACCACATTGAATAT
GCCGGCATGAAATGGGGCATGTTCTTCGTCGGTGAGTACATCGGCATCATCCTGATCTCG
GCGCTGCTGGTAACCCTGTTCTTCGGTGGCTGGCACGGACCGTTCGGCATCCTGCCGCAA
CTGTCGTTCGTCTGGTTCGCCCTGAAGACCGCGTTCTTCATCATGCTGTTCATCCTGCTG
CGCGCCTCTATTCCGCGCCCGCGCTATGACCAGGTGATGGACTTCAGCTGGAAGTTCTGC
CTGCCGCTGACCCTGATCAATTTGCTGGTGACCGCTGCGCTCGTGTTGCTCAACACGCCA
GCTGTTGCGGCCCAGTGAGGATTTGACCCATGTTCAAATATATTGGCGACATCGTTAAGG
GCACTGGCACCCAGCTGCGCAGCCTGGTGATGGTGTTCTCTCACGGTTTTCGCAAACGTG
ACACCCTGCAGTACCCCGAAGAGCCGGTCTACCTGCCGCCACGCTACCGTGGCCGCATCG
TCCTGACCCGCGACCCGGATGGCGAAGAGCGCTGTGTAGCGTGCAACCTGTGTGCCGTGG
CTTGCCCGGTCGGTTGCATCTCGCTGCAGAAAGCCGAAACAGAAGACGGTCGTTGGTACC
CGGAGTTCTTCCGCATCAACTTCTCCCGTTGCATTTTCTGCGGCCTCTGCGAGGAAGCCT
GCCCGACCACCGCGATCCAGCTCACCCCGGATTTCGAGATGGCCGAGTTCAAACGTCAGG
ACCTGGTGTACGAGAAAGAAGATCTGCTGATCTCCGGCCCCGGCAAGAACCCTGACTACA
ACTTCTACCGTGTTGCAGGTATGGCTGTTGCCGGCAAGCCGAAAGGCGCCGCGCAGAACG
AAGCCGAGCCGATCAACGTGAAGAGCTTGCTCCCTTAAGGAAGAAAGATGGAATTCGCTT
TCTATTTCGCATCCGGTGTCGCTGTGGTGTCCACCCTTCGGGTGATCACCAACACCAACC
CCGTGCACGCCCTGCTCTACCTGATCATTTCGCTGATCTCCGTGGCGATGACCTTCTTCG
CCCTCGGCGCTCCGTTCGCCGGTGTCCTGGAAGTGATCGCCTACGCTGGCGCCATCATGG
TGCTGTTCGTCTTCGTGGTGATGATGCTCAACCTCGGGCCGGCTTCGGTCGCCCAGGAAC
GCGGCTGGCTCAAGCCGGGCATCTGGCTCGGCCCGGTGGTGCTTGGCGCACTGCTGCTGG
TCGAGCTGCTGTACGTGCTGTTCGCCAGCGAAAGCGGCGCCGGCATCGGCCACACCACGG
TTGACGCCAAGGCCGTCGGCATCAGCCTGTTCGGCCCTTACCTGCTGGTGGTGGAACTGG
CCTCGATGCTGCTGCTCGCCGCAGCGGTGACGGCTTTCCACCTCGGCCGCAACGAGGCGA
AGGAGTAATCACATGCCAGCAATTCCTCTCGAACATGGCCTGGCCGTCGCCGGCATCCTG
TTCTGCCTCGGCCTAGTCGGCCTGATGGTGCGCCGCAATATTCTTTTCGTGTTGATGAGC
CTGGAAATCATGATGAACGCCTCGGCACTGGCTTTCATCGTCGCCGGCAGCCGCTGGGCG
CAACCGGATGGACAGATCATGTTCATCCTGGTGATCAGCCTGGCAGCGGCCGAGGCCAGT
ATCGGCCTGGCGATCCTGTTGCAGCTGTATCGCCGCTTCCACACTCTCGATATCGATGCT
GCCAGTGAGATGCGCGGATGAACCTTCTCTTTCTGACGTTCGTATTCCCCCTGATCGGCT
TCCTGCTGCTGTCGTTCTCGCGCGGCCGCTGGTCCGAGAACCTGTCGGCGCTGGTTGGCG
TCGGTTCGGTGGGCCTCTCGGCCATCGTCGCCGCCTACGTGATCTGGCAGTTCAATGTCG
CCCCGCCTGCAGGCGGCGCGTACAGCCAGCTGCTCTGGCAGTGGATGTCGGTGGACGGCT
TTGCGCCGAACTTCACCCTGTACCTGGACGGCCTGTCGGTGACCATGCTTGGCGTGGTGG
TCGGCGTCGGCTTCCTGATCCACCTGTTCGCCTCCTGGTACATGCGCGGTGAAGCCGGTT
ACTCGCGCTTCTTCGCCTACACCAACCTGTTCATTGCCAGCATGCTGTTCCTGATCCTGG
GCGACAACCTGCTGTTCATCTACTTCGGTTGGGAAGGCGTGGGCCTGTGTTCGTACCTGT
TGATCGGTTTCTACTACAGCAACCGCAACAACGGTAACGCCGCACTCAAAGCCTTCATCG
TCACCCGAATCGGCGACGTGTTCATGGCCATCGGCCTGTTCATCCTGTTCCAGCAACTGG
GCACCCTGAACGTTCAGGAACTGCTGGTGCTGGCCCCGCAGAAATTCCAGGCGGGTGATT
TCTGGATGGTCCTGGCAACCCTGATGCTGCTCGGTGGCGCGGTCGGTAAATCGGCCCAGC
TGCCGCTGCAGACCTGGCTTGCCGACGCGATGGCCGGCCCTACCCCGGTTTCGGCACTGA
TCCACGCGGCAACCATGGTGACCGCGGGCGTTTACCTGATTGCCCGTACCCACGGCCTGT
TCGCCCTGGCCCCTGACGTGCTGCACCTGGTCGGTGTGGTCGGCGGCGTGACCCTGGTGC
TGGCCGGCTTTGCCGCCCTGGTGCAGACCGACATCAAGCGCATCCTCGCCTACTCGACCA
TGAGCCAGATCGGCTACATGTTCCTGGCCCTGGGCGTTGGTGCCTGGGAAGGCGCGATCT
TCCACCTGATGACCCATGCCTTCTTCAAGGCCCTGCTGTTCCTTGCTTCCGGTGCGGTGA
TCGTTGCCTGCCACCACGAGCAGAACATCTTCAAGATGGGCGGCCTGTGGAAGAAACTGC
CACTGGCCTACGCCAGCTTCATCGTCGGTGGTGCCGCCCTGGCTGCCCTGCCGCTGCTGA
CCGCCGGCTTCTACTCGAAAGACGAGATCCTCTGGGAAGCCTTCGCCAGCGGCAACAACG
GTCTGCTGTACGCCGGCCTGGTCGGTGCCTTCATGACCTCGCTGTACACCTTCCGCCTGA
TCTTCATCGCCTTCCACGGCGAAGCCAAGACCGAAGCTCACGCCGGCCACGGGATTTCCC
ACTGGCTGCCGCTGGGCGTGCTGATCGTGCTGTCGACCTTCGTCGGTGCCTGGATTCATC
CACCGCTGGCGGGCGTGCTGCCGCAGAGCGTCGGCCATGCCGGCGGCGAAGCCAAGCACA
GCCTGGAAATCGCCTCGGGCGCCATCGCCATCGCCGGTATCCTGCTGGCGGCGATGCTGT
TCCTGGGCAAGCGTCGCCTGGTTACCGCGATTGCCAACAGCGGCATCGGTCGTGTGCTGT
CGGCCTGGTGGTTCGCCGCCTGGGGCTTCGACTGGATCTACGACAAGCTGTTCGTCAAAC
CTTACCTGCTGATCAGCCACATCCTGCGCAAGGATCCGGTTGACCGCAGCATTGGCCTGA
TTCCGCGTATGGCGAAGGGCGGTCATGCCGCCATGAGCAAAACCGAAACCGGTCAGCTGC
GCTGGTACACCGCTTCGATCGCCGTAGGTGCCGTGCTTGTCCTCGGTGCCGTTGTTATGG
CTGCGGTCTGATATGAACCTTGCGACTTTGCGAAAGGAATTGAGCCCGTCATGATTTTGC
CTTGGCTGATCCTGATCCCCTTCATCGGCGGCCTGCTGTGCTGGCTGGGTGAGCGCTTCA
GCGCCACCCTGCCGCGCTGGATTGCGCTGCTGACCATGTCCCTGCTGCTTGGTATCGGCC
TCTGGCTGTGGGCCAACGGGGACTACACCCTGGCCCCTGCACCGGGCGCCGCGCCCGAGT
GGGCGTTCGAATTCAAAGTGCTGTGGATCGAACGCTTCGGCATCAGCCTGCACCTGGCCC
TCGATGGCCTGTCGCTGCTGATGATCCTGCTCACCGGCCTGCTCGGTGTGCTCTCGGTAC
TGTGCTCGTGGAAAGAGATCACTCGCCACGTCGGCTTCTTCCACCTCAACCTGATGTGGA
TCCTGGGCGGCGTGGTCGGTGTGTTCCTGGCCCTGGACCTGTTCCTGTTCTTCTTCTTCT
GGGAAATGATGCTGGTGCCGATGTATTTCCTCATCGCGCTCTGGGGTCACAGCTCCTCGG
ATGGCAAGAAGACCCGGATCTACGCCGCCACCAAGTTCTTCATCTTCACCCAGGCCAGCG
GCCTGATCATGCTGGTGGCGATCCTTGGTCTGGTACTGGTCAACTACAGCAACACCGGTG
TGATCACCTTCGATTACACCCAGTTGCTCAAGGCCGACCTACCGGCGGGCACCGAGTACC
TGCTGATGCTCGGCTTCTTCATCGCCTTCGCGGTCAAGCTGCCGGTTGTGCCGTTCCACT
CCTGGCTGCCTGACGCTCACGCCCAGGCACCGACCGCAGGTTCCGTCGACCTCGCCGGTA
TCTTGCTGAAGACTGCGGCCTACGGCCTGCTGCGTTTCGCCCTGCCGCTGTTCCCGAACG
CTTCGGCCGAGTTTGCGCCGATTGCCATGACCCTGGGTCTGATCGGGATTTTCTATGGTG
CCTTCCTGGCTTTCGCCCAGACCGACATCAAGCGCCTGATCGCCTTCTCCAGCGTTTCGC
ACATGGGCTTCGTGCTGATCGGTATCTACTCCGGCAGCCAGCAGGCCCTGCAAGGCGCGG
TGATCCAGATGCTGGCTCACGGCCTGTCGGCAGCGGCACTGTTTATTCTCAGTGGCCAGC
TGTACGAGCGCCTGCATACCCGTGACATGCGTCAGATGGGCGGCCTGTGGCACCGCATTG
CCTACCTGCCGGCCATCAGCCTGTTCTTCGCCGCCGCCTCCCTGGGCCTGCCAGGCACCG
GTAACTTCGTTGGCGAATTCCTGATCCTGATCGGCAGCTTCGTCGCTTCGCCGTGGGTCA
CCGTGATCGCTACTTCCGGCCTGGTGTTCGGTTCGGTGTACTCGCTGATCATGATTCACC
GCGCCTACTTCGGCCCGGCCAAATCCGATGAAGTCCTGGCTGGCATGGACACCCGCGAAC
TGATCATGGTGCTGGGCCTGGCTGGCCTGCTGATCCTGCTGGGCGTCTACCCACAGCCGT
TCCTGGACACTTCTGCCGCCACCATGAGTGGTGTACAGCAGTGGCTGGGTTCCGCTTTCA
CTCAACTCGCTTCGGCCCGGTAAGAGCGCTATGGACCTGACGATTCAACACTTTATCGCG
CTTGCGCCGCTGCTGATCACCACCATCACCACGGTCGTGGTGATGCTGGCGATCGCCTGG
CGGCGCAACCACTCGCAAACCTTCCTGCTGTCGACCGTGGGCCTGAACCTGGCCCTGCTG
TCGATCATCCCGGCGCTGAAGGTTGCGCCCCTGGCGGTCACCCCGCTGCTGACCATCGAC
AACTTCGCCTGCCTGTACATGGCGCTGATCCTGGTTGCCACCCTGGCTTGCGTCACCCTC
GCCCACGCCTACCTGGGTGATGGCGGCAAAGGCTACCCGGGCAACCGCGAAGAGCTGTAC
CTGCTGATCCTGATGTCCGCCCTGGGCGGTCTGGTACTGGTCAGCGCGCAGCACCTGGCT
GGCCTGTTCATCGGCCTTGAGCTGCTCTCGGTACCGGTCTATGGCCTGGTCGCCTATGCC
TTCTTCAACAAGCGTTCGCTGGAAGCCGGCATCAAGTACATGGTGCTCTCGGCCGCAGGT
TCCGCCTTCTTGCTGTTCGGCATGGCGCTGTTGTATGCCGACGCTGGCAGCCTGAGCTTC
GACGGCATTGGCAAGGCCCTGGCGGCCACCAGCATGCCAAGCATGATCGCCCAGCTGGGC
CTGGGCATGATGCTGGTCGGCCTGGCGTTCAAACTGTCGCTGGTGCCGTTCCACCTGTGG
ACCCCGGACGTCTACGAAGGTGCTCCGGCACCGGTCGCCGCCTTCCTGGCCACCGCCAGC
AAGGTCGCGGTGTTCGCCGTCGTCGTACGCCTGTTCATGATCTCCCCTGCGGCCAGCAGC
GGCGTGCTGACCACCGTGCTGTCGGTGATCGCCGTGGCCTCGATCCTGATCGGTAACCTG
CTGGCGCTGACCCAGAGCAACCTCAAGCGCCTGCTCGGTTACTCCTCGATCGCCCACTTC
GGTTACCTGCTGATCGCCCTGGTGGCGAGCAAGGGCCTGGCGGTCGAAGCCATCGGCGTG
TACCTGGTCACCTACGTGATCACCAGCCTCGGTGCCTTCGGCGTCATCACCCTGATGTCC
TCGCCATACAACGGCCGTGACGCCGACGCCCTGTACGAGTACCGCGGCCTGTTCTGGCGC
CGTCCGTACCTGACCGCGGTGCTGACCGTGATGATGCTGTCGCTGGCCGGTATCCCGCTG
ACCGCAGGCTTCATCGGCAAGTTCTACATCATCGCTACCGGCGTCGAGTCGCAGCTGTGG
TGGCTGGTCGGTGCCCTGGTGATCGGTAGTGCCATCGGCGTGTTCTACTACCTGCGCGTG
ATGGTCACCCTGTACCTGATCGAGCCAAACCTGCGTCGTCACGACGCCCCGCTGAACTGG
GAACAGCGCACCGGCGGCGTGATGCTGCTGGCCATCGCCATCCTCGCCTTCGTCCTGGGC
GTGTACCCGCAGCCGTTGCTGGACATGGTCCAGCATGCAGGCCTGCAACTGATCGGTTGA
TCGATCAGGCACTGATAAACACCCCGCTTCGGCGGGGTGTTTTGTTTTCAGGCCGAAACC
CTCATCGCGGGGCAAGTCGGGTCGCCGCACCGCCGCTCCCACTGGATGGGCTGCCCCGCG
ATGATGCCACTGCCTATCGGTGACTGTGCTTCGTCTGATAGTTGCGACGTCAGATACCCG
CTCTCAGTCCTGGAACCCCATCGATGCACCCCACCCTACCCCGCTCCTCCCTCGCCTTGC
TGATCTCCTGTGCCGCGTCGGTGCAGGCCAGCGATAGCATCGAACTCGGCCAGGTGCTGA
TCCAGGAACAGGAGCAGAGCGAGTTGCAAGATGCTCGCGAACGCCTGCAGCAGGTGCCCG
GCGCCAGCAACCTGATCGACATGCAACGGGTGGAGCAAGGCCGGGTCGCCAGCAACCAGG
ATGTGCTCGCCTACCAGCCCGGGGTGTTCGCCCAGTCGGCTGGCAACGACGGCATCAAGC
TGTCGATCCGGGGTTCGGGTATCAACCGCGCCCCCGGCGCTCACGGCTCGGGTGTGTACA
CGATGTTCGACGGCCTGCCGCTGAGCGGCCCGGGTGGCACGCCCTATGAACTGTTCGAAC
CACTGTGGCTGAGCCGCGCCGAAGTGCTGCGCGGTGCCAACGGCTTCGACCGCGGCGCGT
TGGCGCTGGGCGGCGCTATCGACTACATCACCCACACCGGCCGCGACGCCGCACCGCTGC
AACTGCGCTACGAGCTCGGCAGTCGCGGCTATGCCAAACGCCAGATCAGCTCCGGCCAGG
TCCTGGGCGACCTGGACTACTACGTGGCGCTGACCGACTCGGAATACGACGGCTACCAGC
GGCACAGCAGCGGCAGCAGCAAGGGCATCGCCGCCAATGTCGGCTACCGCTTCAATCCGA
ACCTGGAGACCCGCTTCTACCTGCGCTATCGAGAGACCGAGAATGACCTGGCCGGGCGCT
TGACCCAGGAGCAGATCAAGCATGATCCGCGCGGGGCCAACCCGGCCTACCTGAGCCGCG
ACGACAGCCGTCCGCAGCCAGGCAGCACCTGGCTGGGCAACAAGACCACCTTCTATCTCG
ATGACGATTCGCAGCTCGAAGCAGGCCTGGTCTATCACGATTATCCGATGGACCTGCGCG
AAGGTCCGATGCGCCTGAAGGTCGCCTACACCGACGTCAGCGGCACCCTGAATTATCAGC
GCCGCCACACGCTGTTCGGCCACGAAAGTAAAACCACCGTCGGCTGGCGCACCACCAAGC
ACTTGCCCAACAGCGGCGCTTCGCAATACTCGCGGGTCAATGGCGTATTCGGGGCGAAAA
CCCGGGACTTCACCTACCAGGGCTCGGACACTGTCCTGCATGTCGGCAACGAACTGGAAC
TGATCCCCGACCTGTGGCTGACCAGTGGCCTGGCGGCGATCTATACCCGCCGCGAGAGCG
CGGTGACCTACCCCGACAATGGCGGCAAGGTCAGCCAGAGCGATTGGGACTACGCCCCGC
GCCTGGGCCTGCGCTACGACATCAGCCCGCAGTTGCAGGTCTATGGCAACCTCAGCCGTT
CGGTGGAGCCGCCGCACCCGTGGTCGCTGATCTGGAGCTCGACCAGCAACACGCAACCGA
TTGAAATGCACAACCAGACCGCCACTACCCTGGAGCTGGGGGCCCGCGGCGAGTCGGCCA
TCGGCCGTTGGGACCTGGCCTGGTATTACTCGGACGTACGCCATGAGCTGCTGGCGGTGG
AGATCGTGCCAGGCCAGCCCGCCAAGGAGTTCAACGCCAGCCCGACCGTGCACCAGGGCA
TCGAGGCCGGCCTTGACAGCCTGCTGTGGCAGCGTGCCGGGGTCGGCACGCTGAGCCTGC
GCCAGGCCTACACCTTCAGCGACTTCCACTACCGCGACGACGATACCTTCGGCGACAACC
GCCTGCCGGGCATCCCCATGCACTACTACCAGGCCGAATTACGCTTCGACCTGCCCAGCG
GCCTGTTTGCAGGGATCAACACGCAGATGGCCTCCAAGGTCCAGGTCGACTACGCCAACA
GCTACCCGACCGACGCCTATGCCATTCTCGGCGCCACCCTGGGCTACAACTCGCCGAAAC
AGGACTGGCAAGCCTGGCTCGACCTGCGCAACCTGACCAACAAACGCTATGCCGCCACCG
TCACCCCCGGCTACAACGACAACGGTACCGACATTGCCCGCTCGACCCCGGGCGAAGGCT
TCGGGGTCTATACCGGGGTGTCCTACAGCTTCCGTTAACTGGGCAATTGCACCTGCGGTT
TGGTCGAGACGAAGATCGCCCAGCTGGACATGAACAGCGCGGCGATCAGCGGGCCGATGA
CAAAACCGTTGAGGCCGAACACTGCCAGGCCACCAAGGGTCGAGACCAGGATCAGGTAAT
CGGGCATCTTGGTGTCCTTGCCCACCAGGATCGGGCGCAGCACGTTGTCCACCAGGCCGA
TGACGAACACGCCGAAGGCGGCCAGCACCGCGCCTTGCCAGAAGGCGCCGGTGGCGACGA
AGTACACCGCCACCGGCGCCCAGACGATCCCTGCACCCACTGCCGGCAACAGTGACAGAA
AAGCCATCAGCACGCCCCAGACCAAGGCGCTGGGGATGTCGAGAATCCAGAAGATGATCC
CGCCCAGGGCGCCCTGGGTCACCGCCACCAGCAGGTTGCCCTTGACCGTGGCGCGTACCA
CGCGGTTGAACTTCAGTTGCAGGCGGCGCTTTTGCTGTTCGGCCAGCGGCACCGCGGTGC
GGATCTTGCGCACCAGCTCGGCGCCGTCACGCAGGAAGAAATACAGCAGGTAAAGCATGA
TGCCGAAGCTCACCAGGAAATCGAAGGTGCCCTGGCCGAAGCTGAAGGCCTGGGTGGCGA
AGAACTGGCTGCCTTGCATGGCACCCTTGGTGATCTTGTCGCGCAAGCCGGCCAGGTCGC
CCATGCCCATGCGCTCGAGGAAATTCTGCACAAAGGCCGGGAGGATGTTCTTGAAGCGCT
CGAGGTAGCCGGCCAGGTCCAGCTCGCCGCTTTCAATGTTCTTGTACAGCGCCGCGCCCT
CCTGCACCAGCAGGGTACTGATGATGATCACCGGCAAAATTGCGATGACCAGGCAGATGA
ACAGGGTCAACCCGGCGGCCAGGTTGCGCCGCCAGCCCAGGCGCGCCAGCAGGCGGCGTT
GCAGCGGGGCGAAGACGATACCGAGGATCACCGCCCAGAACACCGCGCCATAGAACGGCA
GGAGAATCCAGATGAAGGCGATGGTTACCAACACCAGCAGTGCCAGTAACGCCTTGTGTT
GCATGACGGTTTCGTTCATGTGCGCTCCTTGTGCGTTCTTTTCATTAGTGCGCCGGGCAT
TGCCAAAAGTGCCGTTGATGCAGATCAATAAACACTAGCTGCAGCCGGCGTAGCATCCGC
GCCTTTTGCCGCGACCCGATCATGACCCTTCTCGCCAAACCCGAACTGCTCGCCCCCGCC
GGCTCGCTGAAGAACATGCGTTACGCCTTCGCCTACGGCGCCGATGCCGTGTATGCCGGG
CAGCCGCGCTACAGCCTGCGCGTGCGCAACAACGAATTCGACCACGCCAACCTGGCACTC
GGCATCAAGGAAGCCCAGGCCCAGGGCAAGCGCTTCTACGTGGTGGTCAACATTGCCCCG
CACAACGCCAAGCTCAAGACCTTCCTCAAGGACCTGGCGCCAGTGATCGAAATGGCCCCG
GATGCACTGATCATGTCCGACCCGGGGCTGATCATGCTGGTGCGCCAGCACTTCCCGCAG
ATGCCGATTCACCTCTCGGTACAGGCCAACACGGTGAACTGGGCCAGCGTCGAGTTCTGG
CGCAGCCAGGGTCTGACCCGGGTAATCCTGTCGCGCGAGCTGTCGCTGGAAGAGATCGAG
GAGATTCGCCAGCAGGTGCCGCAGATGGAGCTGGAAGTGTTCGTCCACGGCGCGCTGTGC
ATGGCCTACTCCGGTCGCTGCCTGCTGTCGGGTTATCTGAACCGCCGCGATGCCAACCAG
GGCAGTTGCACCAACGCCTGCCGCTGGCAATACACAGCCACCGCGGCCAGCGAGAATGTC
ACCGGTGAAATCGTTCGCGAAGTGCAGCCGACCCTGGGCCTCGGCACGCCGACCGAGCAG
GTGTTCGTGCTGCAGGAAAGCAACCGCCCGGGCGAAGACATGCCGGCGTTCGAAGACGAG
CACGGCACCTACATCATGAACGCCAAGGACCTGCGCGCGGTGCAACATGTCGAGCGGCTG
ACGCGCATGGGCGTGCATTCGCTGAAGATCGAGGGCCGGACCAAGTCGCACTTCTACTGC
GCGCGCACTGCCCAGGTGTACCGCCAGGCCATCGATGACGCGGCAGCCGGGCGTGAGTTC
GATCGCAACCTGATGCTCAACCTCGAGTCACTGGCCCAGCGCGGCTATACCGAAGGTTTC
CTGCGCCGGCACGTGCATGACGAATATCAGAACTACCAGCGCGGCAACTCGGTGTCCGAA
CGCCAGCAGTTTGTCGGCGAACTGAGCGGCGAGCGGGTCAATGGCCTGGCTGAAGTGCGG
GTGAAGAACCGTTTTGCTGTGGGTGATCACCTGGAACTGATGACACCCAAGGGCAACTAC
CACTTCGACTTGCATCAGTTGCGCAATCGCCAGGGTGACGAAATCGAGGTAGCACCGGGG
GATGGACACACGGTGTATTTACCGATCCCCGAGCAGGTAGACCTGGCCTTCGGTTTGCTG
CTCAGGGATCTGGTTGACTGAATCAAGGCGCGGACGTGGCCACCGTCGCGCTTTCAACCT
CGCGAATCACTTGCAAGCGGTACTGCGGATCGGCCTTGATCTGCGCCTCGGTGAACGGAA
TCACCTGCCACTGCTTGGCCGAGAACGCGCGGGTCTGGTCGCTGGCATGGGCCGAACCCG
CTTCGCTGGACTCGGAGAACGCCAGCATCCCCAGCGCATGCGGGCCCTGGTCATCGAAGG
TCACCAGCTGCAGGTAGCTGGTACCGCTGACTACCAGGCGCTTGTCGGCGGCGACCGGTA
CGCTCTGGATTGCGTTGTACACGCCAAGGCTTGCCGGCCCACCGTGGATCGGTGTGCCGT
CGGCAGCCTGCTGGATCTGCCCCCAGCGCGCGTCCTCGGCGAAACCGGCCTTGCTTACCT
GCGCAACTGAAGCCAGGGCTGCCTCACGCAAGGCACTGGCCACCTCGGCGCGATCAACGG
CCAGCCCGCGCGGCGTGTGTTGCGGATCGGCGGCGTCGAAACCAACACGCCAGATGTCCT
TGCGCCCCTGCAAGGCCTGCAAGATGTTCTGGAAATGCACCAGGCCAAGGCCACTGTCGA
GGTTGGCGCGCAGGTCCCAGGCCTTGAGGCTGGTACACAGCGCGCCGAGCTGGGCATCTG
CCGCTTGCGCGGCGCACCAGTTGAGCAGGTCGGGCATGACCAGCTCGGCGACATACACCT
GGTTGTCCATGACCATCTGCTGCAGATCCGCCGGGCTGATCTTGCCCTTCTCGCTCAGGC
TCGCCAGGCGCTGCAGGGCAAAGCGGCTGCGCGGGCCCAAGGGTTGGTCTTCGCGGCTGA
CCAGCGGCGAATAGCCCTGCAACGGTGTGGCCGGGTTGACCATCCAGGCCGAGTCGTTGG
AATGCTGGACGAAGTCCTTGCGGCTCAGGCTCGGCAGCAGTTGCGCGGGGAAGATGCCTG
CCTGGGCGGCCCGCGGGTCGACCTTCCAGTTGCAGGCACTGCGCGAACCGTCGAGCACGA
TCATCTCCTGCCCGGCGGCCGGGTCGCTGCAGCTGGCCAGCAAGGCGGCATCGACGTACG
GCACCACCGACTGATTCAAGTACAGCGCCTGACCCTTGGCGTCCACCGCCAGGGTATTGA
CCCAGGGAATGCCCTGCAGGCGCTGCACCGAAGCTTGCAGGCTTTTCAGGCTGTCGGCGC
GGTTCATCGCATCCCACTGCGCCAGCACCCGGGTGTTTTCGAGGTTGGCATCACGCAGGC
TGAAGGCGTACTGCTTGTTCCAGTCCAGGCGCCCCGGCCATTGCACGATCGGGCCGAATA
CCGAGCTGTAGACCTCACGGGTCAGCGGCTTGAGCTGGCCGTCCGCGCCCTTGACCGTCA
CGTTCAGGCGCTGCTGGGTCAAGGCCTGCGACTTGCCGTCGAGCAGGTAGCGGGTCGGGT
CCTTGGGGTCGAGCTCCAGCCGGTACAGGGTGAAGTGCTTGGAGGTGTCGACCGTGTGGG
TCCAGGCCAGGTGCTGGTTGAAACCGATATTGATCAGCGGCAAGCCCGGCAGGGCCGCGC
CCATGGCATCGAGCTGGCCCGGCAGAGTCAGCTGCATCTGATAAAAGCGCATGCCGCCGG
CCCAGGGAAAGTGCGGGTTGGCCAGGAGTATGCCGCGACCGTTGAACGAGCGCTCGGCAC
CGATGGCCACGGCATTGCTGCCGCGCTCGACAGCAAACTGCTCCTGGCGCAACTGGGCAA
CGCGCAGGTCGGGGCGCAACTGGGCGACGACATTCGGCGGTGTGGCCCCGGCCAGTGCTT
CGGCGAACTGGCCGACACCGCCTTCGACCAGCAAGCGGCGAGTCAGCTTGACCAGGTCGA
GGGTGGTGATCGGCCGTAGCCATTCGGCCTGCAGGCACTGCACGCCCTGCCCCTGGGCCT
TGAACTCGGCCAGCGCGCGGTTGTAGCCCTTGGCATAGCCTTCGAGCCGTGCACGCATGG
CCGGCGGTTGTGCCTGCCAGAAGCCGAACACCGCCGTTGGTGTATTCAGCCAATTGAAAA
ACAGGTCGCTGGGCAGGTTTTCGCGCTGCTCGAAGGTGCGCTGTTCTGGCCCGAAGTAAC
GCGAACGCTCGCCATTGACGGTGACCACCTCGTTAGCCAGCAGGCACAGGTTGTCTTGTG
CATAGGCATAGCCGATACCGTACCCCAAGCCCTGCTCGTCCCTGGCCAGGATGTGCGGCA
CGCCGTAACTGCTGCGGCGGATTTCAGCGCTGGCATCACCCGGCGCCACACGCGCCTGGA
CGGACAGGCTCAGGCCGGCAAGCAGCCCGGCCATACAAAGGGTCGCTAAGGGAAAGGGCT
TGATCACGCGCACTCCAGCTCAATCAGGGGAAAGGTCGTCCTGACTGAACGAAATACGCC
AAATAAATTTACCGGTTTGCGCCGCTCAATACGTCTTTAGAGGGTGAGGCTGAAGATTTT
TTTCATCAGGTACTGCAGTTTTGCCGCGCTCATTCGTCTTATAGGTGTAGGCAAACACTT
TTGCTTACCTGGACAGGCCAAGAAATGGAGCATTCACATGTACAACCAGCCACAGCCAGC
GCTAACCGCTGGCCCTGGACGCACAAAGAGCCAACCGGTGACTGCAAGAACCGAAGCCGG
CGAGCACGAGCGCCCTGGCAATGAACACATCCGCGAGCTGCTCAAGGCCTTTGGCCTGCG
TACCAGCCTGATCCGCCTGAAGGTCATCGATGCCCTGCACATGGCCGATCGCGATGGCCG
CAGTATCGGCGTGCGCGGGGTCCACAGCCAGCTCGAACAGCTGGATATTCCGCTGTCGTT
CCTCAGCGTTCGCGAAGTGCTCAAGCGTTTGTGCGCCGAAGGCGTGATCAGCCTGGGCAA
CGACAAGTGCTACAGCCTCAACCCCCAGGCCCGCGCGGTACTGGAGCAAGCCACCTGCCG
TTGAGCGACCGGCCGGCGCGCAGCCGGCCGCGCTTACCGCCTCAGGGCTTGACCTTACGG
CGCATGATGCCGTTGACCACCACCACAACCACCGCCACGGCAATGGCGATGTACTGGAAC
ACTTGCTCGCTGATGGTGCCCTGCTTTTGCAGGTAGGACAGTCCGAGCATGATCCCCAGC
ACCAGCAGGGAGATCAGGATGGAGTATTTCAGGCGTTGACCTTGAGTCATGGGTAGTTCC
TTGCGACATCGGCGAAAAGCCCCGAAGCGGGCCGAGCGCATGATACAACGTCACCCGCAG
GCAGCGGACTATTTCCCGCTTCTGCCCGCCCCGCAGCATTGCCAACATGGCTTCCCGGAC
GACTGCCCAGACCAACGCAAGGATCACCATGTCGATGCGAACCCTGCTGCTCAGCCTGGC
GCTGCTCGGCCCCCTCAATGCCCATGCCCTGCCCACCGAATCCCAACCTCAGGCTTTGCT
GCTGGAACTGGCTGCACAATTGGCGCACAGCGCCGGCAGTAGCCAGTGGCAACAACTCTG
GCAACGCAGCCGACAGGCCGGGCATCTGCACAGCAACCCGCACACCGAGCATTTCGATGT
GCCCCAGGCACAAATTCCGGCACTGGTAGCCAGCACCCTGGCCAGCGCCGATCAGGCACG
ACCGTTGAAGCAGACGCAGGTGCGCTATCGCCGCGACTTTCACCCCAGGGTCATCGGCAA
GGCTGGCACGCAGGCGTTGACCGCCCTGTGCGTGTGGGTCGACTGGCGCAGTTTCCCCGA
ACAGGGCGTCAGCCATCCAACCCCCTACCTGGGCCAGGTCAGCCTGTTGCTGGCACGCCC
TTGCGAGTAAGCATGGGTGGCTCAACCTGGGAAGGTCACCATCGCCATGGCACCCGGTAA
TCAAGGCGTTGCGCTTACGTCGCAATTCATTTCCCACCCATCGGCATGGTTCGTCCTACA
GAAAGCGTACATAAAGCCCTCCCTTGCCGCCCCACTTGCTGCCTAGCCCGCCTTCAGCCC
AGTAGCCGAGAATCCAGCTCAAGCCACGACAGACAGATGCGATTTGTCGCATTGACGCTG
CCTGCAATGGCCCTAGCTGCCTGGCACGGATCATCAAGGTGCCGAACTATCGCCTACAAG
GAAGTCACCATGGAACTGAGCGACCTGAACCGTATCGATATCGAACAACTGCCCCACTCG
CTGCAGATGCTGATCGAATGCCTGGGCATCGAGAATGCCTACAACCTGACCTGCGCCTTT
GGCGGGCGCCCCAAGTACATTCCCAAGCACCGCGAACGCACCGCACTGGCGGAAATTCTC
CCGGCGCCGGCGCTGGATGCGCTGATCAAGCGCTTCGCCGGCATGGCCCTGGAGATCCCC
AAGGTTGACCATTTTCTGCGCCAGCTGCGCAACCAGCAAATCCAGCAGGAAAGCGCCGAC
GGTCTGTCACGCAGCATGCTCGCCAACAAGTACGGCTTGAGCCTGCGCCAGATCGGCAAT
ATCCGTCGCCAGGAACCCTGCCCGCGCTAAGCGTCATCGACTTGAGCCGATAACTCCGGC
ATTCAAGGCAACCCCGCACAATGATGTGCAGTCAAGACAAGGAAATCTCTAATGGCAACA
ATCGACAATGGCCTGATCGGCTCGGTAATGAACGCCTTGCCACTGGACCGGATGATCTCA
GGACCTCTGCAGGCGATGATCCAGGCACAGATTTCGGCAAGCAAGTCGTACGCCGACTTT
CTTATGGGCGTGTGCATCCAGAATGGCAAAGCCGTCGCCATTCAATTCGACTACGACGAA
ACCATCACCGATGAACAAGGGGTGTACAAGGGAACTGTCTCGAAGAAGATGCAGATCCCG
CTGCTGGCAGCGGTCACTCACCCCAACATCGTCATCGAAGAAGGCAACATCGAATTCGAA
CTGACCATCAGCCAGCAAGCCGAAAGCACCGAAGAGAGCGGCAAAGAGGCAAGTTTCGGC
GCGTCGCTGGGCTGGGGCAAATTCAGGCTCAATGTCAAAGGCCAGGTCAGCCACAAATCC
ACTCAAACGCGCAAAACCGATACCCGTGCACGTTACGCCTTCAACACCAAGGTACGCCGC
CAGGACCCACCCGAGGCGCTGATGCGGGTCATCGACTTTCTCACCGACGCTGCGACCAAG
CCTGTGGTCATGGCCGATGCCACCGCGCAAAACCTCGATGCGATGCCGGTTTCGGCACTG
CCGATGCCTGACGAACAGGAAAGCCGCAAAGAAACAGCCATCTGATCGTGCAGCATAAAT
AAAAACCCAGGCCTCTCATGCTCGAGAGGCCTGCTGACGAGCACAAGGAGTGGGAACGAT
TGGACCAAACCTCGGCAGTGAACGCCCCCATTACCGCCAGCGACCTCTGTGATATTACCC
GCGGCCTGCAGGAAGCCGCTGCGGCCACAAACCACCTGATTGCCCAGCAGTACATCAAGC
TGTTCGACCAGTTTTTCGACTACGACGCCGAGACGCTTGGCGCGCCGATGAAAGCCAAGA
TGGTCGAAGTGGCAATGGATGACCAGCACACCATGCAGATCCCGCTGATCGCGCTGGTGT
CGCCGCGCGGGCTGGCACTGGAGCGCATGCAGGTCGACCTGTCGGTACGGATTCAAAACA
CCGAGACCACCGATGCCAGTGAAAACCTGCAGCGCGAACGCTTCTATGTGACGGTCGGCA
GCCAGGGCAAACGCAACGGCGATGCCGCACGCGACCCCGATGAAGTACAGATCCGCATGC
AGTTCCAGGCCTGTGAGCCACCGGAAGCGTTGAACCGGCTGATCGAGGAGTACACCAGCC
TGATCACTCCGCAGCGGGTGTCCACACCGGCCCAACCCACGATCGACAGCAACGAGTTCA
TCGCAGCGGCGACCGTGCGCTGATCATTGGCGCCTCTAGAAATCACGTTTGTAAAAAATA
TCCAGGGAACTGGCCAGGCCACTGGCCGCCTCCAGGTAAACCTTCTTGCTGAGCTTGTAG
CGCAAGGCGATGGTGTTGGCCGGCTCGAACACACCCACCCCGTAACGCAGGCTCAAGCGC
TCGGTCAGGTTACCGCTGGCGACCACCGCCGTGTTGTTACCGCTACCCTGGGTGTCGAGC
TGGAAGTCATCGATGCCCAGGCTCGAGGCCAGGCTGCCGGTGATCCCGGCACTGCCCGCC
AGGCCCAGGCCGAGCGCCGCTTCGGCGAGCATGTTGTTATCTTCGCCAGTGGTGCCCAGC
GGCCGGCCGAGCACCAGGTAGGACAAGGCCTGCTCCTGGCTCATGGCCGGCTCCGAGAAC
ACCTGGGTGGTGGGCTGCTCGGCGCTGCCGCTCAAGCGGATGCCGGCAATCACGTCATCG
GTCTTGCGAATTGCCTCGATGTCCAGGTACGGCTGATCGATAGGGCCGGCAAACAGCAAG
CGCGCACGGCGGATGGTCAGGCGCTGGCCATAGGCACGGTAGCGACCATCGGCCAGGCTC
AGTTCACCGCGGGTATCGAGGTTGTCGCCGATATGCACGTGCCCGAGCAGGTTGGCGGTA
AGGCCAAAGCCGCTGAACGAGAGCTTGTCCTGGCCCACCTGCACGTCGATATCCATGGCC
ATGGCCATCGGTGCTTTGCCCTCCTCGGTCTGGTGACCGAGGATCACCGTGTCATCGGAG
ACCTTGACCGTCGACGGCGGCAGTTCACGCACGGTGATCTTGCCCTTGGGCACCAGCACC
TTGCCAGTCACCGCAAGCTTGTCGTCAATCAGGCTGATTTTCAGGTCCGGGGCCACTTCG
AGGGCCGCATAGGGTTCGACGTTGACCGGCAGGCGCTGGCCCTGCAGCGCCAGGTTTACA
GCCAGGGCCTGGCCCCAGCCGATCTGCCCGTTCAGGCTGCCCTGGCCGCTTTCGCCGCTT
TTCCAGCTGCCGTTGAGCTGGACCTGTTCGCCGGCGATCAACGCTTGCAGTTGCAGGTCC
TGAAGGCTGATCGGCAGCTCGGCACCGCTGATTTCGCCATGTACAAGGTTCAGGCTGCCA
TTGACCTGAGGCGCCAGCAAAGTGCCAGACAGGCGCCCGCTGCCATTGAGCTGGCCATTC
AAACGCTCGACCATCGGCGCAAACGGACGGCCGATGGCCAGGTCCAGGCCGCTGAGGCGG
AAGTCACCGCTCAACGGTTTGTTCTTTGCCAACGGGTCAAGCCGGGTATTGACCGCCAGC
TCGCCGAGCTTGTCACCGTGAAAGTCCAGGCGGGTATCGATGCGCCGCGGGCCCAGGGTG
CTTTGCAGGCGCAGGGTCTGGTAGGGGAAGTCCAGCCATTGGTCCTTTTCACGCACGCGC
AAGGTGCCGCCGCTGGCATCGATGAGGATGGTGCCCTTGGGCCCGCTGGCCGGCACATCG
AGGTTGATGTCGGCATTGAGCAGGCCCTGCCAGGCAAAATCCTTGGGCAGCCACTGCGCC
AGGCTCTGCAGCGGGAACTGCTTGAGGTGATAGCGCAGGCGTGGCTCGGGCGCCAGGCGC
TGGTCTTCGCCGCACAGGCTGGCCTGGCCGGAACGCCAGCAATGGGCGCCGAACTCCACC
TGGCCGCTGGCCAGGCGCTGCAGTTTTGCCGGCGCCTGCAGGCGCCAGTCCTGGCCACCG
GCCTGGATTTCGCCGCTTGCCAGGCGCCCGCGCCAGTTGCCCTTGTCCAGTTGCCCATCC
AGGCCCAGGTCAAGCTTGAGCTGCGGCCCGTCCAGGGCCAGTTGCAGCTTTTGCTGACGA
ACATCACCGCTGCCCTTGGCCGTGAGCATCCCCAGGCTGGTATCGCCCAGGCGAATACTG
CCGGCCTCAAGGTCGATGAGTGCACGTTGGGCGTTGTCCAGGCGTGCATCCAGGCTCAGG
CGCTGCACGCGATTGTCAGCCTGGGCCAGTTGCTGGCCCTGCAGAACGAAGCTGCCTTGG
GGGGCCTGCAAGGTACCGGCAACCTCCAGGCGGCCCTTGACCTGGCCTTGCAGCTGCGGC
CAGAGCTGGCCCAGGCGTGGCAGGTTGATATCGATCTGACCGGCCAGACGCTGTTGCAGG
CTGCCACTGCCATTGATGTGGTTGTCGCCCAGGCGGATGTCCAGGGTGCCCAGGGTCCAT
TGCTGCCCTGCCCCTTGCGCCAGCGCTTTGAGCACAGCGGGCTGGCCACGCAGTCGACCC
TTGAGGTCAAGCTCGGCATCCAGACGCAACTCGCCGTTTTTCATCTCGCCCTTGCTGCGC
AAGGGGCCAGCCAGGGTGCCGGGCAACTCGGCCAGCCAGTACGCCGGGTTCAGCGCCGAC
AGCTCCAGCGCGGCATCCCAGGCCACGCCATCGGCAAACTGCACGCCGACACTGCCGGTG
GCCTTGCCTTGGCCCGCGCTCAGCTGAAGCTGCGCCAGGCTGACTTGCTTGAGGTCGCCC
TTGAACGGGCTACTGAGGCTGAAGGTGCCTGCCGGGCCGTCCAGGTCGCCGTTGAATTCG
CCCTGGTAGTTGCCATCGCGGTATTGCACCTGGCCGGTGAAGCGGCGCAGGGAAACCTCC
GGTGCCGGGTTCATGGGATACAGGCGCAGCCAGGGAAAATCCAGCCAGTCGATGCTGGCG
TCTGCGCTCAGGCCTTGCTGCCAGTCGGCCTTGGCCTTGAGCTTGAGCGCCTGCTCGGCG
CTGGCACTGAGGTCCAGGGCGCTGACTTCTGCACCCTTGGCATCAACCCGGCCTTGCAGC
TTGAGCGCCACCGGGCCCTGTTCGGCAGGCAGGCTGGCTGAACCGAGCAGTTGATAGCCG
TTTTGCAGGTTGCCCTTGGCGCTCAGTTGCAACTGGTTCAGTTGCAAGGTGTCGGGCAGC
GCGGCCGAAGGTTTGAACGCCTCGCTGCTGATCTGCAGTTGCGCTGGCAGATTCTGCGCC
AGTGCCTGCAGCTCGCCGCTCAGGCGCGCTTGCAGATAACCGCTGCTGTCAGCCGTGAGC
TTGAGGGTTTTCTGCAGGTCGCCGTCGACCTGCAACGCCAGTTGCCAGGGTTGCCCGTCG
ACACTGGGCAACTGCAGTTGCCCCTGGGCCTGCAACGGCCAATCGGCTTCGGGCTTGAGC
AGGCCCTGCAGGTTCAGCTTGAGATCATCGCGTTGCAGTTGCAGGCTGTCGATCTGTAGC
CCGCCGGTGGTCCAGTGCGCGGCCAGTTGCAACTGGCTGAGCTGTTCGTTGCCATCCAGG
CGTAGCTGGCCGATGCGCACACTGCCAAGCTCAATGGCCAGCGGCAGCTTGAGTTGCGGC
AGTTGCAACGGCCCGCTGTCGGGCTTCGGCTCGCCGGGAGTAAAGGCCAGGTTGACCTGA
TCGGTTTCCAGCCGCTCGATGCACAGGGTCATACGCAGCAGGCAGGCCGGCGACCAGGCC
AATGCCGGCGCGACCAGCTCGACGCGATCGCCGCCTTGTTCCCACAGCAAGCGCTCGGCC
TGCCACTGCCCGGCCAGGCGGCCCTGAAAGTTATCCAGTTGCAGCCCCGGCACCAGCCCC
AGTGCCCAGCGGCTGCCGGCCTGAGTACCGAGCACCAGGCCGACACCCAGCACCAGCAAC
AGCAGCAAGGCCAGCAGGCCAAGAACGATGAATTTGATAACCCGACTCACAGTTCCGGCC
CCATGGAGAAGTGCAAACGCAAACCGCCGTCGTCGTCCAGCGCGCGGGCCAGATCCAGAC
GCAGCGGCCCGACCGGAGACACCCAGCGCACACCGATACCGACACCGGTCTTGAGACTGG
GAAGCTCCAGATTGTTGAATGAGTTGCCCTGGTCGACGAAGGTCGCCACCCGCCATTTCT
CGGCAACCGAATACTGGTACTCGGCGCTGGCGGCCACCAGGTAACGGCCGCCGATGCGAT
CGCCATCGGAGTTCTTTGGCGACAGGGTCTGATAATCGTAGCCCCGCACGCTCTGGTCAC
CACCGGCGAAGAAGCGCAGCGACGGCGGAACGGAATTCTTGTAGCTGTTGGTGGCGCTAC
CGCCGAACTGCACACGGCCGAGGAAGCGATGGTTCTGGCCGAGGGTGGTCAGGCCCTTGA
GCAACACATTGGCGTGCAGCAGGTTGGTGTCGGACACCAGCCCCTCCTTGGCTGCCTGTA
CATCGAACTGCAAGCGGTACCCGTTGTGCGGGTCGATACGGTTGTCACTGCGCAGGTAGG
AATAGCTGATGCCGGGCATCAGCAGGTTGCTCAGGCCCGAGTCGTCACCGAGCTTGTACT
CTTCGCGCTGGTACTTGAGCGAAATGACCCGCTGCCAGCCGCTGGGCAGTTTGCTGTGCC
ATTCCGGGCCGACCGTGAGCAGCTTGCTCACGGTGTCGGTGCCGGCGATTTCTTCATTCT
GGTAGCCGCCGGCAAAACGCAGTTTGTCGGTCAGCGGCGGGTCGAGCGGAATGTCGTACC
ACAGGCCGACGTTCTGCCGCGGCGCCGACAGCTCGGTCTCCCAGCCATAACTATGGCCTT
GCGGGTTGACCCAGTGGCGGGTCCAGTTGGCCTTGCCGCGCGGCCCGACGTCGGTCGAAA
AACCCAGGCCCAGGCCCATGGTCCGTGGCTTGCGGGTGTCGAGTTGGACAGCCACCGGGA
TGCTCTGCTCGACCGCGGCAGTGGGCGCGGCATCGACCCGTACGCCTTCGAAGTAGCCGC
TCGATTGCAGGGCGTTGTTGAGCTCGGCGATCAGCTCGGAATCGTAGGGGGTGTCGGCCT
TGAACGGCACCATGCGTTGCAGCAGGTCTTCATCGAGCGGTGTATCGCCGGCGAAGCTGA
CCTTGCCCAGGCGGTAGCGCGGGCCGCTGGCGTAGATCAGCTCGATGTCGGCGACACCGG
CCTGGGGATCGACCGCCAGGCGCTGGCGAACGAAATGGCCGCTGAAAAAGCCATAGCGCG
AGGCCTGGTTCTGGATCAGGCGCTTGGCGTCTTCGTAATGGCCATGGTTGAGCACCGCGC
CTGAGCGCAGCGCCTTGCTGTCGGGAATGCGAAAGGCCTTGAGCTCGCTGGCCGGGCCGT
CGATACGGATGGTCACATCACGCAAGTGCACCGGCTCGCCGGGATCGATGCTCAACACCA
GTTGCGGGCCCTTGTCGGCCTTGGCCGCTGGCTTGACCTCGCTATCGATCTGCGCCTGGT
AATAGCCCAGGGCCTGGGAGGCCTTGCGCGCCTGCTCGACTGCGCCGCGGCTGAAGCGCA
GCAGCGCCTCTTCATCGCGTTTACCAAGGCTGCCGATATAGCCTTCGACATTGGCCTTGA
GTTCGTTATTGGCAGGTTTGACCCGGACCACCAGCTCGCTTTGCGCATACGCGCCGATGC
TGGCAACCCATAGAATCAAACCGCAGGTGAATCGTCCTGAATACGTCATAGGCGCGGATG
CTACCAGAGCTTGGCGGCAGCATGGAGCCCGAGGTTTTCCTCGCTGTTACGCAATTCAGG
CCGAAGCCTGTTGCGACGACTGCGGATTGGGGTGAAAGAACACGTGTTCGTGGACCGGTC
CTACAGCGATCTCACCAATTTCCTGATAGCCCTGTCGATGATAGAACGCCAGGTAGTGCT
CGTTGCCGGTGTCCAGCACCACCCCCTCGGAATGCTCATCCACGGCACACCAATCGTGCA
CAGCCTGTAACAATTGTTCGCCGTAGTGCTTGCCCTGAAACTGCGGATGGATCCCCAACA
GTGGCAACACATGCACCGCATCACTGGGCAGACAGGCCATCAGTGCGGCCTGGTAGTCCA
AATAGCGGCGGGTGCAGCGAAAGCCGGTGCTGAGCACCATGCGCATGCGCCAGGCCCAGC
TTTCGGTGATGCCCAGGCGTCGCTGCGGCGGGGCGATCAGGGCGATGCCGACCAGCCGGT
CTTCGACCAGCAGGCCGATGGCGGGCAGGTCCTGGAGAAAATGCTGGTTGACCAGCTCGC
GCACCGTGGCGCGTATGCGCTGGTCGAACCCCGGACGCCGGGCCTCGAACAGAAAGGCAA
AGGTCGGTTCGTGGCGATAGGCGTGATACAGCAGGGAGCGCGCCTCGCGGCTGTAGCCGC
CATCGAGCAGACGGACTTCAGCCGGTGCGGCAGTCGATTCGGGCATGCTGGCAAACCTCC
GGAAATGGGCATTCATTGCCTTTGAGGTGTTCGCGGTGCCAACGTTCACCTCGTGGCACA
GGTTAGCAACCTATCGAGTGGCTCGCCACGCTGGCCGGCGCCGCCGATGTCGGCTAGCAT
CCTGGGTTTTACCAGGATTGTGCTGCCCATGAAGATCGTCTCGTTCAACATCAATGGCCT
GCGCGCCCGGCCCCACCAGTTGGCGGCGTTGATCGAAAAGCACCAGCCCGACGTCATCGG
CCTGCAGGAAACCAAGGTCAGCGACGAGCAGTTCCCGCTCGCCGACGTCCAGGCCCTGGG
TTATCACGTGCACTTTCATGGCCAGAAGGGCCACTACGGCGTCGCCCTGCTCTCGCGCCA
GGCGCCACTGAGCCTGCACAAGGGCTTCAGCAGCGATGAAGAAGACGCCCAACGGCGCTT
CATCTGGGGCACCTTCGCCGATACCGATGGCACGCCGATCACCATCATGAACGGCTACTT
CCCACAGGGCGAAAGCCGCGACCACCCGACCAAGTTCCCGGCCAAGCAGCGTTTCTACAG
CGATCTGCAGGCACTGCTGGAAACCCAGTTCCAGAACGACCAGCCGTTGCTGGTAATGGG
TGATGTAAACATTTCGCCAGAAGACTGCGACATCGGCATCGGCGCCGACAACGCCAAGCG
CTGGCTGAAGACCGGCAAATGCAGCTTCCTGCCGGAAGAGCGCGAGTGGATGGCACGCCT
GAAAAACTGGGGCCTGGTCGACAGCTTCCGTCACCTGCACCCGGAAGTCGCCGACCGTTT
CAGCTGGTTCGACTACCGCAGCCGCGGCTTTGAAGACGAACCCAAGCGCGGCCTGCGCAT
CGACCTGATCATGGCCTCCCAGGCGCTGCTGCCGCGGATCAAGGACGCCGGCGTCGACTA
TGACCTGCGCGCCATGGAAAAGCCTTCGGACCATGCGCCGATCTGGCTTGAATTGAACTG
ATAAACGCTCCCACAGGCTTTGTAGGAGCGGGCTTGCCCCGCGATGCGATCTGGCAGACA
GCATACTATCGCGGGGCAAGCCCGCTCCTGCCACAGCCTGTCATCCCCCGGTCACATGTC
TGTCTTAATCTCCCGGCACACCCTTTGCCCATGAGTGCCAGACGGCATGTTGCGCCACCT
CTCCCTGCTTGTGCTTTGCCTGCTCCCGCTGATTGGCGCCGCTGACCCGCAGGCGCAATT
GCGTATTCAGGGTTCCAACACCATCGGCGCCGCGCTGGCACCGGCGCTGGTCTCAGGTTT
GCTCGCGCAGCAAGGCGCCAGCGCCATCAGCATCGTCAGCAGCGACGCCGCCAACGAGCT
TCAGGTCCGTGCCCTGGACAGCAACGGCCAGGCCTTGCGCATCGACGTCGCCGCCCACGG
TTCCAGTACTGGCTTCACTGCACTCAAATCCGGCCAAGCGGAGCTGGCGGCTTCCTCACG
TCCGATCAAGCCAGCCGAACTGAACGAGCTGCAAGCGCTGGGCGACCTTAATAGTGCCGC
CGCCGAGCAGATCATTGCCCTGGACGGCGTCGCGGTGATCGTCCACCCCGACAACCCGCT
GCCGCAATTGACCACCACCCAGCTGGCGCAGATCTTCTGCGGGCAGATCGACCGCTGGGA
GCAACTGGGCATCGGCAGCGGCCCGATCAACCTGTACGCCCGCGATGACCGCTCCGGCAC
CTTCGAGACCTTCAAAGCGCTGGTCCTCGACCCGGCACGGCAAGCCCTGGCCGACCACAC
CAAACGTTTCGAATCGGCGGAGCAACTGGCCAGCCAGGTGCTCGGCGATCGCCAGGCCAT
CGGCTTCAGCAGCCTGGCCACGGTGCACGGCGCCAAGGTCGTGGCGATTGCCGACGGTGA
GTCCCGGGCCATGCTGCCGACAGCGGCGCTGGTGGCCAGCGAAGACTATCCGCTGTCGCG
CCGGTTGTTCTTTTACTTGCCCCCCGGCCAGGCCAACCCCCTGGCCCGCGCCTTGGTCGA
GTTCGCCCAAAGCCCCCAGGGCCAGGCCATCGTCACCGGCAGCGGCTTCGTCGGCCAGCA
GGTGCAGAGCATCAAGGTTCAGCCCCGTACCGACATGCCGCGCCGCTACCTGGGCCTTGC
CAATGATGCCCGGCGCCTGTCGGTCAACTTTCGCTTCCAGGAGGGTAACGCCAGCCTCGA
CAACAAGGCCCTGCGCGATGTGCAGCGGGTAGTCCAGTACCTGCAGGCGCAGCACAAGCT
GAGTAACAGGGTGGTGCTGGTGGGCTTTGGTGATGCCAAGGATGACCCGCAGCGCGCCGC
CCTGCTCTCGCGGCTGCGGGCCATGGCAGTGCGCCGGGAACTGGCTCGTAGTGGTGTCGA
GTTGCGCGAAATAATCGGCCTGGGTGACGAACTGCCAGTGGCGGCGAACACCGCCGAACA
AGGGCGGATCCGCAATCGGCGGGTCGAGGTGTGGGTCTACTGAGCCACTGCCTGCCAGGC
GGGGCAATCAATTGTTACAGCCTCGATTGGGCGCCCTGGTTCTCCGGGTCTAGGCTTGTC
CTTAGTGACGCCGGGCCCCTCTGACGGCTGCCAAGCCGCCATGTCGGAGTCACTGTTGCT
CAGCAACGTCGACATTAAGGAGGGGCTCATGGCAGCTCTACAGGTATTTCTCGACAACGA
CTTCCTCGGCACCAGCCTGTGGTTCTGGCTGGCCTTTCTCGGCATCGTCCTGACCCTGCT
GGTACTGGACCTGGGCGTGCTGCACCGCAAGCTGCACGAAATCGAAATGCGCGAGAGCCT
GCTGCTGTATGGCGGCTATTTCAGCGTCGGAGTGCTATTCGGCGTGTGGGTGTGGTTCGA
GCTGGGCGCGCAGAAGGCCCTGGAGTTCTACACCGGCTTTCTCATCGAGCAGTCGTTGTC
GATGGACAACGTGTTCGTCATGGCGATGATCTTCAGCTTCTTCGCCATCCCTCGCCGCTA
TCAGCACCGGGTGCTGTTCTGGGGGATTCTCGGCGTGGTGGTGCTGCGGGCGATCATGAT
CGGCCTGGGCAGTGCGCTGGTGCAGGAGTTCGAGTGGATCCTCTACGTGTTCGGCGCCTT
CCTGCTGTTCACCGGGGTAAAGATGCTGTTCTCCAGCGAAGATTCCCACCCGGACCTGGC
CAACAACCCGGTGCTGAAGTTCGTCCGGCGTCATATGCGGGTAACCGACGAGATCCACGG
CCCGCGCTTTTTCGTGCACATCACCCCGCCCGGGCAGAGCAAGGCACTGCGCTATGCCAC
GCCGTTGTTCCTGGCCCTGGTGCTGATCGAGCTGGCCGACCTGGTGTTCGCCGTCGACAG
CGTGCCGGCAATCTTTGCCATCACCCAGGATCCGTTCATTGTCTACACCTCGAACATCTT
CGCGATTCTCGGGTTAAGGGCGCTGTACTTTGCCCTGGCGGCGCTGATGCACCGCTTCAT
CTACCTCAAGTACGCGCTGGCGCTGGTGCTGGTGTTCATTGGCGGCAAGATCTTCTACCA
CGGCCTGATTGGCGCCGTGCCGCCGATGCTGTCACTGGCGGTGACCATTGCCCTGCTCAG
CGGTGGCGTGCTGGTTTCACTGTTCTCGACCCGTGCACAGGGCAAGCCCGCCGCCGACAA
GGAGGCGGACTTGCACGGCAAGCATCAATGACTGCTACGGAGCATTTCCTTGGGCACGTA
CTTGCCGATCTCGTACTTGCCGATCGCCGCGCGGTGCACTTCGTCCGGGCCGTCGGCCAG
GCGCAGGGTGCGCTGCATGGCGTACATGTAGGCCAGCGGGAAGTCGCCCGAGACACCGGC
GCCGCCGTGGATCTGGATCGCCCGGTCGATAACCTTCAGCGCCACGTTCGGCGCCACCAC
CTTGATCTGGGCGATTTCGCTGCGAGCGACCTTGTTACCGACGGTGTCCATCATGTAGGC
AGCCTTGAGGGTCAGCAGCCGGGCCATGTCGATTTCCATCCGCGAATCGGCAATCTTGTC
GACGTTGCCCCCCAGGCGCGCCAGAGGCCGGCCGAAGGCGGTACGTTCCACCGAGCGCTT
GCACATCAGCTCAAGGGCCCGCTCGGCCATGCCGATCGAACGCATGCAGTGGTGGATGCG
CCCCGGGCCCAGGCGCCCCTGGGCGATCTCGAAACCGCGGCCCTCGCCGAGCAGCACGTT
CTCGTAAGGCACGCGCACGTTCTCGAACAGCACTTCGGCGTGGCCATGGGGCGCGTCGTC
GTAGCCGAACACCGGCAGCGGCCGGACGATCTTTACCCCGGGGGTATCGGTAGGCACGAG
GATCATCGAGTGCTGCTGGTGCCGCGGGCCTTCCGGGTTGCTCAGGCCCATGAAGATCAT
GATCTTGCAGCGCGGGTCGCAGGCGCCGGAGGTCCACCACTTGCGGCCGTTGATCACCCA
CTCGTCACCGTCACGCACGGCGCGGGCGGCCATGTTGGTGGCGTCGGACGAGGCCACGTC
CGGCTCGGTCATGGCGAATGCCGAGCGGATGTCACCGCGCAGCAACGGTTCGAGCCACTG
GCGCTTCTGCTCTTCGTTGGCGTAGCGCACCAGCACTTCCATGTTGCCGGTGTCCGGCGC
CGAGCAGTTGAACGGCTCGGGGCCGAGCAACGAGCGGCCCATGATCTCGGCCAGGGGGGC
ATATTCGAGGTTGGTCAGGCCCGCGCCCAGCTCCGACTCCGGCAAAAACAGGTTCCACAA
ACCCTCGGCCTTGGCCTTGGCCTTGAGCTCTTCCATGATCGCGGTCGGCTGCCAGCGATC
GCCTTCGGCAACCTGGCGCTCGAACACCGCTTCGGCGGGATAGACATAGGCATCCATGAA
CGCCGTGACACGTTCACGCAGCGCCTGGACCTTGGGTGAATAGGCGAAATCCATGGGCAG
TACCTTCAGTGGAAAAGGGATCTGTTATCGATCCTAGATCAGCCGGTAAAATCCACCTAG
TCTATTCTCGGCGTGTATAAACATTCATAACCGATATATGATCCACGGATAACACCAACA
AGAGCAGCGCCCATGAACCTGAGCAAGGTCGACCTGAATCTGTTCATCGTCTTCGATGCC
ATCTACACCGAAGCCAACCTGACCCGGGCCGGGCAGATCGTCGGCATTACCCAGCCGGCA
GTGTCCAACGCCCTGGCGCGCCTGCGCGAAACCTTCAACGACCCGCTGTTCGTGCGCACC
GCCCAGGGCATGGTGCCCACGCCTATGGCGCAGAACATCATCGGCCCGGTGCGCAATGCC
CTGTCGCTGCTGCGCGTGTCGGTGCAAGAGAGCCGCATCTTCAACCCGCTGCAGGCCAAC
AAGACCTTTCGCATCAGCATGACCGACCTCACCGAGGCGGTGATCCTGCCGCTGCTGTTC
CAGCGCCTGCGGCGCTTGGCCCCGGCGGTGGTGATTGAAAGCTTCTTGTGCAAGCGCCGG
GAAACCACCAAGGAACTGGCCGCCGGGCGCCTGGACTTTGCCGTCGATGCGCCGCTCAAC
ACCGACCCGCAAGTGCGCCACGTCAAGCTGATGCAAGACCGCTATGTGTGCGCCATGCGC
CAGGGCCACCCGCTGTTCAAGGACAAGCTCAGCCTCGACGACTACCTGGGCATGACCCAC
ATCCATATCTCCAGCCGCCGCAATGGCCTGGGCTATGTCGACCTGGCCCTGGGCAAGATG
GGCGTGCAGCGCAAGATCGCCCTGCGCTCCCAGCATTACCTGATGGCCTCGCAAGTACTG
CAGCAGACCGACATGGTCATGACCGTGCCGGAGCGCTTCGCCCGCCGCCACCAGCTCAAC
CATGTCAGCCTGCCGGTGGACGTGCCGCCGCTGGAAACCCACCTGTACTGGCACGAAAGC
ACCGACCAGGACCCGGCCAACCGCTGGATGCGCGAACAGATCATCGAGCTGTGTCAGGGT
GTGGTGGCGCAGGATGAGCGGGCGGCCATGGCTGAGGTGTAGGGAGCTATGGCGGGGCAA
GCCCCAGCAATCCTTGCTTGACGTATACGTCAACCTGCAATTAGCTTAGCTCCATGCCCT
TTTCCCGAGCCAAGCAATGAGCAGCCAGACCTACAGCATCTCCGACCTGTCCCGCGAGCT
GGACATCACCACCCGGGCCATTCGCTTCTATGAAGAACAGGGCCTGCTCAGCCCGGAGCG
TCGCGGCCTGGAGCGGGTCTATTCGGCTCGCGACAAGGTCAGCCTGAAGCTGATCCTGCG
CGGCAAGCGCATTGGTTTTTCCCTGGCCGAGTGCCGTGAACTGATCGAGCTGTATGACCC
GTCCAGCGGCAACCTCAAGCAACTGCACAGCATGCTGGCGAAGATCGCCGAACGCCGCGC
CCAGCTTGAACAGCAACTGCTCGACATCCAGCAGATGCAACTGGAGCTGGACACTGCCGA
AGAGCGCTGCGAGCAAGCCCTGGCCGCGACCTTGAACAACCAGAAAAACAGCCATTGAGC
CCTGAGGAACCCTGCCCATGTCATTGCCTGAAAAAGTCCGCCTGGTCGAAGTCGGCCCGC
GCGACGGCCTGCAAAACGAAGCCCAGCCCATCAGCGTGGCCGACAAGGTTCGCCTGGTCG
ATGACCTGAGTGCAGCAGGCCTTTCTTATATAGAAGTGGGCAGCTTCGTTTCCCCCAAGT
GGGTACCGCAGATGGCCGGCTCCGCCGAGGTGTTTGCCAATATCCAGCAGCGCAACGGGG
TGACCTACGCCGCGCTGGCGCCGAACCTGCGCGGTTTCGAAGATGCCCTGGCGGCCGGGG
TCAAGGAAGTGGCCGTCTTTGCCGCCGCCTCCGAGGCGTTCTCCCAGCGCAACATCAACT
GCTCGATCAGCGACAGCCTGCAGCGCTTCGTGCCGATCATCGAAGCGGCGCGTCAGCACG
GGGTGCGGGTGCGCGGTTATGTCTCGTGCGTGCTGGGTTGCCCCTATGAAGGCAAGGTCA
GCGCCGAGCAGGTGGCCCCGGTGGCCCGCGAGCTGTTCGACATGGGCTGCTATGAAGTGT
CGCTGGGCGACACCATCGGCACCGGCACCCCCGGGGCAACCCGGCGCCTGTTCGAAGTGG
TCGGCGCCCAGGTGCCACGCGCCCAGCTGGCCGGACACTTTCATGACACCTACGGCCAGG
CCCTGGCCAACGTCTATGCCAGCCTGCTTGAAGGCATCAGTGTGTTCGACAGCTCTGTTG
CGGGCCTCGGCGGCTGCCCCTATGCCAAAGGCGCCAGCGGTAACGTTGCCAGCGAAGACG
TGCTGTACATGCTCCAGGGCCTCGGTATCGACACCGGTATCGACCTGCAGCGCTTGATTG
CCGCGGGCTTGCGTATCAGTGAAGTACTGGGCCGCGCCAGCGGCTCGCGGGTGGCTCGCG
CCCGTCAGGCACAGTAATCACAAGCGGTAACAGGCTGATCTGCGTGCGGGTGTTACCGCC
CCCGCACTTTTCAGGGAAATTCCGGGTAACACGGAAACAAATCGACAGAATTTCCCGAGG
AGATTTTTCCGTAAAATCTTCAAGCCATTGATTTTATTGGGTTTTAAAAAGTTGGCACGG
CACCTGCTATATCTCAGGTACAAGAACAATAAAAAGTGCGACACACCCAATAAAAATAAG
ACGAAACGACTCTGACATAACAAGAACAACACGACAGAGGCGCAGCTAACAGATTTTTTT
GGAGAGGATGTGCTTTCCAGGGGCTTGCCCCGCAACCGGACACAGAACAATAAAACTACC
CCAAGGTAGCGCAGGTCACGGTTGGATCAGCAATGATGAAGGTAGATCAGCGCTCAAAAA
AATACGTTTGCTCTTGATCCCGGATGGGGATCACCAAAGATACAGAGGCAACGGTCGCCA
AAAACAACAACAGGCCGCCCTCCAATAACAAAAAAAGAGCACGCAACAATCTTTGAGGGG
AGCCTAGGCTCCCCTCAGTGCTTCCTGCCCTCCTCGTTTTCGTCCTCGTCGTCCTTCTCG
AAGCGATTGACCACCAGCGGCATCACCCCCAATACCAGCAACGCCAGCACCGTGCTGACC
ACCGCCGTGGCCTCCCGGCCCATGCCCGCCGCCACACCGATCGCCGCGGTCATCCACAAG
CCCGCAGCCGTGGTCAGGCCCTTGACGTGCCCGGCATCCTGGTCGTGGCCCTTGAGAATG
GTGCCGGCACCCAAAAAGCCGATACCGGCGACGATGCCCTGCACCACCCGGCTCAGCGCT
GCATCGTCGGCCCCGGCCATGCGCGGCACCAGCACGAACAGCGCCGCGCCGAGGGCCACC
AGCATATGGGTGCGCACCCCGGCGGCCTTGCCCTTGAGTTCACGCTCAAAACCGAGAATG
GCGCCCAGCAGCGCCGCCATGACCAGGCGCACGGTCACCTGGGTAAGCTGCTTGGCATCG
GTGATGTCGGCAAATTCCGCCACCAAGGTGATCCAGACTTGATGCCACCAGGCGTCCATG
GGCTGTGTCCATGCAATAGGGATTAATCGATGGACAACGCCACTGGCGGCAAGTGCGCTG
CCGACCGCTGATCGGTTGCTGCCAGCATCCCCTGCACCCGTGCGGTCCCACACATAGGAC
CCGAGTAAAGAGGACACAGCCATGCCTATTGAAATCGACACCACTAACCAGCGCTGCACC
CTGATCAGCGATGACATGCACATCCAGGGCGAGGCCACGCAGGTGCGAATCGTCACCGAC
GAGGCCTTGCGCATGTCGGTTGCCGAGCTCGAAGGCAAGCGCGTGCCAATCACCGAACAG
GAAGCCGATGCCCTCACTGTAGCGGGTGCGGTGGATGGTCGCAGGCACCTCAAGGAGACC
GAGCAAGGCTCGATAATCTGAGGCCTGCGGAGTTTCCAAGGTAAATCTGATACGGTTTTT
ATCCAGATACCTGAGCCTGTTATGCAAACAGATGGGGCGCCATAGTGCTCTGGCCTGATC
GAGGCCTGATGAGCGACGAACCATGAGCGATAGAATCCCCGTCCAGATCGTTGAAATTGC
TGAGCCTTCCACCTTCAAGAAGAAGCCTGCCAGCAGTGACCGACAGATCCACACCCGTAG
TTTCACCGGCTTGTTTCGTAACCTGCGCCTGGCTGGCGCGGGTTTTCTGTTTTTGCTGTT
CTTTGGCACCGTCTGGCTGAACTGGGGCGGTCGTCAGGCCGTGCTTTGGGACCTGGCCGA
CAGCAAGTTCCATATCTTCGGCGCCACCTTCTGGCCGCAGGACTTCATCCTGCTCTCGGC
GTTGTTGATCATCTGCGCCTTCGGCCTGTTTGCCATCACCGTGCTCGCCGGCCGGGTCTG
GTGCGGTTACACCTGCCCGCAAAGTTCCTGGACCTGGATTTTCATGTGGTGCGAGAAGGT
CACCGAAGGTGAGCGCAACCAGCGCATCAAGCTCGATGCCGCGCCCTGGAGCCTGAACAA
ACTGGCCCGGCGTTCGGCCAAGCACACCCTGTGGCTGGCCATCAGCCTGCTGACCGGGCT
GACCTTCGTCGGCTACTTCACGCCGATCCGGCCGCTGGCCGAAGAACTGTTCACCCTGCA
ACTGGGCGGTGTCAGTCTGTTCTGGATTCTGTTCTTCACCGGCGCCACCTACATCAACGC
CGGCTGGCTGCGTGAAGCGGTGTGCATGCACATGTGCCCGTACGCCCGGTTCCAGAGCGT
GATGTTCGACAAGGACACCCTGACCGTCGCCTACGACCCGGCCCGTGGTGAATCCCGCGG
CCCGCGCAAGAAGGAAGTCGACCACAAGGCCAAGGGCCTGGGCGACTGCATCGACTGCCA
TATGTGCGTGCAGGTGTGCCCGACCGGCATCGACATCCGCGACGGCCTGCAAATGGAGTG
CATCGGCTGCGCCGCCTGTATCGACGCCTGTGACTCGATCATGGACAAAATGGGCTACGC
CCGCGGCCTGGTCGGCTACAAGTCCGAACACACCCTGCAAGGCGGCACCACCAACTGGCT
GCGCCCGCGCCTGCTCGGCTACGTCACCGCCCTGGTGGTGATGATCGGCGCCCTGGTGAT
CGCCCTGCAGCAGCGGCCGATGGTGTCGATGGACGTGATCAAGGACCGTGGCCTGTTCCG
TGAGAACAACGCCGGGCAGATCGAGAACATCTACACCCTCAAGGTCATCAACAAGACCCA
GCAATCCCAGCACTACCGCCTGCGCCTGCTCGATGCCGAAGGCTTCGAACTGCACGGCAG
GACCGAATTCAGCCTGGCGGCCGGGGAAATGAGCGACTTGCCGGTGTCGGTAGCGATGTT
GGCCGATCGCCCGCAAAGCAGCTCCCAGGAGATCAGCTTCGAACTGATCGATACGGACGA
ACCCGGTGTGCGCAGCGTCGCCCACAGCCGTTTTGTTGCGCCTTTGAACCGCTGATCCCA
TACACTGCCCGAGCATCCGAAACCTTTCGAGCCATGATGAAACGCTACGAGAAATTCGCC
GACGACATTGCCGAACTGATCCGCTCCGGGGTCCTCGGCCCCGGCCAGCGCGTGCCGTCG
GTGCGTTATGCCAGCCAGACCCACGGCGTCAGCCCGTCCACGGTGTTCCAGGCCTACTAC
CTGCTGGAGCGCCGCGGGCTGATCCGCGCCCGGCCGCGCTCGGGGTACTTCGTCAACGCC
CACGCGCCGCGCCAGTTCAGCGAGCCGCAGATCATCGAGCAAGCCAGCGAGTCCACCGAG
GTGGATGTCAGCGAGCTGGTGTTCTCGATCCTCGACTCGATCAAGGACCCGCAAACCGTG
GCCTTCGGCTCGGCTTTTCCCAGCCCTCATCTGTTCCCGCTGCCGCGCCTGGCCCGCTCC
ATGGCCAGCGCCAGCCGCGAGATGGACCCGCGCATGGTGGTCACCGACCTGTCGCCGGGC
AACCCGCAGCTACGCCGGCAAATTGCCCTGCGCTACATGGTCGGCGGCCTGATGCTGCCC
ATGGAGGAGCTGCTGATCACCAACGGCGCGCTGGAGGCCCTGAACCTGTGCCTGCAGGCG
GTGACCGAGCCCGGCGACCTGGTGGCGATCGAGGCGCCGGCGTTCTATGCCTGCCTGCAG
ATCCTCGAGCGGCTCAAGCTCAAGGCGGTGGAAATCCCCGTGCACCCGCGCGAAGGCATT
GACCTCGGGGTGCTGGCGCAAACCCTGGCCAAGCACCCGGTCAAGGCCGTGTGGTGCATG
ACCAACTTCCAGAACCCGGTGGGCGCGAGCATGCCGGAAGAGAAGAAGCAGCAGCTTGTG
GAGCTCTTGCGCGAACATCAAGTGCCGCTGATCGAGGACGACGTCTATGCCGAGCTGTAT
TACGCCCAGCAGGCGCCGAAACCGGCCAAGGCCTTCGACACCGACGGCCTGGTGATGCAC
TGCGGCTCGTTCGCCAAGAGCCTGGCCCCCGGCTACCGCATCGGCTGGGTGGCGGCCGGG
CGTTACGCGCAGAAGATCGAACGGCTGAAACTGATGACCTCGCTGTGCGCCTCGATGCCG
GCCCAGGCGGCGATTGCCGACTACCTGCAGCACGGCGGCTACGACCGGCACCTGCGCCGG
CTGCGCTATGCCCTGGAAGAGCAACAGGCGGCGATGCTCGCGGCCATTGCCCGGTATTTT
CCGGCGCAGACCCGGGTCAGCCATCCGGCCGGTGGCTACTTCCTGTGGCTGGAGCTGCCT
GAACAGATGGACTCGCTCAAGCTGTTCCAGATGGCGTTGGCGCAAGGCATCAGCATCGCC
CCCGGGCCGATCTTTTCGCCGACCCGGCGCTTTCGCAACTGCATCCGCCTCAACTACGGC
AGCCCCTGGACCGAGCAGTCGGAAAAGGCCATGGAAACCCTGGGCAAGATCGTCCGCTCG
TTCTGATCGGCGGTTGTACTTCGAGCGCGCTTGCGGCACCCTGCGCGCTCGAATTTCCCA
GGGATGGATGGCATGCACAAGCGACAGCACTTTCTTACGCCGCAGCGTTACGAGCGCTTC
CTCGAACACGACGAAGAGAGCCGTGCATTCCTGCGCGACAATCGCCTGCAAGCCGACTCC
GACGAGCAAGAGGCAGTGTTCAGCGGCAAGAGCCTCAAGGGCCTGGCGCTGGACAAACTG
CTGATCAGCTATACCGCCGGCGTTGACATCGAGGCCCTGCCCGCCTTGCTCGAAGCGCTG
GTCGCCGAGTACGAGCAACTGCAACGCAAGATGGCCGTGTACACCGAGCAAGCCAACGTC
GCTCCGCTGAATCTGGGCGATAGTGAAGAACACCACGAATGCATGCAGGTCATCAGCCTG
TGCATTCTGCTCGGTCGCCAGGACCTGCTCGAACGCTTCGTCACGCTGATGGACAACGGC
GGCTATGCCGAAGAAGACACCCTCTATGAAGACCTGCTGAACCGGGTCCTGCCCGACCGC
TACGACGTCGATGCGTGGTACCAGGACTACGCCACGCCGTTGGTGCAAACCATCTATGCC
ACCAGCCCCGAGCAAGCGGCCAGCCGCCTGCAGGGCTACTGCGAGCAGTGGTACGAGCAC
TTTGAGCACGCCAGCTGGTACGACACCCATGGCGACGATATCAGCGGTTACGTCGGCTAC
TGGTCATTCGAGGCCGCGGCAGTGGCCCTGCTCTACGGTATCGATACCCGCGAACTGCTG
CACGTGATCTTCCCCCATGAGCTGCTCGCGCACGCGCGCAGCCTGCCCGCCTACCAGGGC
ATCCGCTGGGAGTGCCTGGGCGACGCTGAAGACGATCAGGAGGAGGACGAAGAAGAGCTG
ACCGACGAAGACGACGAAGACGACGAAGACGACAGCGACGAAGACTTCGCCTACGACATC
AAGGCCGCCGGCGTCACCTTGTCCGACGCCATCGATGCCGGCAGCATCCCGCACCTGGCC
CAGGCCCTGAGTGCCTACGACACCGTCGAAGCAATCCTGGCCCTGAACCTGGCGGCCGAC
CAGCAGGAAGAAGACGAGGCCTTCTTCGACCTCGCCCTGGCCCTGCTCGGCTGGGTCCCA
GGCCCTGGCCACGGGCTCAAACGGGTATTGCGCCTGGTCAATCGCGACCCGCAAAAGCAT
GCCGAGCAGCTTTATGACCTGCTGCGCCACGTACTGCTCAACTGCAAACTGAAGACCAGC
CCGGATGCCCTGCTCGAAGAGAGCCTGGACGCCGAGTTGCTACGCAGCGAGCTTGCGCAA
ATCATCGCTGCGGTCAGCGCCAGTGCGACCTTCCTGGCCCTCGACGCGCAGCGCCAGGCC
CTGGTGCTGAGCGACCTGGAACAGGCTGGTGAACACCTTGACGACCTGATCGAACGCATC
GACGAACGCCTGATGCCCTGGCTTGCCGTGCAGCGCAACAGCTCGGCGCAAGCCTCGGGC
AGCAGCACCCGCGTGCCGGCACAAACCAGTAAACCGCAGTCGCGGCGTGTCGATAACCTG
CGCGAGCACGGAACGTTCAGTACCCATCCAGCGGCCAGTGATGGCGGCAAACTCAGTCGC
GAGCAAATCAACCCGGTAGCCACCAGCAACTGGCTGGAGCTGAGCCTGGACGACGGCAAG
CTCGGCGGTGTACCCGGCGCGGCCTACAAGGTGATCTTCGCCGACGGCAGCATTGCCGAA
GGCTTTTTGAACAACCTCGGTCATACTCGCCTGGAGGGCGTACCTTTCGGCCCGGCCAAG
GTGTATTACGGTGAAGACCCGCGCCCCTACCCGCGCCAGCCGATCAAGGCCCTGGCCAGC
AGCGCGGCGCTGATCGACCGCGACCTGCGCAGCCTGGGCTTCATCCCGGCGAAACTCGAC
CGCGACGACCTGTACGCCGAAACCACCGGGCGCATTGCCCCCTACTGCGAACTCAACGCC
CTCTGGTGGGAATGGGCCAGCGCGCGCTATCACGGCCACTGAAGCGCTTGACCTGGGGCC
GCGCAGTTGTTGAGTGCTGCGCGGGACGCTACATTTGCCACTATCCCCAGGCCGGAACAC
GCGCATGCCGTCGAGCGAACTGCAGTCCCTGCGCCAGCAACTTGAGCAGTTGCAGCAGCA
GAACAATCTGCTCACAGCCCAGCTCGCCGAGCGCAGCCGCGCCGGGCCTGCACCTGACCA
GCAGGCCCTGGCCGATACCCAGCAGCGTTATCGCTTTCTGTTCGAGGCCATGGACGAAGG
CTTTTGCATCATCGAGTTCTTCGACGGCCCCCACGGCCCGCTCAGCGACTACGTTCATGT
CGAAGCCAACGCTGCCTACGCCAAGCATGCCGGTATCGACAATGTGGTCGGGCAGAAGCT
GCGAGAGATGGTGCCCGATGAGGCCGATGGATGGATTGCCCGCTATGGACCGGTGCTGCA
CAGCGGCAATCCGATCCGCTTCGAGCAGGAGCTGGTAGCCACCGGCCGCCACCTGGACAT
CTGCGCCTTTCGCCTGGAGCCGGCCAGCCGCAAGCAGGTCGCCGTACTGTTCCAGGATGT
CACCGCGCGCAAACGTGCCGAATCCGAACTCAAGCGCCTCAACCAGGAACTTGAACAGCG
GGTGGCCCAGGCGCTGGCAGAGCGCAAGATTCTCACCGATGTGGTCGAGGCGACCCTGGC
GCAAATCCAGGTGGTCGATCTGCACATGCGCTGGCTGGCTATCAACCGCGCCGCGCGTGA
CGAATTCCAGCGAATTTTCGAGCAAGTACCCAGCGTCGGCGACAGCCTGCCGACGCTCAT
GGCCAGCCGTGCCGAAGACTGCGCCCAGGGCCTGCAACTATGGTCCCGCGCACTCAAGGG
TGAGGCATTCGTCGAGATTGCCGAGTTTGGCGAGGGCGAGCAGCATCGCCACTACGAACT
GCGGTTCAGCCCGCTGCATGACAGCAATGGGCAACTGATCGGCGCTTACCTGTTCGCCTA
CGACATCAGCGAGCGGGTCCGCGAGCAAAAACGCCTGCGCAAGACTGAAGAAGCCCTGCG
CCAGGCGCAGAAAATGGAAGCGGTCGGCCAGCTCACCGGCGGCATCGCCCATGACTTCAA
CAACCTGCTGACCGGCATCAGCGGCTCGCTCGAACTGTCGCGCAACCTGCTCGGGCGCGG
GCGCCATGAACAGATCGCCCCCTACCTGCGCACCGCCCAGGATGTGTGCAACCGCGCCGC
ATCCCTGGTTCACCGGCTGCTGGCCTTTTCCCGGCGCCAGACCCTGGAACCGCGCACCAT
CGACGTCAATCGCCTGGTCGGCGGCATGCTTGAGCTGATCCGCCGCAGCGTCGGCCCGCA
CATCGACATCGAGGTGTTTACCTCCAGCGCATCCTGCCGAGCCAACATCGACGCCTCGCA
ACTGGAAAACGCCCTGCTCAACCTGTGCATCAACGCCCGCGACGCCATGCCGGGCGGGGG
CAGGATCAGCATCGAAACCCGTCATCTGCCAGCCGATGAGCAAGTCGCCGCGCACCTGGA
CCTCAAGCCCGGTGACTACCTGGCCTTAAGCGTCAGCGATAACGGCAGCGGCATGTCACC
GCAGGTGCTGGCGCGCGCCTTCGATCCGTTCTTCACCACCAAGCCGGTGGGCCAGGGGAC
GGGCCTGGGGCTGTCGATGGTCTATGGTTTCGTCCGTCAGTCCGGTGGCCAGGTGCGGGT
GTATTCGGAACCTGGCCAGGGCACCAGCGTGCACCTGTACCTGCCGCGCCTGGACAGCGC
CAGCCTGCCGCTTAGCGAAGCGAAACCAACGGCCCGCCCGCAACGTGAACTGCGCGACAT
GACGGTGATGCTGGTCGATGACGAAGCAACCATTCGCATGCTGGTCGGCGAAGTACTCGA
GGAACTGGGCTGCGCCAGAATAGAATTCGCCAACGGCCACAGCGCCCTGGCGGCCCTGAA
AAAGGGTGCGGGCGTCGACCTGTTGATCAGCGATGTCGGCCTGCCCGGCGGCATGAACGG
CCAGCAACTGGTGGCCGCCGCCCGCCAATTGCGGCCCGGATTGAAGGTGCTGTTCATCAC
CGGCTACGCCGAGCAGGCGGTGCTCGGCAGCGGCGTGTTCGAGCCCACTACCCGGGTGCT
GACCAAGCCGTTCAGCCTCGACACCCTGGCCCAGCGTATCGAGGAAATGATCGGCTGATC
AGCGCCCGCCACCAAGGTCCAGAAAGCTGCCGGTGGAATACGAGGCCTGGTCTGACAGCA
GCCAGAGGATCGCCTCGGCGACTTCCTCGGCCTGCCCGCCGCGGCCCATGGGGATGCCTG
GTTCCAGCTTGCTGACCCGCTGCGGGTCGCCGCTGAGGGCGTGGAAGTCGGTAAAGATGT
AACCCGGGCGCACGGCATTGACCCGTACCCCTTCGCCGGCCACTTCCTTGGCCAGGCCGA
CGGTGAAGGTATCCAGCGCGCCCTTGGAGGCGGCATAGTCGACGTATTCGTTAGGCGAGC
CCAGGCGCGCGGCCACCGACGAGACGTTGACGATGCTGCCGCCCTGCCCGCCATGGCGGG
TCGACATGCGCTGCAGCGCGTGCTTGGCGCACAGCATCGGCCCGACCACGTTGGTCTTCA
TCAGCTTGAGCAGGCGAAACTCCGACACCTCTTCGACCCGACTCTGGTGGCCGATGGTGC
CGGCGTTGTTGACCAGCGCAGTGACCGGGCCCAGCTCGGCATCGACGCGCTGGAACAGCT
GGACGATCTCGTCCTCGACACTGACGTCGGCCTTCACCGCAATGGCCTCGGCACCCAGTT
CACGGACCTCGGCCAGCACCCGCTGGGCGGCTTCGTCGTCACGCAGGTAATTGATGCAGA
TACGGTAACCGGCGCGCGCGGCCAGGCGTGCGGTGGCAGCGCCAATGCCGCGGCTGGCGC
CGGTGATCACGATAACCTTGTCCATGGATACTCCTTGCCCCCAATGGCGTTGACCCCTCA
AGGCTAACGCAGTCAGGGGCCGGGCACAAAGCCGCTTCAGGCAGCCGGTGGCGGTACCGG
TGCCTTGACTTCGGCCTTGCGCAGCGGGTACAGGTGCTGGCGCACGATACCTTCAGGCAG
GTCCTTGCCGAACACGCCGTATCGCGCCGGCCATTCCTTGGGCGGCAGCTTGAAGGTGCC
GAACAGCATGTCCACCAGCGGCGTATGGATCGCGTAGTTCTTGTAGATGTAATCCTTGTG
CCGGGCGTGGTGCCAGTGGTGATAGCGCGGCAGCACCAGCAGGTAGTTGAGCCAGCCGCC
GTCGATACGCACGTTGGCATGGGCCAGCACCGCCTGCACACCGACCAGGATCACGTAAGC
GTTCATCGCCTGGGGCGAAAAGCCCAGCAGGATCAGCGGCGCCAACACCCCGGTGCGGGT
CAGAAGGATCTCGCAGAAATGAATGCGCGAACCGGCCAGCCAGTCCATGTGCGTGCTCGA
ATGATGCACGGCATGAAAGCGCCACATCCACGGCACCACGTGATACAAGCGGTGCAGCCA
GTACTGGCCGAGGTCGGCGACGAACACCGCGAGCAAGAACTGCACCACGATCGGCAGGCT
TTGCACCTTGGCCTGCAAGGTATCGGACAGCACCCAGCCGGCCAGCCAGCTGGACGAGGC
GGTGACAAAGATGAGGATGAACTGCACCAGCATATGGCTGACGAAGAAGTAGCTGAGGTC
GGTGCGCCAGTGCGGGCGCAGGATGTTTTGCTGCGGGTCCTTGGCGTAGAGTTTTTCCAG
CGGGATGAAGATCACCGCCGATACCAGCAGAGCGAGCACAAACCAGTCCAGGCCCAGCGA
GTATGGGGTCTGGCCGATGGTTTCGGTCTGGATGTTGGTGCCGCCGAGAAACATCGCCAG
GCCTGCCGCACTGATGCCGGTAAAGCCCAGGCGCTTGCGCTTGTTGAGGAGAATGTTCAG
GGTGCCCAGGGCGAAGGCCAGGATCAATCCGATCAGCAGCGCGGTACGGGCAAAGTGCAC
GCTGTAGACCTTGCGAAACTCGGCAAAGGTCAGCCACTGCGGAAACAGGAAGCACAGCAC
CGCCAGCAGGCTGAGCAGCCCCAGGGCGGCCGAGAGGTAACCGCTGATACGCCCCTGGCC
GAGCTTGAACGGGTCGTGGCCGTGGCGTTTGAAATAGGCCTTGATTGCCTGCATGAATCG
CTGATCCTTCATAGTGGTGGGCTCCGTGCGGCGCGGAGTATACCGACCTGCGACCACAAG
TGAACGCGTACCTGCCGGGCCAGCTGACAAATCTGTAATGCACTGCTCAGTTTGCTGACA
GTCAGCACTGGCTAAGGTCGTGCCATCCCCGCCCCTGGAATGGCAGCCATGCTTCGACAC
CCGACCCGCCGCACCTTCGTCAAGGGCTTCGCCGCCGGTAGCGCCCTGGCCGGCCTCGGC
CTCTGGCGCTTGCCGGCATTTGCCGCGCCCCCTGTGTTTGCCAATGAGCTGAGCGGCGAG
CACTTCGAGCTGTTCATCGGCCAGACCCCGGTCAACGTTACCGGCCGCCCGCGCACGGCG
CTGACCATCAACAACAGCCTGCCCGGCCCGACCCTGCGCTGGCGTCAGGGCGATACCGTG
ACCCTGCGGGTGCGCAACCGCCTGGGCGAGCCGACCTCGCTGCACTGGCACGGGATCATC
CTCCCGGCCAACATGGATGGTGTGCCGGGCCTGAGCTTTGCCGGCATCGAGCCCGGTGGC
GAGTACCTTTACCGCTTCACCCTGCAGCAGAGCGGCACCTACTGGTACCACAGCCATTCC
GGCCTGCAGGAACAGGCCGGGGTCTACGGCGCGATCGTCATCGACCCCAAAGAACCCGAA
GGCCATCGCTACCAGCGCGACTACGTGCTGCTGCTCAGCGACTGGAGCGACCAGGCCCCC
GAGGCGCTGATGGCGACCCTGAAAAAGCAGTCCGACGCCTTTAACTACCACAAGCGCACC
GTTGGCGACTTCATCGACGATGTCGCCAGAGATGGCTGGCAGCAAACCGTCGCCGAACGC
AAGGCCTGGGCAGCCATGCGCATGAGCCCCACCGACCTTGCCGACATCAGCGCCGCTACC
TACACCTACCTGCTCAACGGCCAGCCGCCGGATGGCAACTTCACCTGCCTGTTCCAGCCC
GGCGACACTGTGCGCCTGCGCCTGATCAACGGCTCGGCGATGAGCTATTTCGACTTTCGC
ATTCCGGGCCTTAAGCTGACGGTGATCGCCGCCGATGGCCAGCCGGTGGAGCCAGTCGAG
GTCGATGAACTGCGCATCGCCGTGGCCGAAACCTATGACGTGCTGGTGCGGGTCGGCGAC
CTGCCCGCCTATACCCTGTACGCGCAGAGCATGGACCGCAGCGGCTACGCCCGCGGTACC
CTGGCGCGCAGCAACGGGCTGAGCGCCGAGGTGCCAGAGCCGGACCCACGTCCCATCCTG
ACCATGGCCGATATGGGCCACGGCGCCATGGCCGGGATGGGCGCCATGGACCACAGCCAG
ATGGCCGGCATGGACCATTCGAAAATGACCGGCATGCAGCAACACCCAGCCAGCGAAAGC
GGCAACCCGCTGGTGGACATGCAGACCATGAACCCCAGGCCCAACCTCGCCGACCCAGGG
ATTGGCCTGCGCAACAACGGCCGCCGGGTGCTGACCTACGCCGACCTGAAAAGCACCTTC
GCCGACCCCGATGGCCGCGAGCCGTCCCGGGAAATCGAACTGCACCTGACCGGACACATG
GAGCACTTCGCCTGGTCGTTCAACGGCATCAAGTTCTCCGACGCCGAGCCGCTGCGCCTG
ACCTACGGCGAGCGCCTGCGCATCACCCTGGTCAACGACACGATGATGGCCCACCCGATC
CACCTGCATGGCCTGTGGAGTGACCTGGAAGACGAACACGGGCGCTTCCAGGTGCGCAAG
CACACCGTCGACATCCCGCCGGGCAGCCGCCGTAGCTACCGGGTCAGCGCCGACGCCCTG
GGCCGCTGGGCCTATCACTGCCACCTGCTCTACCACATGGAGATGGGCATGTTCCGCGAG
GTACGCGTCGATGAATAAGCCCATTGTTCGGCCGCTGTTCGGCGGCTTCGCCCTGCTCGC
CCTGCTGGCCAGTGAAGAGGCCCGTGCCGAGGCCATGGATCACGCCGCCATGGGCCACGG
TGCCATGCCCCAGCAAGGCATGAACCACAGCATGGCATCCGATTCGCCGCGCACGCCGTT
ACGGCCGATCACCGACGCCGACCGCCAGGCGGCCTTCCCGCCCCTGCCCGGTCATCAGGT
CCACGACCAGCAGACCAACTGGGCCGTGACGGTCGAGCAGCTGGAGTACCAGAACTTCGA
CAACAGCAGCGCCCTGAAGTGGGACGCCAACGCCTGGATCGGCGGCGATGTCGACCGCCT
GTGGCTGCGCAGCGAAGGCGAACGCGAACAGGGCGTGACCCACAAGGCCGAACTGCAGGC
GCTCTGGGGCCATGCCATCAGCCCCTGGTGGGAGCTGGTCGGTGGCCTGCGCCAGGACTT
CAAGCCGGCCACTGGCCAGACCTGGGCCGCCTTCGGCATCCAGGGCACGCCGCTGTACGG
GCTGGAGCTGCAAGCCACCCTGTATGCCGGCGAACGTCAGCAAACCGCGCTGCGCCTGGA
GAGCAGTTACGCTATCCTGCTGAGCAATCGCTGGATCCTCGAACCGTCGCTGGAGGCCAA
TTTCTATGGCCGCAACGACGCCACCCGGGACCAGGGCAGTGGCCTTGCCGACAGCGAGAT
TGGCCTGCGCCTGCGCTACGAAATCACCCGTGGCTTTGCCCCGTACCTGGGCATCAGCGT
CAACCGGGCCTACGGCAACAACGCCGAGCAAATCCGTGATGAGCACGGCGATATCGGCCA
GACCCGCCTGGTCGCCGGAGTTCGCCTGCGTTTCTAGAAGTGGAGAAGTACATGCTGAGC
AAGAAAATCGTCGCCTTCGGCCTGCTGGCCCTGAGCACCCTGGCCCAGGCCGGGCCGACC
ATCGATGTCTACCGTGACCCCAACTGCGGCTGCTGCAAGGACTGGATCAAGCACCTGCAC
GACAACGGCTACACGGTCAACGACCATGTCGAGCCGAACATGAGCGCGCTCAAGCAGCGC
CTGGGCGTCGAGCCGCGCCTGGCCTCGTGCCATACCGGGGTGATCGACGGCAAGTTCGTC
GAAGGCCATGTGCCGGCCGAGCAGATCAAGCTGCTGAGCAAGCGTCCCGACCTCAAGGGT
CTGGCCGTACCGGGCATGCCCATGGGCTCGCCGGGCATGGAAATGGGCGACCACAAGGAC
GCCTACCAGGTCATCGGCCTGACCCTTGAGGGCAAGGACGAAGTGGTCGCCAACTACTGA
TCAGGCCTTGATGCTCAGCTATTGGGCACTGTTTCTCAGCGCCTTCGGCGCAGCCACCTT
GCTGCCGCTGCAATCGGAAGCGGTGCTGGTCGGCCTGCTGCTGCGCGAACCTGAGGCGCT
GATCAGCCTGTTGCTGATCGCCACCGCCGGCAACGTGCTCGGTTCGATCGTCAACTGGCT
GCTGGGCCGCGGCATCGAGCACCTGCGCGACAAGCGCTGGTTCCCGTTCAAGCCCGCACA
ACTGGCAAAGGCCCAGCAGCGCTACCAGCGTTATGGCCAGTGGTCGCTGCTGCTGAGCTG
GATGCCGGTGATCGGCGATCCGTTGACGCTGATTGCCGGGATCATGCGCGAGCCGTTCTG
GCGCTTTTTAGTGCTGGTCACCCTCGCCAAAGCCGGGCGTTACCTGGTGCTGGCGCTGCT
GACGCTGGGCTGGATGCAGCACTAGCGCCCCCAGATCTGCGCCTCGGTCCAGCCCAGTTC
GGCAAAGTCCTGGGCGCGCAGGTGCGCTTCATCCTCACAAAAGAATTCATCCAGTTGCGG
CGGGCGCACCGAGGTGTCGCTGAGCATCGCGTGCACCTGGCCACGGTGGTGGATCTGGTG
CTCGAACAGGTGCGAGAGCAGGCGCAGGCGTTGTTCGCGCTGCACCCAGTCGGGGCGCAC
GATGTTCACATAGCGCTGCAACTGGTCGTCACGTAACTGGCTGCAGTAAGCGATCAGGCG
GTGATCGGCCTGCAACTGTTCGGCGTGCAGTTCCAGGCAGGTGGCAAAAGGCTCCTCGGG
CTGGAAAAAACGCTCGCTGTCCGGGTCTGGCGCTTCGCCGCGCTGCTCACACTCAAGGGC
CTGCAGGTAGAACCAGTCGACGGTGAGGATGTGGTTGAGGGTCGCCTTGATCGACGGGAA
AAAGCTCGCCCGCGGGGCGACGAACTCATCCTGGCTCAGTTGCCTGCAGGCCTTGTACAC
CCGGTGGTTGGCCCAGCCGTTCTGGTAGGCCATGGTCAGCAGGTGGCGCGAAAGAGGCTC
GGCCATGATCGATTCCTCAGCAGAAGCGTTGCAGTTGCATCTCCCGCAAGCGGCTGAGCG
TACGCCGGAACGGGAACTCCAGATACCCTTCAGTGTAGAGCGCTTCCAGGGCGACCTCGG
CTTCCAGGTACAGGGCGATCCGCCGGTCGTAGCATTCATCGACCAGGGCGATGAAGCGCC
GCACGCTGTCGTCATGCACCGACAGTTGCGGTAGCTCGCGGTCGCCGGCGACCACCCGCC
GGGCGCCGTCCTCGGTGCCGCGGGCGATCTTCGCCGGGCGCTGGCGGGCGCCGAGCGCCG
GTACCTCGCCGAGCAGAATGGCCTGGAAGCTGTCGCACAGGGCCATGAAATCCATGGCGG
CGAAGGGTTGCTCACAGAGGTCGGCGTAGCGGCACCAGAGCACCGTCTCGCAGCGTTGCA
CCACGCTGAGCTGGCGTGAGCCGATCAGCAAGGGTTGTTCAGTCGCCGCTTGCTCATCGC
GCAGTTGCTCGAAGACCTGCGCCAGGGCTGCGGGCTGGCCTTTCTCGGTAATCCAGTAAC
GCTGTATCCGCGCGCCCGGATGCAGGCGATGGTCTTGCTCACCCGCCACTGCCACCACCT
GCATATGCTGCTCGATGGCGGCAATCGCCGGCAGGAAGCGCTCGCGGTTGAAACCGTCGC
TGTAGAGCTGCCCGGGCGGCTGGTTGGAGGTGGCCACGATCACCACCCCGGCCTCGAACA
GCACCTGGAACAACCCGCCGAGAATGATCGCATCGCCGATGTCGTTGACGAACAACTCGT
CAAAGCACAGCACGCGGATTTCTTCGGCCAGGGACAAGGCCAGGGCCTGCAAGGGCTCGG
CGGTGCCATTGAGCTGGAACAGGCGCTGATGCACCCAGCGCATGAAGTGATGAAAATGCT
GGCGCCGGGCCGGAACCTGCAGGCAGGCGTGGAACTGATCCATGAGCCAGGTCTTGCCGC
GCCCAACCGGCCCCCAGAGGTACACGCCCTGCGGGGTTTCGCCGCGTTGCAGGGCCTCGA
AGCAGGTTTGCAGGGCGGTGGCGGCCTGCAACTGGGCCGGATCGCTGACAAACCCCTGGC
TGGCAATGGCCTGCTGGTAGCGGGTCAGCGGGGACTGTTCGGTGAAGCAGGACATGCGCG
GCGTCCGTCGCAAAAGGGGGCATTCTGCGGCGGGGGGCATCGCGGGGCAAGTGCTACCAC
CATTGGTAGGAGCGGGCTTGCCCCGCGATGAGGCCAGTTCAGTCAGCACATCGGATGTTG
TCTGAGATACCACCGCTGCGCGCTTGATCGCGGGGCAAGGCCCGCTCCCACAAGGTCTCT
ACAGATCCAGCCCGACTTTGAGCAGCGCCCCATCCGTCTCATCGGTAAGCAGGTACAGAT
ACCCGTCCGGCCCTACCCGCACGTCGCGAATCCGCGCCTTGAGCTCGCCGAGCAGGCGCT
CTTCATGCACCACCTTGTCGCCCTTGAGCTCCAGGCGAATCAGTTCCTGCGCCGCCAGGG
CGCCGATGAACAGGCTGTGATCCCAGGGTTTGAAGCGCGGGTTGTCGTAGAACGCCATGC
CGCTGATGGCCGGGGACTTCTCCCAGACATGGTGCGGGTCGAGCATGCCCTCGACATGCT
CGCCCTTGGCCTCCGGGATCGGCATCAGCGAATAGTTGATGCCGTGGGTAGCGATCGGCC
ACCCATAGTTCTTGCCGGGCTTGGGGATGTTGATCTCATCGCCACCACGGGGCCCATGCT
CGTTGGTCCACAACTCGCCGGTCCAGGGGTTGAGCGCCGCGCCCTGTTGGTTGCGGTGGC
CAAACGACCAGATTTCCGGGCGCACGTTGGCCTGGCCGACGAACGGGTTGTCCTTGGGCA
CCGTGCCATCCGGGAGGATGCGCACCACCTTGCCCTGCAGCTTGTCGAGGTCCTGGGCGG
TCGGGCGCTGGTTGTTCTCGCCCAGGGCGATGAACAGGTAGCCGTCGCGGTCAAACACCA
GGCGCGAGCCAAAATGGTTGCCGCTGGAGAGCTTGGGCTGCTGGCGGAAGATCACATTGA
AGTCTTCAAGCTTGGCGCTGTCGGCCGACAAGCGCCCGCGGCCCACCGCGGTACCGGCCG
TGCCGCCCTCCCCACCACCTTCGGCATACGACAGGTAGACCATCCGGTCCTGCTTGAAGG
TCGGTGACAACACCACGTCGAGCAAACCGCCCTGGCCCTTGGCCCAGACTTCGGGGACGC
CGCCCAGCGGCGGCCCGACCTTGCCTTCGGGGCTGACAATGCGCAGGTTGCCGGCGCGCT
CGGTCACCAGGATGCCCTGGCCGTCCGGCAAGAACGCCAGGGCCCAGGGATTGCGCAGGC
CTTCGGCGAGGGTGCTGACCTTGACGCTGCCCTCCTCGCTCTTGAAGTCGCGCTCGGGCG
CGGCATGGGCCAGCAGCGGCAGCAGCGCCGCGGTCATCAGAGTGGGTAGCCAGGTGCGTG
GGGACATCAGCGATTCCTTCCAGGGAGGGCCTGTTATTCAGGGTGCGGGCGCACGCGGCG
GCCGGCTGGGTTCCAGGCGCGGGGTGGTCTGTTCGCGGCGGATGTTTTCGCCATTGCCGA
TACCACGGTTCTCGAGGGACGGCGGGCGCGGGTTGGGCTGGGTCGACGGGCCGCGCACCG
GCGGCGTGGCCGGCACGCTGCCCTGGCGGCTGTTGGGGTTGGCGCGCATGATCGGGCTGT
TGTAGGGGTTATTGTTGCTGGCCGCCAGCTGCAACGGCGCGGCAACAGGCGCCGCCTGCA
GCGGCGAGCTCAAGAACAGGGCCATGGCCAGGCCCGTCAGTGATCGGTTCACGGTATTCA
CCTCCGGCAACACGCGGCGCCGAAAACCTGCGCGCCCAAGCGTTGGATAGCCTAAGGCGC
GACAGGTTCGCCGGGAAACCTCGATTTGCCCCGCAGGTGATTCATTTTGTTACCGGATCA
GCCATCGACCTTATGCTTCGCGGCGTACAGGCAAAGCATTTCCATGGCCAGGGTGGCCCC
GGCCAGGGCGGTGATATCGGCATGGTCATAGGCCGGAGCGACTTCCACCAGGTCCATGCC
CACCAGGTTGATGCCGCGCAGCCCACCGAGGATTTCCAGCGCCTGCACCGTGGTCAGGCC
GCCACACACCGGGGTGCCGGTGCCGGGCGCGTAGGCCGGGTCCAGGCAGTCGATGTCGAA
AGTCAGGTACACCGGTTGCTCGCCAACCCGCTGGCGAATCGCTTCGATGATTGCCTGGGT
ACCACGTTGATGCACCTGGCGGGCATCGAGCACGGCAAAGCCCTGGGTATCGTCATTGGT
GGTGCGCAGGCCGATCTGCACCGAGCGCGCCGGGTCTACCAGGCCTTCGCGGGCCGCGTG
CCAGAACATGGTGCCGTGATCGACACGCTGGCCCTCCTCGTCCGGCCAGGTGTCGCTGTG
GGCATCAAAATGAATCAGCGCCAGCGGACCGTGTTTGCGTGCATGGGCCTTGAGCAGCGG
GTAGCTGATGAAGTGGTCGCCGCCCAGGGTGAGCATGGCGCAGCCGGCTTCGAGAATTTG
CTCGGCATGGGCCTGGATGCTCTCGGGCACGGTGTGCGGGCTGCCGTAGTCGAAGTTGCA
GTCGCCGTAGTCGATTACCGCCAGGTGCTCGAAGGGGTCGAACTCCCACGGCCAGTGCCG
GGCCCAGGCCTGCTGCACCGAGGCGGCACGAATCGCCCGCGGGCCGAAGCGCGCACCCGG
GCGGTTACTGGTGGCGGTGTCGAACGGCACGCCGCTGACCACCACATCAACGCCGCGCAA
ATCGCGGCTGTAGCGCCGGCGCGAAAAACTGGTGATACCGGCAAAGGTGTTTTCGGCGAT
GGTGCCGTAGAGGCTTTCGCGGGTAATGGCCTGGTCGTTGTCGGGGGCGAGGTCCATGGT
CGGGCTCCTGGTTTGTTGTTATTGGCGGCTACGGAAGGTGGTCCACAGGCGGGTGCGCTG
GCGCATGTCGGCGAGGCTCATGCTGCGGTCGGCAAACAGCCGCGCGCGTATTTCGGCCGA
GGGGTAGATGTCCGGGTCGCCGCGCACCGCTTCATCCACCAGAGGCGTGGCGGCCTGGTT
GGCATTGGCGAAGAACAGCGTGTTGGTCAGTGGCGCCACCGAATCGGGGCGCAGCATGAA
GGCGATGAAGGCGCGGGCCGCTTCTGGGTGCGGCGCGTCCTTGGGCATGACCAGGTTGTC
CTGCCAGATCAGCGTGCCTTCGCGGGGGATGCGGTAGATCACCTGGTACGGCTTGCCGGC
CTTGTGCGCCTGGTCGGCGGCCATGGCTGCATCACCGTTGTAGGTCAGCGCCAGGCACAC
GCTGCCGTTGGCCAGGTCGTTGATCTGCCGGCCGTTGGCGACGTAGCTGATCGACGGCTG
CAGTTGCTTGAGCAGCGCCTGGGCGGCCGCCAGGTCGTCCTTGTCACGGCTATAGGGATC
CTTGCCAAGGTAATGCAGGGCGACGCCGATCACCTCCTGGGGCGAGTCGGACATGGCAAT
CCCGCAATCCTTGAGCTTGCTGGCGTACTCGGGCTTGAACAACAGGTCGAGGCTGTCCAG
CGGCACATCACCCAGGCGTTGGCGCACCGCCTCAAGGTTCATGCCAAGGCCCAGGGTGCC
CCAGGTGTAGGGCACGGCGTACTGGTTGCCAGGGTCGACCTCGGCCAGCTTGGCCAGCAG
GTCCGGATCGAGGTTGGCGTAGCCGGGCATGGCCTGGGCGTGCAGCGGCTGCAAGGCACC
TGCGGTCAAGGCCCGGGCCAAAAGGCTCGAAGATGGCACCACCACGTCATAGCCACTGCC
GCCGGTGAGCAACTTGGTTTCCAGCACTTCGGTGGTGTCGAAGGTGTCGTAGCGCACCTT
GTAGCCGGTTTCTTGCTCGAAGCGCTGCAAGGTCTCGGGCGCGACGTAGTCGGCCCAGCT
GTACAGGTTGAGGACTTTTTCCTCGGCCTGCACCGGCAAGGCCAGGGCCAGGGACAACAA
CCACAGGGATGTACGCATGTCGGGCACCTTTGTCAGTGGATGCCGCCAGCATGCCTGCCG
GGTTACATTACTAAAATGGCAAGTCAGTTAACCTGACATTCATATGGAGCAATGTTTGAT
GCTGGGACAACTGCACGACCTCGACCTGCACCTGCTGCGGCTGTTCGTCACTGTAGTCGA
GGCCGGCGGCTTCAGCGCCGCCCAGGGCGTGCTGGGTTTGAGCCAGCCGAGCATCAGCCA
GCAGATGGCGCGCCTGGAAACCCGCCTGGGCTATCGCCTGTGCCGCCGCGGCAAGGGCGG
CTTTGGCCTGACCGCAAAGGGTGAAGTGCTGCTCAAGGCCACCCGCGAACTGCTGGTGCA
GATCGAGGCGTTTCGGCATCAGGCCAACGGCGTCGCCGGACGCTTGCTCGGCGAGGTGCG
CATCGGCATTTCCGAAGCCCAGGAAAGTACCGTGACCTTGCGCCTGGCGCGGGCCATCGA
GCGTTTTCGCCAGCGTGACGAGGCGGTGCGCCTGGAGTTGGTCAGCGCCATGCCAGCCGA
CCTTGAGCGCCAGCTGTTGCAGCAGCGTCTGGACCTGGCCATCGGCTATTTTTCCGGCAA
GCAGGCAGCGTTCGATTACACGCCGTTGTTCGAAGAAAACCAGCGCCTGTACTGCGCCAG
CCATCATCCGCTGGCCGGGCAAACCGAGGTCAGCCTGGCGGCCTTGCAACAGGCCGACCA
GGTCGAACACCCCTACCGCTTCCAGAGCCGCCAGGAACCCTTTGACGGCACCAGCGGCGC
GGCCCGTTCCGAGCAGGTCGAAGGCGCGCTGGCCTTCATCCTCTCCGGCCGGCACATCGG
TTATCTGCCCTGCCACTACGCCGAGCCCTGGGTCGCGCGCGGCCTGTTGCAGGCTCTGGA
CCCGGCGCTGGATTTTGCCGTGCCGTTCGTGCTGGTGCGCCACCGCGCCCAGGTGGCCAG
TGATGCCGAGCAGGCCTTCGCAGCCGACCTGCTGGCCGCCTTCGCCTGACTCAGTAGGCC
AGCGACCAGGTCAGGGTGTAGGTGCGGCCACGGCCCTGGTAGTCATAGAGGTAGGCCGGG
CCATAGGTCGGCGAGTAGAACAGCGTCGCGCGCTGGCCCCAGACGGTGCTGTACTGCTTG
TCGAGCAGGTTCTGGATACCGGCGCTGAAGGTGCCGAAACCGGTGTCCTGGCTACCCAGC
AGGTCGAAGGTGGTGTAGCCGCTGATCGTGTGATCGGCATCGTCCTTGAGGGTGAAGGCG
TGGTTGGCCTGCAAACGGGCGCTGCGGCCATCGCCCTTCCAGCCGACGAAAGCGGTGGAC
TTGGACAGCGACGCATAGCGGGCATCGCGCTTGATCCAGTCGCCGTCTTTGTCTTGCTCT
TGCGAGCGCACCAGGTGCAGGGTGCTACCGGCTTCCCAGCCGCTTTCGAAGTGACGGGTC
AACGCGCCTTCAAAGCCGAAATCGCGGCTTTTCTGCTCTTCGACATTGATGGTCAAAGTG
GCCATGTCGGTGGTGATGATCTTGTCCGACCAGATGTAGTACACCGCCGCCTGGGCGTCC
CAGTCCAGGTCGGCATAGCGCCAGCCCAGCTCCACCTGGCGGCTCTTGATCCCGGCCAGC
GGGTTGTCCTCGACGCTCAGGCCCGGCTTGCCGTAGTACTTGGCCGGGTCCGGCAGGTCG
AAGCCTTCGCCGTAGTTGCTCCAGACCTGGTGACCGTTCTTGAAGTCGTAGATGGCGCCG
AAGTTGAACAGGTTGACCTGGTAGTCGTTGTTGCCGCCGGGCACGTTCTTGAAGTCGCCG
ACATCGACGTCCATCTGCTGGCGCCGGGCGCCACCGGAAAAGGTCAGGTTATCGGTGGCC
TTCCAGTCCAGCTGGGCGTAGGCCGAGATGCCGTCGACCCGGTAGCTGGGGTAGCGTGCT
GCCTTGCTGGCTTCATCCAGGTCCAGGCCACCGCTTTCGGACGACGTCAGGGCATTGAAG
GTGGTCTGGTCGGCGTTGAAACGCTCGCGGTCCAGGTCCACGCCGTAGGTCAGCTTGAGG
CTGTCCCACTGCTTGGCGAACAGCGCCTTGAGGCTGCTGACTTCGAAGTTCTGCTGCGAG
GCGGCAAAGTACACGCCTTTGGAGCCCGCCGGTTTGCCGGTGTTGTAGTACGGGAACGGG
TAGAAGTTGTCGTCTTCCTTGCGGTACGAGGCCTGCAGGTAGAAGTCCTGGCCGAGCACA
TCGCTGTGGTGGTAGTTGGCGTTGAGCAGCAGGCGCTTGGTGCGCGGCTCAAGATCGGTG
GAGTAGCCGCCGCGCAGCTCGGCGTCTTCCAGATCCGACGGGCCGTTGTAGTTCAGGTTG
GGAAAGTAGATACCGGTGCTGCCGTGGTTGCCCGAGTCGTAGTACTGGGCCAGCAGGTCG
AGGCTCTGCTCGTCGTTGAACTTCAGGCCCAGGCTGCCAAGCACGTCGATGGTGCGGTTG
TACTGCAGGTCGGTCTGCGTGTTGTCGATGAAGATCTGCTCGCCGGCGCCGTCGTAGAAG
GCTTCGTTCTGCTCGGCAGACACACCCAGGCGCGCATTGATGCGCTCGTTGCCGCCGCTG
ATCGACTGGGCGATGCGGGTCGACAGGTCGTCGCTGTTGTTGAAGCCGCTGCTGGCACCC
AGCTGGGTTTCAAAGCGCGCCGGGCCTGCTTCGCCCCTCTTGGTGACGATATTGATGATG
CCGCCGGTGGCGCCGCCGCCGTAGATGGCACTGGCGCCGGAGAGCACTTCGACGCGCTCG
ACGTTGAACGGCGAGATGCTGTCAAACTGGCGCGACAAACCCCGCGAGCTGTTCTGGCTG
ACGCCGTCGATCATCACCAGGACATTGCGCCCGCGCATGTTCTGCCCGTAGTTGGTACGC
CCTTCCGGCGCCAGGTCCAGACCCGGGACCAGCTTGCCGATAGCTTCCTTGAGGCTGACG
CCGCTGTCGATCTGCTCACGCAGTTGCTGCTGGTCGACCACCCAGACAGTACCGGGGATT
TCGCTGATCGAAGTGCTGGTACGCGAGGCGACGCTGACTTCGATGGGCTTGAGGCTGACG
CTTTGCGCCGCCACGCTCTTGCGCAGGATCACCGTATTCTGCGCGCTGAACTGCCAGCTC
ATGCCGCTGCCGGCCAGCAGGCTCTGCAAGGCCTGGGCAATGCTGTAGCGGCCCTGGAGC
GCCGGGCTTTGCCGGCCCGCCACATCCTGGCTGGTGAACAGCAGGTGCAGGCCGGCCTGG
TCGGCGAAGGCGGTCAGTGCCTGGTCGAGGTTCTGCGCAGGCAAGTCCAGGGATACTTCA
CGCTCCTGCTGGGTGCTGGCGGCTTTTACCGGGTCGGCGGCGTGCACCTGCAGAGTGCCG
AGCAACGCGGCGACGGCGGTCGAGGCTAGCAGGACGTGTTTGAAATAACCGGTGGAACGG
GCGATTGGCTTGAGCGGACCCTTCACTGTTTTCTTCCAGGCAAATGGTTGTAAATGAGAA
TGGATTGCTGATCAGTCTCACTACGACGATTGGGCGAAGAAGAACTTGCAATGGGAATTC
GAAAATATTTTTCAGTACTGCGGGTCAGTACACCACAGCCAGCCACGGCAAGTAGGTAAC
CTTCAGCGCATAGCGCTGTTCAAGGGTGCGCAACAAGCCTTCAGGGTCGTTCAGGTCAAA
CACCCCGCTGACCTGCAGCGCCGCCAGTTGCTGATCCGACAGCACGATGCGCCCGTGCTG
ATAACGCTCAAGTTCGGCCAGCACTTCGCGCAGCGGCTTGCCGTTGAAGATCAGCTTGCC
GCGCTGCCAGGCGGTTTGCGCGCGGGCGTCGGGCGAGGTTTCCAGCACCTGCCCGCCTAC
CTGCGCCTGGCCCTGGGCTACCACCACGCGATTGCGCACGCCATCACGGCGCACGCTGAA
CACCGCAGCGCTGCCCTGCACCGGCTCGGCGCCGGCATCGACCACGAACGGCCGCGGGTC
GGCAGCAGGCTCGAACAAGGCCTCGCCGGCCTTGAGCAGCACGCGGCGCTCACCACTGCT
GAATTCCACCGACAGCGCACTGCCACTGTTGAGGGTGACCTGCGAGCCATCGGCAAGGGT
GATGCGCTGCTGCTGGCCCACCCCGGTGTGGTAGTCGGCAAGCAGGGCCGGCGCCTGCTG
CACACCGCCATAGCCGACCAGCGCCAACACCAGCGAGGCGGCCACGGCCGAGCCCCAGCG
CCGCCAACGTGGCGCCGGCGCGGCTACTTCTGCCGCCGCCCGGGTCTGCCCCAGGTCTGC
CCACAGTGCCTCGGCTTCACCCGCAGCCTCGGCATGCGCCGGGCTCAGCGCACACCAGCG
CTGGTAGCGTTGGCGGTCAGCGGCGCTGGCGTTGCCCGAATGCAGCAGCACCTGCCAGTC
GAGGGCATCATCGGACAAATCGCTGATCGGTTGCGGCGCAGGCATGGCGTAGGCGTCAGT
CATGGTTGTGTTTGAGCCAGTCGCGGCAATGGCGCAGGGCCTGGCCGATGTATTTTGCCA
CCATGCTCTCGGAAACGCCCAGCCGTTGTGCAATCTGCGCCTGGGTCAGGCCTTCGACGC
GGTTGAGCAGCAAGGCCTGACGGGCGTTGGCCGACAGTTGCAGCAAGGCTTCATCGAGCA
GCTCCAGGCGCTCACTGGCGAGCAACGCCGCTTCCGGTGCCGGCGCCGGGCATGGCACCT
GACGCGCCGCTTCGCTGTCGTCGAGGCTGCTGCTCATGCGTTGTTCGCGGCGCAAGGTAT
CGATGGCCAGGTTGCCGGCCACGCGAAAGATGAAGCTGCGTGCATGCAGCACCGGCAGGT
CCTGCTGCTCGATCTTCACCAGTTTCAGGTAGGTTTCCTGGGCGACGTCGGCGGCCCGCT
GGCGGTCGCTCATGCGCCGGGTCAGGAACTGCAGCAGGTCATCGTAATGTTCCTGGAAGC
TTGCAAGCAGCCCGGACACGGGAGACGTCAACATGAAGGATTCGATGGCCAGTGGGAAGA
ATTAGCGGACGTTAATGAGAACAAGTATCTTTCATAACGTACAGCACTTTCAACGCCGCT
GTGCATTTGCCACACTCGGGGCTGTTTTCCTGCGCTGGAGCTATGCCGTGACCCGATACT
TACGCCTGTGCCTGGCCCTGCTGTTGATCGGCGGTTTGAACGCCTGCGCCCTGTTGCAGC
CCCGCGACCCGGTGAACATCAGCGTGATCGGCATCGAGCCCCTGCCCGGCCAGGACCTGG
AACTGCGCATGGCGGTGAAGATCCGTGTGCAGAACCCCAACGAAACCGCAATCGACTACA
ACGGCATCGCCCTCAACCTTGAGGTCAATGGCCAGCCGCTGGCGGCCGGTGTCAGCGATC
GCAGTGGCAGCATCGGGCGTTTCAGCGAGCAGGTACTGGTAGTGCCGGTGAGCATCACCG
CGTTCTCGGTACTGCGCCAGGCCGTGGGCCTGAGCCAGGTGCGCAGCCTCGATGGCCTGC
CGTACACGGTGCGCGGCAAACTGGCCGGTGGCGCCTTCGGGACCCGGCGCTTCAGTGACA
GCGGCCGGCTCAACCTGCCACAGCCAGCCAACGCCACCTGGTGATGGCGTGATGGGCCCG
GGGGCTTACTTGGCTGCGGCCATCAGCTTGTTGACTTCACTGCGGACCATGTTGGCGTAC
TCGGGCGGCGACATGCCGTCCAGCTCTGCCCGCACCCATTCGGCCCACTTGCCCTTGCGC
CGCGGCTTTTCGGCGATGATTCGCGCCGCATCGGCCTTGGCCTTGCCCAGGTTGGTCTGC
CAGAGCTCGAACAGGCGTGCTTTCTCGTCCTCGATCTGCGCCCGTTCGGCGAAGCTCTTG
TTGGCCAGATTGAAACTCATGAGGGGTGTCCTGCCGCTAGAAAATAGGCGCTATCTTACA
CTGTAGCCGCCGATGCCCGGCAAACCGCTGCAACTTTCAGCGCCCGCCGGCATCCACTGT
TCAATGCCCATCAACTGACGAGGAAGCACCCATGGCCAGGAAAACCACCGTGCAAAGCGA
TGCCGAGCAAATCAAGGACCAGGCGTTCAGTGAGCTGCAGGCGTTGATCGAGGAGTCGGA
AAAACTGCTCAGCGAAAGCGCCGCGCTGGTTGGCGAAGAAGCCGAAACCCTGCGCGCCCA
GGTCGGACTGAAACTGAAACAGGCCCGCGACGCGGTCACTGGCGTGCGCAGCAAGGCGCA
GCCGGTGGTCGAGGCCACCCAGGACTACATCGGCGGCCATCCGTGGCAGACGGTGGCGAT
TTCGGCAGGCTTTGGCCTGGTGGTCGGTTTGCTGCTGGGGCGCAGGCCATAAACGCATCG
CAGGTCCTGCTCGCTCCTGTAAGAGCAGGCAGGACCTGCGATGAACTCAACGCAAACTCA
ACGGCTGCACCAGCCCACAGGCAATTGCCATGCCCACCAGCGCCGGCAAATGCTCGGCCT
GCATGCGCTTCATGACCCGCGAGCGATAGAGGTCGACGGTCTTCACGCTGACCTGCAACT
GCTCGGCAATTTCCCGATTGGTAAAACCCCGCACCAACGGCAGGAACACATCGCGCTCAC
GGGGCGTGAGGCTGTCGATGCGCGCCTGCACCGCTTCCAGCGGCCCGGCATGACGCGCCT
GGCCAAGGGCGGCCTGAACGCTGTCGAGCAGTAGCTGGTCGTTGTAGGGTTTCTCGATGA
AATCGCAGGCCCCGGCCTTGAAGGCGCGCACCACGATCGGCACATCGGCATGGCCGCTGA
CGAAGATTACCGGCAAATCGATGCCGCGGGCGCGCAGCGCTTCCTGCACGCTCAATCCGC
CCATGCCCGGCATGCGCACATCCAGTAGCACGCACGCCGGCCGATGGCTGTCGCAAGCGT
CAAGAAAGGCCTGGCCACTGGTGAACGGCAGCGCCTGCAAGCCCACCGACTCGAGCAACC
ACAGGGTCGAATCGAGCATGCCCTGGTCATCGTCGACCACATACACCCGCGGTTCCTGCA
TATCACTCCCCACTGTTGGCCACCGGCGCCAGCCGGCAGCACAAGATCAATCCGCCCGCC
TCACCAGGCTGGGCCTGCAAGGTGCCACCAAAGCCTTCGATGATACTGCGGCTCATGCTC
AAGCCCAGCCCCAGGCCGTCCGCCTTGCTGGTGTTGAACGGCGTGAAGATACCGTCCAGG
CGCTCGGCCGCCACCCCCGGGCCCTGGTCGCTGACGCGGATCGCCAGCCAACCGGCCTCA
AGCTTGGCGCTGAGCAGGATACCCGAGGCCCGGCCGTTGTGCTGTTCGCGATTGGCATCG
ATGGCGTTGCGCAACAGGTTGAGCAGCACCTGCTCGAGCAGCACCCGGTCGGCGTACACC
GCGGGCAGCCCGGCGACCACGCGCTGCTCGATGCTCACCTGGTCGCGGCTGGCTTCCCAG
TCGCACAGGCGCACCGCTTCGGCCACGACATCGGCAATCGCCAGGGCCTGCAAGCGCCGC
GGTTCCTTGCGCAGGAAGGCGCGCAAGCGCTTGATCACCTCGGCGGCATGGGTCGCCTGT
TCGTTGATGCGCTGCAAGCCCTGGGCGACCCGTTGCGCCGCCTGCGGGTCGCGTTCAACA
GCTTGCAGGTAGCGCAGGCTGGCGCTGGCGTAATTGACCACCGCCGCCAGCGGCTGGTTG
ATTTCATGGGCAATTCCCGAGGCCAGCTCACCGAGGGTGATCAACCGGGCGCTGTGGGCC
AGTTCGTCCTGATGGCGGCGCTGCTGGTTTTCGCGCAGTTCGCGCTCGGTCATGTCGCGG
GCCACCAGCGAGTAGTAGCGCTCGCCACCGGCAGCGCGATGGGCCAGCAGCACCAGCGAT
ACCGGGAACGCCGCGCCGCCCTGATGCGGCACCAGCCGCGCCTCGGCCTGCCACACGCCC
TGCTGCTCGGCGCGCTGCCAGCCTTCGCTGCGCAGGCGTTGCTGCAGCGCTGGGTCGAGC
AAGGCCTGCAAGCCGGGCAGCGGCTCGACTCCCTGCAGCCCCAGGGCCCGGCGCGCCGAA
CGGTTGAGGTAGCTGAGGCGGCCGTCGCGGTCGCTGAACAGCACCAGGTCAGTGTTGGCT
TCGACCACTTCGGCCAGGCGCCGGCGGTTTTCCTGGGCCTCGATGCGCACGCTGATATCG
CGCGAGACGCTGACAATTTCCACCACCGCGCCAGTGTAGGTTTCGCGGATGGCGCGGCTG
GCGATCTCGAACCACAGGTAACGGCCATCACGGTGGCGCACCCGCCAGGTCATGGTCTGG
TAGCCGTCCTGCTCCAGCGCCTGGGACGCCTGCAACAGCGCTTGCCGGCGATCCTGCGGG
TGAAACAGCGACTGCACCGGCACCCCGCGCAGCTCCTCTGGCCAGTAACCGAGCAGGCGC
AAGGCGGCAGGCGAAGCATCGATAAAGCGGCCATCGGGCGTGTGCCGGGAAATCAGGTCG
GTGGTGTTCTCGGTGATCAACCGGTACAGGCGCCGGGCCTGGCTGGCGTCGCGCTCGCCC
TGGCGCTCCGGGGTGGCGTCGCGGCAACGCGCCAGCACTTGCTGGCCGGCGTCATCGGGG
ATGAAGGTCCAGAGCAGAATCTGCCCGGCCACCTGCGCCTCGACCTCGCTGATCGCCCGC
CCCTGCTCCAGGCAAGCGCGTACCAGGGCCCGGTAGTTGCTCGGTAGCCAGCGCTCGACG
TCACGCTCGGGGCCCATCAAGGCCTGCAAGGCTGGATTGCTGGTCAGCAGACGAGCCTCG
GCATCCAGCAACAGGCTCGGTTGCGGGTCCTTGGCCAGCAGCAGGGAAAATGAAGTATCC
AAAAACGGTGCCTCTGGGTTTTTATAGTATTTATACCATATTGCTATAGTCTATCTTCCA
GTTACCATAGCCATTCGCGTAAAACTTGCGACAGCGGAAGGGCCTGCCCTTCACGACACC
TGAACAGAGCTAACAATCAGCCATCGGGGGTTTCAGTTCGCCAATGGGCGGCTGCCTCCT
GCACAGGACGACCTCATGTCGATTTTCTCCCAGGGCCTGGCGCCCGCCCCTGTCAATCAT
GTTGCCTTGAGCCCCTTGAGTTTCATCGAGCGTACCGCCGCCGTCTATGGCCAGTACCCG
GCAGTGATTCATGGCGCGATCCGCCGTAACTGGCAACAGACCTATGAACGTTCGCGCCGC
CTGGCCAGCGCCCTGGCCGGGCGCGGTATCGGCCAGGGCGATACGGTGGCGGTGATGCTG
CCGAACATTCCGGCCATGCTTGAAGCGCACTTTGGCGTGCCGATGATCGGCGCCGTGCTC
AACGCCCTCAACGTGCGCCTGGATGCCGAAGCGATTGCCTTCATGCTCGAGCACGGCGAA
GCCAAGGTGCTGATCACTGACCGCGAGTTTCACAAGGTCATCGAAGCGGCCCTGGCGCTG
ATGAAATACCCGCCGCTGGTGATCGATGTCGATGACCCGGAATACGGCGAAGGCCAGGCG
GTCAGCGACCTCGACTACGAGGCGTTTCTGGCTGAAGGCGACCCCGAGTTCGCCTGGCAC
TGGCCCGAGGACGAATGGCAGGCGATCTCGCTGAACTACACCTCCGGTACCACCGGCAAT
CCCAAGGGCGTGGTCTACCACCACCGAGGCGCTTACCTCAATGCCCTGGGCAACCAAATG
ACCTGGGCCATGGGCAACCATCCGGTGTACCTGTGGACGTTGCCGATGTTCCATTGCAAC
GGCTGGTGCTACCCCTGGACCGTCACCGCCCTGGCCGGCACTCATGTGTTCCTGCGCCGG
GTCGACCCGCAGAAGATTCTTACCCTGATCCGCGAGCACCAGGTCAGCCACCTGTGCGGC
GCGCCGATCGTGCTCAATGCGCTGATCAACATGCCCGAGTCGGCCAAGGCAGCGATCGAT
CACCCGGTCAATGCCATGGTTGCCGGTGCGGCGCCACCGGCCAAGGTCATTGGTGCGGTG
GAAGAAATGGGCATCAAGGTCACCCACGTCTATGGCCTGACCGAAGTCTATGGCCCGGTG
ACCGTCTGCGCCTGGCACGCCGAGTGGGATGAACAACCGCTGGCTGAACGGGCGCGGATC
AAATCGCGCCAGGGCGTGCGTTACCCGACCCTCGAAGGCCTGATGGTCGCCGACCCGCAA
ACCCTGGAGCCGGTGCAACGCGACGGCAACACCCTGGGCGAGATCTTCATGCGCGGCAAC
ACGGTAATGAAGGGCTACCTGAAAAACCCCGAAGCCACCAGCGAGGCCTTCCGGGGTGGC
TGGTTCCACACCGGCGACCTGGCCGTTTGGCATGCCGACGGCTATGTCGAGATCAAGGAC
CGGCTCAAGGACATCATCATTTCCGGTGGCGAGAACATCTCTACCATTGAAGTCGAAGAC
ACCCTGTACAAGCACCCGGCGGTCCTCGAAGCCGCCGTGGTCGCCCGCCCGGATGAAAAG
TGGGGTGAAACCCCTTGCGCCTACATCACCCTCAAGGCCGGCTGCGAGGCCACCCGCGAA
GCCGAGATCATCGCATTTTGCCGCGAGCACCTGGCCGGCTTCAAGCTACCGAAGACCGTG
GTATTCAGCGAGTTGCCGAAGACCTCCACCGGCAAGATCCAGAAGTACCTGTTGCGCGAC
TGGGCCAAGGCGCTCTGACCCCCTTTGACAGCGAGAACTGCCATGCCTGAATTCAATGCT
CCCCTGCGCGACATGCGCTTTGTCCTTCATGAAGTGTTCCATGGCCCGGCGCTCTGGGCG
CGCCTGCCGACCCTGGCCGAGCGGGTCGATGCCGACACCGCCGATGCCATCCTCGAAGAG
GCGGCAAAAATCACCAGCCAGCTGATTGCCCCGCTCAACCGCAGCGGCGATGAACAGGGC
GTGGCCTTCGAGGCCGGTGGCGTGCGCACCCCGGACGGCTTTCGCCAGGCCTGGCAAACC
TACCGCGACGGTGGCTGGGTGGGCCTGGCCGGTAATCCTGAGTTTGGCGGCCTGGGCATG
CCGAAGATGCTCGCGGTGCAGTTCGAAGAAATGCTCTATGCCGCCAACTGCAGCTTCAGC
CTGTACTCGGCCCTGAGCGCCGGCTGCTGCCTGGCGATCGACGCTCACGCCAGTGAAGCA
CTCAAGGCCAGTTACCTGCCGGCGCTGTACAGCGGCCAATGGGCCGGCACCATGTGCCTG
ACCGAGCCCCATGCCGGCACTGACCTGGGGATCATTCGCAGCAAGGCCGAGCCCCAGGCC
GATGGCAACTACAAGGTCAGCGGCACCAAAATTTTCATCACCGGCGGCGACCAGGACCTG
ACCGAGAACATCATCCACCTGGTGCTGGCCAAGCTGCCGGATGCGCCGGCCGGGCCCAAG
GGCATCTCGCTGTTCCTGGTGCCCAAGCGCCTGGTCAATGCCGACGGCAGCCTGGGCGCC
AGCAACGCGGTGAGCTGCGGTTCGCTCGAGCACAAAATGGGCATCAAGGCCTCGGCCACT
TGCGTGATGAACTTCGACGGCGCCAGCGGCTACCTGATCGGTGAACCCAATCGCGGCCTG
GCGGCGATGTTCACGATGATGAATTACGAGCGCCTGTCGATTGGCATCCAGGGCATTGGC
TGCGCCGAGGCCTCGTACCAGAACGCCGCCCGCTATGCCTGTGAGCGCCTGCAAAGCCGC
GCGGCCAGCGGCGCCCAGAACAAGCAGCAGATTGCCGACCCGATCATCGTCCACCCGGAT
GTGCGACGCATGTTGCTGACCATGCGCGCCCTCACCGAAGGCGGGCGCGCCTTCGCCACC
TATGTCGGCCAGCAACTGGATATCGCCAAGTACGCCGAAGACGCCGATGAACGCAACGCG
GCGCAACGCCAGGTGGCCTTGCTGACGCCGGTGGCCAAGGCCTTTTTCACCGACAACGGC
CTGGAAAGCTGCGTGCTCGGCCAGCAGGTGTTCGGCGGCCACGGCTACATTCGCGAATGG
GGCCAGGAGCAGCTGGTGCGGGATGTGCGCATCGCGCAGATCTACGAAGGCACCAACGGT
ATCCAGGCCCTGGACCTGCTCGGGCGCAAGGTGGTGGCCGATGGCGGCCAGGCGCTGGCG
GCCTTTGCCGCGCAGATTCGCCAGTTCAGCGAAACTGAGCCGCCGTTCCGCCAGCCGCTG
CTCAAGGCCCTGGGCGAGCTCGAAGACCTCAGCCAGTGGCTGTGCGAGCAAGCGCGCCAC
GACCCGAATGCCATCGGCGCGGCCTCTGTGGAGTACCTGCAACTGTTCGGCTACGTTGCC
TACGCCTACATGTGGTCACGCATGGCAGCGGTCGCCCGCGATTCGCTGGTGCAGGACCCG
GCGTTCTACGGTGCCAAGCTGGCCAGCGCCGGGTTCTACTTCGAACGACTGCTGCCACGC
ACCCTGTCTCTGCACGCGAGCATTCGCGCCGGCAGTGCTTCATTGTTCGAGCTGGATGCC
GCGCAGTTCTGAAAACAACCTGCGCCGCTGCTCGGTGGCGCAGGCCTACCTTTCGTCTGT
GATTTTGTAGGTAATCATTGTCAGATCCGCGGTTTTACGGGGTTTTGACGGTAAAAAATC
TTACAACTGATAGTCATTCGCCATTATCTCGGTTCTCGCCCGCCTACCCTGCAAGGTAGA
ATGGACAAAACCGGGAGTTTCAATGAACCACACCAGTCTCAGCGACGCCGAACACGATGC
CATCACCGATGCCGCCGCACAGTGGTGCCTGCGCCTGCAAGCTGAAGACTGTACCGCCGC
CGAGCGACGCGCGTTCGAGCAATGGCTGAAAGCCCACCCGCTGCACCTGCAGGAATACCA
GGCGATGGTCGAGATCTGGCAAACCGCCGATCACTTGCCACGCAGTTTCCCGGACAACGT
CGTAGCGCTGCCTCGACCGCAGCGCAGCCAATGGCAACGGTTGGCCAGCGCCGCAGCCAT
CGCCCTGGTCGCCCTGCCAGCCGGCGCCTGGATCGGATGGGAACAAGGCTGGCTGCCCAA
TAGCTACCAGTCGTTGGAGACCGGCGAGCGGGTCAATCGCGTAGTGCTCAGTGATGGCAG
TGAAGTCGAACTCAACCTCAATACCGAACTGCGCTTCACCAACTACAAGGATGAGCGCCG
GGTAACCCTGGTCAGGGGCGAGGCGTTCTTCAAGGTCCGTCACGACAGCCAGCACCCGTT
CGTGGTGCACGCGGCCAATGGCTGGACGCGGGTCACCGGCACCCAGTTCAACGTGTGGAA
GTATGATGACCAGGTCAAAGTCACCCTGGTCGAAGGCTCGGTGCTGGTCAGCAGTGACGG
CAACGCCAGCGACAGCAGCTATCGCCTTGGCCCGGGCATGCAGGCCAGCTACAAGGCCGG
CGACTATGAGCCACGTCTGGACCAGACCGCCAACCAGGACAACAGCCTGGCCTGGCGTAC
GGGCAAGCTGATCCTCGACAACCAGAGCCTGGCCCAGGCCCTGCCGATGATCAACCGTTA
CCTGGAAAAACCGCTGCTGCTGGCCGATACCGGTACCGGCAGCATCCGCATCAGCGGCAT
CTACAACACCAGCGAGATCAAGCGCCTGGTCAGCACCCTGCCCAAGGTGCTGCCGGTGTA
CCTGACCCAGAACAAGAACGGCAACATGGTGCTCAACCGCATCTCGCCGCCGCCCGCCAA
AGGCTGAGCCTTGCGCTCAGCCCTCGCCCTGCCCTAGAGCATCATCGCCGCCAGCCAACC
GAACGCCAGCAACGGCAGGTTGTAGTGGATGAAAGTCGGTACCACAGTGTCCCAGATATG
ATGATGCTGGCCGTCGACGTTCAGCCCCGAGGTCGGCCCCAGGGTCGAGTCCGAGGCAGG
TGATCCGGCATCGCCCAGAGCACCGGCGGTACCGACGATGCACACGGTGGCCACAGGATC
AAAGCCCAGCTGTACGCACAGCGGCACGAAGATCGCTGCCAGGATCGGCACGGTGGAGAA
CGACGAGCCGATGCCCATGGTCACCAGCAGGCCCACCAGCAGCATCAGCAGTGCGCCGAC
GCCCTTGCTGTGGTTGATCCAGGACGCCGAAGTCTCGACCAGGGTCTTGACCTCACCGGT
GGCTTTCATCACCTCGGCAAAGCCCGAGGCGGCAATCATGATGAAGCCGATCATGGCCAT
CATCTTCATGCCTTCGGTAAACAGGTCGTCGGTGTCTTTCCAGCGCACGATGCCCGACAC
CGAGAAGATCAGAAAACCGGCCATGGCACCGATAATCATCGAGTCCAGCCACAGCTGGAT
GATGAACGCTGCAGCAATGGCAACGCCCGCTACCAGCAGGGTCAGCGGGTTGTAGCTGAC
CGCCACCTGCTCGACCTGTTCGATTTTCTCCAGGTTGTACACACGCTTTTTGCGGTAGCT
GATGAACACCGCCACCAGCAAGCCGAAGAGCATGCCCGCAGCCGGGATGGCCATGGCATG
GGTAACGTTGACGCCGCTGACATCCACACCGCTGCGGCTGACGTTGGCCAGAAGGATTTC
ATTGAGGAAGATATTGCCGAAACCCACTGGCAGGAACATGTACGGGGTGATCAGGCCGAA
GGTCATCACACAGGCCACCAGGCGCCGGTCGATCTGCAGCTTGGTCAGCACGTACAGCAG
GGGCGGCACCAGCAACGGAATGAAGGCAATGTGGATGGGCAGGATGTTCTGCGAGGAAAT
CGCCACCACCAGCAGCAGGCCGATCAGTAACCACTTGACCTTGCCGCCTTCGCCATGGCC
TTGGCGATCGACCATGGCCAGGGCGCGGTCGGCCAGGGCGTGGGCCATGCCCGACTTGGC
GATGGCCACGGCGAAGGCTCCAAGCAAGGCGTACGACAACGCCACCGTAGCACCGCCACC
CAGCCCGCCATTGAACGCCTTGAGCGTGCCTTCGATGCCCAGGCCACCCACCAGGCCACC
GGCCAGGGCGCCGATGATCAGGGCAATCACCACATGCACACGGGACAGGCTCAATATCAG
CATGATGCCGACCGCGGCAATTACTGCATTCATTCTGTAACCTCTAGAAACCAGACAAAA
AGCGACCGATCCGGCGACAGACTGCCCGTGAGCAGTGGCCGAACGACAGGTATTTTTATG
GGAGGGCGCACACTTTGAAGCAGCCCCCCGCACTTGTCAAAAAAAGGCCTTGGCGACCTG
CGACAACGTGTCGCTTGAATAGACGAAAACGACGCATTTCAATTGAACGTTTGAATAAAG
AAAACGGCATCGCGGCCGACATAGTCGGCAGCCTCAATCTTTCAGGATCAAAGGACTTCG
CCATGTCGTTCAGACAACTTTCCATTCAGTGGAAGATCACCCTGCTGGCCGGCCTGTGCC
TGGCCGGCATCGTCACCCTGCTGGTGGGACTCTCGCTGTATCGCATGGAGCACAGCACGC
AACTGGTCAAGGCCAGCAGCATGCAGATGCTCACCGAAGCGGCCCAGGGGCGCATTGAAT
CCCAGGGTGAAGTCCAGGCACTGAACATCCGTCGCCAGTTCATGGACGCCTACCAGTACG
GCGCCGGCTTCTCGCGCCAGGTGCTGTTTTTGCGCGAGCAGGCCGAAAAACGCTTCCTCG
ATGCCTTCGACCTGCGCGAAGACATGACCCGCCAGGTGCGCGCGGCCCTGCAGGCCAACC
CCGAGCTGCTCGGCCTGTCGCTGGTGTTCGAGCCCAACGCGCTGGACAACAAGGACGCGT
TGTTCGTCGACCAGAAAGACCTGGGCAGCAACGAGAAAGGCCGCTTCGCCCTGTACTGGT
CGCAACCGACCCCGGGCCAGCTGACCTCGATGGCGCTGCCCGAACGCGACATGAATGACA
CCAGCATCGGCCCCAGCGGCGAGCCGGCCAACACCTGGTCGGTGTGCCCGCGCACCACCG
GCAAGGTCTGTGTGATCGAGCCCTACTTCTATGAGATCAACGGCCAGCAGGTGCTGATGA
CCAGCATCGTGTTCCCGCTGAAGGCGGCCGACAAAGTCATCGCCACCCTGTCCATCGACA
TCAATCTCAACAGCCTGCAGGCCATGAGCCAACAGGCCAGCCGCAACCTGTACCAGGGCC
AGACCCAGGTCGGCATCCTCAGCCCCGTGGGCCTGCTGGCCGGCTACAGCCCGGACGCCA
GCAAGCTGGCCCAGCGCTTTGACCAGGTCGACAGCGAAAAAGGCGCCGAACTGATCCGCC
TGCTCGGCGACAGCACGCCGCTGCACAGCATCCACCATAACCAGCGCCTGAAAGTGCTGG
CCTCGTTTGCGCCAATACCTGGCGGCAAGCCCTGGGGCGTGCTGCTCGACGTGCCGGAAA
GCGCCCTGACCGGCCCGGCCGAAGCCCTCAAGCAAGAGCTCGACCAGCGCAACACCAGCG
GCACCCTGATGGAATTGGGCCTGGGCCTGCTGGCGGCCATCGTCGGCTTGTTGCTGATCT
GGTTGATGGCGCGCACCGTGACCCGGCCGATCCTTGGCGTGGCGGCGATGCTCAAGGACA
TCGCCAGCGGCGAAGGCGACCTGACCCGGCGCCTGACTTACGACAAGCGCGACGAACTGG
GCGAACTGGCCGGCTGGTTCAACCGTTTTCTCGACAAGCTGCAACCGACCATTGCCGAGG
TCAAGCGCTCGGTCCAGGCCGCCCGCGATACCGCCGACCAGTCTTCGGCCATCGCCACCC
AGACCAGCGCCGGCATGGAGCAGCAGTATCGCCAGGTCGACCAGGTGGCCACCGCTTCCC
ATGAGATGAGCGCCACCGCCCAGGACGTCGCCCGCAGCGCTGCGCAAGCCGCCCAGGCCG
CCCGCGACGCCGACCAGGCGACCCGCCAGGGCCTGGCGGTGATCGACCGTACCACCAGCA
GCATCGACACCCTGGCTGCCGACATGAGCACCGCCATGAGCCAGGTCGAAGGCCTGGCCG
AGAACAGCGAGAAGATCGGTTCGGTGCTGGAAGTGATTCGCTCGATCGCCGAGCAGACCA
ACCTGCTGGCCCTCAACGCCGCCATCGAGGCCGCGCGTGCCGGTGAAGCCGGCCGTGGTT
TTGCCGTGGTTGCCGACGAGGTGCGCAACCTGGCGCGCCGGACCCAGGAGTCGGTAGAAG
AAACCCGCCAGGTCATCGAACAGCTGCAAGCCGGTACCCGCGACGTGGTCGGCGCCATGG
ACAGCAGCCATCGCCAGGCCCAGGGCAGCGTCGAACAGGTCGGCCAGGCAGTCACCGCCC
TGCAGCAGATCGGCAATGCGGTCACGGTGATCAGCGACATGAACCTGCAGATCGCCAGCG
CCGCCGAAGAACAGAGCGCGGTGGCCGAAGAAATCAACAGCAACGTGGCGACCATTCGTG
ATGTCACCGAATCGCTGTCGGAACAGGCCAACGAAGCGGCGCGGGTCAGCCAGTCGCTCA
ACAGCCTGGCCAACCAGCAGCAGGGGCTGATGGATCAGTTCCGGGTGTGAAAACTTCACG
GGGCAAGCCTGCTCCTATTCATCTGTAGGAGTAGGCTTGCCCCGCGATCGGTCTACTACA
CTTGCCGGACTCCCTACCCTGCGAGCGAGGCACAATGAAGCCGATCACTACCCTGCTGGC
CAGCGCTCTCCTTGCGCTGGCCCTGATACCCTCCAGCCACGCCGCCGACAACTCCACGCC
TATCCACTTCGCTGATATCACCTGGGAAAGCGGCAGCCTCACCACCGAAATCCTGCGGCT
GATTGTCGAGAAAGGCTACGGCTACCCCACCGACACCCTGCCCGGCAGCACCGTGAGCAT
GGAGGTGGCGCTGGCGCGCAACGACATCCAGGTCATCGGTGAAGAATGGGCCGGCCGCAG
CCCGGCCTGGATCAAGGCCGAGCAGGCCGGCCAGGTGTTCAGCATCGGCGATACGGTGAA
GAACGCCGATGAGGGCTGGTATGTGCCGGCCTACGTGATCAAGAACCGGGCACCAAAGCT
GCGCTCGGTGACCGACCTCAAGCAGTACAAGGCAGTGTTCAAGGACCCTGAGTCCGCGGA
CAAGGGCCGCTTCCTCAACAGCCCCAGCGGCTGGACCTCCGAGACCGTCAACAGCCAGAA
ACTCAAGGCCTACGGGCTGGACCAGGACTACGTGAACTTTCGCAGTGGCTCGGGCGCGGC
GCTCGATGCTGAAATCACCTCGGCGATCCGCCGCGGCAAGCCTGTGTTGTTCTACTACTG
GAGCCCTACCCCGCTGATGGGCCGCTACGATCTGGTGCGCCTGGAAGAACCCGCCTTCGA
TGCCCAAGCCTGGACGACCCTGACCGATGCCAGCAACCCCAACCCACAAGGCACGCGCTC
ACTGCCGGCAAAATTGTCGATTGGTGTTTCGGCGCCATTCAAAAAGGACTATCCCGAACT
GGTCGAGTTCTTCGCCAAGGTCGACCTGCCCATCGATACCCTGAACAAGACCCTGGCGCA
GATGAGCGAAAAGCGCGAGTCACCCAAGGATGCCGCGCTCAGGTTCATGCGCGATAACTC
GCAGATCTGGAAAGCCTGGCTACCCGACGAAGTGGCGAGCAAGGTCGAGGCAAGCCTGTG
AGTGGAGGCTTTCCTGAAGCGCTGCACTACTCCTTTGCCGATGCCGTTAACCGTTTTGTC
GATTGGTTGGTGCTGGCTTACGGCGACCAGCTGCGCAACGTTTCCGATGGCTTGCTGCAG
GTGCTGGTCGGCCTCGAGAACCTGCTGCGCCTGGCGCCCTGGTGGCTGTTGCTGGTGATT
GTCGCGCTGATGACCTGGCACGCCAGCCGCAGCATCACCCGCGCCCTGGTGCTCAGCGGC
CTGTTGTTTCTGATCGGCGTGGTCGGCCTGTGGGACAAGCTCCTGCAGACCTGCGCACTG
GTGCTGGTGAGCACCGGCCTGTGCGTGTTGATCGGCATCCCGGTCGGCATCCTCCTGGCC
AGCCGACCGTTGGCGCGCAAGCTGCTGATGCCGGTGCTCGATGTCATGCAAACGCTGCCC
AGCTTCGTCTACCTGATCCCGGTGCTGATGCTGTTCGGCCTGGGCAAGGTACCGGCGATC
TTCGCCACCTTGATCTACGCCCTGCCGCCGTTGATCCGCCTGACCGAACTGGGCCTGAGC
CAGATCGACCCGAGCCTGACCCAGGCGGCCCACGGCCTGGGCGCCAGTCGCTGGCAGCGG
CTGCGGCGGGTGCAACTGCCGCTGGCGCTGCCGAGCATCATGGCCGGGCTCAACCAGTCG
GTGATGATGGCGCTGTCGATGGTGGTGGTCGCCTCGATGATTGGCGCGCGCGGCTTGGGC
GAGGATGTGCTGGCAGGAATTCAGACGCTCAATGTCGGCAAGGGTGTGGAGGCCGGGTTG
GCGATTGTGGCGCTGGCGATGGTGATCGACCGGATCAGTCAGGCGTACGGGCAACCGCGG
CGGGGCTAGCGATGCTATCTGACCCTGCGCGGCAGCTCGATGCTGACCCGCAAGCCACCC
AGCGGACTCTCAAGCAGACGCATCTGCCCGCCCCAGGCTTCGACGATATCGCGCACGATG
CCCAGGCCCAGGCCGTGGCCATCGACCTGCTCGTCAAGCCGGGTACCGCGCTCAAGCACT
TGTTCACGAGCCGCCTGCGGAATGCCGGGGCCGTCATCATCGATCCACAGGCAATAGCGT
TGCGGCTGTTCTTCGATGCTCAACTGCACCTCGCTGTCGGCCCATTTGCAGGCATTGTCC
AGCAGGTTACCCAGCAGTTCGAGCAGGTCTTCGCGGTCCCAGGGCAGGAGCAAACCGGGC
GGCACCTGCTTGCTCAACTCCAGGCCTTCGCCATGGATCATGCCCAGGGTCGACAGCAGC
CCGGGCAGCTCGGCATCGCAATCAAACTGCGCGCCCGGCAACGCATCGCCAGCCAGCCGC
GCGCGATTGAGCTCACGGCTCAGGCGCTGCTGGATCTGCTCGAGCTGGTCGCGCAACTGG
GCACGGACTTGCGGCAGGTCTTTGAGGCGTTCGCTGGAGGCCAGGCTGAGCAGCACCGCC
AACGGTGTCTTCAGCGCATGCCCAAGGTTGCCCAGGGCATTGCGTGAACGACGCAGGCTG
TCTTCGGTGTGGGCCAGCAGGTGGTTGATCTGTGCGACCAGGGGCTCAAGCTCGGTAGGC
ACCTGGGTATCGAGCTGCGAACGCTGGCCTTGCTGCAGCTGGGCGATCTGTTCGCGGGCT
CGCTCCAGCGGCCGCAACGAGCGGGTCACGGTGATGCGTTGCAGTACCAGGATCAACAAC
AGTGCGACCAGGCCCAGCCCCAGGCCAATCTGCTGCATGCGCCTGAAGCCATCGCGCACC
GGGGTATAGTCCTGGGCCACACTGATGGAAATCGCCTGGCCCAGGCGCCGGTAATCGGCA
CGCAGCACCAGCAGTTGCTGGCCTTCCGGCCCCAGCTCCAGGCCGGCGTGCAGCCCCGGG
GTTTGCGGCGCCGGCATGTCCATGTCCCACAACGAACGCGAGCGCCAGTTACCGCCGTCA
AAATCGATGCGAAAGTAATAGCCGGAAAACGGCCGCTTATAGGCCGAGGAAATCCGCCGT
TCATCCAGTTCAAGGCCGGTCTGGCCGCGTACCAGGGCCACCAGCAGGTTTTCGCTCTCC
TTGCGCAGACCGGTCTCCAGGTAGCGCTGCAGGCCAGCCTCGAACAGCCACAGGCTGATC
TGCGCCAGGGCCAGCCCGACCAGCACCAGTACCGCAATCAGGCCAAGGCTCAGGCGTGCC
TGAATCGACTTCACTCGCAGCTCCCGGCATAGCGATAACCCTGGCCACGGCGGGTTTCGA
TCACGCTACGGCCGAGCTTGCGGCGCAGGTGATTGACGTGCACTTCGAGAACGTTGGAAT
CGCGCTCGGTCTCACCGTCGTAGAGGTGTTCGGCGAGGTGGCTTTTCGACAGGATCTGTT
GCGGGTGCAACATGAAGTAGCGCAACAGGCGAAACTCGGCAGCGGTGAGCTGGATGTCGA
CGCCGGCGCGGGTGACGCACTGGCGGCCTTCGTCCAGCTGCAGGCCGGCGGCTTCAAGGG
TCGGCTGGTTGGCCAGGCCGCGGGCACGGCGTAGCAGCGACTGGATGCGCAGCTGCAGCT
CTTCTGGATGAAACGGCTTGCTCAGGTAATCATCGGCACCGGCCTTGAGCCCCTCGATAC
GCTCGGCCCACGAGCCGCGCGCGGTGAGGATCAGCACCGGTGTCACCAGCCCCGATGCCC
GCCACTGGGCCAGCACCTCAAGCCCCGGCAAGCCAGGCAAGCCGAGGTCGAGAATAATCA
GGTCATAGGGTTCGCTGCTGCCCTGGTAGACCGCATCCCTGCCGTCGGCCAGCCAGTCGA
GCGCATAGCCCTGGCGTTGCAGGCTATGGGTCAGTTCATCCGCCAGCGGCACGTTGTCCT
CGACCAGTAACAGGCGCATCAGTCATCTTCCTCGTCTTTGAGCAGCGCTCCATTGGTAGC
GTCGAGCTTGATCTCGCGTACCACGCCTTCAGGGGTCAGCAATTCGACCTCGTACTCATA
CCTGTCGTGTTTCTCTTCCAGCTCCGCCTCCAGCAGTTTCGCCCCGGGGTAACGCCCCAG
GGCGGACTGCAGCAGTTGCTCAAGCGGCAGGATCACGCCCTGCTGACGCAATTGCAGGGC
TTCATCCTGATCGAGGTCGCGGGCCGAAGCCAGCGAGCAGAGGGCCAACAGCGCGATGAG
AAGTGTCTGTGCTGTTCGCGATCGAACGGTCATTAGTTATCCCGGGCATCCTTGAGGATT
TCACCGGTCTTGGCATCCATGTCGACATCCCACTCGACATTCTGAGCGTCACGCAGTTCG
ACCTTGTAGATGTAGCGGCCGTACTCGTCTTCCAGCTCGGAATCGGTGACGGTTGCGCCT
GGGTGCTTGGCTACTGCGGCGGCCTTGAGTTCGTCCAGAGACTTGATGGTCTTGGCGTTG
ACCAGTTTTACGACCTCGTCAGGCTGTACATCTTTAGCCATTGCAACGTTGGCGCTCAGG
GCAAGGGCAGCAGTGGCGAACAGGGCAGTCAAAGTTTTCATGGTGTCTCTCCGTTGAGAT
CAAAAATGTTTCTACGGGGCCTAGAGTACCCAACCGAACTTAATTGAAGCTGAAAACAAC
TGGCGACATGATAGCGCAGCCCTGCCCCACTTCCGGAGCGCTGTTCTTTATAATTACCGG
CTCAAGACAGCGAGGCCCGTATGAGTGCAATCCATATCAAGTACCCGGCGCTGACGCTCA
AGGCCGGCAATCGCGCCTTGCAGCGCATCCGCGAGCGTGGATTACAGGCTGCCGATGTGG
GTGTGCTGCCGGGTGCAGCTGGGGGGCCCAAGGCCCTCGGCATACAAGGCCTGGACCTGG
CGTTGTTCGGCCATTGGTTGCCCAGCGCACCTCGTGAGCGGGCGTTGATCGGCGCATCCA
TCGGCTCCTGGCGCTTTGCCAGCGCCTGCTTGCCCAACCCCGCCCAGGCCCTGCAGCGCC
TGGGCCAGCTGTACACCGAACAGGACTTTGCCAAGGGCGTGACCCAGGCCGAAGTCAGCC
GCAGCTGCGAGCGCATGCTCGATGAACTGCTCGAAAACCGCGACGCACAGATACTCGCAA
GCCCGGGCTACCGCCTTAACATCATGGTGGTCAAAAGCCATGGCCTGCTTGCTGACGATC
ACCGCGCGCGCCTGGGCATGGGCTTGTCATCGGTCATCGCTGACAACCTGATTGGCCGTG
CACGCCTGTCGCGGCACTTCGAGCGAATCATCTTGCACGACGCCCGCAGCGCTCCGCCAT
TGCAGCCACTGACGGACTTCCCCTCGCGCTGCCTGCCACTGGATGTTGCCAATTTGCGCC
ATGGCCTGCTGGCCTCGGGGTCGATCCCGATGGTCATGCAAGGCGTACGTGATATTCCGG
GTGTCGGTCAGGGGACCTATCGAGATGGTGGCTTGCTGGACTATCACCTCGACTTGCCCT
ACTCCGGCGACGACCTGGTGCTCTATCCGCACTTCACCGACAAGGTCATCCCCGGCTGGT
TCGACAAGGCCCTGCCGTGGCGCCGTGGGGATACCCAGCGCTTGCGCAATGTGCTGCTGC
TAGCGCCTTCGCCGCAGTACCTGGCCAGCCTGCCCTACGGCAAGCTGCCGGATCGTAGCG
ATTTCAAGCGCTTCATGGGCGATGCGGGCAGCCGTCAGCGTTATTGGCACAAGGCAATGG
CTGAAAGCCAGCGACTGGGCGACGAGCTGCTCGAACTGATAGAAACCGGCAAGCTGCACG
CGCATCTGCAACCACTGAAGTAACCATGCTGGTAAACTGGCAGCCAGCATTGGTTTACAG
AGTCAAGATATCGTGGAAATTTTCAAAGAGTTTACGTTCGAATCGGCCCACCGCCTGCCC
CACGTGCCTGAAGGGCACAAGTGCGGTCGCCTGCATGGCCATTCGTTCAAGGTTGCCCTG
CACCTGACCGGCCCGCTCGATCCACATACCGGCTGGATCCGCGACTTCTCCGAGATCAAG
GCGATCTTCAAGCCGCTGTACGAACAACTGGACCATAACTACCTGAACGACATTCCTGGC
CTGGAGAATCCGACCAGCGAAGTGATCGCCAAGTGGATCTGGGACCAGGTCAAGCCGCTG
CTGCCAGAGCTGTCCAAGGTGCGCATTCACGAGACCTGCACCAGTGGTTGCGAGTACTAC
GGCGACTGAGTCGGCGAAGGAAGCGAACAAACCACCCTGCGGGGTGGTTTTTTTTGGCAG
GCATTTTATCCAGCTGGGCGCTGAAAAGACAAAACCCCTACCTGCATATGCAGATAGGGG
TTTCGGAATTTAATCTTGACGATGACCTACTCTCACATGGGGAAACCCCACACTACCATC
GGCGATGCATCGTTTCACTGCTGAGTTCGGGATGGGATCAGGTGGTTCCAATGCTCTATG
GTCGTCAAGAAATTCTGTTGCCAGAAGGTCTTGTTTAAGACACTCCAGCGAATCGGGTAT
GTGATGTTTGTGAGTTACAAATCTTCGGCTGTGCAGTCTTCACAACACCGCAATCTGGCT
TTCGCTCAAATTGCTTGGGTGTTATATGGTCAAGCCTCACGGGCAATTAGTATTGGTTAG
CTCAACGCCTCACAGCGCTTACACACCCAACCTATCAACGTCGTAGTCTTCGACGGCCCT
TCAGGGAGCTCAAGGCTCCAGTGAGATCTCATCTTGAGGCAAGTTTCCCGCTTAGATGCT
TTCAGCGGTTATCTCTTCCGAACATAGCTACCCGGCAATGCCACTGGCGTGACAACCGGA
ACACCAGAGGTTCGTCCACTCCGGTCCTCTCGTACTAGGAGCAGCCCCTCTCAAATCTCA
AACGTCCACGGCAGATAGGGACCGAACTGTCTCACGACGTTCTAAACCCAGCTCGCGTAC
CACTTTAAATGGCGAACAGCCATACCCTTGGGACCGGCTTCAGCCCCAGGATGTGATGAG
CCGACATCGAGGTGCCAAACACCGCCGTCGATATGAACTCTTGGGCGGTATCAGCCTGTT
ATCCCCGGAGTACCTTTTATCCGTTGAGCGATGGCCCTTCCATACAGAACCACCGGATCA
CTAAGACCTACTTTCGTACCTGCTCGACGTGTCTGTCTCGCAGTCAAGCGCGCTTTTGCC
TTTATACTCTACGACCGATTTCCGACCGGTCTGAGCGCACCTTCGTACTCCTCCGTTACT
CTTTAGGAGGAGACCGCCCCAGTCAAACTACCCACCATACACTGTCCTCGATCCGGATAA
CGGACCTGAGTTAGAACCTCAAAGTTGCCAGGGTGGTATTTCAAGGATGGCTCCACGCGA
ACTGGCGTCCACGCTTCAAAGCCTCCCACCTATCCTACACAAGCAAATTCAAAGTCCAGT
GCAAAGCTATAGTAAAGGTTCACGGGGTCTTTCCGTCTAGCCGCGGATACACTGCATCTT
CACAGCGATTTCAATTTCACTGAGTCTCGGGTGGAGACAGCGCCGCCATCGTTACGCCAT
TCGTGCAGGTCGGAACTTACCCGACAAGGAATTTCGCTACCTTAGGACCGTTATAGTTAC
GGCCGCCGTTTACCGGGGCTTCGATCAAGAGCTTCGCGTTAGCTAACCCCATCAATTAAC
CTTCCGGCACCGGGCAGGCGTCACACCCTATACGTCCACTTTCGTGTTTGCAGAGTGCTG
TGTTTTTAATAAACAGTCGCAGCGGCCTGGTATCTTCGACCGGCATGGGCTTACGGAGCA
AGTCCTTCACCCTCACCGGCGCACCTTCTCCCGAAGTTACGGTGCCATTTTGCCTAGTTC
CTTCACCCGAGTTCTCTCAAGCGCCTTGGTATTCTCTACCCAACCACCTGTGTCGGTTTG
GGGTACGGTTCCTGGTTATCTGAAGCTTAGAAGCTTTTCTTGGAAGCATGGCATCAACCA
CTTCGTCGCCTAATGGCAACTCGTCATCAGCTCTCGGCCTTAAGATCCCGGATTTACCTA
AGATCTCAGCCTACCACCTTAAACTTGGACAACCAACGCCAAGCTGGCCTAGCCTTCTCC
GTCCCTCCATCGCAATAACCAGAAGTACAGGAATATTAACCTGTTTTCCATCGACTACGC
TTTTCAGCCTCGCCTTAGGGACCGACTAACCCTGCGTCGATTAACGTTGCGCAGGAAACC
TTGGTCTTTCGGCGTGGGAGTTTTTCACTCCCATTGTCGTTACTCATGTCAGCATTCGCA
CTTCTGATACCTCCAGCAAGCTTCTCAACTCACCTTCACAGGCTTACAGAACGCTCCTCT
ACCGCATCACCTAAGTGATACCCGTAGCTTCGGTGTATGGTTTGAGCCCCGTTACATCTT
CCGCGCAGGCCGACTCGACTAGTGAGCTATTACGCTTTCTTTAAAGGGTGGCTGCTTCTA
AGCCAACCTCCTAGCTGTCTAAGCCTTCCCACATCGTTTCCCACTTAACCATAACTTTGG
GACCTTAGCTGACGGTCTGGGTTGTTTCCCTTTTCACGACGGACGTTAGCACCCGCCGTG
TGTCTCCCATGCTCGGCACTTGTAGGTATTCGGAGTTTGCATCGGTTTGGTAAGTCGGGA
TGACCCCCTAGCCGAAACAGTGCTCTACCCCCTACAGTGATACATGAGGCGCTACCTAAA
TAGCTTTCGAGGAGAACCAGCTATCTCCGAGCTTGATTAGCCTTTCACTCCGATCCACAG
GTCATCCGCTAACTTTTCAACGGTAGTCGGTTCGGTCCTCCAGTCAGTGTTACCTAACCT
TCAACCTGCCCATGGATAGATCGCCCGGTTTCGGGTCTATACCCAGCGACTAAACGCCCT
ATTAAGACTCGCTTTCGCTACGCCTCCCCTATTCGGTTAAGCTCGCCACTGAATATAAGT
CGCTGACCCATTATACAAAAGGTACGCAGTCACCTAACAAAGTAGGCTCCCACTGCTTGT
ACGCATACGGTTTCAGGATCTATTTCACTCCCCTCTCCGGGGTTCTTTTCGCCTTTCCCT
CACGGTACTGGTTCACTATCGGTCAGTCAGTAGTATTTAGCCTTGGAGGATGGTCCCCCC
ATATTCAGACAAAGTTTCTCGTGCTCCGTCCTACTCGATTTCATGACTAAGAGATTTTCG
CGTACAGGGCTATCACCCACTATGGCCGCACTTTCCAGAGCGTTCCGCTAATCTCAAAGC
CACTTAAGGGCTAGTCCCCGTTCGCTCGCCACTACTAAGGGAATCTCGGTTGATTTCTTT
TCCTCAGGGTACTTAGATGTTTCAGTTCCCCTGGTTCGCCTCTTGCACCTATGTATTCAG
TACAAGATACTCAGCTTATGCTGAGTGGGTTCCCCCATTCAGAGATCTCCGGATCAAAGT
CTGTTTGCCGACTCCCCGAAGCTTATCGCAGGCTACCACGTCTTTCATCGCCTCTGACTG
CCAAGGCATCCACCGTATGCGCTTCTTCACTTGACCATATAACCCCAAGCAATCTGGTTA
TACTGTGAAGACAACATTCGCCGAAAACTTGTAATTACTCACAAATTTTACCTTAGCCTG
AACACACACCAGTGAAAGTGCTGTCCAGTCTATCTTTCTATCACATACCCAAATTTTTAA
AGAACGATTCTGAAAAAGTTCAGAAATCAATATTCGAGGCGAATATTCATTTCTAAGCTT
TGACGTAAGGTGGTGGAGCCAAGCGGGATCGAACCGCTGACCTCCTGCGTGCAAGGCAGG
CGCTCTCCCAGCTGAGCTATGGCCCCGTATTGCTACAGGCTGCACCACATGTAATTGGTG
GGTCTGGGCAGATTCGAACTGCCGACCTCACCCTTATCAGGGGTGCGCTCTAACCAACTG
AGCTACAGACCCAATCGTCTTCTTCAATGAATCAAGCAATTCGTGTGGGAGCTCATAAGA
CAGCTGATGTCTGTCGATTAAGGAGGTGATCCAGCCGCAGGTTCCCCTACGGCTACCTTG
TTACGACTTCACCCCAGTCATGAATCACACCGTGGTAACCGTCCTCCCGAAGGTTAGACT
AGCTACTTCTGGTGCAACCCACTCCCATGGTGTGACGGGCGGTGTGTACAAGGCCCGGGA
ACGTATTCACCGCGACATTCTGATTCGCGATTACTAGCGATTCCGACTTCACGCAGTCGA
GTTGCAGACTGCGATCCGGACTACGATCGGTTTTGTGAGATTAGCTCCACCTCGCGGCTT
GGCAACCCTCTGTACCGACCATTGTAGCACGTGTGTAGCCCAGGCCGTAAGGGCCATGAT
GACTTGACGTCATCCCCACCTTCCTCCGGTTTGTCACCGGCAGTCTCCTTAGAGTGCCCA
CCATAACGTGCTGGTAACTAAGGACAAGGGTTGCGCTCGTTACGGGACTTAACCCAACAT
CTCACGACACGAGCTGACGACAGCCATGCAGCACCTGTGTCAGAGTTCCCGAAGGCACCA
ATCCATCTCTGGAAAGTTCTCTGCATGTCAAGGCCTGGTAAGGTTCTTCGCGTTGCTTCG
AATTAAACCACATGCTCCACCGCTTGTGCGGGCCCCCGTCAATTCATTTGAGTTTTAACC
TTGCGGCCGTACTCCCCAGGCGGTCAACTTAATGCGTTAGCTGCGCCACTAAAATCTCAA
GGATTCCAACGGCTAGTTGACATCGTTTACGGCGTGGACTACCAGGGTATCTAATCCTGT
TTGCTCCCCACGCTTTCGCACCTCAGTGTCAGTATGAGCCCAGGTGGTCGCCTTCGCCAC
TGGTGTTCCTTCCTATATCTACGCATTTCACCGCTACACAGGAAATTCCACCACCCTCTG
CCCTACTCTAGCTCGCCAGTTTTGGATGCAGTTCCCAGGTTGAGCCCGGGGATTTCACAT
CCAACTTAACGAACCACCTACGCGCGCTTTACGCCCAGTAATTCCGATTAACGCTTGCAC
CCTCTGTATTACCGCGGCTGCTGGCACAGAGTTAGCCGGTGCTTATTCTGTCGGTAACGT
CAAAATACTCACGTATTAGGTAAGTACCCTTCCTCCCAACTTAAAGTGCTTTACAATCCG
AAGACCTTCTTCACACACGCGGCATGGCTGGATCAGGCTTTCGCCCATTGTCCAATATTC
CCCACTGCTGCCTCCCGTAGGAGTCTGGACCGTGTCTCAGTTCCAGTGTGACTGATCATC
CTCTCAGACCAGTTACGGATCGTCGCCTTGGTGAGCCATTACCTCACCAACTAGCTAATC
CGACCTAGGCTCATCTGATAGCGCAAGGCCCGAAGGTCCCCTGCTTTCTCCCGTAGGACG
TATGCGGTATTAGCGTTCCTTTCGAAACGTTGTCCCCCACTACCAGGCAGATTCCTAGGT
ATTACTCACCCGTCCGCCGCTGAATCGAAGAGCAAGCTCCTCTCATCCGCTCGACTTGCA
TGTGTTAGGCCTGCCGCCAGCGTTCAATCTGAGCCATGATCAAACTCTTCAGTTCAATAC
TGCTTGGGTTTTGAGAAAACCCTAAACTTGGCTCAGCAACCTCAAATGACTTACTTTCAA
ATCTTTCGATTTTCGTGTAGCCACTTGTGATGCTGATAATCTTTTTGACTATCAGTCTGA
GCTCACAAGCACCCACACGAATTGCTTGATTCAGTTGTTAAAGAGCGGTTGGTTAAGAGG
TTTTCGTCTCAACCGAGGCGCGCATTCTACGCTTTCCTCAGAGCCCGTCAAGCGTTTATT
TTGAAGTTTTTCGTTTCACTTCAAACACTTGACTCGCTGCGATCTCTCGTCAACGGGAGG
CGAATTCTACAGCGTTTCAAACCGCTGTCAACTGCCTTTTTCACCGCTGCCGATCTTTCG
ATCGAAGCCCTTCCGGATCACCCTGGAACCGCTAACTCTTTGAAATTCAAGGAGTTTTCA
GTTCCGACTGCGCCGGAAGTGGGGCGAATTATAGAGAGATTAAATCGGACGTCAAGGGTT
AATTCAGAAAACCCCGAACAAAAGAATAATGAGCAGTATATTGCTCATTTTTGGGCCTTT
GCGCATCATAGTCTGCCCGCGCTAGTACCTATATAAGGAATGCCTTCCCGCAATGAATAG
CCAACCCCGCAGCCTGGCCGCCACTCTCTTCCCTATTGGCTTGCTGCTGATCGCCATGGC
CTCGATCCAGTCCGGGGCCTCGCTGGCCAAGAGCATGTTCCCGGTAGTGGGCGCACAAGG
CACCACCACCCTGCGCCTGATCTTTGCCAGCATCATCATGTTGTTGCTGCTGCGCCCCTG
GCGCGCCAGGCTCAGTGCCAGCACCCTGCGCACCGTGATCATCTACGGTATGGCCCTGGG
CGGGATGAATTTCCTCTTCTATATGTCGCTGCGCACCGTGCCACTGGGCATTGCCGTCGC
CTTGGAGTTTACCGGCCCGCTAGCCGTCGCCCTGTACGCGTCGCGACGGGTCGTGGATTT
TCTCTGGATCGGCCTGGCGGTAATTGGTTTGCTGCTGTTGATTCCGATCGGCCAGACCAG
CGCCGGCATCGATCTGGTTGGCGCAGGCTACGCTCTCGGCGCCGGCGTGTGCTGGGCGCT
GTACATTCTATATGGGCAAAAGGCCGGTGCCGAGAACGGCATCCAGACCGCCGCCCTGGG
CGTGATGATTGCCGCGCTGTTCGTCGCCCCCATCGGCATTGCTCATGCCGGTAGCGCGCT
GCTCACCCCATCACTGCTGCCTATCGCCCTGGGCGTTGCGATACTCTCCACAGCCCTGCC
CTACAGCCTGGAGATGGTCGCCCTGACGCGCATGCCTGCCCGGACGTTCGGCACCTTGAT
GAGCATCGAACCCGCGTTCGGCGCACTGTCAGGCTTGCTGTTCCTGGGTGAAGTGCTGAC
CGTAGCGCAATGGCTGGCTATCGCTGCAATTATTACGGCCTCTGTCGGCGCCACTCTGTC
ACTGCGCAAGGAGCGCCCGGCGCTGGTTGCCGCCGACTGATTTGAGAAATATTTGCATTT
AAATAGACGCTGGTCATTGTGCCGGACTTCCACCATCTTTAAGCTGTCATATAACGTCAA
CCTTAAAGATATCTAATTGACAAGACAGGGACGCGAAGAGGCATCAGGGACGAAGCACGG
GAAATTAGACACGGGCGGTAGACCCGGTACGCATTAAGGACAGGAATGAAACGAATTTTG
CTCATCCTAGCCATTTTGGCCATCGCGGGGTGTGCGGCGACGGCGAGCACCGAAGTCAAA
CGAGGCAAGAAAGGCCTGCACATCAACTGCTCTGGCCTGTCTTCATCTTGGGACAAATGC
TACGCCAAGGCCGAAGCCTCCTGCGGCAGCAAAGGCTATAAAGTCATTGCCCGTTCAGGT
GACGGCGATGCCGAGCCCGGTGACTATCCTTTTGGCCTCAACCCTGCTGGCTACACCAGC
CGCAGCATGATCGTCATCTGCAAGTAAGCTGATCAAAAAACAAGGGCAGCCCACAGGCTG
CCCTTGCTGTCACTGCCGTCTAGATATCAGATCGATTCCGTACGAACCTGCAACCAACGC
AACGCAGGCCCCTCCAACAATGGCGAAAGGCGCTTGCGTACCTCTGCGTGATAGCCATTG
AGCCAGTCACGCTCCTCACTACTCAATCGCTGCGTCAGCAGGCAGCGGGTATCGATCGGA
CACAGCGTCAGGGTTTCAAACTCGAGAAAGTCGCCAAACGCGCTTTTGCCCACCTCACGG
TTGAACACCAGGTTCTCGATACGCACGCCCCACTCGCCGGGACGATAGGTACCGGGCTCG
ATCGAGGTGATCATTCCCGCCTGCATGGCGGTCTGTGGCGCGGCGGCGGCCTGATAGGCA
ATCACCTGCGGCCCTTCATGCACATTCATGAAATAGCCGACACCATGCCCTGTGCCATGA
CCGTAGTCGACCTGCTCAGCCCAGATGGGCGCACGGGCTATGGCATCGAGCAGTGGCGAC
AGGATGCCGCGAGGGAAACGCGCGCGGGACAATGCAATGACACCTTTGAGTACCCGGGTG
CAGTCCTGTTTTTGTTCAACAGAGGGGTTGCCTATCGGCACCATCCGGGTGATGTCGGTA
GTCCCGCCCAGGTACTGTCCGCCGGAATCGATCAGCAACAGACCATCGCCTTCAATGCGC
GCGTGGGATTCGTCGGTTGCCCGGTAATGCGGCATGGCGCCATTGGCATTGAAGGCGGCG
ATGGTCGAGAAGCTCAGCGAGACGAACCCCGGGCGACGTGCACGCGAAGCACTGAGCTGT
TCATCCACGCTTAGCTCGGTGATCGGCTCGCCGCGCCCCTGGGCCGCCTCGAACCAGGCG
AAGAATTCGCACAGCGCCGCGCCATCTTGCTCCATGGCCTTGCGGATATGTGCAAGGTCG
GCTGCGCTTTTCTGCGACTTGGCCAGCGTGGTCGGGTTCAACCCTTCTACCAGGCGAACG
CCATTGGCGGCATTGGCCAACAGGCCACTGGTAACTCGCGCCGGGTCGATCAGCAGGCTG
GCGCCAGCGGGAATCGCGGCCAGTGCCGAGGCAACCTCGGCATAGTCGCGCAAACTGATG
CCGTCGACTTCCAGCACATGACGCAAATGTTCGTCGACCTTGTTCAGGGCGACGAACAGG
GTGGCCTGACCTTGGCTGATCAAGGCAAAGGAGACGAACACCGGATTGTAGGAAACGTCA
CTGCCGCGCAGGTTGAACAGCCAGGCGATGTCGTCCAGAGTGGCGATGAAGTGCCAGTCG
GCGCCGCGCTCGCCCATGGCCTGACGCAGATTGGCCAGCTTTTCGGCACGACTGACCGTG
GCTTCGGGTGGCAGGTGCTGGTACACCGGGTTTTCCGGCAGCGCCGGGCGGTCAGCCCAG
ATTTGCCCGAGCAGATCCTTGTCACTTAGCAAACGCACGTTGCGCGCCTTGAGCCGCTCG
CCCAGCTGGCGTGCAGATGCCAGGGCCATGACCGCGCCGTCAACCGCAACCACGCCGCCT
TCAGGTGCCTGCTCGGCCAGCCAGTCCAGCGGACCGGGCTTGCCTGGCTGCAGCTTGACC
AGCTCAATGGTAGTGCCCGCCAGCTCCTTTTCCGCCTGTTCCCAATAGCGGCTGTCCGCC
CACAGGCCGGCGAAGTCGGCGCTGACGATCAAGGTGCCGACCGAGCCCTGGAACCCTGAC
AACCATTGCCTGGCCTGCCAATAACCGGGCAGGTATTCGGAAAGGTGCGGGTCGGCCGAC
GGCACCAACAGGGCATCGACGCCTTCGCGCTGCATCACTTCACGAATACGTTCCAGGCGC
GTATTCACCGCTTCCTGCGTTGAAGACTGAGTGTTCATGCTGACTCCTGCTACCACGGCA
TCCATTGTTATAGGCGCTGATAATGGAACAGGCTTCAGCCCTGGGCAACCGCCCAGAAGG
GTTGTGATTGTAACGAGGCCTTGATCGCCCCGATTGCCTGGTCGATATCCTCTGCCCGGG
TGTAGCGGCCCAGGCTCAGGCGAAGGGTCTGGCGCGCGTCCTGCGGCTCGAGCCCCAGCG
CAAGGAGTACGTGGGACGCTGCATTGCTCGCCGAATTGCAGGCTGAGGTCGAAGAAAATG
CCAAGGTCTGGGCCAACGTCGAAAAATCGGGAACGTCAGCGCCGAAGGTAAGACTCAGGG
TATGCGCGATGCGTTGCCCGGCACTGCCGTTGAGCCTCACCCCGGGTACGCTCAGCAACT
GATCGAGCAAGCGCTGCTGCAGATGAGCGATGCGCCGGGTTTCGTCTTCAAGCAGCGCCA
GGGCCACGGCAAACGCCTCGCCCATGCCGACGATCTGGTGCGTTGCCAGCGTCCCGGAGC
GCAGCCCGCCTTCGTGCCCGCCGCCGTGGATCTGTGCTTGTAGCAAGGGCCTGGCGCGCT
CTCCTACATACAAGGCGCCGATGCCTTTGGGCCCATAGACCTTGTGCGCGGAAAAGGACA
TCAGATCGACCGGCCAGCGGGCCAGGTCGATCGGCAGCTTGCCCGCCCCTTGCGCCGCAT
CCACATGCAGCAAGGCGCCATGCTGGCGCACCACCTCGGCCAGCGCCGGGATATCGTTGA
CGGTGCCCAGTTCGTTGTTCACCAGCATCAGTGAAACCAGGAAGGTATCTTCGCGCAGGG
CTGCGCGCAGCGCTTCGGTCGTGATCAAACCCTGGGCGTCGGGCGCGAGCAAGGTCAGCT
CGAATCCGTTTTGCTCAAGCTGGCGAACGGTATCGAGCACCGCCTTGTGTTCGATCTGGC
TGGTAATGATGTGACCACCCTGGCGCCCCTGGGCGAGGCCCTTGAGCGCCAGGTTGTTCG
ATTCGGTCGCCCCCGAGGTCCAGACGATCTGCGGGGCCTGCGCACCCACCAGCCCGGCAA
CCTGGGCACGGGCATTCTCCACGGCCGTGCGCGCGTTCTGCCCGTAGCAATGGGAGCTGG
AGGCCGGATTGCCAAAATTGCCCGAGGCGCCCAGACAGCTGACCATGGCCTGGATGACTC
GCTCGTCGACCGGTGTCGTGGCGGCGTAGTCGAAATACAGCGGAAGATCGTTCATGACAG
CAGGCTCTCTGGTTGTCGTCGCCGTGCAAAGCAGACGTTGCCTAAATCCATGTAGGGAAA
GTGCAACGCCATAGTGCATTAGCCACTAATAGAACTATAAATTATTAATTTTTATATTTA
TATAACCTAAAAACCATCCTTCAGTCACTCGCCCTGAACTTCTGCCCCTAAAGGACTTCA
CATTCAGTACAGCCCGGCAAGGGAGGACCTGCCCATGCTCCGATCAACAGACCGCAAGCA
AGGCGTGGTGCTGCTGGATACCCGTCAAAGTACACCCGAACACGAACACAGCGTGCACCT
CAAGCTCGCCGAACGGCTGGCGCAGTTGTTCGACACCGAGGTGGTCAGCCCTGCCCAGCC
GCCGACGGCAAACCAGAACTTCTACTACCTGCCCACTGAAACCTTGATCGGTGCCGAACG
CTATCGGGCAATGGGCATTGGCGCGCCGACCGATCTGTTTGGCGGCCTGGTCAGCCAGCC
GTTTATGGCCACCAAGGCAATTTCCCACCCGCTTGCGGCCGATGCGCGTTTTCCGCTGGG
CTGGAGCAATGATTTCGCCCGCCTGGCCCAGGATGCACTGCTTCGTGGCTACAGCGTCTT
TAGCCTCGACGATGCCCTGCGCGCCGCACAATTGCTATTGCGCGAGGGGCCCCTGCGCCT
CAAGCCGGTGCGCGCCACCGCAGGCCGCGGGCAATGCGTGATCGACAACATGAAAGGCCT
GGAGCAGGCACTGGGCGCAATGGATGAGCAGGAAATAACCCTCTGGGGCCTGACCCTGGA
AGAGAACCTCAGCCAGGTGCAGACCTTCAGCGTCGGCCAGGCCCTGGTCGCGGGCATCCT
CTGCAGCTACTACGGCACTCAGCAATTGACCCGCGACCATCAGGGCGAGGAGATCTACGG
CGGTTCCGACCTGGTGCTGGTGCGCGGTGACTACGACGACCTGCTGCAACTGCAACTGGA
AGATCACTTGCGCCTGGCCATTACCCAGGCCAGGACCTACGAACAGGCCGCGCTGCAAAG
CTTCCCTGGGTTTATTGCCTCACGGCGCAACTATGACGTGGCACGCGGCCTTAACAGCCA
GGGCAAGCTGCGCAGCGGCGTACTCGAACAATCCTGGCGCATCGGTGGCGCCAGTAGTGC
CGAGGTGTTGGCGTTGCAGGCGTTTGCCGCTGACCCGGCGCTGATGCGCGTGCGCGCCTC
CACCCATGAAGTCTTCGACGCGCCAGAGTTGCCCGCCGATGCGACGATTTTCTATCAGGG
GGACGACAGTGAACTCGGACGACTCTGCAAATACGCACGGATCCGCGACTATGACCATCC
ATAGCGAAGCGATCGAGATCCCGGTCGATGGCGAGAGCATCGCCGGAACCATCGTCAGCC
CCAGTGCCAAGGTGCCCGCCATCCTCTTTGTGCACGGCTGGGGTGGCAGCCAGCAACGCG
ACCTGGCCAGGGCCAAGCAGATCACCGGCCTTGGCTGCGTGTGCATGACCTTCGACCTGC
GTGGCCACGAGAAGACCGAAAGCCAGCGCCTGAGCGTTACCCGCGAGCAGAACCTCGCCG
ACCTGGTTGGCGCCTACGATCGGCTGGTCAGTCATCCGGCAGTCGACAGCAGCGCCATCG
CCCTGATCGGCAGCAGCTACGGCGGCTACCTGGCGACCTTGCTGACAGCCTTGCGCCCGG
TCAAATGGCTGGCATTAAGGGTGCCGGCGCTGTACTGGGATGAGGAATGGGAGCTGCCCA
AACAAGCCCTCGACCGCCAGCGTCTGAGCGACTACCGCCAGCGCCCGCTCGCGCCGGCAG
ACAACCGTGCTCTGGGCGCCTGCGCCGAGTTTGCCGGCGATGTGCTGCTGGTGGAGTCGG
AACAGGACGACTTCGTGCCACACAGCACCTTGATGAGTTACCGCTCAGCCTTCGTCAGTG
CCCATTCGCTGACCCACCGGATCGTCGACGGCGCCGACCACGCGCTGTCCAGCGACCGCA
GCCAGAAGGCCTACAGCTCTATTCTCAGTGCCTGGATCAGCGAAATGGTCATTGGCGCGC
GACTTGACCGCTACCCGCATCATTCACCCTGGTACTCCTGAGCCCATAGGCAGTTGGCAG
TGCAGCCCGTGCTCGGCTGTACGCGCCAGGCTGCTGAGGGTCTGGAAGGCATTGAAGTTG
ACGCTTCTGGCCTGGTGCTGGCGAATCAGTTGCAGGAACGGCTCCTGCTCGAAACTGCTG
ACAGCAGCCTCCCAGGCAGTACGCGACCGCCACTGCAGGTATTGCAATACCCGGCTGCCA
TCATCGCTGGCCTGGATACTGGCAGCGACCAGACCGTTGTGCTGCACGGCAAGGTACTCA
CTGCGCAGCACCAGCGCCTGGGCAAGCGCGTGTTGACGATCCGGCGCCACCTCGAACTCG
ATCATCTGGGTAAAACACAGGCTGTTGTCTGAAACCAGCATGAAGCTACTCCCTCTGCCT
TTGCACTTGCGGTGCGATGGCAGGCAGGGTAAAACCTCGAGTTAACTAGAGGTCAAGAGA
AATCCTGTCATGCCCGATACCGCCCAGAGCGCCCTCAGCGTCGGCCAACTGTCGGCGCGC
AGCGGCGTGGCCGTCACCGCCCTGCATTTCTACGAAAGCAAAGGCCTGATCTACAGCACC
CGCAGCGCCGGCAACCAGCGCCGCTACCCGCGCGAAACCCTGCGCCGGGTGGCGGTAATC
AAGATGGCGCAACGCCTGGGTATTCCCTTGGCCACCATTCATGCCGCGTTGCAAACGCTG
CCGGTGGGCCGTGCACCGAGCGTGAAGGACTGGCAACGGCTATCAGAGCAATGGCGCCAG
GACCTGACCCGGCGCATCGACAAGCTGATTGTGCTGCGCGACCAACTCGACGGCTGCATC
GGCTGCGGCTGCATGTCGCTGCAAAGCTGCCCGCTGCGCAACTGTGACGACCAGCTCGGC
GAACAGGGCCCCGGGGCGCAACTGCTGGAGCCTGGCGCCGAACACGACGACTAACGGCCC
GTGCCGGCCAGAAGCTGCGCCAGCGCCTTGGCCTGCAAGGCCACGTCGGTCACCGATGTA
CTCTCCCACCACAGCCCGCGCAGCGGCGGGCCCATGGCAAACAGCTGCGAACTGTAGCGG
CCCTCGCCATCCTGCACCGCGCCCTGGGCGTTTGCGGCGATGCCCAGGGCCAGCGGCCCC
GGCTGGATCAGCCGGCGTCGCAGCAAATTCTGCGGCAAGGGCCGGGCCACCCTGCGCCAG
TCGTACTCAATACCGGTGGAATTGATCAGGGCGTCGGCGCTGATCCGCTCGACCTGCGTT
TGCCCGCGAAAGCGCAGCTTGACCACCGGCAGGCGGTCGGCGCCGGTTTCGACCCCTTGC
AACGACGCCGCATGAATCCGCAATCGCCCTGCTTCGATCAACTGCGCCAGCAATGCCGCT
CCCGGCGGTGGCGATCGATGATGATGGCTCTCCCACCAGGGCCGCACATGGCGCACGAAC
TGGCGCTTGTGACGCTCGCTGGCCTGGCTCCAGAGCCTGCCGATATGCACGCGCACGGTG
TCCAGGGGCGCCTGCCAGTCGATGCCCTGCTGCTGGGCCAGGCGGCACTGATTGCGCAAG
GCCCGCAGCAGTTGCAATGGACTGCGCAGTGACAGGTCCGCAGCGAGAAAATCTTCCCAT
GCCGGCGGTTGACGACGTACATGAGGTAGCAGGCCGTGGCGGGAAAATACCTCGATCGGG
CCGCGATGGCCGGCTGCCTGCAGCGACACCACGGCGTCGACCATGGTCAACCCGGAACCG
ATAATGACCACCCGGCCGTCCGGGTTGATCGACCGCATGGCCTGGATATCCCAGGGGTCC
ACACAGGCGCTGTTGAAAGCATTGTCGCCGCGCTGGGGAGTACGCGCGGCGGCAAACATG
CCGGTGGCCAGGACGGCCCGGCTGGCGCGCAAGGTCCGACCGTCGGCCAGGCTTACGCTG
AGCCCCAGTTCATCCACCGCCAGGTCCAGCGCCTCGGCCTGAACATGCTCAAGCCACGAG
CCCTGCTGCGCACCCACCGCCTGCGCCTCGGCCAGGCGCTGACGGACATACACGCCAAAC
AGCCCGCGAGGCGCAAACAGCTCCGTCACCGGTACCCCTTGCGCGGCCGACTCTGGCCAG
CCTCCGGCAGCAATGTGCTGGTCCAGCCACTGGCTCAGGTCATCGGCGTTGTCCGGGTCG
ACACTCATGCGCGCGGCATTGCCGTTGAGGGTGTGCCCCAGGTGCGTGGCGCTGTAGGCT
TCGCCGCGCCCCAGTTCATCGCGTGGCTCGACGACCAGTACACGGCGCTGGCCAGCTTGG
CGCAGCAACTGCGCCGCGAGCAGCGCTGCGCTCAAGCCACCGCCAATGATCAGCACATCA
GCCGCAGGGTTGTTGGGGTGTTCAGGGGCGCTCATGGCGTTCTCCGTCTTGTTTGCAACG
GATAATAGGCAACAAAACGCCAGGTGCGCAGCCCGGCCTGTACCAAAGTAGGATCAAGCC
ACCACAGCGGTGAGTCGGCGCCGGTAGTCGCTGGGGGCAAGGCCGGTGACCTTGAAGAAC
ACTTTGCGAAACGCGCCCGGGTCCTGATAGCCGACACCCCAGGCGATCTGGTCGATTGAG
CGGTTGGTGAACTCAAGCATGCGGCAAGCCCGCCCGACCCTGACCTGCTGGCAGTACTCG
GTGGGTTTAAGGCCCGTGGCGCTGCGAAAGCGGCGCAGGAAAGTGCGCTGCTCAAGGCCG
GCACACGCGGCCATGGCCGCCAGCGACACCTCACGCGCGCCACTGCCCTGCAACCAGTGC
TGGACCTTGAGCACCGCCTCATCGCCGTGGTCCAGCCGAGGGCTGAAGACGCTGCCGGGG
TGCTGCCCGCCGCTGACCCGTTCGACCGCCAGGAACCGCGCAGTCTCCGCCGCCAGGGTT
TCGCCCAGGAAACGCTCGACCAGTTTCAGGCCCAGATCGGTCCAGGCCATCAACCCGGCC
GAGGTGATGATGTCGCCGTCATCGAGCAGCGGCAGGTTGGCTTCGACCTGCACCTGCGCA
AAGCGCTCGGCCAGTGATTGCGCGAAATTCCAGTGGGTGGTCGCCGGGCGCCCGTCAAGC
AGGCCGCTGGCGGCGATGAAGAACACCCCGACGCAAACCGACACCAGCAATGCGCCGTCC
GCATGCCATTGACGCAGGCTGGCACAGTAGCGATCGAGCAGTTCGGGCGAGGGCGCCTGG
GTCAGGCTCGGCGGGATGATCATGGCCCGCAGCGGGTGCAGGCTGCCTGGGTGCGTGTCG
AAGGTTACCTGCAGTTGCTGATCAGGCCTCTCGCTCCAATGGCTGACGCGCAATGCGGGC
CGCTCCAGCGCCCCCAACTCCAGGCGCAGGCGGTTGGCCACGGCAAACAGATCGGTCAGG
CCATGCACGGCGGCCAGTTGCGCGCCGGGATAAACCAGCACGCCAATTTCCAGAGTGTCC
TGCGCCGCTGCCATTGTCAGTTTTTCCCGCCAATTTGTCGTTCGCGCCAATCCGCAAGCG
CATCGTCCAAGCCTATAACTATCACCACGCCACAACCACTCCCCAACACGAGGCTTTTGA
CATGAGCAAGCAGGCACTGATCGTCATCGATATCCAGAACGATTACTTCCCCGGCGGCAA
ATGGACTCTGGATGGTGCCGATGCGGCAGCCGACAACGCCGCCAGCATCCTTGAGGCCGC
CCGCGCCCGTGGCGACCTGGTGGTGCATGTACGCCACGAGTTCGAGTCCGAAGACGCGCC
GTTCTTCACCCCGGGCTCGCAAGGTGCGCAGATTCACCCCAAGGCCGCCAACCGCGCAGG
CGAGCCGGTGCTGCTCAAGCACAAGGTCAATTCGTTCCTGGGTACCGGGCTCAAGCAGTT
GCTGGATGAGCAGAACGTCAGCGAACTCACGGTGATCGGCAGCATGAGCCACATGTGCAT
CGATGCCGTCTGCCGCGCGGCGGCCGATTACGGCTATGGCGTCACCGTGGTTCACGATGC
CTGCGCGACCCGCGCCCTGGAGTTCAACGGTATCACCGTGCCGGCGGCGCAGGTGCATGC
AGCCTTTATGGCATCGCTGGCCTTCGCCTACGCCCAGGTGATTTCCACCGAACACTACCT
GACCGACACCAAGCGCTGAGTGCCGTGACCCGCCGCGTGCTCAGATCACCACATTGCGCA
CGAAGCGGGTCGCCACCTCGCCGTCATTGCGATAGGCATAGCGGCGATTGCTGGCAAAGG
TGAAGAACTCGCCAGCATTGAGCCGCTGTTGCTGCCCTTCGACCTCCAGGGTCAGGCAGC
CTTCGAACACAAACAACTGCTCGCTCCAGCCATCGGCATCGGGCTCGCAGGGGTAGACCT
CACCGGGTTCCAGGCGCCACTCCCAGAGTTCGACCTCCCGGGTGGCGGCGGAGCTTGCCA
GCAGCACGGCCTTGCTGCCGGGATGCACACCGGCCCAGGCCAGTTCGTTGATGCGGCTCG
GGTCGCGGTTATCCGGCGCCTTGATCAAGTCACTGAAGGCAACTTGCAGGGCTTCGGCGA
TCAGATCCAGAGTAGTCAGACTGACATTCTTTTCGCCGGCCTCGATGGCCACCAGCATGC
GCCGGCTGACCCCGGACTTTTGCGCCAGGGCACTCTGGCTCAACTGGGCAGCATGGCGCA
GGCGACGAATGTTCTGGCTCACATGCTGAAGCACCGAGGCGCGTTGAGGGGAATCTTTGT
GCACTATATTGCTCATCAATAGGGGTTGCGCAGTATACTGCCCACTTTCGCCGCAATTGT
GCGTCGCCCCTCTTCCGTGTGCAAGGCCATGACCCCAACGAACCCCGCTGAACGCCCTTC
CGTTTCCTTCCGGCTGAGCAAGGCCGAACTGGTGCTGGTGTTTATCACCATGCTCTGGGG
CGGCACCTTTTTGCTGGTGCATAACGTGATGACGGTCAGCGGGCCGATGTTCTTCGTCGG
TTTGCGCTTTGCCGCCGCAGCTTTGTTCGTCGGCCTGGTCACAGCCCGCTCGCTGCCCGG
CCTGACCGCTACCGAACTCAAGGCCGGGGTGTTGATCGGTGTATCGATCATGCTTGGCTA
CGGCCTGCAGACCGTTGGCCTGCAAACCATCAGCAGCAGCCAGTCGGCATTCATCACCGC
CCTGTACGTACCCTTCGTGCCCTTGCTGCAATGGCTGGTGCTGGGCCGCCGCCCGGGCCT
GATGCCCAGCCTGGGGATTGGCCTGGCGTTTGCCGGCCTGATGCTGCTGGCAGGCCCCGG
TGGTGGTTCGCTGCAGTTCAGCCCGGGGGAAATCGCCACCCTGGTCAGCGCCGTAGCCAT
TGCCGCAGAAATCATCCTGATCAGCCGCTACGCCGGCCAGGTGGATGTTCGCCGGGTAAC
CGTCGTGCAACTGGCCACCGCCTCGGCGCTGTCGTTCATGATGGTGGTACCGACCCAGGA
GCGCCTGCCGGACTTCTCCTGGCTGTTGCTGCTCAGCGCCGTGGGCCTGGGGGCGATGAG
CGCGGTGATCCAGGTGGCGATGAACTGGGCACAGAAATCGGTCTCGCCAACCCGTGCCAC
GCTGATTTATGCCGGTGAACCGGTGTGGGCCGGCATCGTCGGGCGCATTGCCGGCGAGCG
CCTGCCAGGCGTGGCCCTGCTTGGCGGTTTGCTGATCGTCGTCGCCGTGGTGGTCAGCGA
GCTGAAGTTTCGCCGCCGTAACCAAGAGCAGACGGCTCTCGAGACCCACGCCGAAGAACG
CGAGCCGGGTCTGTGATCGACAAATGCAGGCTATCCTTTGAAAAAAACTGTTATAAAAAA
AAGGATTGATACAGCGCTCTTGTAGGATTCTGCGACAGCTTGCGGGTTGGTGATCGACCA
GTCGCCACGTATGATCCCTTACAAACTCCTGCAGATTAGAAATCTATGTCCTTGATAGTG
CTACTGCTTCTGCCGTTCGTCGGCAGCTGCCTGGCGGCTGTCTTGCCGCACAACGCACGC
AACAGCGAATCGCTGCTGGCCGGACTGGTCGCCCTGGTGGGCACTGTCCAGGTCGCTTTG
ATGTACCCGCAGATCGCCCATGGCGGCGTGATCCGTGAAGAATTCCTGTGGCTGCCGAGC
CTGGGCCTGAACCTGGTCCTGCGCATGGACGGCTTCGCCTGGCTGTTCTCCTTGCTGGTG
CTGGGCATCGGTACCCTGGTGTCGCTGTACGCGCGCTACTACATGTCGCCGCAAGACCCG
GTACCGCGCTTCTTTGCCTTTTTCCTGGCGTTCATGGGTGCCATGCTCGGCCTGGTGATT
TCCGGCAACCTGATCCAGATTGTATTCTTCTGGGAACTGACCAGCCTGTTCTCGTTCCTG
TTGATCGGATACTGGCACCATCGCGCCGACGCCCGCCGCGGTGCCTACATGGCCCTGATG
GTCACCGGCGCGGGTGGCCTATGCCTGCTGGCGGGGGTACTGCTGCTCGGCCATGTGGTC
GGCAGCTACGACCTGGACAAGGTCCTCGCTGCCGGTGAGCAGATTCGCAACCATGCCCTG
TATCCCGTCCTGTTACCCCTGATCCTGCTCGGCGCGTTGAGCAAAAGCGCGCAATTCCCC
TTCCACTTCTGGCTGCCCCATGCCATGGCGGCGCCCACCCCGGTCTCGGCCTACCTGCAC
TCGGCGACCATGGTCAAGGCCGGGGTATTCCTGCTGGCGCGGCTGTGGCCGGCGCTCTCC
GGCACCGAGGAATGGTTCTGGATCGTCAGCGGCGCCGGCGCCGCCACCCTGGTGCTCGGC
GCCTTTGCGGCGATGTTCCAGAACGACCTCAAGGGCCTGCTGGCCTATTCGACCATCAGC
CACCTGGGCCTGATCACCCTGCTGCTGGGCCTGAACAGCCCGCTGGCAGCGGTCGCCGCG
GTGTTTCACATCCTCAACCATGCCACCTTCAAGGCCTCGCTGTTCATGGCCGCAGGGATC
ATCGACCACGAAAGCGGCACCCGCGACATCCGCCGCCTCAGCGGTCTGTTCCGGCTCATT
CCGTTCACCGCAACCCTGGCCATGGTCGCCAGCGCCGCGATGGCCGGGGTGCCGTTGATG
AACGGCTTCCTGTCCAAAGAGATGTTCTTCGCCGAAACCGTATTCATCAGCTCCACCGCC
TGGGTCGAAGCGGCCTTGCCGGTCATCGCCACCCTCGCCGGTACCTTCAGCGTTGCCTAT
GCCTTGCGCTTTACCGTCGACGTGTTCTTCGGCCCGCCGGCCACCGACCTGCCGCACACG
CCCCACGAGCCGCCGCGCTGGATGCGCGCGCCGGTCGAATTGCTGGTGATGACCTGCCTG
GTGGTCGGCATCTTCCCGGCGCAATCGGTCGGCCCGCTGCTGGCCGCTGCCGCATTGCCG
GTGGTGGGCGGCACCCTGCCCGAGTACAGCCTGGCGATCTGGCACGGCTGGAACGCGCCG
CTGATCATGAGCCTGATCGCCATGAGCGGCGGCATCATCCTTTACCTGCTGCTGCGCAAC
CAGCTCAAGCTCGGGCGTTTCCCGTCACCGCCGCTGATCGAGCGCTTCAACGGCAAGCGC
CTGTTCGAACACGGCCAGGTGCTGATCATGCGCACCGCCCGGCGTTTCGAACGGGTGTTC
ACCACCCGGCGCCTGCAAAAGCAGCTGTTCATGCTGGTGCTGATCGCCCTGCTGGCCGGC
CTGCTGCCGATGCTGCACAGCGGCCTGAGCTGGGGTGACCGGCCGAAGATCCCGGGCTCG
GGTGTGTTCGTCATGCTCTGGCTGATCGCCATTGCCTGCGCCCTGGGCGCTGCCTGGCAG
GCCAAGTACCACCGTCTGGCGGCGCTGACCATGGTCAGTGTCTGCGGCCTGATGACCTGC
ATTACCTTCGTCTGGTTCTCGGCCCCGGACCTGGCCCTGACCCAACTGGTGGTCGAGGTG
GTCACCACGGTGCTGATCCTGCTCGGCCTGCGCTGGCTGCCACGGCGGATAGAAGGCGTC
TCGCCGCTGCCGGGCACCCAGGAGCGCGCACGCCTGCGCCGCCTGCGCGACCTGCTGCTG
GCGGTCGGCGTCGGTGGCGGCATGGCGCTGCTGTCCTATGCCATGCTGACCCGCCCGACC
CCCAACGACATCTCCTCGTTCTACCTGAGCCGGGCCTTGCCCGAAGGTGGCGGCAGCAAC
GTGGTCAACGTCATGCTGGTGGACTTCCGCGGCTTCGATACCCTCGGCGAGATCACCGTG
CTGGTGGCCGTGGCCCTGGCGGTGTTCGCCCTGCTGCGACGCTTCCGCCCGCCCAAGGAG
AGCATGCAGTTGCCGGCGCAGCAGCGCCTGCTGGCCCCGGACGTGGTCACCGACCTGGTC
AACCCGCGCCACGCGGCCGACACCGCGCTGGGTTTCATGATGGTGCCGGCGGCGCTGGTG
CGCCTGCTGCTGCCAATCGCCCTGGTGGTGTCGATGTACCTGTTCATGCGCGGCCACAAC
CAGCCAGGCGGCGGTTTCGTCGCCGGCCTGGTAATGTCGGTGGCGTTCATCCTCCAGTAC
ATGGTGGCCGGCACCCAGTGGGTCGAGGCGCAGATGAGCCTGCGACCGCTGCGCTGGATG
GGCACCGGGCTGCTCTGCGCGACCCTCACCGGGGTTGGCGCGATGCTGCTCGGCTACCCG
TTCCTGACCACCCATACCGCGCACCTGCATTTGCCATTGCTGGGTGACACCCACCTGGCC
AGTGCGCTGTTCTTCGATATCGGCGTGTTCACCGTGGTGGTCGGTTCGACCCTGCTGATC
CTCACCGCGCTGGCTCACCAGTCGGTGCGTGGTCATCGCCCGGGCAGCCAACAGAAACCC
ACTCAAGCAGGAGCCGCCTGATGGAAGAAGTCATTGCAATCGCCATTGGCGTGCTCGCCG
CCTCCGGGGTCTGGCTGATCCTGCGGCCACGGACCTTCCAGGTGGTAATGGGCCTGTGCC
TGCTGTCGTACGGGGTCAACCTGTTCATCTTCAGCATGGGCAGCCTGTTCATCGGCAAGG
AGCCGATCATCAAGGACGGCGTGCCCCAGGATCTGCTCAACTACACCGACCCGCTGCCCC
AGGCCCTGGTGCTCACCGCGATCGTCATCAGCTTCGCCATGACCGCACTGTTCCTGGTGG
TGCTGCTGGCTTCGCGCGGCCTGACCGGGACCGACCATGTCGATGGTCGGGAGCCTAACG
AATGAGTGCGATGAACCAACTGATCGTCGCACCCATCCTGCTGCCGTTGCTGACCGCAGC
GCTGATGCTGCTGCTCGGGGAAAAACGCCGACCGCTCAAGGCGCGCATCAACCTGATCTC
CAGCCTGCTCGGCCTGGGTATCGCCATCACCCTGTTGCTATGGGTGCAAGGTCAGGGCCA
GGCCAGCTCGATTGGCGTCTACTTGCCCGGCAACTGGCCGGCGCCGTTCGGCATCGTGCT
GGTGGTCGACCGTCTATCGGCCCTGATGCTGGTACTCACCGGCATCGTCGGGGTCAGCGC
CCTGGTGTTCGCCATGGCCCGCTGGGACCGCGCCGGCGCCAGCTTCCACGCGCTGTTCCA
GATCCAGCTGATGGGCCTGTATGGCGCCTTCCTGACCGCCGACCTGTTCAACCTGTTCGT
GTTCTTTGAAGTGTTGCTGGCGGCCTCCTACGGCCTGATGCTGCATGGTTCGGGGCGCGC
GCGGGTCAAGGCCGGCCTGCACTACATCGCCATCAACCTGCTGGCCTCGTCACTGTTTTT
GATCGGTGCGGCGATGCTCTACGGCGTCACCGGCACCCTGAACATGGCCGACCTGGCCCT
GAAAATCCCGCTGGTACCAGAGGCCGATCGCGGCCTGCTACACGCCGGCGCGGCGATTCT
GGCCACGGCGTTCCTGGCCAAGGCCGGGATCTGGCCACTGAACTTCTGGCTGGTGCCGGC
ATATTCGTCGGCCAGCGCACCGGTGGCCGCGCTGTTCGCGATCATGACCAAGGTCGGCTT
CTATACCGTACTGCGCCTGTGGACCTTGCTGTTTTCCGGACAGGCCGGTGCTTCGGCGTT
CTTTGGTGGCGACTGGCTGATCTACGGCGGCCTCGCCACCCTGGGCTGCGCGGCGGTGTC
GATACTGGCCGCGCAGCGCCTGGAGCGCATGGCCAGCCTGAGCATCCTGGTCTCGGCCGG
CACCTTGCTGGCGGCCATCGGCTTCGGCCAGGCAACCCTGACCGCCGCCGCGCTGTTCTA
CCTGGTCAGCTCGACCCTGGCGCTGTGCGCGCTGTTTTTGCTGGCTGAGCTGATCGAGCG
CTCGCGCTCGGCCAACGAGATTCCCCTGGATGATGAAGGCGACGGCCTGCCCTCGCCCGT
CGAGTCGCTGCACCCACCCAAAGGCATCAACCTCGATGACGAACAGAAGGCGGTGATCGG
CCAGGTGATCCCCTGGACCATGGCCTTCCTCGGCTTGAGCTTTATCGCCTGCGCCCTGCT
GATCATCGGCATGCCGCCGCTGTCGGGCTTTATCGGCAAGCTCAGCCTGATCAGCGCACT
GTTCAACCCGCAAGGGCTGGGTGTGGCGCCGGAGCAGCCGTTGAGCGTCGCCGGCTGGAT
ATTGGTGGCGTTGCTGGTGCTCTCCGGCATGGCTTCGCTGATCGCCATGACCCGCGTCGG
CATCCAGCGCTTCTGGACCCCGCAGGAGCGCCCTTCGCCGCTGCTGCGCCGCTTTGAGTG
CATCCCCATCGTGGTGCTGCTGGGCTTGTGCGTGCTGCTCAGCCTGCGCGCCGAGCCGTT
GCTGCGTTATACCCAGGACACCGCCGCCAGCCTGCAGGACCCAGAGCAATACGTCAGCGC
CGTGCTCGGCACCCGACCGATTCCGGGGCCGACCAGCCTGGCCGCCAGCACCGAGGTGCA
GCCATGAAGCGCCTGTTCCCTGCCCCGCTGCTGTCGCTGTCGCTGTGCCTGCTGTGGCTG
CTGCTGAACCTCTCGGTAAGCCCGGGCAACTTGCTGCTGGGCGCCCTGCTCGGCGTTGTT
GCGCCGCTACTGATGGCGCCGCTGCGCCCGCTGCAGGTACGCATTCGCCGCCCGGGCACC
ATCGTGCGCCTGATCCTGCGGGTCGGCGTCGATGTGCTGGTGTCCAACCTGCAGGTCGCC
CGCGGCGTGTGGTCGGCCAAGCGCCGTCCGCCGCGCTCGCGCTTCGTGCACATTCCCCTG
GAACTGCGTGACGCCCACGGCCTGGCCGCTTTGTCGATGATCACCACGGTGGTCCCAGGG
ACCATCTGGTCGGAGCTGGCACTGGATCGCAGCGTGCTTTTGCTGCATGTGTTCGATCTG
GATGACGAGGCGCAGTTCATCGAGCACTTCAAGCACACCTATGAACGCCCGCTGATGGAG
ATCTTCGAATGACTGGCCTGCTTGCCAATGCCATTCTCGCCAGCCTGTTCATCTTCGCCC
TGGCCATGGCCCTGACCCTGTGGCGGCTGTTTCGCGGCCCTTCGGCCCAGGATCGGGTAC
TGGCGCTGGACTACCTGTACATCCTGGCCATGCTGATGATGCTGGTGCTGGGTATCCGCT
ACGCCAGCGACACCTATTTCGAAGGGGCACTGCTGATCGCGCTGTTCGGCTTTGTCGGCT
CCTTCGCCCTGGCCAAATTCCTTCTGCGTGGCGAGGTGATCGAATGATCAATGCCAATGA
ACTGCCGTTGTGGGTCGAGGTGCTGGTGGCCGTGCTGCTGCTGCTCAGCAGCCTGTTCGC
CCTGAGCGGTGCGGTCGGCCTGATTCGCCTGAAGGACTTCTTCCAGCGCATGCACCCACC
AGCACTGGCCTCGACCCTGGGCGCCTGGTGCGTGGCCCTGGCCTCGATCCTGTACTTCTC
GATGCTCAAGGAGTCACCGGTGCTGCATGCCTGGCTGATTCCGGTCCTGCTGTCGATCAC
CGTGCCGGTCACCACCCTGCTGCTGGCGCGCGCTGCATTGTTTCGCAAGCGCATGGCCGG
GCATGATGTACCTGAAGAAGTCAGCAGTGGCCGCGACCGCGGCAACTGAACTCAGCCGCT
GAGCTGCTGCAGCTCGCGGCGGACCATGGCGGCGTACTCGGGCGGGCTCAACTGGTAGAG
CTGAGTGGCGACCCAGGCAAACCAGGCGCCTTGCAACTGCGGGCGCTGCGACAGCCACTG
TTCGGCCAGGGCACGGGCCTGGGCCTGGTGCCGGGCATGAAAGTCGGCGCGGCTGGTGCG
CTCGGCGGATGCGCTCACTCGCTGGCCTTGAAAGTGGTCAGCTCACCCTTCTGCCATTTG
GCAACCTTGCGGGTCACGGCCTTGAGGGTCTTGCTCAAGCCTTCCTGCAACTGCTCGTGG
GCGGCGAACACCAACACCACGCCCTGGCCTTCCTTGAAGACAATACCTTCGCCTTCAGGC
ACCGAGACAAAGGCATAGTCACCCAGGCCATACACCGTCAGTTTGATTTCGCGAAAACGG
ATTTCCAGCTTGCCACCTTCGCGGCTGGGCAACACTGCGGCGCGAAAATGATCGCCAACC
TTGAGCTCCAGACGCTGCTTGTCATCCACCACCAATGCGGTTTCAGTATCGATCTCGGCC
ATGTACAGACCTTCCGCGTTTTGTTCGGTGACGTAAACAAAACGCGATTGAAACTGTTTG
ACCAGTTTCGCCCTGAGGTCGCCCAGAACAAACAGGGCATGTGTATCAAGATTGCTGACT
GCCAAAGAAGAATTCCTCAAAAACCGATTACACGCCGCTCCCCCCGCAGGCCGTGAGGCA
GCCGCAAGGCAACGGTACTTCAATTCGAAGTCTGAAAGACTAGTGGATTTGTGCATGAAA
AGTCTGTGCAGACTGGCAAAGCAACCCGCAGGAATGTTTACCCATTACTGCAAGCTTTAG
TCAGTTTGCAGATTTTCAGCAGATTTCCTTAAACGGAGACGCTTTTTCTGACAGCACTAC
CGCAACAAAAGTGCGATAGATGAGAGCAAGCCCTTCAGCAGGACGGGCTCCTGGAAATCA
TCCACAGAACACAGGGAAGCGAATATGCACGAAAACACCGAATTCCGTCGAGAGCCTAAA
GGCGTTTCCTACAGAGAATATGCTGTTCACTCACACAACAGCACCCCGCGCTTCGTGGTA
GTACCGGCCGGCATCGGCTTCTTTCACATCACCGAACAGGCCACCGGACGCGTCAGGGGC
TTTCGCCGCGAGCATACCGAAGCCTGTGCCCTGGCCCGTCACCTGGAAAACTGACCGGCG
CCTGGCTCAACCGGCCTGACGCGCAACGGCGGGCCGGTCATCCCCGTGCAACTGCTGCAG
CCAGGCCGCCTGGCATTCCTGGGCTTCATTGCGGCTGGCGAAAGCCGTGCCTCGTCGTTC
ACCGTTGACCAGCACCACCCAGCACACGCGCTTGCCCAGCGCCTGTAGCGACGCAGGTAC
GCCGCTGCCAATCATCACTGCAACATCGACTTGGCTATTCATCATTCCCTCCGGAATTTA
TTAGCAACCTAACGATATGCGTATGATAAGACCTGGGCGCTCAGGGAAAAAGCTATCCCC
GGCATAGCTGTTTTACATTGCAGGTAACAAAACCGCTCAACCCTGCTGCGGCCGGTAGCC
CAGACGCAAGCCTCCCCAATGCCTGCCCTGCACCAGGATCGGTACCGACAGGTCGTGCAT
CAGTTCACCGGTATCGCGGGTATAGGTTTGCAACAACACCGGCTGTTGATGGCTGCCGCA
GCGAATGCCGGTACGGTCGTCGAACTTGCGCTTGCTGCGATTGTGCGCGGTATCCAGGGC
CGGGTCGCCGGTCAACGGCTGATTGAAGGCAGTGTTGTGGGTGGGCACATAGCCCTGCTG
GGTACAGGCGATAGCAAACACCAGGCCCTCATGCAGCTTGAGCAACGGCTCCTGGATTGC
CGGCAGGACCTGGTCGGTATAGTGATCAAAGCGGGTGCGAAAACGGGCCGGCGACGTGCC
GGGGATTTGCTGGTAGTGGCGGTCGAACAAGTCCTCGAGACTGATGCGCCCTTGGGCAAT
ATCGTTCTCGAACTGTTCGCCAATTCGCTGCGCGCCTTGGCGGGCGAGGTCGTAAACACG
CTGGTGATAGTCATCCAGCCCCACTTCGGCAAGACGCTCGCTGATGCTTTCAGCCTGCCC
TTCCAGCTGCACTGCGGCCTGGGCCAGGCGCTGGGTTTGCTGGTCGCTGACCTGCAGGTC
GCTGCGCATGCGCTCCACGGCCTCGAACAAGCTGTCCAGTTGCAGGCGGTTGGTCTCGGT
GCCCTCGGCGATCTCGCCGATCTGCTGCTCGACCCCGGCAGCCAGCCCGGCAATGCTGTC
CAGTTGCTCGCCGGTGTGTTCGACCTGGTCGACCCCGCTGTGCAGGTCATCGGACAGTTC
GCGAATCTGCTCGACCACCTGCGCCGTACGCTGCTGGATATCGGCGACCATCTGCCCGAC
CTCTTCGGTAGCGCTGGCGGTTCGCCCGGCCAGACCGCGGACCTCGTCGGCGACCACGGC
AAAGCCACGCCCATGGTCACCCGCCCGGGCGGCTTCGATGGCAGCGTTGAGGGCCAGCAG
GTTGGTCTGGCTGGCGATGGTCTGGATGACCAGGGTAACCCGGGCAATGTCCTCGCTGCG
CTGGTGCAGCGCCTCGATCAGTTCACGGCTGGCGGTAGCCCGCTCGCTCAGGTGATGCAT
GCGCTGGATCGACTCGGCCAGCACCGTGCGCCCGGCGGCGCTGCTTTCATGAGCACTGCG
GGCAGCGACCAGGGCCTGTTGGCTCAACTGCGAGGTGGCCTTCTCGGTGCCGATCATCAC
TTCGGCGCTGCTGACAATCTGCGCAGCGGCATCCAGTTGCGATTGCAGCTTGCCGGCCAA
CTGTTGCACCGAGAACGCCACTCCGGCCGCCGACAGTGCATTGTCGCTGGTGGTTCGGGC
CAGATCGCGGGTCAGCTCGGCCAGCGGCTCGCGGGTTTGCTGCACGACAATCGTCGCCTT
GCGCAAGCGCGGTAGCCACAGCGCCAGCAAGGCCAGCGGCAGGCCGATATAGAACGAAAG
CCCGGCAAACGCCATAGCTGCCAGCAACCCTGCCAGCACCAGGCTTTGCAAAACCGTATC
TGACCACGGCGCAACGGCGAACGGCGCAGCTTGCCCTTCAACCACGGCGCCAGGCAGAGA
TCCTTCTCGCATCATGTTTTGGCTCCATCGCAGCACGTCTTGTTGTGCGGCCATTAAACG
CCACTATTAGGCCATTAGCCATGCTTCCTTGGGTGTAAGACCGGTGCCCTTGATACAGGG
CAAGAAAAGCAAAACCCCCGAAGATCGCTCTGCGGGGGTTTGCGGTGACACCTGCGCGGG
TCAGGCCTGGCGCTGGTGCTTGTCGATCTGCTCGTGACGCTCTTGAGCTTCGATGCAGTA
CTTGGTGGTCGGGCTGATCAGCAGACGCTTGAGGCCGATCGGCTCGCCGCTGTCGTCGCA
CCAGCCGAAGCTCTCGTCAGCAATGCGGCCCAGGGCCATTTCCAGCTGCGGCAGCAGGCG
CTGGTCACGGTCGATGGTATTGACCAACCAGTGGCGCTCTTCTTCGACCGAGGCGGCATC
GGCAGGATCGGCAGGCGTGTCCAGGCTTTCGATGGTTACACGGCTTTGCTCGATGCGCTC
ATGGATTTCGACCTTCATCTGCTGCAGCAGCGAGGTGAAGAAAGCCAGTTGCTCAGCGTT
CATGTAGTCATCGGCCGGCATGGCCAGCAACTTTTCCTTTGTCATTGATTTCTCTATAAA
AAATACGTGCATTAAGGCGAATCGGGTGCTCCTGGCGAACAGCTCGCCAGCAGCGGAATT
CTTCAAGCACCATCCGGCACTCAATTTACAGGGGGCGGCAGTCTAAGGCCGAGATTCACA
CTGGGCAACAGAAATGACGGTGCAAATGACCGAAAAGGCCCTGCAGGCCCTCCCCCGGCG
CTGGTTTATAACAAAAAAACCGCGGCGCAGGCGCTTTCCCGGGGACAAACGGTCATTCTC
CGACAAAAACCTTGTAACAAAGATCCCCTCAACCGAGCAACTGGCTCAACACCGCGCGCA
ACTTGCCAGGCTTCACCGGCTTGTTCAGCAAGGGTGCGCCCAGGCGCTGCATGGCCCGGC
GGCTCTGGTCGCTGCGGTCAGCGGTGATCATCACGGCAAAGATGCTGCAGGCGAAATGGC
GACGCAAATCGCGCACCACCTCGCAACCGGTTACGCCGTGGTCCAGATGGAAATCTGCCA
GGATCAGCTCCGGCGCCCGGCCGACGAGCACCACCAGGGCGCTGGCATAGTCGCTGGCGG
TAAGCACCTCGCAGCCCCATTGCTGCAGCAGCGCAGCCATGCTTTGCTGGATGCTCAGTT
CATTGTCCAGAACCAAAAGCCGGCGCCCTGGCAATGGGTCGCCAACACTGGGCAGCACCA
GCGTCGATGGCGGCAACTCACTGGGCTGCTCACTCGACAATGGCACATCGATGCTGAACA
CCGAGCCGCGTCCCGGCCATGAGCGGACCTGCACCGGGTAATCAAGAATGCGCGCGATCC
GCTCGACAATCGCCAGCCCCAGCCCGACGCCTTTGCGATCAGCGGCGCGGCCAACATCCA
GTTGGTTGAATTCAAGAAAGATCGACTGCAATCGATCGGCGGCAATGCCACGGCCGCTGT
CCCAGACTTCCAGGCGCAGGTACTCGCCCCGGCGCCGCGCGCCGAGCAGGATGCTTCCGT
GCTCGGTGTAGCGGCAGGCATTGCTGAGGAAGTTGCGCAGGATCCGTGTGAGCAGGCGCA
GGTCGGTGCGTACCGCCAGGCGCGCGCTGCGCAGGCGCAGGCTGAGCCCGGCGGCTTCGG
CCACGGGCTGGAACTCCGAGGCCAGCGGCGCCAGCACTTCATCCAGGCGGTACAGGTCGA
GGTCGGGCTTGATCGCCGCCTGGTCCAGCCGCGAGATATCCAGCAGGTCGGTGAGCAGGT
CCTCCGCGCCTTCCAGGGCCTGGTGGGCACGCTCGACCAGTTGCTGTTCACTCTTCGCTA
GCGATCGCTCGCGCAAGGTCGAGATCAGCAGCCGGGCGGCATTGAGCGGTTGCAGCAGGT
CGTGGCTGGCCGCCGCCAGGTACTTGTCCTTGCTGCGATTGGCCGCCTGAGCGGCGTCGC
GCGCCTCGATCAGCTCATTGGTGCGCTCGGCGACCCGCTGCTCGAGCTGGTCGTTAAGTT
GCTGCAGGCGCGCCTGGGCCTGCTTGCGTTCGGTGATGTCGGCGACAAAGCCTTCGACCA
CGCCCTCTTCGTCGGGCCGCAGCAGCAGGTTCATCAGCACGTCGATATGGCTGCCATCTC
GCCGGCGTAGCTGGGTCTCATAGCCGATCAGCGCCTGCTCGCGCTGCAGTACCTGGGCGA
TGGCCAGCAGTTCATCCTGGCCGCCGGCGAACAGATGGCTGGCCAGGTCGTTGCGCGACA
GCACCAGGGCCTGGGCGTCGACATACCCGAGCATGCGCGCCAGCGCCGGGTTGGCGGCGC
GCATGCCATCTTCGAGGCTGGCCTGAAAGATACCGTGCACGGCGTGCTCGAACAGCCACT
TGTAGCGATTGCGCTCGGCTTCCAGCTCTTCCAGGCGCACCGCCAGTTCCGGGTAATGAC
TCTTGCGTACGGTGTGGTTGCTCAGCCCCAGCAAACCGGCCAGGGCATCGCCCGCCGGTT
CAGAGGGCCTCGCCATACACCACCTCGACGTCGCGCTGGCTGGAGCTGCGCGGGTTGGTG
AGGATGCACGGGTCATCCATGGCGTGCTGGGACAGGAATGGAATATCACTGAGGCCAACG
CCATGCAGGCCGAGGGTTTCATGAAAGCCCACGGCGCGCTTGAGGGCGATCAGGTGCTCG
ACCAGACGCTGGCTGATCTGCTTGTGGCTCAGGCCCCGGCAATCGATGCCCAGGGTTTGC
GCAATCACCTTGAACCGCTCTGGCGCGGCGCTGTAGTTGAACGCCACCACATGCTCGACC
AGCACCGCATTGCACAGCCCATGGGGCAAGTCGAGAAAGCCACCCAGGCTGTGGGACATG
GCATGCACGGCGCCGAGAATCGCGTTAGAGAACGCCAGCCCCGCCTGCATGCTGCCGAGC
ATGATCTTCTCGCGCAGGGCGATGTCGTCGGGGTTGGCGATCATCTGCACCAGGTTGCCG
TCGATCAGGCGCATGGCCTCCAGCGCATGGGGGTCGGTCAGCGGCCCGTGGCCGGTCGAG
ACGAACGCCTCGATGGCATGCACCAGGGCATCGATGCCGGTACAGGCGGAGAGGAACGGG
TCCATGCTCAGGGTGGTCTCAGGATCGATCAACGACACATCCGGCACCACCGCTTTGCTG
ACGATGGAAAACTTCATGCGTTCCTGCTGGTTGGAGATGATCACGAACTGGGAAACGTCG
GCGGAGGTACCGGCGGTGGTCGGGATCAGGATCAGCGGCGGGCTTGGCACGCGAATGGTG
TCGACCCCTTCGAACTCGAGAATGTGCCGGCCATGGGCAACCACGATGCCGATGCCCTTG
GCGCAATCCATCGGGCTGCCGCCACCGACGGCGACGATCACGTCGCACTGTTCGCTGCGG
TAACGCTCGGCGCCGGCCATTACCTCTTCAACCCGCGGGTTGGGGGATACCTCGGTGTAC
AGGCAGTAATCGATGCCCAGGCCCTGCAGGCTGGCTTCGATATCGCCGACCCAGCCGGCG
GCGATCACGCCAGGGTCACTGACCAGCAGGACCTTGCGCGCGCCGAAGGTCTTGGCGTAG
TTGGCGACATGATGCCGGCAACCGGCGCCGAAGATGATTTCCGGGGAGACGAACTTGCGC
AACTGGCTCAGCTTCGGGCTCATGGGACGCCTCTGTTCTTGTTGTAATAGCGCCAGCCTA
AAGCATCCCGCATCGATTGCAATCAGACCATCGGCGGGCAGAAACAGGAGCGCCGACCGC
TGCAAGCAGCGACCGGCGCAAGAGGGATCAGCGATTGGCGAAGTACATGGTCACTTCAAA
ACCGATACGCAGATCAGTGAACGCAGGCTTTTTCCACATAGTTCCATCCTCTTCTGGCAC
CACAGGATTGCGGTGCACCTATTAATACACCCTTGCCGGTGCGGGTCGAATGCTACTTTG
GAAGCGTTTCTTTCAGCCTATCCGGGCCCTCAGAAGAACCCCAGCGGGTTGACGTCGTAA
CTGACCAGCAGGTTTTTGGTCTGCTGGTAGTGATCGAGCATCATCTTGTGGGTCTCGCGG
CCGACCCCGGATTTCTTGTAGCCACCGAACGCGGCGTGGGCCGGGTACAGGTGGTAGCAG
TTGGTCCACACACGCCCGGCCTTGATGCCCCGGCCCATGCGGTAGGCGCGGTTGATGTCG
CGGGTCCAGACCCCGGCGCCCAGGCCGAACTCGGTGTCGTTGGCAATTGCCAATGCCTCG
GCTTCGTCCTTGAAGGTGGTCACGCCGACCACCGGGCCGAAGATTTCTTCCTGGAACACG
CGCATCTGGTTGTGGCCTTTAAGCAAGGTCGGCTGGATGTAATAGCCGCTGGCAAGGTCG
CCACCCAGGCGCTCACAGTCACCGCCGGTCAGCACCTGGGCGCCCTCTTCGCGGGCGATC
TGCAGGTAGGAGAGAATCTTCTCGTATTGCTGCTCGGATGCCTGGGCGCCGACCATGGTC
TCGGTGTCCAGCGGGTTGCCGCGCTTGATCTGGCTGATCTTTTTCAGAACCTGGGCCATG
AACGGCTCGTAGATCGACTCCTGGATCAACGCCCGCGACGGGCAGGTGCACACTTCGCCC
TGGTTGAAGAACGCCAGCACCAGGCCTTCGGCGGCTTTCTCGATGAAGGCCGGCTCGGCC
TGCATGATGTCTTCGAAGAAGATGTTCGGCGACTTGCCGCCCAGCTCGACGGTCGACGGA
ATGATGTTCTCGGCAGCGCACTTCATAATGTGCGAACCGACCGGGGTGGAGCCGGTGAAG
GCGATCTTGGCAATGCGTTTGCTGGTGGCCAGGGCTTCACCGGCTTCGCGACCCAAGCCA
TGAACGATGTTAAGTACGCCTGCCGGCAGCAGGTCACCGACCAGTTCGGCAAACACGGTA
ATCGACAGCGGCGTCTGCTCGGCCGGCTTGAGCACCACGCAGTTGCCGGCAGCCAAAGCC
GGGGCGATTTTCCAGGCGGCCATCAGCAGCGGGAAGTTCCATGGAATGATCTGCCCGACG
ACCCCGAGCGGCTCATGAAAATGGTAGGCCGCGGTGTGCTCGTTGATCTCGGCGGCACTG
CCTTCCTGGGCGCGGATGCAGCCGGCGAAGTAACGGAAGTGGTCGGCGGCCAGTGGCACG
TCGGCATTCAGGGTTTCGCGGATGGCCTTGCCGTTGTCCCAGGTTTCACTCAGGGCCAGC
ACTTCGAGGTGCTGCTCGATGCGATCGGCGATTTTCAACAGGATGCGCGAACGTTCCTGC
ACCGAGGTGCGGCCCCAGGCAGCGGCGGCGCCATGGGCGGCGTCCAGCGCCAGGTCGATG
TCGGCCGCGCCCGAGCGCGGGAACTCTGCAATCGTCTGGCCATTGACCGGCGAACCGTTG
CTGAAGTACTGGCCGGTCAGCGGCGCGACGAATTCGCCGCCGATGTAGTTACCGTAAACG
GCCTTGAAGCTGATCAGGGCATCAGCGGTGCCAGGGGCTGCGTAGATCATCGGGACCTCA
TGTGCGGTGCGGGCCTGTCGGCATGACAGGCAGCTGGCTCGATGGTAAGCAGGCGCACGG
CAGGCGCGAATCGGCCCTTGGCAGGTACCGTCTCGTTAATTGGTAGTAACGCCTGGGTGC
TACCCGAATACCGCCCGCTCATGCGTGTGCGCACGTCATATGGAGCCTCCCTTTTTTTGG
AAGCCTCGCCAGATGACCGCCTCGTCCCCCCATCAGTCCATCGCCGAACAGGCCACCTTG
AGCTGCGCGGTAGCCAAGCGTTTCGTCAAGCGCCCCGCCCTGCTCGAAGTCGCCGGGCAG
CTCCTGCTTGAGCATTGGGACCAGCGGGGGCTGTCACTGCAGCACAACCCGCTGACACTT
TATCTGATCAGCCAGCACGGCGCGCAGGTGCATATCCGCCAGTTGCCGCAAGTGCTGATC
GAGCGCTATTGCCTGGGCAGTACCTTGAACCTGGACAGCAACGAAGATTGTCTGAGCCGG
TATCCTCAACAAGGCCACGACGCACTGCTCGATGTCGACCTGCACGCCCTAGAGCTGCTG
ATCAACGAGTGTGGCCCGTTGATCCTTGAAGCCTTCCTGCAGGCGCTGGTCGAGTTCTGG
AGCCAGAGTGACGAGCGCGGTGAAACACCCTGGGGCTGGTATGCCGGCTACCTGCAAAGG
CTGATGAAAGACGCTATCGAGATAGCCCTGAGCGCCGGCACGCTGAGCGCCGACCAAGCG
GCGAGCGCCGGGGTCGTTACCGCGTTTCCAACTGCGCAGCAACGCAGCAGCTACGCCAAC
CTGCAGGGCTACAGCGTCCAGCAACTGACAGTCGACCTGACCTCGGCCCAGGTCATTGAT
GCCGACCTGTCCAGCGCTTTACTGATCGAGGATTTCCCCGACCCACCAAAGCCTCAAGTG
ACGGTCCTGTTTACCCTGGTAGGTGCGCTGGCGCCCTTCAAGTCCCCCCAGGGCTTGCTC
GACATGCTCGCCAGAAGCTGGCCACGATCGTTGCTTAGCGCAGCGCCACCCACGCAATTC
ACCCCGACAAGCACCTCGGCGTTCGAAGTTCAGGCAGGCGGATTTCTCAAGCAACAATTG
CGCTTGATCGAAATCATCGCCCTGGCTTCAAAAACCCATGAGCAAGCGCAAGCACTCAAT
GCCACCCTTGATCGCTCCACCTCGATGCTGGACCTGTGTACGGCCGAAGAACTGGAACGC
CAGAACAAGATCGCGCTCCTGTTGCCGGCCTGGCTGCTCGACAGTGAACTGGCCATTCGC
TACAGCACCTTGTTGATCGATCAGGCCCAATCACACAAAACTGCTGGCGGCAAAACCTGG
CGCGATGATATCGATACCGCCGAAGCATTCGCCTGCAAGGTCCTGGACGCGAGGATCGCG
CAGGATCACCCCGGCGCAGGCTTTAACGCCGAGGACGTGTTGATCAGCAATCGCCAGGTC
ATCGCCAGCGCCATCCCCGGGCAGGGCAGCCTGATCACCGATGGCGCCATCAAGGTTGTC
AGCTTTTCCCTTGCACAGCTGGCCATCGACAACCTCGGCGTGTTGGCAGCAGGCACCGTG
CGCGTGCACCTGGTCAACGGTGCCCGACTGCCGGAGTGGATGAACGAGCACTATGTTCGA
TCCCTGGTACGTGAACTGGATATGGGTGCGATGTGTCCGCAGACCTTGCAACAGCAGCTT
CTGGATGAACCTGCGCAGTTTCAAACCAGGCAAACGCTGTTCTGCACACAGCTAAAAACC
CAGCTACCGCTGCTGGCGCTGGAGCTGCATCTGCGTGACAAGCGTCTGAGCCTGACCGCG
TGCCAGGCGGTGGATGCGCTGTTTGGCCTGACAGAGCCAGGCATATGGGTGCTGCGTCCG
CTGGCCCTGTTGCGCTCAACCGGTGCCACGGGCGATACATTGCTCAATGCCTGGCTAATC
GAAACGAGTGACGTCAGGCAGGGCCCCTGCGTGCTCTATCGGCCATTGCATAGCGAACCG
TTGCTGGAGTTTCACGACCGGATTGCTCTGTTCGATGCCTTCGCCAGCAGCGGCCCATTG
CAGGATGACCTGCTCGAGCGCCTGCCCGAACATACGCGCCCGATCTATGCCAATGGCGGC
CTGCGTGAACCGCATATCCACCGCTTTGTTCCCGGCGCCGAGTTCGAACGGCTGCAGACA
CCGGCACCTGCCCGTCTGGATATGGCCCTGGCCAAAGGCGCAGTACACCAGCTGATCTAC
CAGGCCAGCGCCCGGGAGCTGGTCGAACGGGCCAGGCGCCACTCGACCAGCAGCGCACAG
TCGCGCTGGGACGCCTGGAAGCAACTGGGATGGTTGATGTTCAACACCTTACTGCCCTTG
TTCGAGGGTGGCGTCGCCAAGGTTGCCTGGATGATCCAGGTCATCGACAGTGCCAAGCGC
CTGCTCGAGAGCGATGAAAAGGCCAGCCCCGGCCAGCATCGCCAAGCGTTCGCCGACTTG
CTGGTCAACATCGCCATGGTCCTTTTCGTGCACGCCACCCGCCGCCTGGGCATCAAACCC
GAGACGCCGGCGCAGCCTGGCGATGGGCCAGAGCCGGTCAGAGTTCCCAGCACCCAGGTA
CTGCCGGCGCCACAGGCCGAACTGAACTTCAGTTGAGCACGTCCCGACCACCAGCTGACG
ACGCAACAAAAACTCCGGCTTGAGCGCCTGGCCAGCCCGCTGGCACCCTCCATGCTCGGT
AGCCCCATTGCCAACGGCGCACTGCAGGGCCTTTACCTGCACAACGAGCAACTGTACTTC
GCCCAGGGTACTCACGCCTACCCCGTGCAATACGATGCCGGCGTCAAGCAGCCTCGCATC
GTTAGCGGACCATGGCTGAGAAGAGACGAAGCCCGGCGCTGGACGCTCGATCTGCGTTTG
CGCCTGCGCGGTGGCCAGCCGCTGCGCAATCGCCTCACGTCTGCCGACCTGCAGCAGGCG
ATCGACAACCTGGATGAGACATTACGCACCCAGCAAAGCGCCGCCCTGGCCAGCCAACAG
CGGCTGCACAATTTTGCCCGGCAGATCAGCGACGACACTGACCCGCGCATCCTGCAAGGC
TACCTGGACAAGATGGAAGCGCTGTCACAGGACTTTGAACAACACCTGCGGACACTGCAC
GAGCGCAATGAAAAGCGCCCGCTCAATCAATACAAAACCCTGCGGGCAAAAGCCCTGTTT
GAACGGGCGCGTTGCGAACTGTCCGTGATTGCGACCCTGGGCAAACTGTACAAACCGTTG
CGCCAGCGCTTTGTCCAGACGGTGAAAGACGCCGAAGGCAGCTTGCCTGATGCAGGTACG
CACGAACATTCATTGCAAACCAGCCTGCTTGATCAGGTTGATCCCTTGATCGGCAAGTTG
ATCGACCATCACCAAACCCTTACCGCCACCCGCGAACATCTGCACAAGCTGTCCAGCATT
CGCCAACCCACAATCCAGATGATGGAACTAAGCCTCGACGAACCGGCCATCCGCCCCGCA
TCGCGGCTGTACTGGTACACCCTGCGCAGCGAAGTGCTGAGTAATCGCTTGCGGCTGGTG
GAGACAGACGAAGACTCCAGCGAAAGCGATTACTGGCTCGAGCACAGTTGGCGCAATATC
GAGCAGGGCATGCTGCAACGCATGAACTTGCTGGCACTGAGCCGCGAGGAGATAGAAGTT
CATGCCCGGGTGCTGGACAACATCCAGCGCCACTTCGATACCGCGCTGCGCCAGCTGGGT
AACCTGAAGAGGTTGCTGCCCGGGCAGCAAGCCGCCAATAGCCTGGTGTCCAGGCTCGAA
ACCGACATGGCACTGATGCTCAAGGAAACCCGCGCCGACCTTGCCGAATACCCGCAGCCA
CTGCTTGAGCGCAGCAGCCTGCGTCAATTGCACCGGCAAGTGCCGGGGCTGATCGAAACC
CGCGATGAAGGCGTGCTGCTGGGGCAACAGCGGCGCAACAGTGAAGGTATCGTCGACATT
CACAACCCGCAGGATGACAGCGTCCGCGCGTCCTACCGAGAAGATCCGCAGACAGGTAGC
TGGGAGCCCTTGGCTGTCGAACAAGCGCTACTGCCGCAGGTCGCAGACGCCGAGCTGAGC
GCTTTGCTGAGGGAAGGCATGCGCCTTGCGGCACTCGCCAGGCAAGACATCCAGCGCCTC
AAGCGCCAGGGTAAAAGCACCTACCTGCCGGTCGAGATTGAGGAGATCGCCGAACGCCGA
CAACGGTCACTGCTCGCTCAGCGTCAAGCCATCGAACGCGCCCTGACCCAAAGCAACCAG
ACCGATCAGGCCGCCGACAACACCGATGCGGCCTTGCAGATCAAGTTGCTGGATGACGTC
GCCAATGAACTGTTGCAGACCGGCGCGCAACTGAGGACAGAGGCGGCCCTGGCGCAAGCG
CCGAGCATGCGCGAACTGGAGTACCTGCTGGGCAAGGGCCAGGTGAAACTCAAGCGCCTG
GTCAGGCGCAAGCCGCTGGCCAGCACCCGGGACTGGGCTCAGGATTACCTGGATGAATAC
GTGGTGCTGCACGCCAACAAGCCCTTGTGGTATGCGCACTTTCACTACGCGGCCGAAAAC
ACCGCAATCGACGACTTCAAGGCCGCACACCTGAAGCTTGCCAGTCAGCGCTATGACCGC
GGGCAGTTCGTCGAAAGCAACAAGCTGGTGCACCGCGGGCCGATAAGCCTGGCGGCGGCC
CGGCAATGGTTCTTCAAGGAGTGATGCAGTAAAAAACGGGCGCTGGCAACAGCGCCCGAT
CAATCTCAGCGATCCTTGAACTGCGCCTCACGTTTGGCGATGAACGCCGCCATGCCTTCC
TTCTGGTCTTCGGTGGCGAAGGCTGCATGGAATACCCGGCGCTCGAAGCGCACGCCCTCG
GCCAGGTTGACCTCGAACGCGCGGTTAACGCTTTCCTTGACCATCATGGTCATCGGGATC
GACTTGCTGGCGATGGTCGCCGCCACCTTCAGCGCTTCTTCCAGCAGCTCGGCTTGCGGC
ACCACACGCGCCACCAGTCCGGCACGCTCGGCTTCCTCGGCGCCCATCAGGCGGCCGCTC
AGGCACAGCTCCATGGCCTTGGCCTTGCCCACGGCGCGGGTCAGGCGCTGGGTACCGCCC
ATGCCCGGCAGCACACCGAGATTGATTTCCGGCTGGCCGAACTTGGCGTTGTCGGCGGCG
AGGATGAAGTCGCACATCATCGCCAGCTCGCAGCCGCCGCCCAGGGCAAAACCCGACACC
GCGGCAATGATCGGCTTGCGCCGGTTGGCAATGCGGTCTGCGTCGCTGAACAGGTCATCG
ACGTAGATCTGCGGGTAGCGCAGGTCGGCCATTTCCTTGATGTCGGCGCCAGCGGCGAAG
GCCTTGGCGGAGCCTGTCAGCACCACGCAACCGATGTTCGGGTCGGCTTCGAGCTGGTCC
AGGGCCTGGTTGATCTCGCCGACGATCTGCGCGTTCAGGGCATTGAGCGCCTGCGGTCGG
TTGAGGGTGATCAGGCCGACCTTGCCGTGGATGTCCAACAGAATGGTTTCAAATGACATG
CAAGCTGCTCCCTTCAAAGATTGCGCGCAATGACCATGCGCTGAATATCGCTGGTGCCTT
CGTAGATCTGGCAGACCCGCACATCGCGGTAGATGCGCTCCAGCGGAAAGTCGCTCAGAT
AGCCATAACCGCCAAGGGTCTGCAAGGCATCCGAACAGACCTTTTCGGCCATTTCCGAGG
CGAAAAGCTTGGCCATCGACGCTTCGACCAGCGCCGGACGCCCGGCATCGCGCAGCGCCG
CGGCATGCAGCACCATCTGCCGGGCCACGGCAACGCGGGTGGCCATGTCGGCCAGGCGAA
AAGCCACGGCCTGGTGTTCGATCAATGGCTTGCCGAAGCTTTCGCGCTCGCGCGCATAGT
CACGTGCTACCTCGAAGGCGGCGCGGGCCATGCCCACCGACTGCGAGGCAATGCCGATAC
GCCCGCCTTCAAGGTTGGCCAGGGCGATCTTGTAGCCTTCGCCCTCCTCGCCGAGGCGGT
TGGCCACCGGCACGCGCAGATTTTCAAAGACGATCTGGCAGGTGTCGGAGGCGTGCTGGC
CGAGTTTGTCCTCGACCCGTGCCACCTGGTAACCCGGCGAGTCGGTGGGCACGATGAAGG
CACTGATGCCGCGCTTGCCGGCCTCGGGGTCGGTTACCGCAAACACTATCACCACCCCGG
CGTTCTGCCCGGAGGTGATGAACTGCTTGCAGCCGTTGAGCACGTAGTGATCGCCATCGC
GGCGGGCGCGGGTCTTCAGGCTGCTGGCATCGGAGCCGGCTTGCGGCTCGGTCAGGGCGA
AGGCGCCAAGCATGGCGCCGCTGGCCAGCGGGGTGAGGAACTGCTGCTTCTGCTGCTCGC
TGCCGAACTTGAGAATCGGCACGCAACCCACCGAGTTGTGCACGCTCATGATCGTCGAGC
AGGCGCCATCGCCTGCGGCGATTTCTTCCAGGGCCATGGCGTAGGCGACATAGCCGGTAT
CGCTGCCGCCCCACTGCTCCGGCACCAGCATGCCGAACAGGCCCAGTTCGGCCATCTCCT
GGATGGCTTCTTTGGGGAAGCGGTGTTCGCGGTCCCACTGCTCGGCAAACGGGCGCAGGC
GCTCCTGGGCGAACTGACGCACCGCGTCGCTGATTTGCTGTTGTTCGTCATTGATTAGCA
TGGTGCACCTCAGTACAGACACTCGACGGCCATGGCCGTGGCTTCACCGCCGCCGATGCA
GATGGCGGCAATGCCGCGATGCAGGCCTTTCTGGCGCAGGGCCGCCAGCAAGGTGACCAG
GATGCGCGCGCCGGAAGCACCGATCGGGTGGCCCAGGGCGCAGGCGCCGCCATGCACGTT
GACCTTGTCGTGGGGCAGGTCCAGGTGCTTCATCGCCGCCAGGGTGACCACGGCAAAGGC
TTCGTTGATTTCGAACAGATCGACCTCGGCCAGGTTCCAGCCGGTGCGTTTGATCAGTTT
GTCGATAGCGCCGATCGGGGCGCTGGGGAACAGCGCCGGGGTGTCGGCGAACGCCGCGTG
GCCATGGATCACCGCCAGCGGTTTCAAGCCTTGCTTCTCGGCCTGGGAGCGGCGCATCAG
CACCAGCGCCGCCGCGCCATCGGAGATGGAGCTGGAGTTGGCCGCGGTCACCGTGCCACC
TTCGCGAAAGGCCGGCTTGAGCTGCGGGATCTTGTCCAGACGGGCCTTGGGCGGCTGCTC
GTCGTCGCTGATCAGGCGCTGGGTCTTGCCCTCGGTGACTTCGACCGGGACGATTTCGCT
GGCAAAGCTGCCGTCCTTGATCGCCTGCTGGGCACGGGTCAACGAGGCGATTGCGAAATC
GTCCTGCTGCTGGCGGGTAAAGCCATTGCTTTCGGCGCAGTCCTCGGCAAAGGTGCCCAT
CAGCCGGCCCTTGTCGTAGGCGTCTTCCAGACCGTCGAAGAACATGTGGTCGATGATCTT
GCCATGGCCCATGCGATAACCGCTGCGGGCTTTGTCCAGCAGGTAAGGGGCGTTGGACAT
GCTCTCCATGCCGCCGGCCACCACCACCTCGGCACTGCCGGTCAGCAGCAGGTCGTGGGC
CATGATCGCCGCCTGCATGCCCGAGCCGCACATCTTGTTGAGGGTGGTGCAGGTGGTGCC
CTTGTTCAGGCCGGCGCCCAACGCCGCCTGGCGCGCCGGGGCTTGGCCCAGGCCTGCCGG
CAGCACGCAGCCGAACAGCACTTGTTCGACGCTGTCGGGGGCAACACCTGCGCGCTCGAC
GGCGGCGCGAATGGCGGCAGCGCCCAGTTGCGGTGCGGTGAGGCTTTTCAGCTCGCCCTG
CAGGCCGCCCATGGGCGTGCGCACGGCGCTGACGATTACGATCGGATCATTGGCGAGAGT
CATGTTTGAGTGCTCCTGAAATTACTTGGCGGCCATGCGCAAGGCGCCGTCGAGACGGAT
CACCTCACCGTTGAGCATGCTGTTTTCAATGATGTGGCGGGCCAGCGCGGCGTACTCCTG
CGGGCGCCCCAGGCGTGGCGGGAACGGCACGCCGGCGGCCAGCGAGTCGCGTACTTCCTG
GGTCATGCCGGCCATCATCGGGGTTTCGAAAATGCCCGGGGCGATGGTCATCACGCGGAT
GCCGAAGCGCGCCAGCTCACGGGCCGCCGGCAAGGTCAGGCTGGCAATCGCGCCCTTGGA
GGCGGCATAGGCGGCCTGGCCGATCTGGCCGTCATAGGCGGCAATCGAGGCGGTGTTGAT
GATCACCCCGCGTTCACCGTCAGCGCCCGCCTCGCCTTCGGCCATGGCCGCAGCGGCCAG
GCGCAGCAGGTTGAAGCTACCGATCAGGTTGACGTTGATCACCCGGCTGAAGCTTTCCAG
GCCATGCGGGCCGTTCTTGCCCAGGACCTTCTCGGCGCCGACGATACCGGCGCAGTTGAT
CAGCCCGTGGATATTGCCGAAGGCGGCAACCGCCGCATCGATCGCGGCCTGGGCGGCGGC
TTCCTGGCTGATGTCGGCCACCGCGAAGTGCGCCCTGGTGCCCAGCTCGCGGGCTTTGGC
GGCGACCGCTTCGGCATTGAGGTCGACCAGCATGACCTGGGCACCGGCCTCGATGAGCAT
CTGCGCGGTGGCAGCGCCTAGCCCGGAAGCGGCGCCGCTGACGATGAAGTTGTTATTGGC
AATCTGCATGATGTTGGTTCCTCAGGCGCTGGCGGTCGACGCCAGCGCGGCCTGTTGTTT
GGCTATTTCCTGATTGCGCAGGATGAAACGTTGCAGCTTGCCGCTCGGCGTCTTGGGCAG
CTCGCTGACAAATTCGATTTCCCGTGGGTAGGCGTGGGCATACAGGCGCTGACGCACGTG
CTGCTTGAGGGCCTCGGCCAGTGCTTCGCTCGGCTCTTGGCCTTTGGCCAGCACCACGAA
TGCCTTGATCAGCTCGGTCCGCTCCGGGTCCGGTTTGCCCACCACCGCGGCTTCGATCAC
CGCCGGGTGTTCGATCAGCGCGCTCTCGACATCGAACGGGCCGACCCGGTAGCCGGAGGT
GGTGATCACGTCATCGCTGCGGCCGACAAAGCTGATGCTGCCGTCGTCGTTGAGCTCGAC
GGTGTCGCCGCTCAGGTAGTACTTGCCGACGAACGCCTTGGTCGGCAAACCCTGGTAGCC
GGCAAACCAGCACAGCGGCGACTGCTCGCGGTCGACAGCGAGAATGCCCGGCTGCCCCGG
CGGCAGTTCGTTGTGTTGTTCATCGAGCACGACGATGCGGTGACCGGGGATGGCGAAGCC
GGCAGAGCCCAGGTGTACCGGGTGCTGCAGCCCATGGTGGTTGCACAGGACCATGCCCAG
TTCGGTCTGCCCGTAATGGTCGTGAATGGTCACGCCCAGCTCGTCGGCAAACCAGCGGAT
CACCTGCGGGTTAAGTGGCTCGCCGGCGCTGCTGAGCACCCGCAGGCGGCCCTTGATCGG
CGCGCTGAACTCGCTACCAGCGGCGATCAGCAGGCGGTAGGCCGTCGGCGAGCCGGCCAG
GTTGCTGATGGCGTACTTGTTGATGACCCGGCAGGTGCTCTCGACGCTGAACGGCCCATC
GAAAAACGTGGTGGCATGGCCCAGGGCAAGCGGACCGGTCACGGCGTAATAAAGCCCGTA
GGCCCAGCCCGGATCGGCGAGGTTCCAGAAGCTGTCTTCAGGGCGCAGGTCGATGGCATC
GCGCATGTAGCCCTGGAAGGCGACGATGGCCCGCAGCGGCACTTCCAGCGGCTTGGCCGG
GCCGGTAGTGCCGGAGGTGAACATCAGCAGGAACGGTGCCTCGGCCCCCAGCAGCACCGG
CTCGCAGTGATCACTGGCCAGCGCCAGTGCGCTGTGAAAGTCGATATCGCCGGAGCCTGG
CGCAGCGCCCACGCAGATGACCGTCGGGCAGCCATGCACGTCGTCGAGCTTGCTGCGATT
ATGCGGTTCAGTGACGACTACCTTGGCTGCGGACTGCTCCAGCCGGTGCTCGATGGCCTT
GGGCCCGAATGCGGTAAACAGCGGCTGGTACACCGCACCCAGGCGCCAGGTGGCCAGCAC
GGTGATCAGCAATTCGGCCGTACGCGGCATCAACCCGGCAACCCGGTCGCCGACGCCCAC
ACCCTGGGCCCTGAGCACATTGGCCAGGCGCGCGGCAGAATGTTGCAGTTGCTCGAAGCT
GTAGCGCGCGCTGCTGCCGTCGCGGCCTTCCCAGTTCAGGGCAATACGATTGCCGCCGAC
ATGCCGGTCGCAGCACTCGACGCAGGCATTGAGTGCCTCAAGGTTGCCTTGCAGGGCAGC
CGCAGCGGTGTGCAGGTAGTCGAACCCTTGCGCCGCGGCGCGGTAATCACGCATCGCCAG
ACTCCTCGTTTGTTATTGTTGGAATAAAACGATTGGTCTGAAGATAGTCGCGCCAGAGCT
GGCGCGGGACAATGGCCAAAGCTGTCAAAGTGGATGACTGGTTTGGCCGCTGGCCCTGAC
GCGACCACTAACTCTCGGCTTTTGTGACAAGCAAGGGCTTGGTCAGCGCCACAATCAACA
CCCGTACCTTCTCGGCGCGCTCGACCGCCAGCACATCCACTGCTGCCTCACCGTCCCCCG
CCATGTCGGTCAGTTCCTGCAGCCGATCGACGAAGGGCTCTTCAACCTCCGCGAACGATT
GCGGATAAGTGTCACGCAGGTAATTGACCCAGAAATCCCGGGAAGCGATGAAGTCCAGCA
GTTCATCTCCGGCTTCAGCTGTGAGTACTGTCCTGGCCGCGTCGTCGAGTTGACGCGAGG
TTACCCCCGCCACCCCGCCAAACTGCATGTAACGTGGCTGGCCGGGCAGGTCCAGGGTCT
CGGCCAGACCAACCCGATAGGCCAGGCTGACCTCCACCTCGTCGACGCCCAGGCCGCTGG
CCTGACGCGCATGGATATCCTCCCGGGCAACCTGCTCGACACGCTCAAGGCGAAACAAGC
GCCTGGCCACCCCAAGCAAGCGGCTGGCCTGGTTTTCCGAGCCAGGCTGCTGCTCGGCTT
GCCACAAGAAGTAACCCACTTCGAGGTTACTGAAGCAATCCGAAACGCTGTCGACGCAGG
TCCTCGGTGCCGAGGCCAGCTTGAACAGGGTCGAACGCAGTGTCTGGCTGTCTACCGCCT
CTTCGACAAGGGCCCAGACCCGCCGGCTCAGGTCCTCGCGGTTCATCCGGTAGTCTGCAG
TGCCGGTCAGCTCGCCGAGCAGACGCAGAAAACCTGCGCTGTCCTCTGACCATGCGAGAT
CATCCCATTGCCCTGCACGCACTTCGTACACCCGCTCATCCAGGGTGGCCAGCCAAAACG
CACGAGCATCGACCGGCAGCTCGTGCTCATCCTCTTCTGGCAACTGCATGCCATCGAGCT
CGGCAAGGCGTTGCCAGGTCGCCTGCGCCAGGGGATTGCCCTGCAAGTAGATGGCGTCAC
GGATCACCCCAGGGGTATGGAAAAAGCGCTCGGGCAAGGTGGCGATCAGATTGTTGCGCA
AGTCGGCCTGCTCCAGGAACGGTCGGCTGAGCAACCCGCGCGGCAAGGCTTGCATGCCGG
TGTTGCGCAAGCTCAGTTCGCGCAAACGGTGCAAGGGCCGCAGGTTGAGGTTGCGCCGCA
GCGGGTTGTTGTCCAGCACCAGCATGCGCAGTTGGTTCAACCGGGCCAGTGCATCGACAT
CCATGGCCTGCAGGGCGATGTGGTTATGTTCCAGCCTGAGGGTGCGCAACGCCGACATGT
GCTCAAGACCGGACGGCAACTGGTCAAAAAAGTTGTTGCTCAGGTTCAGCCAGCGAGTGT
TCGAAAACGCCCGGAAAAACGACGCAGGCAACCTGCGCATACGCATGCCGACCATGACCA
CATCGACCACATGAGCAAAGCTGATCTCGCCTGGCAGATTGGGAAAGGTCGGGATATGCC
GGCCAACAATGCTCAGGCGATAACCCTGGAGAATCCCGTTCGCGTCAATGATCGGCTCGC
TTTGACGACGCCAGCAGTGGCGCAGCGCTTCGGCCACGCGATTGCGTGGCGACAACAGCA
CCGTAGCGCTACCACTGGCTTGCGCAGGCGCTGCGGCCTCCCAGGTACTCAGCGTCTGAT
CGAGCACCTGATACTCCTGCTCGAGCCGCTGCAACGCCAGTAGCACTGAAGAGCCACTTT
CGCGCAGACGGGCGATAAAGGCTTCGCGCTGCTCGGCATCAAGGCCGGGAAACAAGGCAC
ACAAGCGGTTGCTGATGCTTTGCGCCACCGCCTGCGCAGCCCCTCGGCCACTCAGCAGGT
ACCCTACGCGGCCATCTGCCAGGCGATGTCCCGGGTTGAACCAGCGCCGGACCGGCGCCA
GGCCCAGAACCCCTTCCAGTTCGCTGGTAGCGACCGGCAGCTGGGCAATCAGGTCCGCGC
GCATTTGCTCAAGCGCATGCGGCCCCTGCCATCCCAGGCCTTCACGCTGGGCATCATTCA
ACGAAGCGGCAATCACCTGTAGCAATCCCCCGCTCAGCTCGACGTCCTCAGCGCCATCTG
GCTGATCGCCGTAGAGCTGGTAAACGCCTTGCTGGTGGACGATGACCCTATGCAGCCCAG
GGCTGTCTTCGGGCTTCAGCCGGTCGAGCAAACGGCTGTAGGGAAAGCGGTCATGCAACG
TCAGGTTCACCTCTTGCGGCCACCCTGGCAAACGCCGGAGTGCATAGAACACCAGGTGAG
CGCTGTCCAGCGAACCGCCGTAGCCAAGGTATAGACCTTCACGGGCGCGAGTCAGTTGTG
CCACCCGAGCCAGCATCCGCGCCTGTTCCGCCAGCCCAAGGGGTACGCGCGCCTGGGCTG
CCAGCAGTGCGCGCGCTTCATCGCTGGCCTGTGCAAGCAAGGCCAGGCCATAGGCGTCGG
GTAAGGTGGGGAAGTCCCGCTGGAGCGTTGCCAGCAGCGGGTCGTCAGGCAAGTACCGTG
TAGAAAGCGACACGCCGTGCTGGTGCTGGGCGAAGCGCTCAAGGGTGTCGCGCAGGCCTA
TCGGCATCCGGCGGTTTTCCACCAGTAACCCGCGCAGTTCATCTTCATCGATAGCCGCCA
CCTGCAACAGCGCACGCACCTCGCTCACGCTCATCAGCCCGGCAGCGGGCCACAGGCGTT
CGAGCAGATGCGACTGGCCCTGCCAGGCCAGCGGCCACTCATCACGCAAGCGCCAGGCGC
GTTCGCCATTGAACTCTACGACCGGCCCATACGCGTCGGCACGTTGCTGATGAACCAGGC
GCCACGAACCTTGCTGCGGGAGCTGACGAACTTCGTAGACTTCGCCGCGTAGCGGCAGGT
AACTGCGCCCGTCGGCCAGGTGCAGGCCACTATCGGTCAAGCGCGAGCCGGCGGGAATGC
GCCCCAGCTGGTAAAGGCGCAGATCCCGGCGCCATAAGCGCGGCTGATTGCTTTCGAGGG
TGACCGGTAACAGTGACTGGACAAAATCACTGCGCTTGAACGCTCTGCCGACACTATGGA
TACCCGCCCCCAGCGCTACCGTCACCGCCACAGTCTGGGCAACACCGAGCAGATGCTCGA
GTGCTTCGCCGCGATGCCCGCGCAGCCAGTCTTCGGCCCCTTCGAACACCTCGCTCAAGG
TCTGCAGTGCAAGATGCCCGAGCAACAACCCACCCACAGCGGGAACGAACAGGCCGACCA
GGTTGAGTGCCGTCCAACCGGCCGCAGCCAGATCAGAACGCCACGCTCGGGTCGCCGCAC
TGTCGACATCGGCGGTCGGCACCGCCAGTACCCGGGCATCGGCTTTGATCCGTGCCAGCT
GCAATTGACAGACACCGGTGAACAGATCACCACGCAGGAGCGTGCCCGCCAAGTCCAGGT
CAACGCTTGAGTCGGTGAGTCTGGTTGCCAGCAACAGGGCAAAACCGGCACGTTGCTGCA
AACCGATCAGCGCACTGAAGTAAGCGCGATACGACTCGGCCCCCTTGAGCGACTCAGCCA
GTGCCACGTTGAAGGCAAACCAGGAGCGGTAACTGCGCAAAGGCTGCTGCCGGTCGGTCG
GAAAATACACCAACAACCCGCGAATCAGGCTGGCCTCGGTCCAGCGCAGCGCCCCTTGCG
GCGGGTCGCCGCGCACTTCGAAAACCACCGCACCGCTGACCTGGCAGTTCAGCGCACTCA
GTTGATAAATACGTACTTCCAACCCGCCATGGCTGACCTGGGATGCGCCCGAGACGACTT
GCTCGAGCATCTGGTAGGCCAGCGCATCGATCTGCCCGCGCAAATGAGCGAGGCGCGCAG
CCACTTGCAGGGCCAGGCGCTTTTCCTCGGCCAGGTCCTGCTCAGCCGGCGCGAAGACAT
CCTCCAGATGCTGCTGGAAACGCCTGCCCACATCCAGCTCACGGCAGACGCTGGCCACTT
TTTCGGGCGCATCGAGCAAAACTGTCTCGAGTTCGCCCGCAGTGACGATCGCTGTCCCGG
CATAGTAGCTGCTGGCGGATGTCTGGCGAGCGCCAAAACCTTGCAGCAGGCGTTGCATCA
AGGGCTGGGTGAGCAGAATCGTATCATCACTAGGCAGCCCGATACCCTGGCTAGGCTTGA
AGTCGCGCAGTACTTCACGCCACTGGTCGCTATCGAGATTGCCCTGGTAGTTGAGCTTGT
CGTGCAGTGCGTCTGCCAGCAACGGGTGGGCAAAAGCATCAATCGCCTGGAGTTCATCGA
GGGTTGCGTGGACGGCTTGCTGGCTGTGCCGAAGCCTTGCGAAATCATCGCGCAAATCAT
TGATCTGCTCGACGGAGGCGGTTCTAAGCCAGTCAGGCAGGATATGACCGATGAATTCAT
CGGTCACCCCGGGCTGGGTGATCGCAGCCGGTGTGGCTGGAGATCGGGCGGCAGGGTTAG
GCACGTTCAAGGTCCTGGGGGAATGGCAATCCTCCAGCCTAGAAACGCTTAACCATCACT
GGCAGCGAGAGGCGTTTCACCCTGGCCGATCAATGCCCGATAGTGGCCCGGATTGCAGCC
ATACCACTTGCGAAAGGCCTTGTAGAACGAGCTGCTGTCAGCAAACCCCAGGCGCTCGGC
GATTTCGGCGAAGCTTATCTGTTCCTGGGCCAGCCAGGCGATTGCCAGCTCCTTGCGTAC
ACTGTCCTTGAGGCCCTGGTAGGTGGCGCCCTCCTCGGCCAGGCGTCGACGCAGGGTCGA
GGCCGATATGCACAGTTGCTGGGCCTGGGCCTCGGTTTCCGGCCAATCACCGGCGGGAAG
CTGGCGCAGCGATTCCTTGATCCGCCGCGCCAGGCTCGACGGATCGCGGTACTTGACCAG
AATATTGGCCGGCGCCTCGGCCAGAAAGCGCTGCAACTCTTCAGGCGTGCGCTTGAGCGG
CAGGTCCAGGCAATCGGCGGCAAAGATCATCCGCGTGCGTGGCCGGTCAAACTGCAGGTT
CTCCGAGAACATCACCCGGTAATCGTCGCAAAACGGCGGCTCGGCACAACGCAGCTCAAT
GGCCAGGATCGGGATGCGCCGCCCGGCCAGCCAGCAGGCGACGCCATGCACAATCATCCA
GAAGGTGAAGTAGGTGAAGGCCCGGCGCGGCTCATCCCGGGGCTCGCCGATGACGATCTC
CGCCAGGCTTTGCTGGCGCACCAGCGCCGGCTGCAGGTGCTCGAGCATCAGCCCGAGAAA
CGCCAGGGCGCTTTCAAGCCCGGCGCCCAACGTCGGCTGGGCCATGGACGAGCGGCACAC
AAAGGCCAGGCTGCCCGTGCGCAGGCCACGCGGGTCCATGCAGAAGAACTCATCGTGGCA
ACGACGAGCCAGCAGCCGCCAGAGCTGCGCGTAGGCCCCGGCGGGCACCCGCGCATCGGC
CTGCTGCAACTGTTCGGGGTCGATCCCCACACGACTGAGCAGGGCCTGGCTCGCGGCGCC
CGGGGCGCAGCTTTGCAGCAGCGCCTCGCGCACCAGTTGCATGGAGATGGTGTCTTTCTC
CGCCATCAGCAGTCGTTCGCCTTGCCTGTAGTGTTTGCCCGCCATCTTAGGGGCCCGCCG
GGAAAAAACCAGCCCCGCCTCATACCGCCGACGCCAGGCTGAGAAACGCCTGGATCAGGC
GCAGTTCGCGGCGTCGCTCCAGGCAGCCGATCATGTGCTGGTTGATCAGCCCCGCTGCGC
CGATGGGCCGCGCCACCACCCGCGGGTCATGGCTGATCTCCACCGACGAGACGATACCGA
TGCCCAGCTCGGCCGCCACCGCTTCAGTCACCGCCTCGCGGCTGTCGAGCTCCAGCAGCA
CGCGCGGCTGCACCTGGGCATCGCGGCAGGCCTGATCGAAGGTGCGGCGGGTAATCGAAC
TGGGTTCGCGCAGTACCATGATCTGCCGGTCCAGCTCGCCAAGGGGCAATTCCTCGGCGC
TGGCCGCCCAGGCATGCCCGGCCGGCAGCAAGGCGCAGATCCGTGAATCGCCCAGGCTTT
GCAGGTGCAGGCCCTTGCGCGACTCGACCTCGGTCATCACCGCGACATCGGCATGCTCGC
TGAGCAGCGCCGCCAGGGTTTCCTGGGCGTTGCCCAGACGCAGGTTGACGGTGATCCCCG
GATACCGCGCGCGCAGTTGCGCCAGCATCGGCATGACCCGGTGCGGGCCGTCGGCGGCCA
CTTCCAGGCGCCCGGTGAGCAACTGGCGGTTGGCCTCAAGCATCGCCTGGGCTTCTTCGG
CAAGGCCAAACATCGCGCGGGTGATCGCCGCCAGGCGAATGCCCTCCTCGGTCAGCTCGA
CACGTCGCGCCGTGCGGCGCAGCAAGGTGATCTGGTAGTGCTCCTCAAGCGCCTTGACAT
GCCCGGTCACCGCCGGCTGGCTGATGAACAGACGGGCGGCGGCGCGGGTAAAACTGCCCT
CACGGGCCACGGCATCGAAGGCGCGGAGCTGGAACAGGTTCATATCTATCGGCCTGACTT
ATGACTGGCATAACAACAAACAATTTGATTGATAAGGCACGGAATTGCAACGTAGGCCCC
GTAGATTCAGCCCACCGCTTGCGAGGACTACCGGAATGAGTAACGCCCCTATCCTGCTGA
CCCCTGGCCCCCTGACCACCTCGGCCCGTACCCGCCAAGCGATGATGGTCGACTGGGGCT
CATGGGACCGCGATTTCAACCAGCTCACCGCCAGCCTCTGCGAGCAACTGCTGGCCATCG
TCAACGGTGCCGACAGCCACCATTGCGTGCCCCTGCAAGGCAGCGGCACCTTTGCCGTGG
AAGCGGCCATCGGCACCCTGGTGCCCCGCGACGGCAAGGTCCTGGTACTGATCAACGGCG
CCTACGGCCAGCGCCTGGCAAAAATCTGCAAGGTGCTGGGCCGCGCCTGCAGCACCTTCG
AAACCGCCGAAGACCAGCCGACCACTGCCGCTGACGTCGACCGTCTGCTGAGCGCCGACA
GCAGCATTACCCACGTGGCACTGATTCACTGCGAAACCAGCACCGGCATTCTCAACCCGC
TGGCAGAGATTGCCGCAGTTATCGCCGGCCACGGCAAACGCCTGATCATCGATGCTATGA
GCTCGTTCGGCGCCTTGCCGATCGATGCCCGCCAGGTACCATTCGATGCCCTCATCGCCG
CCTCCGGTAAATGCCTGGAAGGCGTGCCTGGCATGGGCTTCGTCTTTGCCAACAAACAGT
CGCTGGCCGCCGCCGAAGGCAACTCGCCGTCGCTGGCCATGGACCTGCATGACCAGCACG
TCTACATGGCCAAGACCGGCCAGTGGCGCTTCACCCCGCCAACTCATGTGGTAGCGGCGC
TGCACGAGGCCTTGCTGCAGTACAACGAACAAGGCGGCCTGCCCGCCCGCCACCAGCGCT
ATGCCAGTAACTGCAAGACCCTGCTCGACGGCATGGCCGCCATTGGCTTGCGCAGCTTCC
TGCCCGCCGAGATTCAGGCGCCGATCATCGTCACCTTCCATGCCCCGAACGATCCGCGCT
ACCAGTTCAAGGACTTCTACGAGCGGGTCAAGGCCAAGGGTTTCATCCTCTACCCGGGCA
AGTTGACCCAGGTCGAAACCTTCCGCGTCGGCTGCATCGGCTGCGTCGGCCCGGACGGCA
TGCAGGCCGCGGTCGATGCCGTGGCTCAGGTGCTGCGGGAAATGGAAGTGCTGGACATCT
GATACCCCGAAGCCTTTTTACCCGATCAGCGCAACCACCCGCTCAAGGAACCCTGAACAT
GAACTACAACAACCCGACGCAATTGCAAGCCGCGATCCTCGACTGGGCCGGCACCGTGGT
CGATTTTGGCTCCTTTGCCCCAACCCAGATCTTTGTCGAGGCCTTCGCCGAGTTCGACGT
CGAAGTGTCTATCGAGGAAGCCCGCGGGCCGATGGGCATGGGCAAGTGGGACCATATCCG
CACCCTGTGTGACCAGCCGCTGATCGCCGAGCGTTACCGCAAGGTGTTCGGCCGCACGCC
GACCGACGCGGACGTCACCGCCATCTATGAGCGCTTCATGCCACTGCAGATCGAGAAGAT
CGCCGTGCACTCGGCGCTGATCCCCGGCGCCCTCGACACCCTCACCGGGCTGCGCCAAGA
CGGTCTGAAGATCGGCTCGTGCTCGGGCTATCCGAAAGTGGTGATGGACAAGGTGGTGGC
ACTGGCCGCGCAGAACGGCTACGTCGCCGATCACGTGGTGGCCACCGACGAAACCCCGAA
CGGCCGCCCCTGGCCGGCCCAGGCCCTGGCCAACGTGATTGCCCTGGGCATCGATGATGT
CGCTGCCTGCGTCAAGGTCGACGACACCGTGCCAGGCATCCTCGAAGGCCGGCGCGCCGG
CATGTGGACGGTAGCGCTGGTGTGCTCGGGCAACGCCCTGGGCCTGACCTACGAAGGCTA
CCGCGCCCTGGCCTCGGACACCCTCGACAGCGAGCGCAAGCGCATTCATGCGTTGTTCGC
AGGCTCGCGCCCGCACTACCTGATCGACACCATCAACGAACTGCCAGAGGTGATCGCTGA
TATCAACAAGCGCCTGGCTCGTGGGGAAATGCCGCAGGCCGTGTAAGCACGTTGCACAGC
TGATTGACCCAGCAATCTAAACAGGCAGGACAAGTTACCCAACTTGACCTGCCTGTTTGC
TCATGCCGCCCCGGGCAAGTGACAAAAGGTGTTAGATATAGTCGTTATTGCCGCAAATTC
ACGATCTTTTCACCGACTTTCCCAACCAACATTCAAACTTTTTCCCTTGAGCTTTCCACC
GTACGCTCAGTGCCTACACCTCAAGGAAGAAGGTTTTAATTCATGTCTGTTGACCTCAGC
TCCCCTACCCGACCAACCGATATCACACCCATCTCAAGCAAGCTACCCGCGTGGCTGATC
AGCGCCCCTGCCGCCACTCATGCTGCGCTACGCAAGATCGACGTGCAGACATTGCCCTGG
CTGGCTGATGCACGGCATACCGATGCGCAGACACTGGAACAGCTGCAAAGGGTGTATATC
CGCCATCGCCGCCACGAGCAGCGGGTCCACGAGATACTTGCCGCACTTCCGGCCATCGAG
TCCTATGCCGAACCCTTGTTGAAAGCCAAGCTGCTGGAGCGATTCGGCCTGGATGTCGAT
GTGCACAACAGTTATCTGTTCCACGCCCGGCGCGTGGTCAGCGACGGCTCTTTCCTGACG
TTGTCGCAGGATCCAGCGGTCAAGGCTGGTGTCGCGATCAAAGCCGCCACCCAATCGCTG
CTGGCCTGTGCGCTACAGAACTTCGAAGCCTGGGAAGCCGTGCCGGGCGCCATGACTGAC
GATCGCGGGCGGACATCGATCGCCTCGCGCATTTATTACTCCGACCCGGCACTCAACCGG
CCCGGGCGCCACCCCGACGAGTCGCCGCTGAATATCGTTCCCGAGCAGTTTGCTGCCCTG
TGCCGCGAACTTGACCTGGGCGGTACCTACCAACAGTTGATACACCGCGTACTCAACCCG
GAGTCCGCTGCTGGTGATGCTGCCGACGCCGCCAGCGCCAACCTGCGCGCCGACTTCAAA
CAGCTCGAGCAATCGACGTTCCTCCTGCACACGCACATTGCGCGGTTGAAAAAAGCCATC
AGCCCGCAGATGCATGGCGTATTGCTGGATATCGCTCGAAACAAACCGGCAACCCTGGAC
GGGGTAACGATAACCCGTAACTTTCTCAAACTCTGGGATGTCGAACTCAGCGCCATCGTT
GTCTTCGGTAAAGACCGCAGTGCCAGCCAGCACAGCGAAAAGGTCGTGGTCTACATTCCC
GATGACCCCTACGACCCGCTCAGGGAGTACCCCTCGCTTGCGCACTTTTTCGCGTCCCTG
CGTGACAGCTTTCTGAAGCCGGACTACCAGCAGTTCTTTGCCCGATTTGTACCTGCACGC
CAGCGCGCGCGGTTGTTTGCTCGCCTGCACCAGGCTTTCTATCCCAAGGTCTGGAACAGT
GCCGCGGGCTACTACGAAGAAAAACTCGACCGCAACGCCAGCCTGCACCTGCGCGAAGGT
ACCTTTTTCGGCAACCTGCTCAACGCGCTGTACCAGCAAAAAATCACCCAGCTCAAGGAC
GATGCCCTGTTTCACGGCGTGCCCACGGCCGCCGAGGACCACAAGTCGCTGCAAGACAAG
CTGCTGTACTTTGTCCAGACGACGCTCAACGTGCTCAATATCGCCGCGTTCGTGGTGCCG
GTGCTCGGCGAGGTGATGCTGGCCGTCACCGCCGTACAACTGTGCAACGAAGTCTATGAA
GGCATCGAGAGCCTGGCCAAGGGCGAGAGCCAGCAAGCCTGGGGCTACCTGATGGATGTG
GTCGAAAACCTGGCGATGATCGCCGCCCTGGGAGGCCTCTCGGCGGCAGGGGGCGGCGCT
GCGGTACAAGCCCCTGAGCTGGTCAGGCAGATGCAGAGCGTGAAACTGCCCGATGGCAGT
ACGCGCCTGTGGAAACCCGACCTGCAGCCATTCGCCCAAGACGTCAGGCTACCCGCCGAG
TTGCAACCCAATGCCTCCGGGCTCTACGACTACCAGGGCCGACAATGGCTGGTGCTCGAA
GGCCGCACCTACGCGGTCAAGCCGCCCGCTGCCAGCGCGCCCTACCGGCTGGAACATCCG
TGGCGCATGGGCGCCTACGAGCCGCCTTTGCGCCATAACCAGGCAGGCGCCTGGCTGCAG
GTTACCGACCAGCCGCTTGAGTGGGAAGGCATCCGCCTGTTCCGACGGCTCGGACATGCC
GGCGCAGAGTTCTCCGATGAAGTCGCCAGCACCATCATGCGCGTCAGCGAAACCCATCAG
GCACAACTACGTCACGCATTGAGCGAAGGCCTGCACCCGCCCGCCCTGTTCAGCGACACG
CTACACCGCTTCCGTCTGGAACATGAGCTTGACCGCTTCACCCAGCTACTGGAGGCAGGA
GATCCGCACGCCGGCCCGGCCCTGCAACTGCAACTACTGGCCGAGGCGCCCGGCTGGCCG
AACGGCCAAGCGCTGACCGTGCTCGATGAGCAGGGTAAGGTGCTTGCGCAGTACCACAGC
CAAAGTGGCAATGCGCTGCCCCGCCCCCTGCAGGTGCGGCTCGGTGATGATGACGTTCTC
GAAGCACTGATGCGGCAAATGACCAAGGTAGAGCTCGAAGGACTGCTGCAACACCCGCTG
GGTTCAGGCGAGCCCAACTTCACCACAGCGAAACGCCAGTTACAGCAACAACTGGCGACC
CAGGCAAAAACCCACAAAACCCGACTGTTCAATGAACGCTACCAGGCACTGCAAAAAACC
GACGCCGGCCCGGTGCTGCAGGTCCAGAAAACCTTCAGCGGCCTGCCCACGGTGGTGGTC
GAGGAACTGCTGCGCCACGCCAGCCCGGCAGAACTTGAACAATTGCGTGTCAATGCGCGC
ATTCCCGTACGAATTGGCGAAGAAGCCCGTGCCTACCAGCATAAGCTGCGTCTGAATCGT
GCGTATGAAGGGCTGTATCTGGACGCTGGCAGCAGTTCTGACAGCGAGCGGCTGGCGCTG
CATACCCTAGGCACTCTGCACGGCTGGTCCACCGACGTACGCCTGGAGGTCCGCGAGGGT
TCAATCCAGGGGGCGCTACTCGACAGCATCGGCAGCAGCGAAGCGCCCATTCGCAAGGTC
CTGGTCAGCGATGGCACCACCTACCGCACTTACGATGCCGACGGACGCCAATTGCATGGC
CGTGACAACCTTTATGCCGCAGTCCTGCACGCGCTGCCGGACGCCCAACGCAGTGCCCTG
GGCTTTGCCGAGGTCAGCCAGCACGCAGCGCTCAAACAGGCCGTACAGTCGCAACCGCTA
CTGGCCCGGCACAGCTTGAGAGCCGTGCTGAAGATGCAAGCGCTCAAGCCCGGCGCCCGC
TCCCCCATGCGCCTGGCCGATGGCAGGCTTGGTTTCCCGTTGAGCGGACGCGGCAGGCTG
GCGGGCTTCATCCTTGAAGAGACGCTGCTGGACAAGATCCGTCTGCTTGAATTCGAGCAC
GCCTTTCCCGAGCAGATCCTGCAGATGTTCTACGACGCGCAGTGGACCCGTGCCGACATC
GACCAGCGCCTGGACCAACTGCTTGAAGAGCAACAGAGCCTGCGCAATCACCTTTCCAAC
TGGACCGATGCCGCCAGTTCAATGCCGCCCTTGAGCGCTGCGCGCATGAACAGCCGTACA
CGCATCGCCGAGGCCTTGTGGCGTCACTGGCGCGCCAACAACCTGTCCGAGCTGAGTCAA
GCCACCACCCCGTTGCAACTGGCAGACGTCTACCTGATCGACTTTCCAGCGCAATTGCCG
GACTTTATCCAGCAGCGCGTGCGGGCCCTGGAATTGTGGAACGTGAACCACGACGAAGCG
CTACCCAATCCGTTCATCAACCTGGACAACGAGCGTATCGGCCTGGGCCGGTTCTTCGAG
CGCTTTCCCCAGGTGAGGTCTTTGGTCTATGGCCAGAGTATTGGCCAACCCAGCTATTCC
TTTATCGGCCAGACGGTGCTGGAACATTACCCACAACTGCGCGAACTGAGCCTGATCGAT
ACCCGCCTGTACATCGGCCAGGCCGAAATCAACCTCTACCGGGGTTTCAGCCAGCTGCAA
CGCCTGGACCTGAGCGGCAACACCCTCAACATACTCGGTAACATCGACCTCAGCGGCTTG
AACCTGCAGTACCTGGGGCTGAACCGCACCAGCCTTCGCGGCTGGCCACAGTGGCTCGAC
AGCGCCAACCTGAATGCAATTGCCGAAGTCTCCCTGGCCGACAACCAGATCACCACGGTA
CCCCCCGCCGTGCTGGAAAACCCCGTCGGTAGCGGGCATCACACCCGGGTTTCATTACTG
AACAACGAGCTTTCGCGGAGCACCCTGATCCACATGCGCCTGAGTGAAGGTGAAGGCAGG
CGTTTCAGCTTTGAACTGACCATTGCAGAGAACCTTCGCACCTACCTGGATGGCATAACC
CAGGAGCGTGCCCGGCTGGATGAGTTCTTTGTGCAGTGGGCCGAAGCGTCCCACTCAGGC
GCACCGCTAGGCGATGAACAGATTGCCTCCAGGCGCCGCCTGGGCCGTTTGGTGCACGAT
TTGTGGAGCCACGAACCAACACTTGGCCACGTTGGCACCTTGCGTCTCGAGGCAATCGCC
TTGAACGACTTCCCCAGGCGATTGCCGCCGTTTTTCTATAATCGCCTACGCAGGCTGCAC
CTTCTGCGCGTGGGCACCAACGCCAGTGAATTGCATCGGTTTCTCAGTGACTTTCCCTAC
CTCGACAGTTTGCACATCGAGGGGCATGTCACCCCGCTGGGCAGCTTGAATACAGTTTTG
CCGGAACTGCGGATGCTGGAACACCTGAGCCTGATCGACCTGGGCTTGAATATCGATCAG
TCGGCGCTGGCAACGCTGCGACGCGTGCCAAAGCTGACTGAGCTGCAACTTGACGCAAAT
GTTATCGGCGAGATTACCGATGCCTCTGAATTGAGCAACATCGAGCAGTTGAGCCTCATC
AATGTCGGCCTGCAAACCTGGCCGCAATGGCTGGACACACTGCTGCCCGGTCCGATTCAA
CGCCTGTCGCTGGTTGCCAACCAGTTGCGCGAATTGCCCGAGCGAATTCTCGCTAACCCA
CGCACTGAAGAACATCACACTGAAATTTCCCTGACCGGCAACCCGTTGAGCCACGAGAGC
ATGCGTCGCGCACACTTGTCCGAAGGTTTCAATCGCGCCTACGACTTCTATATGGACTTG
CCGCCCGATATCCGTGCCCTGGAGCGTGAACCACACTATTCAAGCGAGTCTTCCCCCTCT
TCCCCTGAAGAAGCCGAATCCGGTGCGGATGTCTGGCTAAGCGGTGCCGAGGACCGCAGT
GCGATACGCAGAGGTATCTGGCAACAGATCGAAGACGGCGCAGACGCCAGCGACCTGCTG
GGGGTCATCAGCCATCTGGAACACAGCGCCGACTATCGCGATGCTAGTAGCCGCAATGGC
CTTACCGAACGGGTTTGGGGCGTGCTCGAGGTAGCCGCCAATGACACAGAGCTGCGCCTG
GTCCTCAACGGCATGGGTGCCGAACCCTTGCAGCAGATCAGGCAGCGCGACACCTGCCCT
GACGGCATACGCCTGGCCTTCAACCAGATGGAAATCCAGGTATTCATTCGTCAATCGCTG
CAGGGCGTTGCCGCCGAACAGCGGGGCAATTCCCTGTACGCCCTCACCCGCCGTCTGTAC
CGGCTGGAGGCGCTGGACAACGCTGCCCGCGAACAGGCCGGTAGCCGCGACGAAGCCGAA
GTGCGCCTGGCCTATCGCCTGCAATGGGCCCGTGAGCTGGACCTGCCGGTGCCGCCGAGC
AACATGTTGTACCGAACGGCCGCCAACATTCGCCCCGGGGAACTGGATGCGGCCTTGAGC
CAGGTGCGCCAGGGCGAAGGCGGCCAGGCTTTCCTCGACTTCGCCAGGGGGCGGGACTTC
TGGGTGGATTACCTGCGCGAGAGCCACGCCGATCGTTTCATGGCGCTCAAGTCTGCCTAC
GAGGCCGAGGTACTGGAGCTGTACGACCTCTATCCGGATGACAACCCCGACCAGATTGCC
GCACGCATCACCGCGTTGGAGCAACAGTTCAAGCGCAACGAAAGCAACCTGATCGAGGCG
CTGACCAACCTGGCAGGGCAACAGCAACGTTGAACCTGCCTTTGCACCGGCCAGCCTTGA
GTAAGGTGGCCGGTGCAATGCCTCAGTTCTGGTGCCGCGCGACCCACACGGCGAACTTGT
CGATAAAGGTCTGCAGGAACGGCCGGGTCTTCTCCGACAGCTTGCCGTTGTCGTCAAACA
GCGTCCCTGCCCCACCAATGTAGGCTTCGGGCTGCTGCATGCACGGCACATCAAGGAACA
CCAGCGACTGGCGCAGGTGGTGGTTGGCACCAAAGCCGCCCACCGCCCCCGGCGACACAC
TGATCACCGCCCCGGGCTTGCCACTCCAGGCGCTCTGGCCATAGGGCCGCGAGCCCACAT
CGATGGCATTCTTCAACACTCCCGGCACCGAGCGGTTGTACTCGGGGGTGACAAACAGCA
GCGCATCACTGCCGCGAATCTGCTCGCGAAACGTTTTGTAGGCCTGCGGCGGATTGACGT
CGATATCCTCGTTGTACAAGGCCAGCTCGCCAATTTCGACGATGTGCAGCTTGAGGCTGG
ATGGCGCAAGCTCGGCCAGCGCGCGGGCGACTTTGCGGTTGAGGGATTCCTTGCGCAAGC
TGCCGACGACGACGGCGACTGAATACACCTGGCTCATGGCAAATTCCTGATGTGATGAAC
AAAGGGAGTTGTAGGTATAGATGATCCGGCACGGCCCTGAAGTTTTTTTCCATACAGGCA
AAACTTACCAGGCAAAACAGTGGTCTATGCCTGACAGATACTTATTTCTTCAGAGGTTGT
ACGGTAAATGACAGCAGTACTGGTCGGACAGTTTCATGCACGGGACGCCGAGGGCCGCAT
CTATCCCGTTCATGAGTTCCAGGAAGCCACCCTGCAGGCCGACGGAAGCGCCGCATCCCT
GCCCATTACCACCTACAAGCTGGCAATCGGTGACCGGGTCAACCACCTGGGTGAAGACCG
TTTTGAGCTGGTCCAGAGTGGCGTGGAAATCATCCGCATTCCTTGAGCCCGCTCAGGCCT
TGATGCAATCGACGGTATAGACCCGTCCCTGCGCTGTGGTTTCATGCTGCAACCCATGGA
CATCGGCGACAAAACCGGGAAAGCCGCTGTCGAAGGCAGCAGCAAAGGCCAGGTAGTCAA
TGATCGAACGGGTCGCCTCGGTAAAGCGCTCCCCCGGCATGATCAACGGAATGCCCGGCG
GATAGGGCACCAGCATCACCGCAGCGATGCGCCCGAGTAACTGCTCGATCGGCACCGCCT
CGACCTCCCCGCGCACCATCCGGTCATAGGCATCGGCAGGTTTCATCACCACTTCCGGCA
AACGCGTGAACAGGCGCTTGAGTTGCTTGGCCGTGGCATTGCTGCGGTAGCAGGCGTGCA
ACTGGTCACACAGGTCGCGCAGGCCCAGGCCCTGGTAACGCACTGGATCGAGCTGGGCGA
CGCAGGGCAGGCATTCGAGCAGGCGGGTGTTGGCATCGTAGTTGCGCTTGAACTCAAGCA
ACTCGGTCAGCAGCGTGCTCCATTTACCCTTGGTGATGCCCATCGAGAACAACACCAGGA
AGGTGTAGAGCCCGGTCTTTTCCACCACCAAGCCGCGCTCCCAGAGAAACTTGCTGACCA
CCGCGGCCGGAATGCCGTGCTCACTCAAGGCGCCGCCGGCACTGAGCCCGGGCATCACCA
GGGTGACCTTGATCGGGTCGAGCAGCACGTAATCGTCACTGACATCAGCGAAACCGTGCC
AGTCGGCCTGGGGCTGCAACAGCCAGTCTTCGGTGGCGAGCCGCCGTGCACCGTCCGCCA
GCGGCGGCTGCCAGATGCTGAACCACCAGTCATCAGCGGCCATGTGCTCACGCAGGTTGG
CCATGGCCCGGCGAAAGCTCAGCGCCTCATCGAACATTTCCTGCAGCAAGGAGCGCCCGG
CCGGGCCTTCCATCATCGCCGAAGAGACATCCAGCGAGGCGAGGATGCTGTACTGCGGCG
AGGTGGAAATATGCATCATGAAGGCTTCGTTGAAGCGGTCGCGGTCCAGCTGGCGGGCGC
CGCCGTCCTGCACATGGATCATCGACGCCTGGCTGAAGGCAGCCAGCAGCTTGTGGGTCG
AGTGAGTGCTGAACACCAGCGGGCTGTCGGCACTGCGCGAAGTGCCCATGGCGTAACGCC
CGCGGAAGAACTCATGAAACGCCGCGTAGGCATACCAGGCCTCATCAAAATGCAACACCT
CGACACTGTTGCCCAGTTCCTGCTTGATCAGCTCGGCGTTGTAGCACAAGCCGTCATAGG
TGGAGTTGGTCACCACCGCCAGCTTGACCCTGGGCGGACGGCCACGGGCCAGGGGGTTGG
CGCTGATCTTGGCGGCAATCGAGGCCTGGCTGAATTCGCTCAGCGGGATCGGCCCGATGA
TCCCCAGCTCGTTGCGCTCCGGGCACAGGTACAAAGGGATGGCCCCGGTCATGATGATCG
CGTGGACCACCGATTTGTGGCAGTTGCGGTCGACCAGCACCAGGTCATCTCGACCGACCA
TCGAGTGCCAGACAATCTTGTTGGCGGTGGAAGTGCCATTGATCACAAAAAAGGTATGGT
CGGCACCGAAATTCTTTGCCGCCCGCGCCTCGGCGGCCGCCAGCGGCCCGGTGTGATCGA
GCAGCGAGCCCAGCTCAGGGACCGACACCGACAGGTCCGAACGCAGGGTGTTCTCGCCGA
AGAACTGGTGAAAGGCCTGGCCGACCGGGCTTTTGCGATAGGCCACGCCACCGCCATGGC
CGGGGGTGTGCCATGAGTAGTTCGATTGCGCGGTGTGCTGCACCAGCGCCTTGAAAAAGG
GCGGCAGCAAGCCATCCAGATAACTGTGCGCGGCCCGCGCCACCTGGCGGGCGAGAAACG
GCACGGTGTCTTCGAACAGGTAGAGAATGCCGCGCAGCTGGTTCAGCTCGCTCATGACAT
CGGCAGGGGCATTCTCCAGGGTCACCTGCTCGCCCAGGGCGAAGATCGGCAGGTGCGGTG
CACGCACCCGGGCCAGGCGAATCAGTTCGACCATGTTCTGTAAAAGGTGAGTGTTTTCGC
CAGCGCCTTCGGCAGCAATCAGCATGCACGCCAGGCCGTGATGGGTGGCGGCGACCAAGC
GGCCTTCGGCGTAATCGACGGCCGGCAGGATGGTGAAGCCGTCCTGGGCCAGCTCCTGGG
CAATTGCGCGAACACGCTCGCCAGCGACCGTATCGGCCTTGATGTCGCGATGCACGATGA
GGACGGGGAACTTGAGGTCCTTGTACATGGGCGGGCGCTTCCTCCGGGTGACAGCTCTGT
CACCTCAGGGTAGAAGGTCGCCAGCGCCCCTGCGCGGCAAATTGCCTCAGTTTGCTTCGG
ACAACTGCTGCCACAGCGCCGGGCCACCGGCGGACTTGGCGATGGCTTCCAGACGCGCCA
TGTGCAGCTCGAGCTCCTGCTCGCTGGCGCGAATGATCCGCCCCGGCTGGCGACTGGCAG
GCAGGCGGCGAATTTCGCTGCCGCGGTTGTCGTCGCCCTCCTCTTCGCCATCGGCACCGT
GGCCGGCCAGCGACAGGCTGGTCTGGCCACCGGTCATGCTCAGGTAGACGTCGGCCAGCA
GCTCGGAGTCGAGCAGTGCGCCGTGCAGCTCACGGCCGGAGTTGTCGACACCATAGCGTT
TGCACAACGCATCGAGGCTGTTGCGCTGCCCCGGATGACGCGAGCGGGCCATCATCAGGG
TGTCGAGAATGGTGCAGTGCTGGGAGATGTCGGCGCGATCGTGCTGACCGAGCAAAGCGA
ATTCGTTGTTGATGAAGCCAACGTCGAACGCCGCGTTGTGGATGATCAGCTGGGCGCCCT
GAATGAACTCGAAGAATTCATCGGCGACTTCAGCAAAGCGCGGTTTGCCGAGCAGGAAGG
AGTCGGTGATGCCGTGGACGCCAATGGCGCCCTCGTCACTCTCGCGGTCCGGCTGCAGGT
AGACGTGGAAATGGCGCCCGGTCAGGCGCCGGCCCATCAGCTCGACACAACCGATCTCGA
TGACCCGGTGGCCGTCAGTCACCGGCATACCGGTGGTTTCGGTGTCGAGGACGACCGACC
TGTTGTTCTGAATCTCCACGCCGATGGTCTCCTGCCGCGTACAGTCTGGTGAAAAGCCGG
CCATTCTACCTCAGCTCAAGGGCGAGTGGCGGCCGGTGTAGTCAACGCAGACCACGGACC
TCGTCAACACCGCGGTTAGCCAGTTGATCGGCACGCTCGTTGCCATGATGGCCAATATGC
CCGCGGACCCATTTCCAGGTCACTTTGTGCCGGCCCACCTGTTCATCGAGCAACTGCCAG
AGGTCGGCGTTCTTTACCGGTTCTTTGGCGGCGGTTTTCCAGCCGCGTTTTTTCCAGTTG
ACCATCCACTCGGTGATGCCTTTCATCACGTACTGGGAGTCGGTGACCAGCAGCACTTCG
CACTCGCGCTTGAGCGCTTCCAGGCCCTTGATCGCCGCCATCAGTTCCATGCGGTTGTTG
GTGGTCTCGCGTTCGCCGCCCCACAGCTCCTTTTCGACGCCCTTGCACACCATCAGCACA
CCCCAGCCGCCCGGGCCGGGGTTGCCCTTGCAGGCACCATCGGTGAAGATTTCGACGCTA
TCGCTCATTTACAGCCTTTTTCATCAATGATTTGGCCCCGCGCCCAGGGGGCCCGGAACT
CAGGGTTCGGAATGGCGCCGGTTGACCTTGGCCATCGGCAGCGGCAGCAGTTTGCCCATC
GGCTCGCGGCGCTCCAGGCGCAGGGGCCGCAGGCCGACCACCATCTTGCGCGCCACCAGC
AGGTAGACACCGCCACCAGCACTCTGCCAGCCACCGGCGATCCGCTCCCAGCCGGCCAGG
CGCTGTTGCCAGGCGGGGGATGCGAGCGGCGGACGATAGCACCCGAAGCGGCGTTTCTCC
AGCGCGAAACCCAGCAGGTTGAGCCAGTCGCCAACCCGCGACGGGGAAATGCAGCGCGCC
TTGCGCAAGGCATCATGGGCGAACACCCGGCGTACGCCCCAACTGCTCCAGGGGTTGATG
CCGACGATCAGCAAATGACCACCCGGGCGCACACTGCTGGCGGCCTCGCGCAGCAGGCCA
TGGGGCGACAGGCTGAAGTCCAGGCCATGTTGCAGCACCACGACGTCGGCGGCATGTTCG
CTCAGTGGCCAGGCCTGTTCTTCACAGACGATCTCGACCCCGGGCAGCGGCGCGCCGAGG
CGCACGTTACGCTGCACCTGCGGGGCCTTGGGCGGTGCTTCGGCGCAGGGGCCGTAATGC
ACCAGGTAACCGCCGAAGTAACGCCCCAGTTCCTCTTCGAGCAGGCGTTGCTCTTCTTTG
AGCATCATTTGCCCCAACGGGCCGGCGAACCAGTCGCGGGCCAGGCTGATCAGCTCCAGC
CACTGCGGATCGGCCTGGGCGAAGGCTTGATCGGTCATTGCAGTCTCCCTTGAAGGTTCT
CGACAGCGCGCATAGCTACTAAGATGCACCCATGTCCACCGTTTGGCGAATCGCACCATG
ATACAGATCGATGCCCTGCCCGCTTTCAACGATAACTACATCTGGTTGTTGCAAGATGCT
GCCAACCAGCGTTGCGCGGTGGTCGATCCAGGCGATGCCGCGCCGGTCCTGGCCTGGCTT
GAGCGCCATCCCGGCTGGCAACTGAGCGACATCCTCATTACCCATCACCACCACGATCAT
GTCGGTGGCGTCGAGCAGCTCAAGTCGCACACCGGCGCGACCGTCTACGGCCCGGCCCAC
GAGCGCATCCCTGGCCGTGACCAGGCCCTGGAGGAAAACGCCAGCGTGCGCGTTCTGGGC
CTGGATTTCCAGGTTATCGCGGTGCCTGGACACACCCTGGGACACATTGCCTATTATTGC
CCGCAAACAACCACCCCGGTGCTGTTCTGCGGCGACACCCTGTTCGCCGCCGGTTGCGGG
CGCCTGTTCGAGGGCACGCCGGAGCAGATGCACCACTCCCTGCAGCGCCTGGCCGCGCTG
CCCGCCGCCACCCTGGTGTATTGCACCCACGAATACACCCTGAGCAACCTGCGCTTCGCC
CAGGCGGTGGAGCCTGAAAACCCGCACATTGCCCAACGCTTCGCCGACGTTACCCAGCTT
AGGGCACAAGATCGCATCACGTTGCCATCAACCCTGGCCCTGGAAAAGCTCACCAACCCC
TTTCTGCGGACCACCGAAACATCCGTTAAAGAAAAACTAGACGAACGGAATGGCAAGATA
TACCCCACGCCAAGTGCTGTTTTTGCTGGGTTGCGTGCTTGGAAAGATACGTTCTAAACA
GCCGCTGCTGGTGACGGAAAGTTCTGAAAGGTTGACCGTTGGGGGGCCGCTTTCTAGAAT
CCCCCGACATTTTTGCCCGGAACTTCGTCCCAGCCAATGTCGTCCACTAGCCGCAGAACC
TTCAATTCCGTCGCCCTGACGCGCCTGGCCCAAGCCAGTGCGCTGGCCCTGGCCGCCACC
CTCGTGGGCTGCCAGAGCACCCGTCAAGTCGACGAATCCGACAGCGTTCGCGCGCACAAC
TACCAGGCCCGGGCCAAGCAGAAGCCGTTGGTCGTACCGGTCAAGCCGGTCGTCGAGCAG
GCCCCCCAGGACGTCTGGGAGCGCATGCGCCAGGGCTTCGTACTGCAGGACGGAGTTGCG
GTCAACCCGCGCATCGAACAGCAACGCCTGTGGTTCGCCAGTAATCCTTCGTTCCTCGAA
ACCGCCGGCGACCGTGGCAGCCTGTACATCCACTACATCGTCGAACGCCTCGAAGAGCGC
AACATGCCGCTGGAGCTGGCGCTGCTGCCGGCAATCGAGAGTGCCTACAACCCCATGGCC
TACTCCCGGGCCCATGCGGTGGGGCTGTGGCAGTTCATTCCGTCCACCGGGCGTTACTTC
AACCTGCGCCAGACCCGCTTCTACGATGGCCGTCGCGATATCACCGCCTCGACCAACGCC
GCGCTGGACTACCTGACCCGCCTGCACGACATGTTCAACGGCGACTGGCTGCTGGCCCTG
GCCGCCTACAACGCCGGTGAAGGCACGGTCAGCCGCGCCATCGAGCGCAACGAGAAGCTC
GGCCTGCCAACCGACTACTGGAACCTGCCGCTGCCGCAGGAAACCCGCGACTACGTGCCC
AAGCTGCTGGCCCTGTCGCAGGTGGTGATGACGCCGCAAGCCTATGGCGTCAACCTCAAC
CCGATTGCCAACGAGCCCTACTTCGAAGCCGTGGCGATCAAGGACCGCCTCGACCTGTCA
CGGGTCGCAGCCCTGGCCGAGATCGACGAAGACGAACTGTTCCAGCTCAACCCGGCCTTC
AAGAAGCGCATGACCGTCGACGGCCCGCAGCAACTGCTGGTGCCGACCGCCAAGGCGCAA
CTGCTGACCGCTTCGCTGTCGAACATGAAGCCTGAAGAGCTGCTGACCCTGCAGCCGAAA
AAGGCCGTGTTCGAAGCTGCCATGGCCGAAGCGGCGCCGCGCACCACCACAACCCGTAAC
AGCCGTTACCGGGTCAAGCGTGGCGACAACCTGGCCAGCATCGCCAAGGCCAACAAGGTC
AGCGTCAAGGACTTGCAGCGCTGGAACAAGCTTTCCGGCAAGAACCTCAAGGCCGGCCAG
ACCCTGGTGATGCAGAACGCCCAGCCGGTTGGCGCCAAGAACCAGAAGAAATCCACCCAG
TACAAGGTGCGCAAAGGCGACTCGCTGTACCTGGTGGCCAAGCGCTTCAACGTCGAGATG
CAGCATCTCAAGCGCTGGAACCCACGCAGCGGCCACGCCCTCAAGCCAGGCCAGACCCTG
ACCGTCTACCTCAACCATTGAGGTTCGTGCTCCGGTCACTGACCGGAGCCACCTGCCCCG
CCCCACGCGGCACTCTTTTTCCAGTCGATACAAGCTGTTACTGTAGCTGGAATAAAGCCC
AAGCCGCCTGGATCGGATCTCGACTTGATACGTCCCCTCCTGTTGCTGTCACTCAGCCTG
GCCTTGAGCTTTCCCGCGGGCGCAACAATCAGCGAAAGCCACGGTTACGCCCAGTTCGGC
ACGCTCAAGTATCCAGCCAAATTCACCCACTTCGACTGGGTCAATCCGCAAGCGCCCAAG
GGCGGCACCTTGCGCGCCATGGCATTTGGCACCTTCGACACCCTCAACCCCTACACCTTC
AAGGGCTCAAGCCCGGTCACCACGCCGAACTTCTTGCAGTACGGGGTGAGCGAGCTGAAC
GAAACCCTGATGGTCGGCACCGGCCAGTACGACCCCTCCGGTGATGAGCCCACTTCAAGC
TATGGCCTGATCGCAGGCTCGGTCGAGTACAGCGAAGACCGCAGCTGGGTGGTGTTCAAC
CTGCGCCCCGAAGCGCGCTTTCACGATGGCAAGCCGATTACCGCCAGCGACGTGGCGTTC
TCCTATCGCACCCTGCTCAAGGAAGGCCATCCGATCTACCGGACCAACCTGCAGGAAGTC
AAACGCGTCGATATCCTCAACCCGCGACGCATCCGCTTTGTCTTCAAGCGCGCCGGCAAC
CCGCTGCTGATCCTGCGCCTGGGCGAGATGCCGGTGCTGCCGGCACACTACTGGAAAGGC
CGCGACTTCAAGGCCACCACCTTCGAGCCGCCTTTGGGCAGTGGCCCCTACCGCATCACC
CAGGTGCAGCCCGGGCGACGCCTGGTGTTCGAGCGGGTGAAGAACTACTGGGGCAAGGAC
CTGGCGGTGAACCGCGGCAAGTACAACGTCGACCGCGTCGAGTACGAGTTCTATCGCGAC
AGCGCAGTGGCCTTCGAAGCCTTCAAGGCTGGTGAGTTCGACATCTACATCGAGCACCAG
GCGAAGAACTGGGCCAACGGCTACAACTTCCCGGCGGTGCGCCGCGGCGATGTGATCAAG
GCACAGATCCCGCACAAGATCCCGACCCAGACCCAGGGCCTGTTCATGAACAGTCGCCGG
GCGACCTTCAGCGATGCGCGGGTTCGCCAGGCACTGGGGCTGATGCTCGACTTCGAGTGG
ACCAACCGCGCCCTGTTCAGCAGCGCCTACCAGCGCGCCACCAGTTACTACCCCAACAGC
GAATTCGCCGCCAGCGGCCTGCCGGTGGGCAAGGAGTGGCTGCTGCTGGCGCCCTACCGC
AAACAACTGCCTGCGGCGCTGTTCACCGAGCCCTATTCGGTGAGCCACACCGACGGCCGA
GGGATCAACCGCCAGACCTTGCGCCAGGCCCTCGAGCTGCTCGGCCAGGCCGGCTGGAAG
CTCAATGGCCAACGCCTGCTCAACAGCGCCGGGCAACCCTTGAAGCTGGAACTGTTGCTG
GTCAATCCGAACCTTGAACGGATCCTGCAACCTTATGTCGAAAATCTCGCCAGCATTGGC
ATCGAAGCACGCTTGCGCACGGTAGACCGGGCCCAGTACAAACAACGCCTGGACCAGTTC
GACTTCGACATGATTCTGATGACCCTGAACCAGACCCTGAGCCCGGGCCTTGAACAATGG
CTGTACTTTCACTCAAGCCAGGCCTCGACCAAGGGCAGCAAGAACTATGCTGGCGTGAAA
GACCCGGTGGTCGATCACCTGCTCGACACCCTGCTGGCCGCCCAGAGCCGTGAAGACCAA
GTGGCCGCCGCCCGCGCCCTGGACCGGGTGCTGCTGTGGCAGTACTACATGATTCCCAAC
TGGTATCTCGACAACCACCGCCTGGCCTACCGCAATCGCTTTGCCTTTGTGGCCACGCCG
CCCTATACCCTGGGGCTCAACAGCTGGTGGATCAAGCCTTCGGAGAAAGCCCAATGATGC
CAATGTCCCGCCTGCGCCTGAAGGCCTGCGCACTGCTGCTGGCCTGCCTCGGTGGCCAGG
CACTGGCTGCACCGCAACACGCCGTGACCCTTTACGATGAAGCGCCGAAATACCCGGCAG
GCTTCAAGCACTTTGACTACGTCAACCCCGACGCACCCAAGGGCGGCACCTTCCGCCAGG
CCGGCTTCGGCGGCTTCGACAGCCTCAACCCGTTCATCAACAAGGGTGTTTCCGCCGATG
ACATCGGCCTGATCTACGACACTCTGATGACCCAAAGCCTGGATGAGCCCTTCACCGAGT
ACGGCCTGGTCGCCGGCAAGATCGAGAAAGCTCCGGACAACAGCTGGGTACGCTTCTACC
TGCGCCCCGAAGCACGTTTTCATGACGGCCAGCCGATGCAGGCTGAAGACGTGGTGTTCA
CCTTCAACACCCTGATCAAGCACGGCGCACCGCTGTACCGCGGTTACTACGCCGACGTCG
CCGAAGTGATCGCCGAAGATCCGCAGCGGGTATTGTTCAAGTTCAAGCACAGCAACAACC
GCGAGCTGCCGCTGATCCTCGGCCAGTTGCCGGTATTGCCCAAGCACTTCTGGGAAAACC
GTGAGTTCACCAAGGGCAACCTCGAAGTTCCCCTGGGCAGCGGCCCGTACAAGGTCGCCG
AGGTCAAGCCGGGGCGTTCGATTCGCTACGAGCGGGTCAAGGACTACTGGGGCAAGGACC
TGGCGGTCAATCGCGGCTTTTACAACTTCGACGAGATGACCACCGACTATTACCGCGACA
GCGCCGTCACCCTCGAAGCGCTCAAGGCCGGCCAGTTCGACTACCGCCTGGAAACCGCCG
CCAAGAGCTGGGCCACCGCCTACGACGTGCCAGCCGTACGGCAGAAACGCCTGATCCTCG
AAGAGCTGCCCAACGGTAACCCGACCGGCATGCAGGGCTTCGTCTACAACATCCGCCGCC
CGCTGTTCCAGGATGTGCGGGTACGTGAAGCGCTGAGCCTGTTGCTGGACTTCGAATGGA
CCAACAAGCAGCTGTTCAACGGCGCCTACACCCGCACCCGCAGCTACTTCGAGAACTCCG
ACATGGCCGCCACCGGCCTGCCCGACGCCGCCGAACTGAAAATTCTCGAACCGCTGCGCG
GCAAGATCCCCGACCAGGTGTTCACCCAGCCCTTCGCCAACCCGGTCACCGATGGCAGCG
GCATGATCCGCGAACAGCAGCGCAAAGCCTACAAGCTGCTGCAGGACGCAGGCTGGCGCA
TCGTCGACGACAAGATGGTCGACGCTCAGGGCAAGCCAGTGTCGATCGAGTTTCTCCTGG
CCCAGACCGAGTTCGAACGCATCCTGCTGCCGTTCAAGCGCAACCTCGCCGACCTGGGCA
TCGACCTGGTGATTCGCCGGGTCGATGTTTCGCAGTACATCAACCGCCTGCGCTCACGGG
ACTTCGACATGATCGTCGGCGGCTACCCGCAGTCCAACTCGCCGGGCAACGAGCAACGCG
AGTTCTGGCAGAGCGCCGCCGCCGACAACCCCGGCAGCCGCAATTTCATCGGCCTGAAGG
ACCCGGCCATCGACACCCTGGTCGAGCAGTTGATCAACGCCGATTCGCGACAAAGCCTGA
TCGAGCATTCGCGCGCCCTCGACCGGGTGCTGCAATGGGGCTTCTACGTGATCCCCAACT
GGCACATCAAGACCTGGCGCGTGGCCTACTGGAACCACATCGGCCACCCCAAGGTGTCGC
CCAAATACGACATCGGCATCAACACCTGGTGGATCAAGCCGGATGTCGAGCCGGTGGTGC
CGCTGAACCCGGCGCCCGAGGCGCAAGCGGCCGAAGGGGCGAAATAGCATGCTGGCCTAT
ATCTTTCGCCGTTTGCTGCTGATCATCCCGACCCTGCTGGGCATCCTGATCATCAACTTC
ATCATCATCCAGGCCGCCCCAGGCGGCCCGGTCGAGCAGATGATCGCCAAGCTTGAAGGC
TTCGAGGGCGCCACCAGCCGGATTGCCGGAGGGGGTGCCGAAGTCTCGGTGGCCGGCTCC
AACTACCGCGGCGCCCAGGGCCTGGACCCGGCCCTGATCAAGGAAATCGAGCAGATGTAC
GGCTTCGACAAATCGGCGCCGGAACGCTTGTGGATCATGATCAAGAACTACGCCCACCTG
GATTTTGGCGACAGCTTCTTCCGTGATGCCAAGGTCATCGACCTGATCGTCGAGAAGATG
CCGGTGTCGATCTCCCTGGGGCTGTGGAGCACGCTGATCATGTACCTGGTGTCGATCCCC
CTGGGCATCGCCAAGGCCACCCGTCACGGCAGCCACTTCGACGTCTGGACCAGCTCGGCG
ATCATCATCGGCTACGCCATTCCGGCGTTCCTGTTCGCCATCTTGCTGATCGTGCTGTTT
GCTGGCGGCAGCTACCTGGACTGGTTCCCGCTGCGCGGCCTGACTTCGAACAATTTCGAC
GAGCTGAGCACCGCCGGCAAGCTGCTCGATTACTTCTGGCACCTGGTGCTGCCGGTCACC
GCCCTGGTGATCGGCAACTTCGCGACCATGACCCTGCTGACCAAGAACAGCTTCCTCGAC
GAGATCAACAAGCAGTACGTGGTCACCGCCAAGGCCAAGGGCCTGAGCCCTAACCGCGTG
CTCTACGGCCATGTGTTTCGCAACGCCATGCTGCTGGTGATCGCCGGTTTCCCGTCGGCG
TTCATCGGTATCTTCTTCACCGGCTCCCTGCTGATCGAGGTGATCTTCTCCCTCGATGGC
CTGGGCCTGATGAGTTTCGAGGCGGCGATCAACCGCGACTACCCGGTGGTCTTCGGCACC
CTGTTCATCTTCACCCTGCTCGGGCTAGTGGTGAAGCTGATTGGCGACCTGACCTACACC
CTGGTCGACCCACGTATCGACTTCGACAGCCGGGAGCACTGAGATGAACCTGTCACCTCT
GAATCGCCGGCGCTTCGAGCGCTTCAAGGCCAACCGCCGCGGCTGGTGGTCGCTGTGGCT
GTTCCTGATCCTGTTCGGCCTGAGCCTGGGCGCCGAGCTGATCGCCAATGACAAGCCACT
GGCCGTGCGCTACGACGGCCAATGGTATTTCCCGGCGCTCAAGCGCTATCCGGAAACCAC
CTTCGGCGGCGAGTTCCCGCTGGAAGCCAACTACAAGAGCCCGTACATCCGCGAACTGCT
CGCCGCCAAGGACAGCTTCGTGCTGTGGGCGCCGATCCCGTTCAGCTACCAGAGCATCAA
CTACGACCTCAAGGTCCCGGCCCCCGCCCCGCCGTCGGCGCAGAACTGGCTGGGCACCGA
CGACCAGGGCCGCGACGTGCTGGCGCGGGTCATCTATGGTTTCCGTATCTCGGTGCTGTT
TGCCCTGACCCTGACCATCCTCAGCTCGATCATCGGCGTGATCGCCGGTGCCCTGCAGGG
TTTTTACGGCGGCTGGGTGGACCTGGCCGGGCAACGCTTCCTGGAAATCTGGTCGGGGCT
GCCGGTGCTGTACCTGCTGATCATCCTCGCAAGCTTCGTGCAACCGAACTTCTGGTGGCT
GCTGGGGATCATGCTGCTGTTCTCGTGGATGAGCCTGGTGGATGTGGTGCGCGCCGAGTT
CCTGCGCGGGCGCAACCTTGAGTACGTGCGCGCGGCACGGGCGCTGGGCATGCAGAACGG
CGCGATCATGTACCGGCATATCCTGCCCAACGCGATGATTTCGACCATGACCTTCATGCC
GTTCATTCTCACCGGCGCCATCGGCACCCTGACCGCCCTGGACTTCCTCGGCTTCGGCCT
GCCGCCCGGCGCGCCGTCGCTGGGCGAACTGGTGGCCCAGGGCAAGTCCAATCTGCAAGC
GCCCTGGCTGGGCATGAGCGCGTTTGCCGTGCTGGCCTTGATGCTCAGCCTGCTGGTGTT
CATCGGCGAGTCCGCCCGCGATGCCTTCGACCCGAGGAAATGAGATGAGCAAGCAAACCT
TGATCGAAGTCCGTGACCTGGCCGTCGAGTTCGTCACCGGCGATCAATCCCAGCGGGTGG
TCGAAGGTGTCAGCTTCGACATCCGCCGCGGCGAAACCCTGGCCCTGGTCGGTGAAAGCG
GTTCGGGCAAGTCGGTGACGGCGCACTCGATCCTGCGCCTGCTGCCCTACCCGCTGGCCC
GCCACCCGAGCGGCAGCATCCTGTTCGAAGGGCAAGACCTGCTGACCCTCGACGAGAAAA
AGATGCGGCGCATACGCGGCAACCGCGTGGCGATGATCTTCCAGGAGCCGATGACCTCAC
TCAACCCGCTGCACAACATCGAAAAGCAGATCAACGAGATCCTCCTGCTGCACAAGGGCC
TGCGCGGCAAGGCGGCCACCGAGCGCACCCTGGAGCTGCTGGCGATGGTCGGCATACCCG
AGCCGCACAAACGCCTCAAAGCGCTGCCACACGAGCTCTCAGGCGGCCAGAGGCAGCGTG
TGATGATTGCCATGGCCCTGGCCAACGAGCCTGACCTGCTGATCGCCGACGAACCGACCA
CGGCGCTGGACGTCACCGTGCAGTTGAAGATCCTCGAGTTGCTCAAGTCCCTGCAGGCAC
GCCTGGGCATGGCGCTGCTGCTGATCAGCCACGACCTCAACCTGGTCAAGCGCATTGCCC
ACCGGGTCTGCGTGATGCAAAAGGGCCAGATCGTCGAGCAAGCCGACTGTGATGCACTGT
TCCGCCACCCCAAGCATCCCTACACGCAGATGCTCCTCGGTGCCGAGCCCAGCGGTGGCC
CGGCTGGCAACCCGCCCGGCGCGCCGATGCTGCAGGTCGAGAACCTGCGCGTGTGGTTCC
CGATCAAGAAGGGTCTGTTGCGACGCACCGTCGATTACGTCAAGGCGGTGGACGGCATCA
ACTTCGACCTGCCCCAGGGCCAGACCCTGGGCATTGTCGGCGAAAGCGGTTCGGGCAAGT
CGACCCTGGGGCTGGCGATCCTGCGCCTGCTGGGCAGCCAGGGCAGCATCCGCTTTCAGG
GCACGAGCCTTGAGCACCTGACCCAGCAGCAGGTGCGCCCGCTGCGCCGGCAGATGCAGG
TGGTTTTCCAGGACCCGTTCGGCAGCCTCAGCCCGCGCATGTGCGTCAGCGACATCGTCG
GTGAAGGCCTGCGCATCCAGCGCATGGGCAGCGCCGCCGAGCAGGAGCAGGCAATCATTG
CCGCCCTGCAAGAGGTCGGCCTTGATCCGCAGGCGCGGCACCGTTACCCGCACGAGTTCT
CTGGCGGCCAACGCCAGCGCATCGCCATTGCCCGGGCACTGGTGCTCAAACCGGCGCTTA
TCCTGCTCGATGAGCCGACCTCGGCCCTGGACCGCACCGTGCAGCGCCAGGTGGTCGAGC
TGTTGCGCTCATTGCAGAGCAAGTACAACCTCACCTACCTGTTCATCAGCCACGACCTGG
CGGTGGTCAAGGCGCTCAGCCACCAGTTGATGGTGGTCAAGCAAGGCCAGGTGGTGGAGC
AAGGGGTGGCGGCGGACATCTTTGCCGACCCGCAGCATGCGTATACCCGGCAGTTGCTGG
AGGCGGCGTTTCTGGTGCCAGCTGCCGCTCAGTAGCCTCTTCGCGGGGCAAGCCCGCTCC
TACAAACCGGCGGGAGCGGCGGTGCGGCGACCCGACTTGCCCCGCGATGAAAACAGAAAA
GGCCGCATAAGCGGCCTTTTCTGTTTCAAGCATCCAGCACTCAGTAGCGAGTGATATCCG
CTTTGGCTTCCAGCTGCTTGCGGTATGCCGCGAAGTCCTGCTGGCCGGCGCGCGAAGCGA
GGAAGCGGCGGTAGCTCGCTTTCTCTTCTTCAGTGGCCGCTGTGCCTTCGTTGACGCCGT
TCAGACGCAGTACCACCAGGCTACCATCGTTAAGGGCGACGCTGGCGTACACCGGCTTGT
CCTTGGCTTCAGGCTTGCTCATACGGAACAGTGCCTGCAGCTCGACCGGGTCGATACCGT
CCTGGCTACGCGATACCGCCTCCTGAACCTTCCAGGCCTGACCGTCCTGGCTGGCCGCCA
AGGCAATCTTGCCATCGCGCAGACCGGCGATCAGGGCATCGGCCTTGGTCTTCAGGGCAG
CAGTCGCCTGCTCTTTGGCCAGGTGCTTGCGGATGCTCTCGGAGACCACTTCAAGGCCCA
GTTGCTCAGGCTTGCGGTGTTCCTTGACGCGCAGCACCACGATGGTTTCCGGATCCAGCT
CGATCGCCGTGCTGTTGGAGCCTTCTTCCAGCACTTCAGTGCTGAATGCCGCCTGGATCA
CCGCGCGGTTGGCAGTGATGCCTTCGCCGCCTTCACGACCGAACGCTGGCGAGGTATGCA
CCTTCAGGCCCAGTTCCTGCGCCGGCTGGGCCAGGTCGGAGGCTTCGAAGGCCGAGTCTT
CGAGCTGCTTGGTCACTTCGACAAAGCGCTGTTCGACCTGCTGGGTTTTCAGCTCACGAG
TCAGCTTGTCTTTCAGGCTGTCGAAGCTTGGCACTTCAGGCGCCTGCACATCGAGCAGCT
TGATCAGGTGGAAACCGTATTCGGTACGCACCGGGCCCGAGACCTGGTCCTTGTTCAGCG
CATACAGCGCGTCTTCGAAGGCCGGATCATAAACGCCCTGGCCGGCATAACCGAGGTCAC
CGCCATTGCTGGCCGAGCCCGGGTCCTGGGAGAACTCCTTGGCCAGGGTGGCAAAGTCTT
CGCCCTTGGCCAGGCGCGCCTGGATTTCTTCGATCTTGGCCTTGGCCTGCCCCTCGTTCA
CCTTGTCATTGATTTCAACAAGAATGTGCGCGGCATGCCGCTGCTCGGCCAGGTTGGCGA
TTTCTTTCTCGTACAGCGCCTTGAGCTCGTCCTGGTTGACTTCAACCTGGTCGAAGAACG
CGGATTTCTTCAGCTCGATGTAGTCGATGACGACCTGGTCGGGGCTCATGAACTCCTTGG
CGTGTTCGTCGTAGTGCGCCTTGATCTGCTCGTCGGTAACCTTGACCGCGGCCGGATCGG
CCTTGAAGGTCAGCGAAGCGAAATCACGGGTCTGTTTTTCCAGACGGGCAAAAGCGTCGA
CCTGGTCGTCGGTAACAAAACCGCTGCCGGCAAGGCCGGTGCGCAGTTGGCCGATGAGCA
TTTCCTGAGCCAGCATTTCGCGGAACTGCAGACGGCCGTAGCCCATCTGGCGAATGACCT
GATCGAAGCGCTCGGGGCTGAACTTGCCGTCCACCTGGAACTCAGGGGTTTGCAGGATCA
GTTGGTCGAGGGCAGCTTCGGAGAAAGCGAACTTGGCGTCTTCGGCGCCTTGAAGCAGCA
ACTTGCGATCGATCAAGCCCTTGAGCGCGGCTTCACGCAGCATTTGCTCGTTGAGCATGG
CCGGATCGAAATCCTTGCCCAGCTGTTGCATCAGCTGTCGACGTTGCATGTCGACGGCCT
GGCTCAGCTCGTTCTGGCTGATCTTGTCGCCATTGACCTTGGCAGCGTCCTGGCTGTGGG
TGGTGGCCTGGAAGATGGCATCGAAGCCGGTCAGTGCCATCAAGGCTACGATGACACCGA
TGATGGTCTTGGCAATCCAACCTTGTGAATTGTCCCTGATATTCTGCAGCATGCGTCCCC
CAGAAACGGTTGTACTGAATGAACCAACCGTGGAGCGTGGGTAGAGTCCTGATAGAAGAA
AGGCGCATCCGAGGATGCGCCTTCTCGTAACTGGCCGAGCGCCGGGAACCTGGTATCAGG
CCTCCCGGCGCTCGGCAGCCGGACCAGGCGTGAGCCCGGCTCGGTTAGGCGTGAGCCTGA
AGGAAGCGACTTAGTTGACGGCTTCTTTCAGAGCCTTGCCAGCCTTGAAGCCAGGCTTCT
TGGCGGCAGGGATTTCCAGAGTCTTGCCGGTTTGCGGGTTGCGGCCGGTGCGAGCTGGAC
GGTCGGTGACCGAGAAGGTACCGAAACCTACCAGTACCACGGAGTCACCTGCCTTCAGGG
CGCCGGTGACGGATTCGATTACTGCGTCCAGCGCTTTGCCAGCGGCAGCTTTCGAAATAT
CAGCAGATGCGGCGATAGCGTCAATCAGTTCCGACTTGTTCACTCTAAGTCCCCTTATAT
CTCTATTGAGTTTGTTTCTAAGTATGTAATGAAAAGCTAAACGAGCGCTGGGTGGCCTGT
TGACACTTAAGTGCCGCTTTATAACAAGGGCCTGAAAATACTGTCAAGAAAGCCCCCCAG
CCAAATACGTACTAATGTGTGCTGATTCTTTCCTTGGAATCGCTGTCGCGCTTTTCATCC
TTGGCGACAATCTCCGGAGCCACATCGGGCAAGGGCTCCGGGGCGTATTGCAGCGCAATT
TGGAGGACTTCGTCAATCCATTTGACCGGTTTAATCTGCAGATCCTGCTTTATATTCTCA
GGAATTTCCTTCAGATCACGCACATTCTCTTCCGGAATGATCACCGTCTTGATTCCACCC
CGGTGCGCGGCCAGCAGTTTTTCCTTCAAACCACCGATTGCCAGCACCTGACCACGCAAG
GTGATCTCGCCGGTCATGGCCACATCGGCACGCACCGGGATCTGGGTCAGGGCCGAAACC
AGGGCGGTGCACATGCCGATACCGGCACTTGGACCATCCTTGGGCGTGGCGCCTTCGGGC
ATGTGGATGTGGGTATCGCGCTTCTCGTGGAAGTCGGCAGGAATCCCCAGGCTGCGGGCG
CGGCTGCGCACCACGGTTTGCGCGGCAGTGATGGACTCGACCATGACGTCACCGAGCGAG
CCGGTCTTGATCAGCTGACCCTTGCCCGGAATCACTGCAGCTTCGATGGTCAGCAGTTCG
CCGCCCACCTGGGTCCAGGCAAGGCCGGTGACCTGGCCAACCTGATCCTGCTGCTCGGCC
AGGCCGTAGCGGTACTTGCGCACGCCCAGGTAGTGCTCGAGCTGCTCGCCAGTAACCTTC
ACCGCCACCTGCTTGAGGCCGGCGTGCTCCTTGACCACCTTGCGGCAGATTTTCGCGATC
TGGCGCTCCAGGCCCCGCACGCCGGCTTCGCGGGTGTAGTAGCGGATGATGTCGCGGATC
GCCGAGACGTCGATCTCCAGCTCGCCCTTTTTCAGGCCGTTGGCCTTGATCTGCTTGGGC
GACAGGTACTTGACCGCGATGTTGATCTTCTCGTCCTCGGTATAACCCGGCAGGCGGATG
ACTTCCATCCGGTCCAGCAAGGCTGGCGGGATGTTCATCGAGTTCGAGGTGCAGAGGAAC
ATCACGTCCGAGAGGTCGTAGTCGACTTCCAGGTAGTGATCGTTGAAGTTATGGTTCTGC
TCGGGGTCGAGCACTTCCAGCAACGCCGAGGCCGGATCGCCGCGCATGTCGCTGCCCATC
TTGTCGATTTCGTCGAGCAGGAACAGCGGGTTGCGTACGCCAACCTTGGTCATTTTCTGA
ATCAGACGACCGGGCATCGAACCGATATAGGTACGGCGGTGACCGCGAATCTCGGCCTCG
TCGCGCACGCCACCGAGGGCCATGCGTACGAACTTGCGGTTGGTGGCACTGGCGATCGAC
TCGGCCAGCGAGGTTTTACCCACGCCAGGCGGCCCGACCAGGCACAGTACCGGACCACGG
ATCTTTTTCACCCGTTTTTGCACTGCGAGGTACTCAAGGATGCGCTCCTTGACCTCCTCC
AGGCCGTAATGGTCGGCGTCGAGAATTTCCTCGGCCTTGGCCAGGTCCAGACGCACCTTG
CTCTGCGCCTTCCACGGCACCTGCACCAGCCAGTCGAGGTACGAGCGCACCACGGTGGCT
TCGGCCGACATCGGCGACATCTGCTTGAGCTTGTTCAGCTCGGCCTGGGCCTTGGCGTAG
GCGTCCTTCGGCAGGCCGGCAGCGTCGAGACGCTTTTTCAGCTCCTCGACTTCGTTGTGA
CCTTCTTCGCTGTCGCCGAGCTCTTTCTGAATGGCCTTCATCTGCTCATTCAGGTAGTAC
TCGCGCTGGCTGCGCTCCATCTGTTTCTTGACCCGGCCACGGATACGCTTCTCGACCTGC
AGCAGGTCGATTTCGGCATCCAGCAGCGCCAGCACGTGTTCGACACGGGCCGACAGGTCG
AGGATCTCGAGGATTTCCTGCTTCTGCTCGATCTTCAGCGCCATGTGCGCTGCCATGGTG
TCGACCAGGCGCCCGGGCTCATCGATGCTGTTGAGCGACGACAGGACTTCAGCCGGGACT
TTCTTGCCCAGCTGAACATATTGTTCAAATTGTGACAGCAAGCTGCGGACGAAGACTTCA
GACTCGCGCTCGGCAGCCTGGGATTCGTCGATCAGCGAAACTTCGGCACGAATGTGGCCG
TCGACTTCGTTGAAACGCTCGACCGCACCGCGCTGTTCGCCTTCGACCAGCACCTTGACG
GTGCCATCGGGCAGTTTCAGCAGTTGCAGGACGGTGGCAATGGTACCGACGCGGTACAGG
GCGTCTTCGCCTGGATCGTCGTCAGCGGGGTTCTTCTGGGCCAGCAGGAGAATCTGCTTC
TCGCCCGTCATCGCGGCCTCAAGGGCCTCGATGGACTTCTCGCGCCCCACGAACAGTGGG
ATGACCATGTGCGGATAGACGACGACATCGCGCAATGGCAAGAGAGGCAAGTCGAGGGTG
GTCTTCATGATTTCGCCTCTACAGCGGCCTTATGGCCGGAAACCGATGGATTTTGAGCGT
GGAGTTAATGTGGGGGCAGGCCCGCAAAAAAACAAGCTCTGCGACAGGAAAAGCAAAGGG
GCCCGAAGGCCCCTTGCTTGAATCGAGCCGCGTGGCGACTCAGACGTCGGGTGCAGCCTT
GGCTTGCGGCTCGCTGTTCTCGTAGATCAACAGCGGCTGCGAAGAACCATCGATGACGCT
CTCGTCGATCACCACCTTGCTGACATCCTTCTGCGAAGGAATCTCGTACATGGTGTCGAG
CAGGATGCCTTCGAGGATCGAACGCAGGCCACGGGCCCCGGTCTTGCGCTCCAGGGCCTT
GCGGGCCACGGATTTGAGCGCATCACTGCGGAACTCCAGGTCCACGCCTTCCATTTCGAA
CAGCTTGGCATACTGCTTGGTCAGGGCGTTCTTCGGCTCGGTCAGAATCTGCATCAAGGC
AGCTTCGTCGAGCTCGTCGAGGGTCGCCAGAACCGGCAGACGACCGACGAACTCCGGGAT
CAGACCGAACTTGACCAGATCGTCAGGCTCGACTTCACGCAGCGACTCGCCAACCTTCTT
GCCTTCCTGCTTGCTGCGTACTTCGGCACCAAAGCCGATGCCGCCGCGGGTGGAACGCGC
CTGGATGACCTTTTCGAGGCCCGAGAACGCACCGCCACAGATAAACAGGATGTTACGCGT
ATCGACCTGCAGGAATTCCTGCTGCGGGTGCTTGCGGCCACCTTGCGGCGGTACCGAAGC
GACCGTGCCTTCGATCAGCTTGAGCAGCGCCTGCTGCACGCCCTCGCCCGAAACGTCGCG
GGTGATGGACGGGTTGTCCGACTTGCGCGAGATCTTGTCGATTTCGTCGATGTAGACAAT
GCCCATCTGGGCCTTTTCCACGTCGTAGTCGCACTTCTGCAGCAGTTTTTGAATGATGTT
CTCGACGTCCTCACCCACGTAACCGGCTTCGGTCAGGGTGGTGGCATCGGCGATGGTGAA
CGGTACATTCAACAGACGCGCGAGGGTTTCGGCGAGCAGGGTCTTACCCGAGCCCGTCGG
ACCGATCAGCAGGATGTTACTCTTGCCGAGCTCGACGTCGTCGTTCTTCTTGTCGCGTTG
ATTCAGGCGTTTGTAGTGGTTGTACACCGCTACCGCCAGTACCTTTTTCGCACGTTCCTG
ACCAATGACGTACTGGTCCAGGATGGTGCTGATTTCTTTCGGCGAAGGCAGTTTATGCGC
GCTGCTCTCGGCCTGGGCTTCCTGCACCTCCTCACGGATGATGTCGTTGCACAGGTCGAC
GCACTCGTCGCAGATAAATACCGAGGGGCCGGCAATCAACTTGCGCACTTCGTGCTGGCT
TTTGCCGCAGAAGGAGCAATAGAGCAATTTGCCGTTGTCCTCGCCGTTACGGGTGTCAGT
CATTCGATCGATCCAATCCGGTAGGCTTGCAACACAAGATGAAGGCAATTGCGGGCTTTT
TCAAGTCCGCAGGTAGGCGCAATGCGCGCCCGCCTGCTCTGGCACCCGGATTCAGGAGGC
CAGTTGCCGCTTGTCGTAGACCGAGTCGATCAGGCCGTATTCGGCTGCGCGCTCGGCGCT
CATGAAATTGTCGCGCTCAGTATCGCGCTTGATGGTCTCCAGGTCCTGACCTGTGTGGTA
GGCCAGCAGCTCGTTCAGACGCGACTTGATGGAGAGGATTTCCTTGGCGTGGATCTCGAT
ATCCGTGGCCTGGCCCTGGAAACCGCCCAGTGGCTGGTGAATCATCACCCGCGAGTTCGG
CAGGCAGTGACGCTTGCCCTTGGCACCTGCGGCCAGCAGGAAGGCGCCCATGCTGCAGGC
CTGGCCGATGCAGATGGTCGAGACGTCCGGCTTGATGAACTGCATGGTGTCGTAGATCGA
CATGCCGGCAGTCACCGAACCGCCCGGCGAGTTGATGTAGAGATGGATATCCTTGTCCGG
GTTTTCCGCTTCAAGGAACAGCATCTGCGCCGCTACCAGGTTGGCCATGTAGTCCTCTAC
CGGGCCGACCAGGAAGATCACCCGCTCCTTCAGAAGGCGCGAGTAGATGTCATAGGCGCG
TTCGCCACGAGCGGATTGCTCGATAACCATCGGGACCAGGCCGCCTGCGGCCTGGATGTC
AGAGCTCTGCTGATAATAAGAATTGCGGGACATGTCCTGCACTCACTCCCAAATAGTCAT
GTCTTGAATACGCACAAGCCAGCTCGAAGGCTGGCTTGTGGTGTTTTCCTACGAAGCTGG
CGTATTACTCAGCGGCGGCAGGTGCCTGGGCTGGTTTTACGGCTTCTTCGTACGAGACCG
ATTTGTCGGTCACAGTCGCTTTCTGCAGAACAGTATCCACAACTTGTTCTTCCAGCACAA
CCGAACGAACTTCGTTCAGTTGCTGGTCGTTCTTGTAGTACCAAGCGACGACCTGCTCAG
GCTCTTGGTAAGCCGAAGCCATTTCCTGGATCATTTCGCGAACGCGGTCTTCGTCCGGCT
TCAGTTCGTTCTGCTTGACCACTTCGGCGACGATCAGGCCCAGCACGACGCGGCGCTTGG
CTTGCTCTTCGAACAGCTCGGCCGGCAGTTGCTCAGGCTTGATGTTGCCACCGAACTGCT
GAACGGCTTGAACGCGCAGGCGGTTCACTTCGTTTTCCAGCAGGGCTTTCGGGACTTCGA
TCGGGTTGGCAGCCAGCAGGCCGTCCATTACCTGGTTCTTGACCTTGGTCTTGATCGCCT
GACGCAGTTCACGCTCCATGTTCTTGCGAACTTCGGTGCGGAAACCTTCCAGGGTTGCTT
CCTTGATACCGAACTGGGCGAAGAACTCTTCGGTCAGCTCAGGCAGCTTTGGCTCGGCAA
CACTGTTGACGGTAACGGTGAACTCGGCGGCTTTGCCAGCCAGGTCCAGGTTCTGATAGT
CCTCGGGGAAGGTCAGGTTCAGAACGCGCTCTTCACCGGCCTTGGCGCCGACCAGGCCTT
CTTCGAAGCCCGGGATCATGCGGCCGGAACCCAGTACCAGCTGGGTGCCCTTGGCCGAAC
CGCCAGCGAACACTTCACCGTCGACCTTGCCGACGAAATCGATGTTCAACTGGTCTTCGT
TCTGGGCAGCGCGGTCAGCGGCTTCGAAACGCACGTTTTGCTTGCGCAGCACTTCGAGCA
TGTTGTCCAGGTCGGCGTCAGCCACTTCGGCGCTCAGGCGCTCGACGGCGATCGAGTCGA
AACCGGCAACGGTGAACTCAGGGAATACTTCGAAAATGGCGACGTATTCGAGATCTTTGC
CCTTTTCGAACGATTTTGGCTCGACGGCAGGGGCGCCAGCCGGGTTCAGCTTCTGCTCGA
CCACGGCTTCGTAGAAGGAAGCCTGGACCAGGTCGCCGAAGGCTTCCTGACGGGCGGCGT
CTTCGTAGCGCTGACGGATCACGCTCATCGGCACTTTGCCAGGACGGAAGCCTGGGACCT
TGGCGCGACGGGCAGTCTGTTGCAGACGCTTGTTGACTTCGGTCTCGACGCGCTCGGCCG
GAACGGCGATGGTCATGCGGCGCTCGAGAGCAGAAGTATTTTCAACAGAAACTTGCATGG
ATATTCCTCGTTGCACAGACGTTAGCCGGCGATACCCGACTCCAGAATCAAGGGCAAGCA
TTCTAGTGGCTCAAAGACCAGAAGTCACCCCGTTCAGGACGACGAGAAAGTACGCCGGTC
CATTTAATTCAAAGACCCCGGCAAAAACCTTGCCCAAGGCCGCTCAACACACGCAGCCCC
TGGCCTGGACGCCACAGCTGAAGCCATGATGATCCAGCCCCTGGGCTGCATAAAATCTTG
TCAAAACACTACAAATCCCAGTTGCAGCGTTACGAATCCTGTTCGATTTCGTTGAACTCG
CAATACTCTTCCCACGCCATCCCCAGCGCCTCGGCAACCTCGCGATGCACCTCAAGGCGC
AGGGCCGCAAGCTCCTCGTCGGACTCGGCAATCAGTTGCAAGGTCAGCTCCCAGGGTTCG
ACCCCCTGCTCCTGCGCGGCATCCTCGAAGGCCCAGAGGACCTGCTGAGCCTGCTCGTGC
TCGCTGAGCCCGGCAATTTCCTCACGCATCTGCGGGTTGGCGTCCAGATAGCGCTGCAAG
GCTACAGCCTGACGTTCTGGTGAAATCATGGTGTTTTTCCTTTTCGCAACCGGACCCCCG
ACTGCTGTTTCAACCGGCTGAAATTTATCAGCTTTTCGTCGATTGTCACCAGGCCGTCAA
AACATGCATGAATAATCCACCCCGATTGTCGGAAATTTCATGAACAATGGGGGGTGGGCC
GTTGTCTAGGAATAGCTTGCCCACTAAGCTAGCAACGTGCCACATCGTTAATACGATTCA
TTATCGCTTGGCACCTCCTGCAAAATCACAGCGCCAATGCAAGGAAGTACCCGTGCTGAT
CAAACTCATCTCTGGCTGTTGCCTGGCACTTTGCTGTTCCCTCGTCAGCGCTACAGTGCT
GCAAACCTCCTTCGATCAAGACGCCCGCTACTCGATCGTGAGCGTGTCGGGTGATCCTTC
CCAGCGCACTGTAATCACCCAGCGTGTCGGCATCAGCGGGACCAGCTACAGTGCCCGCCA
GTTCGATTGCAGCGCACGCACAGTACGCTTCATGGGCTCGGGAGCTTCGCTGGAGGACCT
TCAGGACGCCGAGGCCGACAACGAGCTCACTCCGATCTTCAAAGGCTCACTGTCCAGAGC
CATCAGCCAGGTAGTCTGCGACGAAAGCGTGCAAGCAGGCACTGCGGCAGCTGGGCCGCT
CGGCAAATCCGCTCACGGCCAGCCGGTGACCAGCATTTCTCAATAACAATGATTATCAAT
TGATAATCATTCTCGCTACAATGGGCGTCCGTTCCGCTTTACGCCGGCCACGCACCCGAT
GGACACCCGCCCCGCTACACCTGCACTGAATACGTGCCTGAGCACCCTGTACAACGACCA
TCACAATTGGCTGCACCGATGGCTACGCAACCGTATCGGCTGCCCGGAGCATGCCGCCGA
CATTGCCCACGATACCTTCCTGAGCATCCTCGGCTCCAAAGACCTGTTCAGGATCCGCGA
ACCCCGCTCGTTTCTCTCGACCGTGGCGCGGCGACTGATGGCCAATGTCTATCGCCGCCG
CCTGGTCGAGCAGGCGTACCTGGAAACACTGGCCAGCCTGCCTGAAGCAGTTGAACCGTC
ACCCGAAGTCCGCGTGCTGGCACTTGAAGCCCTGACCCTGCTCGATCGCATGCTCGACGC
CCTGCCGGCCAAGGTCCGCGAAGCCTTCTTACTGTCGCACCTGCAGGGCCTGAAGATCGC
CGAAATCGCCGAACGCCTGCAGGTCAGCAGCCGCTCGGTAAAGCTGTACCTGGTGCGGGC
CAACCAGCATTGCTTTTTTGCTGACCAGCCATGACCCCCTCCCCCTTTAACCCGCGTACT
ACTCGCGAAGCCGCACAGTGGCTCACCGAAACCATGGAAGGCGCACTCAGCCCCGAGCAG
CAGCGGGCGCTTGAGCAGTGGCGCGCCGCCCATCCGGACAACGAACGTGCCTGGCTGCAC
ATCGAGGCCCTGCGTCGACGCATGGCCGGGCTGGAGCCACATGCCGGCTACCAGAGCCTT
TCCCGGGGCAGCCAGGGCCGCAGTCGCCGGCAAGCGCTCAAGGCACTGGCGGTGCTCGGC
CTGTTCGGCTGCGCCGGGCAACTGGCCTATCGCAACGTCTGGCAGCCGGGCCCGGAACTG
ACCTACCGCAATGGTGCCAGCGCCCCACAACACATCGAGCTGGAAGACGGCAGCCAATTG
ACCCTCGACGCAAGTACCGAAATCGCCGTGCTGTTCGACAGCCGCCAGCGGCGCGTGCAA
CTGCTCGCCGGGCGCCTGTTGATCCGCAGTGGCCACCCTTCGAACGCCGATCAACGCCCG
TTAAGCGTTTACACCGTACATGGCCAGGTACGGGCATTAGGGACGCGTTTTAGTGTCGAG
CTGCAAGAGCCAGCCACGCAGGTCGAGCTGTTCGACGGTGCAGTCGAGGTGCAGGCGCGG
CAATCACCCGCCAACCCCCTGCGCCTGGCTCCCGGGCAGCGCGCGCGCTTCACCCCGACC
CGCATCGAACCGGCCACCGGCACCTCGGCCGAGCCGGCCTGGAGCAAGGGCTTGCTGGTG
GCCGACAACATGCGCCTGGATGCCTTTGTCGAGCAACTCAGCCGCTACCGGCCTGGCCTG
TTGCGCTGCAGCGACGAGATCGCTGCGTTGCGTATCTCCGGCGTTTATCCGCTGGCCGAC
ACCGATGCGGTGCTCGACGCCCTGCCCCTGTCATTGTCCGTGCAGGTGCTGCGGCGCTCA
CGCTACTGGGTTACGTTGAGTCAGCGCTAGACGCCACTTACGGCGCCAGCTCAATGCTCA
CCTGGTGGTGTTTACCCGCCGTTACCCGTACCTGCGCACCAAACATCTGGGCAATGCGCT
GCTCGCTGAGCACCTGGGCCGGCGCGCCGCTGGCGCAAAGCCGGCCGCCTTCGAGCAGCC
AAAGGCGGTCGCAGTAGCGCGCAGCCAGGTTCAGGTCGTGTAACACACAGACCACGGCAA
TACGCGGCGAACGGGTCAGCGTGCGCAACACCCGCATGAGGTTCTGCTGCTGGCCGATAT
CCAGGGCGCTGGTGGGTTCGTCCAGCAACAGCAGGCAGCCGCGACCATCGTCCCAGGCGT
CAGTCAGCGGGCTGATTGCCAATTGGTTCATGGCCCGGGCAATGGTTACCCGCTGCAGCT
CGCCGCCAGACAGCGACAACACTCCCCGGCCAAGCAAGTGACGGACATCCAGCGCATCGA
TAATGCCCGGGCACGGCTCGCCAGGGTGCTGCTGACCGAGACGAATGAATTCTTCGACCC
GCCAATCGAAAGCACTGTCCATCTGCTGCGTCACCAGCGCGCGCCGGCGCGCCAGTTGCC
CGGGCAAATAAGCGGGCAACGCTCGACCGAGCAACTCGACCTGCCCGCCCGCCGGTTGCA
GGTAACCGGATATCAACGACAACAGCGTGCTTTTGCCCGCGCCATTGGGGCCGATCAACC
CAAGAAGCTCACCTGCCCTTATCTGTTCGCTGAACGGCGCCAGGGCAAACGGCTGCTCCA
GGCTGACATTGATCAGTTCAAGCATGTCAAAACTCCCGCACCTTGCGACCGAGTAACAAC
CAGAGAAAGTACGGCCCACCAATAATGCTGGTGACCAGGCCGACGGGAATTTCTGCCGGG
CTGGTAAGACTGCGTGCCAGGGTATCGGCGACCAGCAACAGGATCGCGCCGCAGAGCATC
GACGCAGGAATCAGCAAACGGTGGCCGGGGCCGAAATACAGGCGCAGGCAATGCGGCACC
AGCAGGCCGATAAACCCGATGATGCCGCTCAGCGCCACGCACAGCCCCACACCCAGCGAC
GAAGCCAGCACCACACGGTTTTTCAACCGGTCGCCATCCAGCCCGGCGGCGTGCGCAGAC
ACCTCGCCCAGCTGAAACAAGTCCAGATCGCCCGCGCAGCGCGCCAGCGCCCACAAGCTC
AGGGGCAAGACCAGGGCGGCCACCGATACGCTCGACCACTCGGCGCTGCTCAGGCTACCC
ATGCCCCACAAGCTCAGCTGGCGCAACTGCTCTTCGCTGGCGACAAAGGTGAGGATGCCG
CCCAGGGCACCGGTCAGGGTGTTGATGACCAAGCCGGCCAGCAACAAGGTGATGGTCGAC
TCGCGCCCTTTGTAGCCGCGGCCAATACGAAAAATCACCAGGGTCACCAGCAACGCGCCA
ATAAAGCCTGCGAAAAACTGCCCATAAAGCTCCAGCCCGGCAAAGCGGCCGTTGAACAGT
ACGACCCAGATCGACACCGCCAGCCCGGCGCCGCTGGCCTGGCCGAGCAGGGTCGGGTCG
GCCAGCGGGTTGCGAAACAGGCCTTGCATCGCCGTGCCGCCCACCGCCAGGGTCGAGCCC
ACCAGCACTGCCAGCAGCAGACGCGGCAGGCGCACTTCGCTCCAGACCTGCCACTCCAGG
GCGGTGGGCAGATCACCGAACACAATCCGTGGCGACAAGCCGATACTACCGACCAGCGAA
CACACCACCAGCAGGGCGCACAGCCCTGCCAGCATCAGCATCAGTATCGGCAGCGAGACG
CTGCTTGCGCGCCTCATGGAAACAGCGCTCCTGCGTCCTGGCGTAGCTGCAGCATGGCCT
GCACCGTGCGCGGCCCGAGGTTGAGCAGCGCCTGGTCATCGACCTGCACCAAGCGCCGAT
GCTGTCCGGCCGGGGTATGGGCCAGGCCGCCCAGTTTCCACAGGTTGTCTTCACCCCCAA
GTGCCGCCAGCCCGGCGCGGCTGACGATGACGAAATCCGGCGCCAGCGACACCATGGCTT
CAGCCGCCACTTGCTTGTAGGCATTGAAGGTCGCGCAGTTTTCGATCCCCGCCTGCGCCA
GTGCCGCCTGAGCTTCGGTGCCTTGCCCCATGATCAGCGGCGTCATGCCGGCATGATTGA
AAATGAACAGCGCCTTCGCTCCTTTGAGCGCCGGCGTCTTGGCCAACTGCCCAGCCAACT
GTCGCTGCTCATCAAGCAACGGTTGCGCCTGCGCCTGTAGGTTCATGGCCGCCGCCACCT
GCTCGATCTTTGCCGGGATATCGCCGACACCCTTGCCGCGGGCAATGCTCAGCACTTCAA
GCCCCAGGCCGCTCAACTGGCGCAGCACGATAGCCGGACGGGCAGCATCGCTGATCAGCA
GCCGTTGCGGCTTGAGCGCCAGCACCCCTTCTGCCGAGAGCTGGCGCATGTACCCCACCG
ACGGCAGGTTGGCGATGGCCTGCGCAAAGCGACTGGAATCATCGCGCCCGACCAGGCGCG
AAGTACCGCCCAGGCGCTCGACAATTTCCGCCAGGTCGTTGCCGATCACCAGCGTATCGG
CGGTTTCGGCCTGCACGGTCATGACCGCACAGGCCGCCAGCACGCCAAGCAGCAAAGCCT
TCATCGCGCCGCCTCCAGGGCATCCAGCCACTCACGCCAGGCCGGTTGTTCAGGCTGCCC
CGCCGGACGACGAGCAAAGACCTGGACAATCAGACGCTGCTCGGCATCAAAAAACTCGAG
GCTGGTGACGCCGCCGACCTGGTTCGGTTTGTAAACCCGCCAGATCTGCGCATCCGGCGC
ATCGGCGATCCTGAAGCAGGTAGCCGCCGCCTGGTCACTGGCGGGCATGTCAAACAGCAG
CTCGGCGCCCGACTCGCTCACACCCGTCAGCCGGCCGGTAAAGATCTGCACGCTACCGGC
GCTGTAGACGAACAGCATCAGCTCCAGCGCGCTGGCGGCCAGCTCACGGAACATCGCCAC
CGGGCTGGTCTGCGAAAGTTGCCGGGCAAAATCCGGGGCGACCAGGGCGTTACCTTCGTA
ACGGGTCAGGCCGTGGCGCTTGAGCAGGGCAAAGTGCTCATGGACATTGGCCATCGCCGC
CCATTCCTCAACAAGGCCGGGCACCTGCAGATCACGCTTGCTGAACGAAGGCGGCTCGCT
GAAAACTGCCGGCTTGTCGATGCACTGCTCATACAGTCCTGCCCAGCCGGCCATCGACGA
CTGCTCGGTCGAGGCCAGGCGCAGCAGCACTTTGCCGTGGCGATCGAAGACACTCAGGCG
GTAGCCACCGGCATCATGAGCCATGCCGATCCAGTACCAGGCACGCAGATTCAAGCGCAG
GTCCAGGCCGTCCTCGCCAATCACCAACCCCGCTTCGCTGATATCGTCGGATTGCGGATA
ACGCCCCAGTTGTTCGATCACGGCATGGTTAGCCGGCGTACACGTGCGCACCAGGTCCAG
GCTATGCAGCTGTGCGGCTACCTCCACAGCGGGCAGGTCCAGGCACAGCGGGTTTAATCC
GCTTTCAGTCAGTTCAGTCATGGCTAATTCCTTGTAATGAAGGCTTCAATGGGCGGGCTG
GTCGCAACCACCCGCGTCGGTAACCAGGGCGGCGCCCTCGGCATCCGCGCTCGGCAACAT
CCAGACGTAGTCGGCGTCGCTGGCGCTCAGGCGATGATCCTGCTCAGCGATCACCAGTAC
TTTCAGCCCCGGGTCACTCGCCCCTTGCCCCAGGTATTGCGGGGCGCCCAGGCTTTTGAG
CGTGTGCAGCACACCCGCCAATAGCAGTCGCGGCGCCTGGGCGTTATCGAGCACCTGCGC
CATGCGCTGATCGCGGGCGTGCTGGATCGCCAGCATTGCATTCATGCGCGCGGCATCGAT
CTGCCCGCAGTGCATCTGCTTGATCTGCTGGCGTTGGCGGGCGGCGATGGCGGGCGACGG
GAACAGACCGTCGGGGTTGGCTGGCGCTGTTGCCATCAGACGCTTGCGCTCGGCGCCCGC
CAGGTTGCCGGCCAGCAGTGCCGCTGGCGCTGGCATCAGCGCTGCCATCAGCGTGCCGTA
TTGCTCCCAGCTCCAGCGCGGGTCCCAATGGATGATCTGTTGCAGGCGCTGGCTACGCAC
CTGGTTGCCCTGGCCCAGCCAGGCCTGGACTTCGGCGACCGGGCGCTGCTGGTCGCTGTC
GAGCATTTCCAGGACCACCGCCCCCTGGGGCCGGCGCTTGGCCAGGTGGGTCGCCAGCCA
TTGCTCGATCAGATGATGGGCGAAGTTGTCGTGCACTTCGCCGACCATCACCGTGTGCGC
TGGCGCCAGCTCATCAAGCAGTTGCGTCGGCGAAACCTGCTTGCCACTGCCCAACTCGAT
GATCGCGCCCCATTCGGGAATACGGCTTTCGACCCGGGTGTAGGCGCTGTCGGCCACCGG
CGCATTGACGCTGGCGCAACCGACGAGCAGCGCCAGCCCTGCCCCTATAAAAGAAGACTT
GAACATGAAGGGTCCTGTCAGTATTCGAGGGTGAAGCCGAACGAGGTGGTGCGGCCACGG
CCGTTGCCCTGGTCCATCACCGCCGACATCAGGTAGTCCACCGAGGCGCTGTTGTTGTAG
ACCTTGTTGCCGACGTTCTCGACGTTGAAGAACAGGCTCAGGTTGTCCTGCACCCGGTAG
CTGCCGTACAGGTCCCAGATCACCCCGGTGGAGTTGGATTTTTTCGTCTCGTACCAGTCC
CAGCTGGTTTCCGACGGGCCGGCGTACTCGCCACGGGCGCCCAGCACCAGGCGTTCGTCA
AACCAGCGGGTGCCAAGGTCGAGGGTCCAGAAACGGTCCGGCTGACTGTTGATGTCTTCC
AGCTCGATGCCGGAGGTGGTCGGCGACTTGGTCGTGGCCTTGGTCCACGACAGATTGGCG
TAGAAGAAGCCGGCGTCGTAGCGCCCTTCCAGCTCATAGCCGCTCATGCGCACTTCTTCC
GGCCAGTTGACCCAGTTCATCTTCGCCGACTCTTCGCCGTCGTCATCAAGGATGTCGAAC
GACTGCGGGGTGATGTAGCCATCGATCTTGCTGATAAAGCGGTTGATCTTCAGTTGCCCG
TAGTCGTCGTTGCTGAACAGCCCGGCGCGGCTGAAATTGACCCCGAACTCGTAGTTGGTC
GAACGTTCCTGACGCAGGAACGGGTTGGCGCCAACACCATCGGCGTCGCTGGCATCGGCC
TCGAGCGGCACTTTTTCGAAGAACATTTCCTGCACCCGCGGCGCCCGCGAGGTGCGCGAC
CAGCTGCTGTAGAGCTGCATCCAGTCATAAGGCTTGACTGCAAAGCCCACCCGCGGGTTG
AAGCTGTGTTCACGCCGGGTGATATCCACGTCACCGCCATCGATGCCGCGGCACTGGCCA
ATGATCGAGCACTTGGGCACATGGCCGCTGACCTTGTAGCCGTCATAGTGGCCGGCCAGG
GTCAGGGCATAGATGTCGTAGTTGAATTCCAGGGTGCTGAACAGGCTATGGGTAGCCTGC
TTGCCTTCGGGGTTGGCGCCGCGTTTCTCCGGGGTCTGGGCAACGAAGTCGTCGGTGTAG
TAACGCGCGCCATTGCTCCAACTCGCCTCCACCGGCCCAAGATTGAAACGACTGACGTTG
GTCAGGTCAAAGCCGTGGGCGTCGTCGCGGGTTTTGCGGCCAATGTAGTGGGACTCTTCT
ACCGGCGGGTACTCAAGCTCGGTCTTGTTCTGGTAGGCATTGACCGTGAGGTTCACCCAT
TCGCTGTAGGGCGTGTAGGCGTACTTGGCGCGATAGGTCTCGTTGTCCAGTTGCCAGGGG
TAGTTGTGATAGAACTCGTTGCGGTACTTCACCCCGCTCAGGTCAAGGCGGTGCATGTCG
TTGGGCTGCAGGCGCAGCTTGAGCAAGCCGGAGCGTGGGTTCTGCTTGGTGGTGTCGTAT
TCGTTGGACTGGCCGTTGGTGGTCTTGTACTCGCCGGTCTGGGTGCTGCTCACCGCGGCG
ACCAGACCGTAGACACCCTCGACATCTTCCGGACGGGTGCGGGCACCGGCGGCAAACATG
CGGGTGTTGCCGTAGCCGTTGTTACCGGTGCGATAAGTCGTGCGCAGGCCTACACGGTGG
TCTGGTTTGACAATGTCATCGATATCGAAGGTACGAAAGTTCGCCGAGCCGCCCAGGGTG
TTGGCACCTTCGGCGCCGTCCACCGAACCACGCTGTACATCGACCCCGGCCAGCAGGTTG
GCGTCGACAAAGGCCATCGGCCCACCCGAGCCGTGGCCGGCATTATTGCGAAAGGTCTGG
GTGACGCCATCGATCATGGTGTTGACCCGGCCCAGGCCGGCCAGGCCACGAATGTTTACC
GACACCCCCGGCTGGCTGCGCGAGTGCAAGGTGTAAGTACCGGGTATCGAGCGCACCACA
CTGTTGAGGTCCTGGCGCTCGGCATGCACTTCCCGGCTGCTCTGGATTGCCCCGGGCCGC
TCGGCCAGGGCGCCGACCATGGTCGGCCCGACTTCAAGCGCGCTGTCGCTGCGTTCGTGC
ATGCGCAGCACGTAGGTATGATCCTTGAGCCGCTCAACCCACAGGCCAGTGCCCATCAGC
AGCAGGTCGAAAGCCTCCTTGAGGGTGTACTCGCCGCTCAGGCCCTGGGTGCTGCGGTTC
TCGCTGAGTTGCGGATCGAAGGTGAGGATCACCCCAGTAGCGGTGGCCAACTGGTTCAAG
GCCGGCGCCAACTGCCCTGGCGCAATTTCATAATGCTTGCGCAGCGGCGCCTGCTGGGTC
GCGCCTCTTTCAGCGGCATTGGCCAACGACCAGGCGCTGCTGCCGCCCGCCAAAGCCAGT
GCGGTCAGCGCACTGCAGGCAATCTTGCGTGCAGCGTTTTTGTTGTTTGGCTGCAGCCGC
TGAACGGCGGCCGGCTGTGTGCTCTTCACGAGGCGCTCCCTTGCAGATTGAAATGATCTT
GTAGGAGAGGTCACGCGAGGGAAGCAAAAATGGAAATGAAAATCAGTTCCATCTGAAACT
ATTTTCTATTTGACCGGAAACCAGCAGGCAGGAGTCAAATCCCGGAAACGAAAAAAGCCG
CACAAGGCGGCTTTTTCGAGGCTTTCTCGCGCTTCAGTGAAGGGCGGTGAAAGCTTGGAT
GGTGCGGACGAAGAGACTCGAACTCTTACAGCTTGCGCCGCTGGAACCTAAATCCAGTGT
GTCTACCAATTTCACCACGTCCGCATGAAGCGTTTAAAACAAAGGCGCCGGATTTTCATC
GGGCGCCTTTGGGAATATGGGGTGGACGATGGGAATCGAACCCACGACCACAGGAATCAC
AATCCTGCGCTCTACCAACTGAGCTACGTCCACCATATTGCATGTGCCGCTTTGCACCTG
TCAAAGCTGCTTTTGAAACATTCACGCGCTTCAGCGAAGGGCGGTGAAACGTTGGATGGT
GCGGACGAAGAGACTCGAACTCTTACAGCTTGCGCCGCTGGAACCTAAATCCAGTGTGTC
TACCAATTTCACCACGTCCGCATGACGCTTTTAAAGCAAAGGCGCCAGACTTTCATCAGG
CGCCTTTTGGAATATGGGGTGGACGATGGGAATCGAACCCACGACCACAGGAATCACAAT
CCTGCGCTCTACCAACTGAGCTACGTCCACCATATTGCAGTTACCGCTTTACTTGTGCCA
AAGCTGCCGATTGGCGCACCCGGCAGGACTCGAACCTGCGACCATCCGCTTAGAAGGCGG
ATGCTCTATCCAGCTGAGCTACGGGCGCATATTTAATCTGCTTTCTGTGACGATTACAAA
TTAACTTTTAGCCGTACCGAACAAGCTAAAAAATCTGCTCATTCTGCCTGACCTTGCTAA
CCAGTGCTAGGCTCTGCCCGACAAGTGCGACGAATCTTATAGACGAGTGGAAAAGTCGTC
AACAGTTTTCTAAAAAAAATTCATTTTATTTAAGGGCTTAGGGCAATTGCCGGACCAAGC
GCCTTTGCCCTCGGGCCCCTTCATGCGAGAATGCGCGCTCTTTTTATTCCCTCTCGATGG
TTAATCACGCGTCATGACTGCACACCTTATCGACGGCAAGGCGATCGCCGCCAGCCTGCG
CCAGCAGATCGCCCAACGTGTCGTGGAGCGTCGCCAGCAAGGCCTGCGTACGCCTGGCCT
GGCGGTGATCCTGGTCGGCACCGACCCCGCTTCTCAAGTCTATGTCTCGCACAAGCGCAA
GGATTGCGAAGAGGTCGGCTTCAACTCCCAGGCCTTCGACCTGCCCAGCGATACCACGCA
GCAAGCCCTGACCGAGCTGATCGATCGCCTCAATGACGACCCGAAAATCGATGGCATCCT
CCTGCAACTGCCATTGCCGGCGCACCTGGATGCCTCGCTGCTGCTCGAGCGCATTCGCCC
CGACAAGGACGTCGATGGTTTCCATCCGTATAACGTCGGCCGCCTGGCCCAGCGTATCCC
GCTGCTGCGCCCGTGCACGCCAAAAGGCATCATGGCCCTGCTCGAAAGCACCGGCCAGGA
CCTGTACGGCATGAACGCGGTGGTCGTTGGCGCCTCCAACATCGTTGGCCGGCCGATGGC
CATGGAACTGCTGCTGGCCGGTTGCACCGTGACCGTCACCCACCGCTTCACCAAGGATCT
GGCCGGCCACGTCGGCCGCGCCGACCTGGTGGTAGTGGCTGCTGGCAAGCCGGGCCTGGT
CAAGGGTGAGTGGATCAAGGAAGGCGCGATCGTCATCGACGTCGGCATCAACCGCCAGGA
AGATGGCAAGCTGGTGGGCGATGTGGTCTACGAGACCGCCCTGCCCCGCGCCGGCTGGAT
CACCCCGGTACCGGGTGGCGTCGGGCCGATGACCCGCGCCTGCCTGCTGGAAAACACCCT
GTATGCGGCCGAAGAGCTGCATAAGTAAGTGCTGATGGCGGGATAAAAAACGGCACCTGT
GAAGGTGCCGTTTTTTTGTGCCTGTGTGGTTACTTGCGCGCAGCCTCCCAGGATTTGAGC
AGCTCGCTGTAGCTCACGGTCTCGCCCTGGGGCTTCTCGTTGGCCAGTTTCGGCTTCGGC
GCACCGGGCTGATCAAACCAGTACTGGGCATCTTTCTCGGGATTGAGCTTCGGCGCACAG
GTGGCCTGGGCCTTGGAACGCTCCAGACGAGCAAGGATCGCGTCCTGATCCTTGGCCAGG
CCGTCGAGCGCCTGTTGCGGGGTTTTCTCGCCACTGGCCGCCTCGGCAATGTGGCTCCAC
CACAGCTGAGCCAGGCGCGGGTAATCCGGCACGTTGGTGCCGGTCGGGGTCCATTGCACC
CGCGCCGGGCTGCGGTAGAACTCCACCAGGCCGCCGAGCTTGGGCGCAAGGTCAGTCATG
GCCTGGGAATTGATATCAGACTCGCGGATCGGCGTCAGGCCGACGATGGTCTTTTTCAGC
GAGACGGTCTTGGAGGTGACGAACTGGGCGTACAGCCAGGCCGCCAGGCGTTGCTTCTCC
GGGGTCGACTTGAGGAAGGTCCAGGAGCCGGCGTCCTGATAACCCAGCTTCATGCCCTCC
TCCCAATATGGCCCTTTGGGCGACGGCGCCATGCGCCACTTCGGCGTGCCGTCGGCGTTC
ATCACCGGCAGGCCCGGCTTGGTCATGTCGGCGGTAAAGGCTGTGTACCAGAAGATCTGC
TGGGCGATATTGCCCTGGGACGGTACCGGCCCGGACTCGGAGAAGGTCATGCCCTGGGCC
TCGGGCGGTGCATAGGCGCGCATCCAGTCGACATATTTTTGCGTGGCATACACCGCCGCC
GGGCCGTTGGTATCGCCGCCACGGGTGACACTAGAGCCGACCGGGTGGCAGTCCTCGACG
CGAATCCCCCATTCGTCCACCGGCAGGCCATTGGGCAAGCCCTTGTCGCCGCCGCCGGCC
ATGGAGAACCAGGCGTCGGTGAAGCGCCAGCCCAGTGACGGGTCTTTCTTGCCGTAGTCC
ATGTGCCCGTAGACACGCTTGCCGTCGATTTCCTTGACGTCCTCGCTGAAAAACTTGGCG
ATGTCTTCATAGGCCGACCAGTTCACCGGCACGCCCAGTTCGTAGCCGTACTTTTCCTTG
AACTTGGCCTTGAGGTCGGGGCGGTCGAACCAGTCGGCGCGGAACCAGTAGAGGTTGGCG
AACTGCTGGTCGGGCAGTTGGTAGACCTTGCCGTCCGGCGCGGTGGTGAAGGAGATGCCG
ATAAAGTCCTTGAGGTCCAGGGTTGGCGAGGTGTAGTCCTTGCCTTCATTGGCCATCAGG
TCAGTGATCGACTCAGTCTTGCCGTAGCGGAAATGGGTACCGATCAAGTCGGAATCATTG
ACCCAGCCGTCGTAGATGTTCTTGTCCGACTGCATCTGCGTCTGCAGTTTTTCTACCACG
TCACCTTCTTGCAGCAGGTCGTGGGTCAGCTTGATCCCGGTGATCTCGCTGAAGGCCTTG
GCCAGCACCTTGGACTCGTATTCATGGGTGGCGATGGTTTCCGACACCACGTTGATCTTC
ATCCCGCGAAACGGCTCGGAAGCCTTGATGAACCACTTCAACTCTTCGAGCTGCTGCTCG
GGAGTCAGGGTCGAAGGCTTGAACTCGCTGCCGATCCATTTTTTCGCGGCATCTTCGTAG
GCATCGCCCCAGGCGCTGGCGTGAAAGCTGCCCAGCACCAGCAGGGCTGCCAGGGTCAAA
TGTCGCCGGTTCTTGTTGTTGTCGAACATTGTGATCTCCCGATTGAGTATTTTCACCCAG
GCGCGCCGATTGCCCTCGGCTACCCCCAGCGCATCACCACCAACAGCCAGGCCAGGGACA
GCAGCGAGGCCACCCACAGGTTCCAGTCGCTGAGCCCGATTACCAGCAAATGCAAGTAAG
CGCTGCCCAGCAAAGCAATGAACAGCCGGTCGCCACGGGTGGTGGCAATCGGCAGAAAGC
CGCGACGCTCGACGCATGGCCGGCGCAGCTCGTACACCGTCATGCCCAGCAGCAACAGGC
CGATCGCGGCGAAGAAGATCGCCGTCGGCAGGGTCCAGGCCATCCAGTCCATAGCGCGCT
CCTCAGACCCGGCCCAGGGCAAAGCCCTTGGCCACATGGTTGCGGACAAACCAGATCACC
AGCATGCCCGGCAGAATGGTCAATACCCCGGCGGCGGCCAGCACGCCCCAGTCGATCCCC
GAGGCCGACACCGTGCGGGTCATTACCGCGGCAATCGGCTTGGCGTTCACCGAGGTCAGG
GTGCGCGCCAGCAGCAATTCGACCCAGGAAAACATGAAGCAGAAAAACGCCGTGACGCCG
ATGCCGGAGCCAATCAGCGGGACGAAGATCTTCACGAAGAACCGCGGGAAGCTATAGCCA
TCGATGTAGGCGGTTTCGTCAATCTCCTTGGGCACCCCGGACATGAAGCCCTCAAGGATC
CACACCGCCAACGGCACGTTGAACAGACAGTGGGCCAGGGCCACGGCAATGTGCGTATCG
AACAGGCCAATGGAGGAATACAGCTGGAAGAATGGCAGCAGGAACACCGCCGGCGGTGCC
ATGCGGTTGGTCAGCAGCCAGAAGAACAGGTGCTTGTCGCCCAGAAACCGGTAGCGCGAA
AAGGCATAGGCGGCCGGCAAGGCCACGCTCAGCGAGATCACTGTGTTCAGGCACACGTAG
TACAGCGAGTTGATGTAGCCGCTGTACCAACTGGGGTCGGTGAAGATCACCCGGTAGTTG
TCGAAGGTGAAGTTCTGCGGCCACAGGGTCAGGCCGCCGAGGATCTCGGTGTTGCTCTTG
AACGACATGTTCAGCAGCCAGTAGATCGGCACCAGCAGGAACAGAATGTACAGCAGCAGC
GCCAGCGTCTTGCGCAGGTTCATGGGCGGCCCCTACTGTTTGTCGGCGTGGGTCATGGCG
GTATAGAACAGCCACGACACCAGCAGGATGATCAGGAAGTACACCAGCGAGAACGCCGCC
GCCGGACCCAGGTCGAACTGCCCCACGGCCATCTGCGTCAGGGTCTGGCTGAGGAAAGTG
GTGGCATTGCCAGGCCCGCCACCGGTGAGCACGAACGGCTCGGTGTAGATCATGAAGCTG
TCCATGAAGCGCAGCATCACCGCGATCAACAGCACGTTCTTCATCTTCGGCAACTGGATA
TGCCGGAACACTGCCCAGGCCGAAGCGCGGTCGATGCGCGCCGCCTGGTAATAGACATCG
GGGATTGCGCGCAAGCCGGAGTAACACAGCAGCGCAACCAGCGAAGTCCAGTGCCAGACA
TCCATCACCAGCACTGTGACCCAGGCGTCCATGGTGTTGGCGGCGTAGTTGTAGCTAATG
CCCAGCTGGTTGAGCGAAGCGCCCAGCAGGCCAATGTCGGCGCGGCCGAAAATCTGCCAG
ATGGTGCCGACCACGTTCCACGGGATCAGCAGCGGAATGGCCATGACGATCAGGCACAGC
GACGACCAACGGCCCTTGGTCGGCATGGTCAGGGCGATGGCGATGCCCAGGGGGATTTCG
ATCAGCAGCACGCAGGCCGAATAGATGAACTGGCGCAACAGCGAGTCGTGCAGGCGCGGA
TCCTGCAGCACCTGGCGGTACCAGTCGGCGCCGACGAAGTAGCGACTGGACTGGTCGAAA
ATGTCCTGCACCGAGTAGTTGACCACGGTCATCATCGGCACCACAGCGCTGAACGCCACC
AGCAGGAACACCGGCAGCACCAGCCACCAGGCCTTGTTGTTGGGCACTTTGTTCATGGCC
GGGCCTCCAGCAGTACGTCATCGGCATAGAGCATCAGCCACTGCGCCGGAAAACTGATCC
AGGCCTGGCCCTCGGGCAGCGTGCGGTCCTCGCCCAGGCGCACTTTGAGCGGCACGCCTT
GCAGGTCGAGGCTGAGAATCTTGTAGGTACCCAGGTCTTCGACATCCACCACCCGGGCGC
TGAAGCCTTCGTCGAACGGGGTGTCCCAGACCTGGACGAATTCCGGGCGGATGCCCACTT
GCAGGCGCACGGCACTGGTCGCAGCCAGGCGCGCCTGCAACTCCAGCGGCAACGCCAGGT
GAATGCCGGCGAAGCCGACGCCACCAGGCTGCACCTGCACCGGGATCAGGTTCATCCCCG
GGCTGCCGATGAAATAGCCGACGAAGGTATGGCGCGGACGCTCGAACAACTCGCGCGGGG
TGCCGAACTGGACGATCTGGCCGCCATACATCACCGCGATCTTGTCGGCGAAGGTCGAGG
CTTCGAGCTGATCGTGGGTGACGTAGATCATGGTGATATTGAACTGCTCGTGGATCTGCT
TGAGCTTGCGCCGCAGCTTCCACTTAAGGTGCGGGTCGATCACCGTCAGCGGCTCGTCAA
AGAGGATCGCCGAGACGTCGTCGCGCACCAGCCCACGGCCCATGGAGACCTTCTGCTTTT
CATCGGCGCTAAGGTTGCGGGCTTTTTTCTTCAGCAGGTTGCCGAGATCGAGCACCTCGG
CGATCTCGGCCACCTTGCTGGCAATGCGCGCTTCATCCAGGCCCTGGTTGCGCAGCGGGA
AGGCCAGATTGTCGAACACTGTCATGGTGTCGTAGACCACCGGAAACTGAAACACCTGGG
CGATGTTGCGCGCCTGTGGCGACAGTTCGTTGACCACCTTGCCATCGAACAGTACCTGGC
CGTGGGACGGGCTGAGCAACCCGGAAATGATATTGAGCAAGGTCGACTTGCCGCACCCCG
ATGGGCCGAGCAAGGCGTAGGCGCCGCCCTGCTCCCAGACATGTTCAAGCTCACGCAAGG
CATAGTCGTCCGCACCCTGGGGGGCACGGCTGTAGCTATGGGCCAGCTGCTGCAGACGAA
TCTCGGCCATCAGGCGACCCTCGTTTCACGCAAGCCCGGGGCCTGCACCAGTTGCCCGGC
GGGGTCGAAGACGAACAGCTTGTGGGTGGGGATGAACACCCGGATCGGCGCATCGACGTG
GTACTCGTGCACCCCTGGCAAGTGCAGGACCAGGCGAAAGTGCTCGTTGCGCACATGCAG
GAAGGTTTCCGAGCCGCTGATTTCGGCCAGCTCCACCAGCACCGCCAGCTCCAGGTCATC
GTCGTTGGACGGCACCAGGCTGATATGGCTCGGGCGCACGCCAAAGCGGTAGTCGCCATC
GCCGATGCGGCGCAGGTCGGCGTTCATGGCGAAATGCACAGCACCGGCAAAACTCACTTC
GTTGCCGTTGATACGCCCGGGCATCAGGTTGATCGGCGGTTCGGAAAACAGCTCGGCGGC
CAGCACCGTGCGCGGCTGGTGGTAAACCTGAGCAGTGGGCCCGCTCTGGACGATGCGCCC
TTCATGGAGGATGGTGGTGGTGCCGCCCAGGGCCAGGGCCTCGTTGGGTTCGGTGGTGGC
GTACACGGCAATGCAGTGGCGCGCGGCGAACAGCTCGCGCATCTCCTGGCGCAGCTCTTC
GCGCAGCTTGTAGTCAAGGTTCACCAGCGGCTCGTCGAAGAGGATCAGTTCGGCATCCTT
GACCAGTGCCCGGGCCATGGCCGTGCGTTGCTGCTGGCCACCGGAAAGCTCCAGCGGCAA
GCGCTGCAGATACGGTTCGATACGCAGCATCTGCGCGGTCTGCTGGACCTTCTCGCGGAT
CAGCGCTTCGGCCATGCGCGCCTGGCGCAAGGGCGAGGCGATGTTCTCGAACACGCTCAG
GGTCGGGTAATTGATGAACTGCTGATAGACCATCGACACGTTGCGCTGGCGCACCGGCCG
GCCGGTGACATCCTCGCCATTCATCAGCACCCGGCCGCGGTCTGGCCGATCAAGCCCGGC
CATCAGGCGCATAAGGCTGGTCTTGCCGGCCAGGGTGCGGCCGAGCAGCACATTGAACGA
GCCGGGTTCGAAGCGCAGGCAGGCATCGTCGATGCACAGCTGGTTATCTACGGTACGGCT
GACATGCTCAAGGGTGAGCGACATGGCGCGGCCTTCTTGTTGTTAGCGGACAGGCGCCTG
CTATAGAGCGAGATTCATGCCAGCGCTGGCCAAGCCATTGTCGGCAAAGGACTTTCAGTA
GATTGTGGCTTTGCCAAGGTTCACTCCTGAACACAAATGAACAACCTTCACTGCACGGTT
GAACAGCCGCGGCATTGACAATGAACAGGACTGAACAACACTGGATCACACAAAAACAAC
AACACTGCCGCCGGCAGAGGACGGGCCCATGGCCGCATCCACCAGCGCCCATGCGCAACT
GATCCAGGCGTCCTGGCAGCGCTGCCGCGCCTACGGCCTGGACCACCAGTCGCAACCGCA
GTTCGGCGACGCATCTACTGTGCAGGTCAGCGAGCTGCTCGAACGCCAGCACTCGCTGCT
GGGCACCACTCGCGACGAGGTGCTGCCGCAGTACGCGCACCTGCTGGGTAACTCCAGCTA
CCTGATCATGCTCAGCGACGATCACGGCCAGTTGCTCGATGCCTGGGGCACCCGGCGCTT
TATCGACCCGCGCCAGCGCCACGGCTTTGTCGCCGGTGCCTGCTGGCGCGAGCAAGGGGT
GGGCACCAACGCCATCGGCACAGCCCTGGCCACCGGCGAGGCGGTGCATGTCAGCCAGGA
CGAACACTTCCTCAAGCTCAACCGCTTCATGGCCAGCGCCGCCGCGCCGCTGTTCGATGC
CGAGCGCCAGCTGATCGGCGTGCTCGATGCGTCCAGCGACAGCTACCTGCCGACGGCGCA
AACTCAGGGCCTGGTACGGATGATGAGCCAGAGCCTGGAGAACCGCCTGATCCTGGCGCG
TTTTGCCGGGCACTACCAACAGCTGAGCTTCAACACCGGGGCCAACAACCTCGACAGCCA
ATGGGCCGGGCTGCTGGTGTTCGATGACCAGGGCCGGGTGCTGGCGGCCAACCGTCGGGC
CGACAGTCTGCTTGGGCAGAACCCACTGCAACTGAACCTGGAGCAGTTGTTCCGCACGCC
GCTGGCGCAACTGTTGGCCCACCGGGCTGACCAGCCATTTGCGCTGCAGGTGGCCGGGCG
CAACCGCTTCCACTGCTTGCTGCATGCCCCCACAGCATCACCCACAGCAGCGCTCAACCG
CCCGCAACCAAGCTGCGATCCGCGTATCGACAAGGCCCTGCGCCAGGCCGGGTTGCTGCT
GGAAAAAGACATCCCGCTGTTGATCGAGGGCGAAACCGGCGCCGGCAAGGAGGTCTTTGT
CACCGCCCTGCACCGCGCCAGTAGCCGCGCCACGCAGCCATTGATTGCGGTGAACTGCGC
GGCAATTCCGGCCGAGCTGGTCGAGTCGGAGCTGTTCGGCTACGAGAAAGGCGCGTTCAC
CGGCGCCCACCACAAGGGCAACATCGGCCTGATCCGCAAGGCCGACCATGGCATTTTGTT
TCTCGACGAAATCGGCGACATGCCGCTGCCCACCCAGGCACGCCTGCTGCGCTTTCTGCA
AACCCGCAGCATCCAGCCACTGGGCAGCGGCGAACCGACGCCGGTGGATATCCGCGTGGT
CTCGGCGACCAACCACAACCTCGCCGAACAGGTGCGCCTGGGTCATTTTCGCCAGGACCT
GTACTACCGCATCGCCGGCCTGAGCCTGATGCTGCCACCGCTGCGCGAACGCAGCGACCG
CCTGGCCCTGATCGAACAGCTCCACCAGCAGTACCGCGAACCGGGGGCACCGACGCAATT
GCCCGGCAAAGTGCTGGAACTGCTGCTTCAGCATCCCTGGCCGGGCAACCTGCGACAACT
GGCCAGCGTGCTGCAGGTGGCCCTGGCGTTGGCCGGCGAACGGCCGATTGCCGTGGAGCA
CCTGCCCGACAGTTTCTTTGCCGACCTGCCTGAGGCCAAGCCCGCCGCGCCAGTGCTGGC
CACGCCGGCAAACACTGACGATCTCGGCCAGCGCCTGCGTGCCCTCAATGGCAATATCTC
GGCCCTGGCCCGGGCCCTCGGCATCAGCCGCACCACCCTGTACAAGCGCCTGCACACCCA
GGGCCATGCCGGCGCAGTTGACGAACGCCTGGGCTGATGGTCAGATGCCTGCCAGTTTCA
GGTGCCTGCCGCCGCCGTGCGTCAGGTGAAACGGGAAGCCGGTGCGTCGTTATCGACCAG
TCCGGCGCTGCCCCCGCAACGGTAAGCGAGTGAAGCATTCAACACGCCACTGTGCCCACA
GGCACGGGAAGGCGAATGACTTTACGCCTCGCAAGCCCGGAGACCGGCCTGAAGCCCCAC
GACTGCATGCAGTCAATTAGGCAAACCTGCGGAGGGCGGGCACGAGCCGGCTGCCTGGCG
CGTGTTGGCCGGGGCCCTCCTGTGCGCTTCGCGAATATTTTTCGAGAAGTCCATGACAGC
AACAACCCCCAAGCGTCGCCGCGGCCGCCTCGCCGAAGAGCAAATCCAGAGCAAGCCGGA
GTGGTCGCAGATCCCCGAGCATACCCGCCATGTGATGCTCTGCACCGGCCCGCGCTGCGT
ACAACGCGGTGCCCTGCCACTGTGGAAAGTCCTGCGCCGCGAGCTGCTGGTGGCCAACCG
CATCGAAACCACTGACGGCGTGATGCTGACCCGCAGCCATTGCCAGTTCCCGTGCAACCT
CGGCCCGGTGCTGACGGTATATCCGGACCGCTGCTGGTACCGGGTAGCCAACGCCGAAGA
CGCTCAGCGCCTGGTGCGTGTGCACCTGATCGACGGCCAACCGGTGCCCGAGTTGCTGCT
CAACGGCCAGGGCTCATGAGGGGGTTGGGCGCCAGCGTGCTGGCCCTGTTGAGCAGCAGC
GCCATGGCCCTGGACTATCAGAACTGCGGACACACCTGGCAACTGCCACAGGAGCGCCCG
CAACGCATCCTGGCCCTCAACCAGCACGCCGCCGACCTGTTGCTGGCCCTGGGCGCCGGC
CCGGCGCTGGCCGCCGTCAGCTATATAGATGATGACGCCCAGGCGTTGACCAGCGGACGC
TATCGCGGCGTCCCCCTGCTGTCGCGTCGCTACCCGGCAACCGAGGTGGTCTATGCCCAA
GGTTACGACCTGCTGGTCGGCGGCTTTGCCAGCGCCTTTCGTGACCGCGACGGGGTCGCG
CCGCGCACCACCCTGCAGGCCAACGGCATCGCCAGCTACCTGCTGGAAAACGCCTGCGCG
CCAGCGCCGGAAAACGGCTTTGCCGCCATTGAACAAGACCTGCGCAGCCTTGGCCACCTG
TTGCAGCGCGAGGCCCGGGCCAGCCAGTTGATCACCCGCCAGCGCCAGGACCTGGCCACC
GCCAAAACCATCGCCGGGCACAGCCCGCCGCTGTCGGTGTTCTACCTCGACAGCGAGGTC
AACGGCCTGCAAAGCGAAGGCAAGCGCGGTTTCATCACCCAGTTGATCGACGCAGCAGGC
GGGCGCAACCTGTACGCCGAGGTGGAGCTGAACCGGGTTACGGTCGATGCCGAGCGCCTG
CTGCGCGCCGATCCTGACGTGATCATCCTTGCCGATGCGGTGTGGTCACCGGCCGCCGGC
AAGCGCGCCTACCTGCGCCAGCACCCGGCGCTTTCGCACCTGCGCGCGGTGCGCGACGAC
CGCCTGATCGACCTGCCCTTCAGCCATATCGTGCCCGGCGAACACAGCGCCCGTACCGCC
CTGACCCTGGCGCGCCAACTGCTCGCCTTGAAGCAACAGCGGCCTTGACCCGTCGCAGCA
GAATCCGCTGCCAAACCCACTATTTCAGCTTTACCGGCTGAGCACCCAATGCGCTTCAGC
CGGGATTTATCCTTGATCACGTCGACAATAAGCACACAGCCAACCCCGGATGCGTGCCTC
GATGCAAACAACAAATACAGTCTTGATGATCCGCCCGGCGCGGTTCGCCTTCAACCCGGA
CACCGCCCTCAACAACCGTTTCCAGCAAGCCCTGCTCGACCCGCAGCAGGCACAGCAGAA
AGCGCTGGAAGAGTTCGATGGCTACGTCGATACCCTGCGCCAGCACGGTGTCGAAGTGCT
GGTGGTGCAGGACACCCCGGCGCCGCACACCCCTGATTCGATCTTCCCCAACAACTGGTG
GAGCAGCCACGCCGACGGCAGCCTGGTGCTCTACCCGATGGAGGGCCAGAACCGCCGCCT
GGAGCGCAGCAAGGGCGTGCTCAAAGTGCTTGAAGAGCGCTTCGCCGTCCGTCAGACCAT
CGATCTGAGCCCCTTGGAACAGCAGAGTATGTATCTGGAAGGGACCGGCAGCATGGTCCT
CGATCGCGAACACCGGATCAGCTACGCCTGCCACTCCGGGCGCACCCACACCCAGGCCCT
GCGCCTGTTCGCCGAACAGCTCGATTATCGCCTGTGCCTGTTCCACGCCGTCGACCGCCA
CCAGGCACCGATCTATCACAGCAACGTGATGATGAGCGTCGGCCGCGGGCTCTCGGTGGT
CTGCCTGCAGGCGCTGCCCGAGGCCGATGAGCGTCGCGCCCTGGAGCATTCGCTGCGCGA
CACCGGCAAGGACATCCTGGCCCTGGACTTCGACCAGCTCGAAGGTTTTGCCGGCAACAT
GCTCGAAGTCCACGACAAGCAAGGCCAGCCACTGCTGGTGATGTCGCGCAGCGCCTGGCG
CTCGCTCAACCCAGAACAACGCCGGCAGGTCGAGCAGCACAGCCACCCGGTGGTGGTGAA
CATCGACCATATCGAGCGCATCGGCGGCGGCAGCGCGCGCTGCATGCTCGCCGAAGTGCA
CCTGCCTGTCCGTCACTGATTACAACAAAGGAGTTCACCATGACCCGCTATATCGACGTT
ACCGACCTCAGCCGCCTGGTGGCACGCAAAGGCCTGAGCACCTGCATCAGCGAGATGGCC
GAGTACATCCGTGAGGACTACCTGCGCTGGCACGACTTCGAAAAATGCGCGCGCCTGGCC
AACCACTCGGCCGACGGGGTGATCGAGCTGATGCCGGTGTCCGATGCCAACCTGTACGCC
TTCAAGTACGTCAACGGCCACCCGAAAAACACCCAGCGCGGCATGCTCACAGTGATGGCC
TTCGGCGCCCTGGGCGACGTTGATAGCGGCGCGCCGGTGCTGCTTAGCGAGATGACCCTG
ACCACCGCCATCCGCACCGCCGCCACCTCGGCCCTGGCCGCGCGCTACCTGGCGCGCAAA
AACAGCCGCAGCATGGCGCTGATCGGCAACGGCTCACAGAGCGAGTTCCAGGCCCTGGCC
TTCCATGCCCTGCTGGGCATCGAGGACATCCGCCTGTATGACCTGGACCCTGCGGCCAGC
GCCAAGCTGGTGGCCAACCTCGCCGCCTTCCCGGCCATCAAGGTCAGCGTTGCCGGCTCT
GTCGCCGACGCGGTGCGCGGCGCCGATATTGTCACCACGGTGACTGCCGACAAGGCCTAC
GCGACCATCCTCACTCCGGACATGATCGAGCCTGGCATGCACCTGAATGCCGTCGGCGGC
GACTGCCCGGGCAAGACCGAACTGCACCGCGAGATCGTCGAGCGCGCCCGGGTGATCGTC
GAGTACGAACCGCAAAGCCGCATCGAAGGCGAAATCCAGCAAATGCCTGCCGACTCGCCC
ACCACCGAATTCTGGCAAGTGGTCAACGGCCAGGCCGCCGGGCGCGAAAACGCCGAGCAA
GTGACCCTGTTCGATTCGGTCGGCTTTGCTCTAGAGGACTATTCGGCCCTGCGCTATGTG
CTGGACGTCGCCAAGGCCCTGGACATCGGCAGCGAGATTGCCCTGGTGCCGGAGCTCAAG
GACCCGAAAGACCTGTTCGCGCTGCTGCGCGCCCCGGTTGCAGACCTGCAGAAAAAACGC
GCCTGAGGCCGACCGATTCTGCCGCGCCGCGGTGCGGCAGATCGGAAACCGCTGCACACG
AAGCTCAAACAGGAGGTGCTCCAGCCGATTCGGCTGCCATTCACGCGTTAACAGCAAAAT
CCGGCAGCCGACGCCGGCGCAAACGACACAAAAAAAACGTCGTCATCGCGCATTCTGAGC
CCGACCAGAGAGTCACTAAAAGACCAGAAGCGCACCACTGCCCTACATCAACTATAAAAC
TCAGGGATACTCATATGACTTCGCTGCGAAAGCTCCTCAGCGTGCTGCTCCTGCCACTGT
GCGCAAGTGCGGTGCAGGCCAAGGAATGGACCGAGATCCGTTTCGGCGTCTACCCCGAAT
ACCCCCCTTTTGAATCGGTTGCTGCCGATGGCAGCCTGCAAGGCTTCGACATCGAGCTGG
GCAACGCCATCTGCGCCAAGCTGCAGGTCAAATGCACCTGGGTGCATAACGAGTTCGACG
GCATGATCCCGGCCCTGCGGGCACGCAAGTTCGACGCGATCATGTCGTCGATGGCGGTGA
CCCCGGCGCGACAGAAACAGATCGATTTCAGCGCCAAACTGTTCCTCAGCCCGACCTCGG
TTATCGTGCGCAAGAGCGCCGACTTCGGTGATACCCCGGAATCGCTCAAAGGCAAGCAGG
TCGGCGTGCTGCAAGGCTCGCTGCAGGAAGCCTACGCCCGCGCCAAACTGGCGCCGCTGG
GGGCCCAGGTCAAGGCTTATCAGGCCCAGGACCAGAACTACGCCGACCTGCTCAACGGCC
GTCTCGACGCCACCTTGACCGACAAGCTCGAAGCCCAGCTCAACTTCCTTTCCAAACCCG
AAGGCGCCGACTTCAAGAGCGGCCCGGCGATCAAGGACCCGACCCTGCCCCTGGACATCG
CCATGGGCCTGCGCAAGAACGACAGCGAGCTCAAGGCCCTGCTCGACAAAGGCATTGCCG
CGGTGCACGCCGACGGCACCTTCGCCGAAATCCAGAAAAAATACGTCGGCGACCTGGATA
TCTACAACGAGTAAGCCGTGCCGGCGTGATCAGTTCGCCCTGAGCTGATCGCGCCCGCAT
TTGCCCTGCGTCCTACCGAGATTTTTCCCGTGAACGACTTCCTTCACTCCCATGGCTGGC
AGGCCTTGAGCCTGCAGGGCTTCGGCCCGCTGTTGCTGCAAGGGACCTGGATGACCCTGA
AACTGGCGCTGTTGTCGCTGGCCCTGAGCCTGGCACTGGGCCTGTTCGGTGCCAGCGCCA
AGCTCTCGCGGCTGAAACTGCTGCGGGTACCGGCCACCCTGTACACCACGCTGATTCGCA
GTGTGCCGGACCTGGTGCTGATCCTGCTGATTTTCTACACCTTGCAATTGTGGCTCAACG
ACCTGACCGAGCTGCTCGGCTGGGACTACTTCGAGATCGACCCGTTCACCGCCGGGGTCA
TCACCCTGGGCTTTATCTACGGCGCCTACTTCACCGAGAACTTTCGCGGGGCGATCCTCA
GCGTCCCGGCCGGGCAACTGGAAGCCGCCACGGCCTACGGCCTTAGCCGCGCGCAACGCT
TTCGCCTGGTGCTGTTCCCGCAACTGATGCGCTTCGCCCTGCCCGGTCTTGGCAACAACT
GGCTGGTGCTGCTCAAGTCCACTGCGCTGGTGTCGATCATCGGCCTGGCCGACCTGGTCA
AGGCCGCACAAAACGCCGGCAAGACCACCAACAACACCCTGTACTTCCTGATCATCGCCG
GGCTTGTGTACCTGCTGATCACCACCCTCTCCAACCGTCTGTTCAAGCACCTGGAGCGGC
GTTACAACACCGGTATCAAGGGGCTGGCACGATGATCGAACTCTTTGAGCAATACGGCCA
GGCCTACCTCTACAGTGACGGCGCCGGGCTTTCCGGGTTGGCCATGACCCTGTGGCTGTT
CGTCATCACCATGGTCCTGGGCTTTTTCCTGTCGCTGCCGCTGGCCCTGGCGCGGGTCTC
GCGCAGCCTGTGGCTGCGCTGGCCGGTGGAGTTCTACACCTTCGTGTTCCGCGGCACGCC
GCTGTATATCCAGCTGTTGATCTGCTACACCGGCCTGTACGGGCTGGAGGTGGTGCGCGA
TCACGCCCTGCTCGACCAGTTCTTTCGCAATGCGCTGAACTGCACCCTGCTGGCTTTCGT
GCTCAACACCTGCGCCTACACCGTGGAGATTTTCGCCGGGGCGATTCGCAATATCCCCCA
TGGCGAGATCGAAGCGGCCCAGGCCTACGGCCTGCACGGCTGCAAGCTGAACCTGTTCGT
GGTGCTGCCGGCGGCTCTGCGCCGCTCATTACCGGCTTACAGCAACGAGCTGATCCTGAT
GCTGCACGCTACCTCGCTGGCTTTTACCGCCACCATCGCCGACATCCTCAAAGTCGCCCG
CGATGCCAATGCCGCCACCTTCCTGACCTTCCAGGCCTTCGGAACCGCGGCACTGCTGTA
CATGTTGCTGTCCTTCGCGCTGGTCGGGCTGTTTCGCCTGGCCGAGCGGCGCTGGATGGG
TTTTCTTGTTCCTGCCCGAGGCTAACTCATGACCACTACCGCACACGCCTTGTCGACCGG
CGAACACACTCACAGCACACGTCCAAGCCCGCGCATTGCCAACGTCGCCGCCGACGCCAC
GGTAAAACTGAGCGTTGCCGACCTGCACAAACGCTACGGCGATCATGAAGTGCTCAAGGG
TGTCTCGCTGCAGGCGCGCAAAGGCGACGTGATCAGCCTGATCGGTGCCAGCGGCTCAGG
CAAGAGCACCATGCTGCGCTGCATCAACTTCCTTGAGCAACCCGATGCCGGGGTCATCAC
CCTCGATCAGCAGACCATCGAAATGCGCCAGGGCCGCGCCGGCAGCCGGGCGCCGCACCC
AGCGCAGTTGCAGAACCTGCGCACGCGCCTGGCCATGGTGTTCCAGCACTTCAACCTGTG
GAGCCACATGACGGTGCTTGAGAACATCTGCATGGCGCCGCGGCGGGTGCTCGGGGTCAG
CAGCCAGGAAGCTGCAGCGCGGGCACGCAAGTACCTGGACAAGGTCGGCCTGCCGGCCCG
CGCCGCTGACCAGTACCCGGCGTTTCTTTCCGGTGGCCAGCAACAGCGGGTGGCGATTGC
CCGGGCCCTGGCCATGGAGCCGGAAATCATCCTCTTCGATGAACCGACCTCGGCCCTCGA
CCCGGAACTGGTCGGTGAAGTGCTGAAAGTCATACAGACGCTGGCCGAGGAAGGCCGTAC
CATGCTCATGGTCACCCACGAGATGGGCTTTGCCCGCCAAGTGTCGAGCCAGGTGCTGTT
TCTGCATCAGGGCCGGGTCGAGGAACAAGGAAGCGCCGAGATACTTGACCAGCCGCAGAG
CGAACGCCTGCAGCAATTTCTTTCCAACCGTTTGAAGTGAAGCCGAACCTGCATGGATAC
CAAGGTCAACAGCCCACAGACCACGCCGCCCCTGGACCGGATCGACGAAGCGATCATCGA
TGTGTTGCGCCACAACGGGCGCATCACCTATGAAAAGCTCTCATCGCTGGTGCACCTCAC
CCCTCGCCCGTGCCTGGAACGGGTGCGCAAGCTGGAACGGCGCGGAGTGATTCGCGGCTA
TGGCGCGATCATCGATGTGCAGATGGTTTCGCCGGGGCTGTCGCTGCTGGTGCTGGTGGC
CCTCTCCAACCAGAGCGGGCGCGCCGCGCAAAAGGCCTTCGAGGCCTGCGTACGCGCCTG
CCCGCAGGTGTTCGACTGCCAGCTGATCAGTGGCCACTTCGACTACAGCTTGCGCATGCG
CTGCCGTGACATGGAGCACTACCGGGTGCTGACCGAAACCTGGATGAACAACGACGAGTT
GCACATCGACAAGCTGGTCGCCCACCCGGAGCTGGCGGTGGTGAAGAACACCGCCCCCCA
GCTCTAGGCCATTAACTCAGGTACGCGGCGGCGCCACCGGCCCGCTGCGCGACCAATCGA
GCAACAGGCTGTAGGCCACCGCCAGCAAGGTCGGGCCGATGAACAGGCCGATAAAGCCGA
AGGCCAGCAAGCCGCCAAACACCCCGAGCAAGACGATCACCAGCGGCAGGTTACCGCCAC
GGCTGATCAGGTAGGGTTTGAGCACGTTGTCGACGCCGCTGATGATGAAGGTACCCCAGA
GGCCGAGGAACACCGCCATGCCGTACTCGCCCTGCCAGGCCAGCCAGGCGGTAGCCGGCA
CCCAGGCCAGCGGTGGGCCCATGGGAATCAGGCTGAGCATGAAGGTGACGATCCCCAGCA
CCAGCGCCCCTGGCACACCGGCAATCAGGAAGCCGATCAGCGCCAGTACCGCTTGCGCCG
CAGCGGTGCCGATCACGCCGTTGACCACCCGTTGCACGGTACCTGCCACCAGTTCGAGGT
AGTACTCGGCGCGCTCGCCGATCAGGCGATCCAGCAGGCGCAGGACAAACGCCGCCAGGC
GCGGCCCGTCACGGTAGAAGAAGAACACGAAGACCAGGCTCAGGGTCAGCTCGAGAATGC
CGCTGCCGATCTGCGCGCTGCGCGCCAGCAGCCAGTTGCCGACCTGGCCCAGGTACGGCT
TGATGGTGACCAGCAACGCCGCGCCTTGCTGGTCAATGGTGTTCCACATGCCCACCAGGC
GCTCGCCGACAAAAGGCACGCTGCCCAGCCAGCCCGGCGCATCGGGCAGGCCATCGACCT
GCACGTCGCGCACGAAGGCGGTGGCATCGCGAATATGGTCGGCCAGGTTGAAGCCCAGCC
ACACCAGCGGCAACGCCACCAGCAATATCCACAAGGTGGTCAACAACCCTGCGGCGAGGG
TTTCGCGACCGCCGAGCAGGCGCGTCAACAGACGCATCAGCGGCCAGCTGGCGTAGGCCA
GGATGGCCCCCCAGAGCAGCGCCGAAATGAACGGTGCCATCACCCAGAGGCCTGCGCCAA
GCAGCGCCAGCAGGATGATCTGCACCAGCAGGCGGTCATTATTGGGCATCATGTTTCTCG
ATCAACGAATCAGTTCGACGTGGAAACCATCAGTCTCGGCGTTACCCACTTCCAGTCGCG
CTGGACGCACCCCGGCCTTTACCAGTTGCTCACGCCAGTCTTGCGCCTTGGCCCCGCTCA
GGCTCACGCGCAAGGTGGTGTTGTTGTTCAGGCTGCGCCCGATCAGGTTGACCCAGGCCG
CAGGCGGCTCGCCGTTCAAGTCAGGGTAGTCGAGCTTGCCGGTGTCGAGCAGTTCGCGCA
TCAAGGTGGCTGGCGTGGGCAACAACTCGCCCAGGGGCGCATCGGCGACGAACTCTTCGA
CGTGCAGGTAAGCACGCTTGTTGCCACGGGTGATGCTGTACAGGGCGACCAGGGTGTTGC
TCTGCTCGGCGGAGCGGCGCAGCAGAATGAACGCCTGTTGCTCGTCGGCACCCGACAACG
TGCGGTTCTTGAACACCTCGTTGGCCCACAGGCTGTTCTCGCCACAATCACGCGCCTGGC
ACCAGAACAACGGATAACCGCCATCGTTCTGCAGGGCTTCGCGGGCGGCGGTGAAGGCTT
CGTTGGCACTGCGCTCGCGGGGCAGCTCATAGGTGGTGGAGCTGACCTGGCCGCGGCTTT
CGATCTTGCCCTCGACCCGCAGCTGATTGCTGATCTTGCGCAGGCCGCCCAAGGGGTAGA
TGCGCTCCTGCGGTACCGCCGCGCGCTGATCGACCACCTTGGCGTCCAGCGGAACCGGCA
GGCCGTCGGCCAGCAACGGCAGGCTGGCGAGAACGCCGAGCCCGGCCATGGCCGCCCGGG
TAAGCAATTTGAGCCTCATAGGCTCGTCACCGAGCGCGGGGCGTCAAGGTGGTCAAATGA
TGTGGCGTTGTCTTGCTCGTTCATGGTTGTCTCCCTGTTCAACCCGCCAAGCCTCGACAG
TTGCCGGTCACAAGTCAAGAAATGCCAAAGAAGCGATTGAAACAGTCTGCAACAAGGGTT
GCGCCGGCCTCGTCATTCAGGTGCAGATGATGACCGCCCGGCAGTTGTTCTCGCTCAAAG
GGTAGCTGCTCGAGCAACTCGCTGTGGCGCGCCAGCATGCCTTCGGCGGCCACCACCAGT
TTCGCCGGGCAGGCGATGCGCTGCACGAAGCTCATGGCCTGGGCCTGGTTCAGTCGCGTG
GGCGATGGCAGGGTCAGGCGGCTGTCGCTGCGCCAAGTGTAGCCACCGGGTACCGGCATC
AGCCCACGCTGGGCAAGTAGCTCGGCCGCCTCGCGGCTGACCGCCACCAGGCCCTTCATG
CGTGCCTCGATGGCCTGCTCGAGGGTCGAGTGCACGGCCTTGCGCTTGCTGTCCAGGCGC
AGTTGCGCCTGCAGGGCCATGCCCATGCGTTCGGCGGCATCCTGCGGGCCGCTGGTGGGC
GGGATGACCCCGTCGATCAAGGCCAGGCGGGTGATGCGTTCGGGCAAGGCGCCGGCCAGC
AGCACCGAAATGATCGCCCCCAGCGAGTGCCCGAGCAGGGCAAAGCGCTCCCAGCCCATC
TGCTCGGCCACCCGCAGTACATCGTGGGCGTAGTCGGCCAGGGCGTAGCCGGCGCCGGCC
GGGCGATGCTCGGAATGGCCATGGCCGGCCAGGTCCAGGGCGAGGATGCGCAGGCCCTTG
AGCCGGGGCGCCAGGCGGGCAAAGCTGTTGGCGTTGTCCAGCCAGCCGTGCAGGGCAATC
ACCGGCAAGCCGTCGGCCGGGCCGAACAGGTGCGCGGCCAGCTCGATATGGCCCAGGTTC
AGGCGTACTTCTTCCATTTCAGTGCTCATGTCGGGGTGTCCTGCCAGCGCTCGAACAGGC
CCTTGATCAGGCTGGCGGTATCGCTCGGGTGCTCCAGCGGAAACATATGACCGCCCGGCA
GGCTGTGGTATTCGCCCCTGGGCATGCCACGCACGGCCAGGGCGTGATGGCGCTTGACCA
CCCGGCTGTGGCTGCCACGGACCATGGCCAGGGGCAGCTGCAGCTGTTTGGCCGGGCTCG
GGCTGGTGTGCGGCAGGCTGCGGTAGATGCTGATCTCGGTAGCCGGGTCAAAGCGTAGGC
GCAAGCCGTCTGCGCCGGGCTGCAAGCCATGCTCAAGGTAGGCGTCCAGGCATTCGGGAT
CGAAATGGCGGAACAGCGTTTTGCCAGCGAAATAGGCCCGTGCGCTGTCACGGTCGGCAA
AGGCTTCGCGGCGGCCCAGGGTGCGCCCGGCCGGGGTGATGCGATCGATGAAGCCCATGC
GCTTGGCGGCCTGGATCAGCCACTGGTCGACCCGGGTCAACACCGGCGAATCGAGCATCA
CCACGCCGCGGTAGTACTGCGGGCAGCGCAGCGCCGCATGCAGGTGCAACACACCCCCCA
AAGAATGCCCGACGCCCCAGACCGGGCCCGGCTGTTGCTCCAGGTGATGGATCAGCTCGT
CGACCAGGTTCTGCCAGTTGTCGTTGACCGGAAAGCGCGGATCGTGGGCATGCTGGGCCA
GGTGGCTGACCTGATAGTCCGGCGCCAGCGCCGCGAACAGCTTGCCGTAGGTGGCCGAGG
GAAAGCCATTGGCATGGGCGAAGAAGATCTGCTGCGACATGGCCGCCAATCCAGAAGGAA
GTGATGGCTCATTGTCGGCAACCGTACCCGTGGCGGCAATGTCCGGAAAAGCCATCGGCG
ACGGCAATCAGGTCAATACTCGCCGAAACTGGCCATCGAGCGGCGCAGGCAGGCCTGCAT
ATAGGCCAGTTGCTGCTCGAGGGCTTCGCGGGCGCGGCGCTTGTCTTCGACATCGAGCTC
GAGCCGGCGCAGGGCCAGGCAACTGGTCTGCAGCAGGTGTGACATGCGAATGCTGGCCTG
GCGCAGTTGCTCCAGCTCGTACTGGCCTTCGAACTTGCGCAGCAGGTAGTCGAGCTTGGC
GTCGGCGCTGTCCTGCAACATGCGGTACTCGGCAAAGTCCAGCGCCTGGTGCTTTTGCAC
CTTGTCGAGCGCCGGCTGCACGTCGGCCGAGTACACCAGATCCAGATGTCTACTGCTCAT
AGTCCAATTCCCTGGGACACCCTGCCCCGCAACTTGATTGCACGCTAACAAGGTGTACCG
GGCAGGACAACTGGTAAAAATGCTAGGTCGATCAGCGGATTTATGGATGATTCAGGCCAC
GCAAGGTCATCAGCCCCGCCAGCGGCCACTCACCCTCGAGTTCGGCCAGGCTGGCGGTGC
TCATCGGCGCCGGAGGTTGGCGGCTGCCATGCGCCAGCAGGCTGACCAGGTTGCCCACCA
GCGGCTGGTGACTGACCAGCAACACTTCGTTCACGCCCAGGCTCTCCAGCTCGCTGATTA
CCGCGTGCGGGTCACTGTCGGGGGTCAGCCACGGCACGGTCTGCACCGGTTTGCCGAAGC
CGAGGGCTTCGTGGACCAGCGCCGCAGTCTGCTGGGCGCGCACATAGGGGCTGGCGAGAA
TCACCTGCAGCGGCTGCCCGAGCAACTGCGCCGCGCTGCGCAGCACCTGCTCGCGGCCAT
GGGCGGTGAGCCGGCGCTCGGCATCGGTGTTGGCCCGCTGCTCGGCCTCGCCGTGACGCA
GCACCCACAGTTTCACAGCTTTGGCTCTTCGTCGCGCACCGGGTGCGCTGCCGGCGGCAC
GCTGTGGGCAGCCTCGCCTTCGGGCGCACGCGGGGTTGGCCAGTCGGCGAAAGGCCAGGG
CTTCTGGTCACTGTGGAAGCTGCCGAAGCGGCCGATCTGGGCCAGGAACTGGCTGAGGCT
GTCGCCGAAATTCATCAGGCTGGCACTCGGTGCGCCGTAGATCAGCCGGTAGATCAGTTG
CACCAGCACCAGGCCACCGAGCAGCAGCTCGGCCAGTTGCCAGACCACCAGGAACACCAG
CATCCACAGCACGCGCAAGATGATCGACTCGCGCTGGGTCTGGTTTGAAGAATCGTTCAT
GTCCTGCTCCTGCTTAGTTGAAACCGCTGGTGGAGATAAAGTCGACATCGGTTTTCGGCT
CGCCGCGCATCAGCAGCTCGATCACCTGGGTCAGGGTCCGGCCTTCGAACAGGATCGCAT
GCAAGCCGGCGACCAGGGGCATGTACACCTGGACCTCCTGGGCTTTGACCTTGAGCACCT
TGAGGGTGTTCACCCCTTCGGCCACTTCGCCCAGGCGGCTGACCGCCTCGTCCAGGCTCA
GGCCCTGGCCCAGGGCGTGGCCAACCTGGTAGTTGCGGCTCTTGGGCGAGGAGCAGGTGA
CGATCAGGTCACCGACCCCGGCCAGGCCCAGGAAGGTCATCGGGTTGGCGCCCTGGCTGA
CGGCAAAGCGGGTCATCTCGGCCAGGGCGCGGGTAATCAGCATGCTCTTGGTGTTCTCGC
CCATACCCAAGGCCACGGCCATCCCGGCAATGATTGCGTAGACGTTCTTCAACGCCCCGC
CCAGCTCGACACCAAAGCGGTCGCCGCTGGCATAAACACGGAAGGTGCGTCCGTGCAGCA
CAGCCTGGACCTGCTGGCAGAGGGCCTCGTCTTCACTGGCGACCACGGTGGCGGTCAGCG
CGTGCTCGGCCACTTCGCGGGCCAGGTTCGGCCCGGACAGCACGCCGATGCGCGCCTGGG
GGGCGATTTCTTCGAGGATCTGGCTCATCAGCTTGAAGCTTTGCGCCTCGATGCCCTTGG
TCAGGCTGACCAGCATCTTGCCGCCCAGCAACTGGGCGTGGGGCGCCAGCACGCTGCGCA
GGGCGCTGGAAGGCAAGGCGACGAAGATCAGCTCGCAGGCCTGCAGGGTCGCCAGCAGAT
CATTGACCGGCTCGACCCCGGCATGCAACTTGATGCCCTTGAGGTAGCGCGGGTTCTCGC
GGTTGCTGCGCATGGCCTCGGCCTGCTCGGGGTCGCGCATCCATTGGCGCACCCGAACAC
CGTTTTCTGCCAGCAGATTCGCCACGGCGGTGCCGAAACTCCCGCCTCCCAGAACTGCAA
CAGGCTGCTGTTCAGTCATATCCAATCCGTTAAAACCAATTTAAGTGGCGACCTGCGCAT
TATACGGAGCGCCGGTGCCAGAGCCAGTGGCAGATGACCGAATCGCCGTTGGGAACCGTC
GCGCCATGACTGGAAAATGCCCACCACTCGGTTAACATGCCCGACTTGAACCTGTTACCA
AGGCCGCACTGTGTCTTTTGGCCCGACCTGCAAACGCCCTTTATTACTGCTGACTGCCCT
GCTCAGCGGCCCCAGTGTGGCTGACGACCTGTTCGTCGACAGCCAGGCTTTGCCGCAAGT
GCTCACCGCCACCCGCCTCAAGCAATCGCCAGCGGCGGTGCCGGGCAGCATGACCGTGCT
CGACAACGAGCTGATCCGCGCCAGCGGCGCCCGCGACATACCCGAACTGCTGCGCCTGGT
GCCGGGGATGATGATCGGCTACGGCGCCGGCAACCAGCCGACGGTCAACTACCACGGCAG
CAACGTCAACGATGCCCGGCGCATGCAGGTGCTGATCGACGGCCGCTCGGTGTACCGCGC
AGGCCTGGCCACGGTGGACTGGAGCGATATCCCGCTGGCCATGGAAGACATCGAGCGCAT
CGAGGTGTTCCGCGGCCCCAACACCGTCAGTTACGGCGCCAATGCGCTGATGGCGGTGGT
CAATATCCTTACCCGCAGCCCGGCCGACAGCCACGGCACGCGCTTGAAAGTCACCCGTGG
CCAGCGCGGCATCAATGACTGGTACGCAAGCCAGGGCCTGGGCTGGGACGGTGGCGACCT
GCGTCTGTCATTGTCGGGCATGCAGGACGACGGCTTCGACGAGAACCACCTGGGCCAGGA
CTACCGCGACAGCCGCCGCCTGAACCGCCTGAACCTCAGCGCCAGCCACACCCTGGCCAG
CAACCAGAGCCTGGAGTGGCAGTTCGCGGCCAAAGAAGGCAGTGACCAGCGTCCTTATAC
CTATAAACCGGTGTTTCCCTACGTTACTGCCGCCGGCAACAACGCCGACCTCAACGCCAA
GGACTACGCCGGCTCGCTGCGCTGGAACATCGACTTCAACCCGAACCATAGCCTGTACAT
CCAGGGCTCGGCCCAGCACTGGGAACGTGAACAGGTGTGGCGCGCCTGCGATGCGGCGCT
GTCGTTCAGCCCGCAACTGACCCAGCTCTGGCGCCTGAACCCGAACTACGCCGAGCAGGT
GGCGCGTAACATCACCTCACCCCTGCCCGCCGGCAGCAGCGAGGAGACCGCGCTGGCAAC
GCAAGTCCAGCAGCAATGGCGCAACGGCGGCGCGCAGCAGGTGTGCGGCGACATCGACCA
GAGCACCCGGGAAACCCGCTACGACCTTGAAGTGCAGGACACCCTGAGCCTGTCCGACAG
CCTGCGCCTGGTCAGTGGCGCCAATTACCGCTACGACCGCGCCGACTCGCAGACTTACTT
CAATGGCAGCCTCGACGACAGCACCTGGCGCCTGTTCGGCCACCTGGAATGGCGTGCCGA
CGAGCACTGGATCCTCCAGGGCGGGGCCATGTACGAAGATGCCCGACTGTCCGGCAGCTC
GCTGACCCCGCGGGTGGCGGTCAACTACCTGATCACCCCGCGCCATGGCCTGCGCGCGGT
GTACTCGGAGGCGGTGCGCTCGCCGGACATGTTCGAGAACAACGTCAACTGGAGCTACCG
GGTCAATAACCTGGAACCTGGCGCTTTCGGCCAGCGCGACGCCGATTACTTCGTCAAGAC
CCGCGGCCCGGGCGATCTCGAGCAAGAGCGCATGCGCTCGCGGGAACTGGGCTATAACGG
TTACTTCGCCGATGCCGACCTGAGCGTCGACCTCAAGCTGTTCTACGACGAAATCACCGG
CATGATCAGCGAACCGCTGCGCAACAACCAGTACATTGCCAGCAACAGCAACAAGGCCCG
CTTCAGCGGCAGCGAAGCGCAGCTGGACTGGCGTCTGAGCCCGGCCGATCGCCTGCGCCT
GACCTACGCCTACGTCGATGCCTGGGCCAGCAACCCGGCCGACCGGCGCCTGAGCGCCCA
CAACAGCGGTTCGGCCGGCTGGCTGCGGAACTGGGGCGGCGGCTGGTCCAGTGCGCTGTT
CTACTACGGCGACGATGCCCTCAACCAGTACCGCTTCGAACGCGTCGACTTACGCGTGGC
CAAGCACCTGCGCTGGAATCGTACCAGCCTGGAACTGGCCGGCATGCTCCAGCAGCGCCT
GGATGACGAGCCGACGACCATCTACGACAACCGCTATGACAGCCGTCACGTGCTGTCTTT
CAGTGCGGAGCTGGCGTTCTGATGCGCCGCCTGCGGCGCTGGCTGCTGCTGGTCTGCCTA
TGGCCCCTGGGCAGCCTGTCGGCCAGTGAGATCCTGCTCACTGCCAGCCAGGACAACCCC
GGCGTGCGCAGCTTCGTCGACGCCTTGCGCGAGCGCCGCCCGGCTGACCAGGTGCGCTTC
GTGCCGGTGGCCGAGCTGCCACGACCGAGCCAGATTAAAGCCGCCACCCGCTTGATCCTG
CTCGATGGCGCCAGCCTCGAATGGCGCCTGAGCGAAAGCGCCGGTCCACCGGCGCTGGCC
TTGCGCGTCAGCCGCGTCCAGGCCCAACAGCGTCTGGGCAGCCTGCGCCCGCCTTACCTG
AGCCTGCTATGGAGCGACCCGCCGCTGGCCCGCCAGCTGCGCCTGACCCGCTACCTGTTG
CCGCAGGCCAAGCGCGTGGGCGTGCTGTATGCCGAGCACAGCCAGTTTCTGCTCGACGAG
TTGCGCAAGGCGGCCAGCCCGTTGGGCCTGGAGATCATCGCCGAAGCCTGGCCAGACCTG
CGCGACAGCCGCCCACTGCAAAGTCTTCTGCAAAACAGCGATGTACTGCTGGGCGTCGAC
GATCCACAGTTGTACAACTCGAAAACGGCGAAAAACGTTCTGCTCAGCAGCTATGGCCGG
CAAATGGCGCTGATCGGGCCTAATGCCGGCTTCGTCAAGGCCGGCGCCCTGGCCAGTACC
CTGAGCGATCAGGACGACTGGCTGGCGGTGCTCGAGCGGCTGCTCAACCAGCCCCCCAAT
CGCTGGCCACGCACGCTCTACCCGGATCACTTCAACGTGCTCGGCAACCAGCAGGTGGCC
CGCGCCCTGGGCATCGAAGCGATTGACCCGTCCGCCGCCGCCCTGGCCCTGGCCGAAGGA
GAAAGCACACCATGAGACGGCGCCTGAGCTGGGACATCCACACCCGCACGCAGATCATCA
GCCTCGGCCCGGCCCTGTTGCTGACCCTGCTGCTGATCAGCTTCTTTACCTTCGTGCGTA
TCCAGGATTTGCGCCAGGAGCTCAACCACACCGGTCAGTTGATCGCCAACCAGTTGGCCC
CGGCCTCCGAATACGGGGTAATCGCCGGTAATAACGAAGTGCTCGAAAGCCTCATGCGCG
CGACCTTGAGCATCCCCCACGTGCGCTTTCTCGAGGTCCAGGACAGCAGCAACCATATCC
TCGTGTATGTCGAGCAGCCGGACGAAAGCAACAACCGCGCACAGCAAGTCGAAGTGTTCC
AGGCCCCCATTCGCCTGCAGCAGATCCGCCTGGACAACGACTTTTTGCACAGCAACGCAC
CGGCCAGGAGCATCGGTGACGACTATCTGGGCCGGGTAATCGTCGGCATGTCGGACGATG
CCTTCAGCGAGCGCCAGCAGGAAATCGTGGTCAAGGCCGGGATCCTCGCGCTGTTTGCCC
TGCTGTTCACCTTTATCCTCGCCCGGCGCCTGGCCCTGAGCCTGGCCAAGCCGATCAGCG
ACATGGGCCATGCGGTCAAGGCCATCCAGCAAGGGCAGTTCAATGCGCCGCTGCCGGTGG
TCGACGACAGCGAACTGGGCCATCTGGCGCGGCACATCAACAACCTTGCCAGCGCCCTGG
GCACGGCCAGCCATGAACAACAGCAAGCCATGTCGCAGCTGATCCAGGCCCGCGAAGAAG
CCGAACAGGCGAACAAGGCCAAATCCGACTTCCTGGCGATGATGAGCCACGAACTGCGCA
CGCCCATGAACGGCGTCATGGGCATGCTGCAACTTCTGGAAACAACCCCGCTCAACGAGG
AGCAGGCCGAATACACCGCGGTGGCCAGCGAGTCGACCGGGCACCTGCTCAAGGTCATCA
ACGATATCCTCGATTTCTCGCGCATCGAGCGCACCAACCTCGAGCTTGAGCATATCGACT
TCAACCTCGGCGAGCTGATCGGCAGCAGCGTGCAATCGTTCCAGCACCTGGCCCAGCAGC
GCCAGCTGGAACTGCAACTGCGCCTGCCGCCGGGCATGGAACAACTGCAAGTGGTGGGCG
ACCCGACGCGCATCCGCCAGGTGCTGCTCAACCTGATCGGCAACGCCCTAAAGTTCACCG
AGCGCGGCAGCGTGCACATCGAACCGCGCTGGCAGGTGCTCGACCGCCAGCTGATCTGGT
TCACCTGCGCGGTGCGCGACACCGGCATCGGCATCGACAGCACCCGCCTGGAGATGATGT
TCGTTGCCTTCCAGCAAGCCGACAGCTCGATCTCACGCCGTTATGGCGGCACCGGCCTGG
GCCTGTCGATCGCCCGCACCCTGACCGAGCGGATGGGCGGAACCCTGCGCGGCGAAAGCC
GTGAAGGCCTGGGCTCGACCTTTACCCTGGAAATGCCCCTGGCCCTGTCGACCGCGCAAA
CGCCGCGCCTGCCCAGTGGCCTGACCCGCCCCGAAGACGACGGCCAGGGCCGACGGATCC
TGCTGGTCGAGGACAATCCGGTGAACCAGACGGTGATCGAAGCGATGCTGCGCAGCCTGG
GCTTTGAAGTCTGCGTTGCAGTTGATGGCGCCCAAGCCGTGGCCCAGGCCGGACGTCAGC
GCTTTGCCGCCGCACTGATGGATTGCCGCCTGCCGATCATCGATGGCTACGAGGCCACCC
GGCGCATTCGCCTGCTGCCACAGGCGGCGGCCATGCCGATCATCGCCCTGACCGCCAATG
CCTTGCAGGGCGATCGCGAGCGTTGCCTGAACGCCGGCATGAACGACTACCTGGCCAAGC
CGTTCAAACGCACTGATCTGCAGCAAATTCTGCAACGCTGGCTGCCCGGTCAGACAGCTG
TGACTGGCGATAAATGCTAAATTGCGGCAGTCTAAGAGACTGGACAAGCGCCGCGAAGGG
CTTGAAAATAAAATTTCAGTGCACAAGTGTACTTCTTTGCCCCGTGCGCTGTGACTTTCA
CTACAACGCAATAGTCTATGTGTAGGCTGCCGGCTCAAACGCTAGCGTTTTGGGACGGCC
GGGAAGATTTGCCCCCTGCCGCACGGGGACTATTGAGGAGCTCGCATGACCAAACAAAAC
GCCTTTACTCGGGAAGACCTGCTGCGCTGCAGTCGCGGTGAGCTGTTCGGCCCAGGTAAC
GCGCAACTGCCCGCCCCGAACATGCTGATGGTTGATCGCATCACCCATATCAGCGCCGAG
GGTGGCAAGTACGGCAAAGGTGAATTGGTCGCCGAGCTGGATATCACCCCGGACCTGTGG
TTCTTCGCCTGCCACTTCGAAGGTGATCCGGTGATGCCGGGCTGCCTGGGCCTGGATGCC
ATGTGGCAGCTGGTCGGTTTCTACCTCGGCTGGCAAGGTTTGCCGGGCCGTGGCCGCGCC
CTGGGTTCGGGCGAAGTGAAATTCTTTGGCCAGGTCCTGCCGACCGCCAAGAAAGTCACC
TACAACATTCATATCAAGCGCGTCCTCAAAGGCAAGCTGAACATGGCCATCGCCGATGGT
TCGGTCAGCGTCGACGGTCGCGAGATCTACACCGCCGAAGGCCTCCGGGTCGGCGTCTTC
ACCTCCACTGACAACTTCTAAGGGTTATCCGCATGCGCCGCGTCGTTATCACTGGTCTGG
GCATCGTTTCGTGCCTGGGCAATGACAAAGAGACCGTCTCCGCCAACCTGCGTGCAAGCC
GCCCTGGCATCCGATTCAACCCGGAATATGCCGAAATGGGTCTGCGTAGCCAGGTTTCCG
GCTCCATCGACCTCAACCTCGAAGAACTGATCGACCGTAAAATCTACCGCTTCGTTGGTC
ACGCCGCTGCCTATGCCTACCTGGCAATGGCCGACGCGATCAAGGACTCGGGCCTGAACG
AAGAGCAGGTTTCCAACCCGCGTACCGGCCTGATCGCAGGCTCCGGCGGCGCCTCGACCC
TGAACCAGATGGAAGCGCTGGACATCCTGCGCGAGAAAGGCGTCAAGCGCGTTGGCCCGT
ACCGCGTCACCCGGACCATGAGCAGCACCGTATCGGCGTGCCTGGCCACCCCGTTCAAGA
TCAAGGGCCTGAACTACTCCATCGCCTCGGCCTGCGCCACCAGTGCTCACTGCATCGGTA
CCGCGATGGAACAGATCCAGATGGGCAAGCAGGACATCGTCTTCGCCGGTGGCGGTGAAG
AAGAGCACTGGAGCCAGTCGTTCCTGTTCGACGCCATGGGCGCCCTGTCCAGCAAGCGCA
ACGACACCCCGGAAAAAGCCTCCCGCGCCTACGACGCTGACCGTGACGGTTTCGTCATCG
CCGGCGGTGGCGGCATGGTCGTGGTTGAAGAGCTGGAACACGCCCTGGCCCGTGGCGCCA
AGATCTACGCCGAAATCGTCGGCTACGGCGCGACGTCCGATGGCTACGACATGGTCGCGC
CAAGCGGCGAAGGCGCCATCCGCTGCATGCAGATGGCCATGTCCACCGTCGACACCCCGA
TCGACTACCTGAACACCCACGGTACCTCGACCCCGGTGGGCGACGTTGCCGAGATGAAGG
GCGTTCGCGAAGTGTTCGGCGACAAGGCTCCGGCCATCAGCTCGACCAAGAGCCTGTCCG
GTCACTCCCTGGGCGCCGCCGGCGTTCACGAAGCGATCTACTGCATGCTGATGATGGAGG
GCAACTTCATTGCCGGTTCCGCCAACATCGACGAGCTGGACCCGGAAGTGGCCGACCTGC
CGGTGCTGACCAAGACCCAGGAAAACGCCAAGATCGATACCGTGATGAGCAACAGCTTCG
GTTTCGGCGGCACCAACGCTACCCTGGTACTCAAGCGCTGGGCTGGCAAGTAAGGGCTGG
CCCCTTGCACTCAAAACGCCCCGACTCGTCGGGGCGTTTTTGTTTGTGCCTTACACCGAA
AAGCGCCCCACCAGCCCATTGAGCTCAATCGCCAGCTGTGACAACGCCTGGCTCGCCGCA
TTGGTCTGATTCGCCCCAGCCGACGTCTGCATCGCCAGGTCGCGAATATTGGTCAGGTTG
CGATCCACCTCCCGCGCCACCTGCGCCTGCTGCTCCGAGGCACTGGCGATCACCAGGTTG
CGCTCGTTGATCAGGCTGATGGCCGCGGCAATCTCCTCCAGCGCCGCCCCGGCGGCATGT
GCGCCTTCCAGGGTGCCGCGCGCCCGCTCGTTGGTCTGCTGCATACCCTCGACCGCACGA
TTGGTGCCCTGCTGGATGCCGTCGATCATCTGCTCGATTTCCCGGGTCGACTGCTGGGTG
CGATGGGCCAGTGCCCGTACCTCGTCAGCCACCACGGCAAAACCGCGCCCGGCATCACCG
GCGCGCGCCGCCTCAATCGCCGCGTTCAGGGCCAGCAGGTTGGTTTGCTCGGCAATCGCG
CCGATCACATCCAGCACCTTGGTAATGCCATGCACCTGTTGCGCCAGTTGCCCGACCTCT
TCGGCGTTGGCGGTGACGCCAGCGGCCAGGTCTTCGATCGAGGTCACGGTCAGGCGCACC
TGCTCGCGCCCTTGGCGGGCGATGCGGTCGGACTCGCGCGAGGCTTCGGAGGTGGCCACG
GCATTGCTCGCCACCTCCTCCACTGCAGTGGTCATCTGGTTGACGGCGGTGGCCGCCTGT
TCGATTTCCTGGCTTTGCTGCATCAACCCGCGGGTGGCATCTTCGGTTACCGCGCTGAGC
TCTTCGGAGGCCGAGGCCAACTGGCTGGAAGAATCGGAGATGCGCCCGATGGTATCGCGC
AGGCTTTGCTGCATCTGCTTCAAGGCCGCCAGCAAGCGCGCCGGCTCATCCTTGCCCTGC
ACCGAGATCTGCGGGGTCAGGTCACCGGTGGCGACCACTTCGGCGACCTGCAGCGACTGC
GCCAGTGGCCGGACGATGCTGCGGGTCAGAGTCAGGGCCAGGACCACGGTGAGCACTACG
GCGGCGATCAGCAAGCCGATCACCCAGATCCGCGCCTGCGTGTAGACGACTTCGGCAAGG
TCGGTGGCGCTGTTGGCATGCTGATTATTGAGCGCGATCAGCTCGTTGAGGCTGGCGGTC
ATCTGGTCGGCGAGCTGGTTCATCTCGCCATTGACCATGGCCACCGCCTCTTCCACCCGG
TGCTCGGTAGACAACTGCACCACCTGGGCCTGCAGCTTGAGGTAGCGCCGCTCCAGGTCC
AGGTAGCGGTCGAACAGGGTCTGTTCTTCAGGCAGGACGATCAGCGCCTGGTACTTCTGC
TGGGCCTTGTCCAGACCGGACTTGATCTCTTCGATGCGCGACTTGTTCTGCTCCAGCGCC
GCCGCATCGCGATTGACCAAAAGGCGCAGGGTCAAGGCGCGGATGCGCAACATGTCCTGG
GTCATCTGCCCGACCGAGATCACGCTGGGCAACCAGTTGCTGTCGACCTGCTCGGACTGC
TGGCGCATGCTGGTCATCTGCATCAAGGCAAACGCACCCAAGGCAAACACCAGCGCCGCC
ACCAGGCCGAAGCCCAGGCCGGCCCTGGGCGCGATATTCATGCTTCTCAAGCTCATCTTC
TGGCTCCCTCCAAAAGCGCTGCTCAATAGGGCAGCAGTCCTTGCTTCTAGACGGTATCGG
CCTGTGGAAAATTTGCGTAAGACGAAAACGTGATATCAAAAGGCCTTATGATCGCGACGC
CAGGGTCGCCCTGCCTCAGCGCACGGTAAAGCGTTGCTCGGCCAGCAGGCGATCGCCCTG
AAAGACCATGAAATGCCATTGCCCCGGCACCACTTCGTGGTTCTCGGTGAACTCGTAGGC
CATGACATCCTGGACCGCACCGGGCACCAGCTTTTGTACCACTTCGAACTTGTCGTGGCG
CTTGCCGTCGGGTGTGCGCACGCCAGGGGTGAGGTACAGCAGGGTCAGCGGCGTGTCCTC
GGCGACCTTGCCTTCCAGGCGGTAGCGCATACCGAACTTGCTACCCAGGCGCGCCGGGAT
TTCATCGGTAGGCTGGATGGTCTGGTTGCTCTGGCTCAGCACCCGTTCACCGGGCTGGAA
GTTCTGGTGGCGGGTTTCGAACAGGCCGTACTCGACCGGGCCTTCGACGCGAACCTCGGC
AGCGGCCAGGCCACTGACCAGCAACAGCCCGCACAGGGCGCTGAAACGACGTGGAAACAT
AGTGCACTCCATCAGGTTGATGGCGGCAGGCTATGACGCGGGCATGACAAGCTGATGACA
GTGCTGTCACTTGCGTGCCTTGGGCAGCACCGCGAGGAAGTTGTCGCGGGCGACCTTTTG
CGCCACCTCGGCAGGCAAGGCATCGAGAAACGGATCGAAACCATGCAACTGTTCGCCCAG
GCTGTTGAAGCGCCCGACCACGTCGGAGCCAAGCATGAAGCGCTCAGGGAAGCGCTTGAC
CAGCGCCAGCCACTCAGCCCTGGGCTTGCCCTTCTCATCCAGCAGATAAGGCTGCAGCAC
GCTCCAGGACAGGTCTATGTACAGGTTCGGGTAATCCTCGAGCATCCGTGTCAGGGTCGG
CAGCAGAAAATCCAGCTGCGTCTGGTGCCGATGAATCTCCATACTGGTGCCGGCATGGGC
CCAGATGAAGCGGGTGTGCGGGTGATTGCGCAACGGTTCTTCGATTTCCGCCAGGTACAG
CGGGTTGCGTTCGCGCTTGGAGGTGATGTTGGAATGGATCAGCACCGGCAGGTCCTGCTC
GGCGGCCAGGTGATAGATGCGGGTCATGGCCTCGTTGTTGGCCCTGGGCGTGTCGCCGCT
GGTCAACGCGGTCAGGTCGTCGTGGCGGGTGAACACTTCGCCGATCCCCTGCCACAGGCC
CGGGTGCAGCGCTAGCATGCGTTCGATGTGGGCCACGGCGTTCTTGTCTACCGGGTTGAA
GCCGGTGAGAAACGGATGAAAGCGCTGGCGCTGCTCAGGCGAAAGCTTCTCCAGCGCCGC
AGCAACGTAGATGTCGGTGGCGCTGTACCAATAGGCATCGGCATCGTCGCCCGCGTAGTA
ACGCGGGCGCTTGGGCTCGTCTTCGTGCCACTTCTTGGCCACCGGGATGCCGGAAATCAT
CGACTGGTCGATGCGCGCCTGGTCCATGGCCTTGAGCAGGGCGTCCATGCCGGCGGTTTC
CTGGAAAAAATCGACGTAATGCAGGTGCGCATCACTGTAGTGATACTCACGCGCCTGCGC
CGCCTGCAGCGACAACCCCAGCAACAGCGCCCAGCCCAGACACCTGGCAATCATTTCGCA
TTCCTTCTGGCCGATTCAGACAGGGTAGACCGGAGCGAACACACGCCAGTTCAGCAGGTT
ATGCTACAAGAACTTTCCCTGCTGGCCTGGAGCACACCGTGAGCCTTCCCCTGGTCATCC
GCCCTCGCGCCGAATCGGTCGAAGGCCAACCCATCCTGCGCCCCCTGCCCTCGGCCCAGT
GCCGCAGCGTCGGGCCGTTCGTGTTCTTCGACCACATGCTCGAAACCGACTACCCGGCCG
GGCGCGGCATGAACATCCGCCAGCACCCGCATATCGGCCTGTCGACCCTCACCTACCTGT
TCGAGGGCGCAATCCAGCACAAGGACAGCCTGGGCTCGGATCAACGGGTCAAGGCCGGTG
AAGTCAGCTGGATGACTGCCGGCAGCGCCATCGCCCATGTCGAGCGCACGCCGGCCGAAC
TGCTGCCTGGCAGCTCGCGATTGCACGGTTTGCAGGTGTGGCTGGCATCGCCCAAAGCGC
ATGAGCAAGGCCCGGGGCACTACAGCCATCATCCGGCGGCGAGCCTGCCGGTCAGTGACA
GCCTGGGGGTGCGCATTCGCATGATTGCCGGCAGCGGCTTTTGCCTGCAATCGCCGGTGC
CGGTGTTGTCACCGACCCTGTATGCGCTGGTGCAGATGCAGGCGGCCACTACCCTGACGG
TGCCCACCGAGCATGCCGAGCGTGCGCTGTATGTACTGGATGGCGAAGTCAGCCTCAACG
ATGTGGCGATCGAGCCGTGCAGCCTGGTGATCTTGCCGCACGGTGAAGAGATGAGCCTGT
ATGCCGACAGCGAAAGCCAGTTGGTGCTGTTTGGCGGGGCGCCGCTGGACGGGCCGCGGC
GGATGAACTGGAATTTTGTTGCCAGCGATCCGGCGCTGATCGAGCAGGCGCGGGCACGCT
GGGCGGCCGGGGAGTGGCCGACGGTGCCGGGGGAAACTGAAAGGATCGATCTGCCTTGAG
GTTATCGCGAGCGCTACGCGGTCGATCGCCGGCAAGGCTGGCGCCCACAAGGTCAAGTGT
GGGAGCCAGCCTTGCCCCTTCACTCAGCGCTGGAACACTTCATCGAGCAAATTGAACATT
GCCCGGAACGCGCGCTTGGATGTGCGGGCGTCGTACTTCATCTTGCCGGGAATGTTCGCC
GCGGTATCGGTGAACGAATGCACCGCGCCGCCATAGCTGATCAGTTGCCAATCGACCTTG
GCCGCATCCATCTCGACTTCGAAGGCCGGCAACTGCTCTTTGGGCACGAACGGGTCGGCG
GCGCCATGCAGCACCAGCATCGAAACCTTGACCTTGCCTTCTACCGCCGGCAGCGGCGTA
TCGAGGGTGCCGTGGAACGACACCGCAGCCAGCAGGCGGGCATCTTCGCGGGCCAGCTCC
AGGGCGCAGCAACCGCCGAAGCAGAAGCCGAAGGTGGCCAGCTTGCCAGGCTCCAGTACC
GCCTTCGATTGCCCCAGCAACTGGTCCAGCGCCGCCTTCAGGCGCTTGCGCAGCTCGACG
CGGTCGTTCTTCAGCGGCATCATCGCCGCCCCTGCTTCATCCATGTTCGACGGTCGCAGG
GTCTGGCCGTAGATGTCGGCCAGCAACACCACATAGCCCTGAGCGGCGACTTCGCGGGCG
ATACGCTCGGCGCCCTCGCCCACTCCCATCCAGTTTGGTGCCATCAAAAGCCCAGGCTGC
TCGCGGGCGCCCTGGGTAAAGAACAAGCGGCTCTCATAGGCTTTGCCGGCAACATGATAG
ACCAGCGATTCGACGGTAACCTTGCTCATGCACTCCTCCTTGCACAATGAAAAAAGCCCG
CCGAAGCGGGCTTTCCTGCAACTACTTAAGCCGACAATTCGACCAGCAGCTTGTTCAGGC
GACGAACGTACGCCGCCGGGTCCTTGAGGCTATCGCCCGCCGCCAGCGCGGCCTGATCGA
AGAGGATGTGCGAGAAGTCGGCGAAACGGTCTTCGCTCTGCTCGTTGTCCAGCTTCTCGA
TCAGCGGGTGGCCCGGGTTGAATTCGAAGATCGGCTTGGAGTCCGGCACCTTCTGCCCGC
TGGCTTCGAGGATCTGGCGCATCTGCAGGCCCAGGTCCTGTTCACCGATGGCCAGGATCG
CCGGCGAATCGGTCAGGCGGTGCGACACGCGCACTTCGCTGACGCTCTCGCCCAGCGCCG
CCTTGAGGCGCTCGACCAGGCCTTCTTTCTCCTTGGCGACTTCTTCCTGGGCTTTCTTGT
CCTCTTCAGAGTCCAGCTTGCCCAGGTCCAGGTCACCGCGGGCGACGTCGACGAAGCTCT
TGCCGTCGAATTCGCTCAGGTAGCTCATCAGCCACTCGTCGATACGGTCGGTCAGCAGCA
GCACTTCGATGCCTTTCTTGCGGAAGACTTCCAGGTGCGGGCTGTTCTTGACCTGCGCGT
AGGATTCGCCGGTGAGGAAGTAGATCTTGTCCTGACCTTCCTTGGCGCGGGCCAGGTAGT
CGGCCAGGGCAACGCTCTGCTCGCCGCTTTCGTCATGGGTGGAGGCGAAACGCAGCAGGC
CGGCGATCTTTTCCTTGTTGGCGAAGTCTTCAGCCGGGCCTTCTTTCATCACCTGGCCAA
AGTTCTTCCAGAAGCCCTTGTACTGCTCAGGCTCGTTCTTGGCCAGCTTCTCGAGCATGT
CCAGCACGCGCTTGGTCAGCGCCGACTTCATCGAATCGATGATCGGGTCTTTCTGCAGGA
TTTCGCGCGAAACGTTCAGCGACAGGTCGTTGGAATCGACCACGCCCTTGATGAAACGCA
GGTACAGCGGCAGGAAGGATTCTGCCTGGTCCATGATGAATACACGCTGCACGTACAGCT
TCAGGCCGCGTGGCGCTTCACGCTGGTACAGGTCGAACGGCGCGCGGGCCGGTACGTAGA
GCAGCGAGTTGTACTCAAGCTTGCCTTCGACCTTGTTGTGGCTCCAGGCCAGCGGGTTCT
CGAAATCGTGACCGATGTGCTTGTAGAACTCCTGGTATTCCTCGTCCTTGATCTCGGTAC
GCGGACGGGTCCACAGGGCGCTGGCGCGGTTGACGGTTTCCCATTCTTCGGCCGGCTTTT
CTTCACCTTCGCCAGCTTCGACCTGTTTTGGCAGCTCGATCGGCAAGGCGATGTGGTCGG
AGTACTTCTTGACGATGTTGCGCAGGCGCCAGCCGTCGGCGAACTCTTCTTCACCTTTTT
TCAGGTGCAGGACGATGCGCGTACCGCGCTCGGCCTTGTCGACAGTGGCAACTTCAAAGT
CACCCTCGCCCTTGGACGACCAGTGCACGCCCTCGGCAGCTGGCAGGCCGGCGCGGCGGC
TGAATACGTCGACCTTGTCGGCGACGATAAAGGCCGAATAGAAGCCCACGCCGAACTGAC
CGATCAGGTGCGAGTCCTTCTTCTGGTCGCCGGTGAGGTTTTTCATGAAGTCGGCGGTGC
CGGACTTGGCGATGGTGCCCAGGTGCGCGATGACCTCTTCGCGGCTCATGCCGATGCCGT
TGTCTTCGAGGGTGACGGTGTTGGCGTCCTTGTCGAAGCTCAGGCGGATTTTAAGCTCGG
CGCCGCCTTCGAGCAGCTCTGGCTTGGCCAGGGCTTCAAAGCGCAGTTTATCGACGGCGT
CGGAGGCGTTGGAAATCAGTTCGCGAAGGAAGATTTCCTTGTTCGAATACAGGGAATGGA
TCATGAGGTGCAGCAGTTGCTTCACCTCGGTCTGGAAGCCCAGGGTTTCTTTTTGAGTTT
CCACACTCATGGTCTTCAACACTCCGATCTGATGGCAGTTGTCGTTGGGCAGGCCGGCGG
CCTGCTTTCACGGCGGGATGCACAACAGATGGGGGTGGCTGGGGCTATTTCAAGGGCGAA
GTCATTTCTTCGATCTTGAAATGCGCGCGCGCCGTGGCAATCGGTTCGTCCGCGTCGCCC
TGCCAGGCGGTTATGGCCACGTTGGTTACCCGCCGGCCCTGGCGCCATAGCTGGCAGCGG
GCGTAGGTGTCGCGGTAGTGGCCGGCGCGCAGGTAGTCGATGGAAAAGTCGATGATCTTC
GGGATCGCCGCGCTTTCGCTGAAAATCAGCAGGTACAGCGCCGCCGACAGCTCCATGAAG
CCTGCGATCACCCCGCCGTGGATCGCCGGCAGCAACGGATTGCCAATGTTGTCCTGGCTG
GCCGGCAGGCAAAACAACAGGTCATCGCCCTGGCGGCTGCACTGGATACCAATCAATCCG
GCATAAGGGATCAACTGCAGCAGCGGCTCATAATTACCTTCGGCATGGGCCTGGCGCAGT
TGCTGGTGTACCTCTGGCGGAATCATTGGCCGCTCCCCTTGAGCTTGCTGGCGAAATTCA
GGCCGCCCTTGATGCCCTTGCCCAGGCGCATGAAAGTGCCAACCACCTGGGCGATCGGCT
GCTGCGGGTCGTCCTGGTAGGCCAGCCCACGGGTGAAGATCACATCGCGAGAAACGCGGT
AGCAGTAGGCATGGCCGAAGATGTCCTTGCCGGCCTCGGCCGGCTGCATGTAGTCGATGC
GCAGGTCTAGCGTCGGGCATACCTCGAACTCAGGCAGCGCACAAAGGGTAGCCATGCCGC
AGGTGGTGTCCATCAGGGTGGTCACCGCCCCGCCGTGCACGGCGCCGGTCTGTGGGTTGC
CGACGATCTTCGTCGAGTACGGCAACACCAGGGTCATGCCCTGGGCATCAGCGTGATGCA
CGCGCATCTGCAGCACCTGGCAATGTCGCAATGCCGAGAGAAAACGTTCGGCCATTGCCA
GCAAAGAAGTGTCGGTCATTTGAAAAACTCCCGGGCCATTGAGAACATGCACACAGTCTG
GCAAATGTCCATATAGAACCATTTGTTATATATCTGTATTGTGCGCGGAACTTCTACCGG
TTACTTGAGCTCGAAGGAACAAGTAACTTATTCCACAAGGAGAAACACCCCATGCGTAAA
CCTTTTGCTTTTGCCGTTATGCTCGCCGCTGCTCTGGGCCTGGCCGCTTGCGATAAAGCC
AGCGAGAACAAAGCCCAAGATGCTCAACAACACGCCGAGCAAGCCCAAGAGAAGATGGGT
GAAGCTCAGGATAAAGTGAACGAGGCCGCGAAAGAAAACGCCGAAGCCGCCAAAGATCAG
GCCGAAGCGCAACAGAAAGCCGCTGAAGAAGCTGCACCTGCTGCTCCAGCTACTCCTGCC
GAGCCTGCCAAGTAAGCAAGCCCGCCGGAATAAAAAAACCCGACGCTGTCGGGTTTTTTT
ATACCTGTTGCAATAGGGTTAAACGATTCAGTCAATAACCTTCAGGCGAGGTTCTCTTTG
CCGGGTTCCGCCACCGGCGCTTCGGTCGGGGTATAGACCATCACATCGAGCACATCGGAG
TGGAATTCACGGCGATACAGCACCAGTACTACCCCGGTACTCATCAACATAAACAACCAG
GGGCTGATAAACCAGCAGAGCATGGCCATGCCGAAGTAATAGGAACGCAGGCCAAAGTTG
AACTGGTTGGCGGCCAGGGAAATAACCTTGGCCGCTCTAAGGGCAAAGGCCTTGCGCTCA
AGTTCGCTGACCTGACGCTCGCCGATCATCGGCGCCGAACCCACCAATACGGCGGCGAAG
TTGTATTGACGCATGCACCAGCTGAAAGTGAAGAAGGCGTACACAAATACCATCGCCAGG
CACAGCAACTTGATTTCCGACATGCCCTGGGACGCCTGCTGCACCAGCGGCAGGTCTGCC
AGCAACGATACCGCACGGTCTGATGCGCCGAGCACGGTGAGAATACCGGCCAGGATGATC
AAGGTGCTGGAGGCAAAGAACGAGGCGTTGCGCTCCAGGTTACCGATCACGCTGGCATCG
GCAATGCGGTTGTCACGCAGCAGCATGCGGCGCATCCAGTCTTCGCGGTACAGGTGCAGC
ACGCTGGCCAGGCAAGCGGTATCGCGGCCCTTCCAGGTGGCATAACGGGTGTATCCACCC
CAGCAGACAACGAACCAGCAGGCGGCCAGCAAGTGGATCAGATTGCTTTGAATGAAGCTC
ATGCAAGGTCCTGATTGAAGTTTCGAGCACAATAAAGCCCATTGACCGGCTTTCGACGCT
TTAGCGCAGAAAAAGACACGTCTGCCGTGCAGAAACGAAAAAGCCCCGCGTCCTTGCGGA
CACGGGGCTCGGAATTTGCCGTGACGGTCACCCTGTTGGCTTGTGGCCGGTGTCCGTCAT
AGGGCCAATTCTCAGGCCAGCACTTCGCGTGGCTTGCCAAGCATGCGGTCACACACCACC
GCAACGCCCAGGGCCACTACCGACGGCACCAGCCAGGCCAGGCCCTGCTCGCTCAGCGGC
AGGTGGGCGAGGATTTCCGGCAGTTCGCTGGCCAGGGCGGTGCCCTTGATGGCATCGATC
ATGCCGAACAGCAGCGAAACCAGCATCACCGGCGCGAGGATGCGTACCTCGGAATTCCAC
AGTTCTTTGCAGAAGCTCAGGCCTACGACCACGATGCACGGCGGGTAGATAGCCGTCAGC
ACCGGAATCGAGAACATGATCAGCTTGGTCAGGCCGAGGTTGGAGATCAGCAGCGAGAAG
CCGGCAAGGATCACCACCAGGGTGCGGTACGACAGCGGCAGTACCTGGCTGAAATACTCG
GCACAGGCGCAGGTCAGGCCAACGGCGGTCACCAGACAGGCCAGGGCGATCAGCACGGCC
AGGAAGCCGCTGCCCAGCGAGCCGAAGGTGTGCTGTACATAGGCATGCAGTACCGCTGCA
CCGTTGCTGGCACCGGCGGCGATTTCATGGCTGCCGGCACCCAGGCGGAACAGGCTGATG
TACACCAGGGCCAGGCCGACCCCGGCGATCAGGCCGGCAATGATCGCATAGCGGGTGATC
AGCCGCGGCGATTCGACACCGCGCGAACGGATGGCGTTGACGATGACGATACCGAACACC
AGGGCGCCGAGGGTATCCATGGTCAGGTAACCATTGATGAAGCCCTGGGAGAACGGTGCG
GCAACGTAGGCCGGCTGCGCCTCACCGATACCACCGGCGGGCAGCATGAACGCGGCGATG
CCGAGTGCGGCCAGGGCGATGATCTTCAGCGGCGCAAGGAAGCGTCCGACGGTGTCGAGC
AACTTGCCCGGGTACATGGACACCGCCAGCACCACCAGGAAGTACACCAGGCTGTAGATA
AACAGGGCCAGCGGGCTTTCACCGGTCAGCGGCGCAACACCCACCTCGAAGGATACGGTG
GCGGTACGCGGAGTGGCGAACAGCGGGCCTACCGACAGGTAGCACACCGCCGCCAGCAGG
CCGCCGGCGACCTTGCCGATCGGGCTGCTCAGGGCATCCATGCCGCCGCCGACCTTGGCC
AGGGCGACAACAGTGATAACCGGCAGGCCCACAGCAGTGATCAGGAAACCCAGCGCCGCC
ATCCACACGTGTGGACCGGATTGCAGACCGACGATAGGTGGGAAAATGATATTGCCCGCG
CCGACGAACAAAGCGAACGTCATAAAACCAAGTGCCAGGATGTCCTGGCCTTTTAAAACT
TTCATTAAGGAAATACCACACTGCTGAAATCGGGATTTAGAGAGGGATTTCCCCTTGGGT
GAGGGAAATGCTGCCTGGCTGGATGAGCCAGACCCGTTTAGCGTGTCGTTCCCTTTTGGG
GAGCGGGCACAAAATGAGTGCATAGGTTAACGAATTTGTCACAGAAACGCACTGCTGCAG
GGCTGCTTGTCCGATGTGTGAATATGCGTGTCGCTTGCGCGACAGCCTCAAGCGGCAAGT
TACAAGCCGCAAGCTTGCCGCAATACCCTCATGCAGCTTGAAGCTTGCTCCTTGCCGCTG
CTGCCCGGTAAACAAAAAAGCCGCTTGCACGACAGCCTCAAGCAGCAAGTTACAAGCCGC
AAGCTTGCCGCAATACCCTCTTGCAGCTTGAAGCTTGCCCCTTGCCGCTGCTGCCCGGTA
AACAAAAAAAGCCGCTTGCACGACAGCCTCAAGCAGCAAGTTACAAGCCGCAAGCTTGCC
GCAATACCCTCTTGCAGCTTGAAGCTTGCCCCTTGCCGCTGCTGTCCGGTAAACAAAAAA
GGCCACCCGAAGGTGGCCTTTCTTGTTTACCGGGCAGTGCTTACTTCTTCACTTCCCAGC
CAGTCAGCTCGGCCAGGGCCTTGCCGATGTCTGCCAGCGAACGCACGGTTTTTACACCAG
CGTCCTGCAGCGCAGCGAATTTCTCGTCCGCAGTGCCTTTGCCGCCGGAGATGATGGCGC
CAGCGTGGCCCATACGCTTGCCCGCAGGAGCGGTAACACCAGCGATGTAGGAAACCACAG
GCTTGGTGACGTTGGCCTTGATGTAGGCAGCTGCTTCTTCTTCAGCCGAACCGCCGATCT
CGCCGATCATGACGATCGCTTCGGTCTTCGGGTCTTCCTGGAACAGCTTCAGGATGTCGA
TGAAGTTGGAGCCCGGGATCGGGTCGCCACCGATACCGACGCAGGTGGACTGACCGAAAC
CGGCGTCAGTGGTCTGCTTGACCGCTTCGTAGGTCAGGGTGCCGGAACGCGAAACGATAC
CGACCTTGCCTGGCAAGTGGATGTGACCTGGCATGATGCCGATCTTGCACTCGCCCGGAG
TGATGACGCCTGGGCAGTTAGGGCCGATCAGGGTAACACCCAGCTCGTCGCACTTGACCT
TGGCATCGAGCATGTCCAGGGTAGGAATGCCTTCGGTGATGCAGACGATCAGCTTGATGC
CGCCGAAGGCAGCTTCCAGGATCGAGTCCTTGCAGAAAGGAGCTGGAACGTAGATGACCG
ACGCATCAGCGCCGGTAGCTTCTACTGCTTCTTTCACAGTGTTGAACACTGGCAGGCCCA
GGTGGGTGGAGCCACCCTTGCCTGGCGTCACGCCGCCGACCATCTTGGTGCCGTAGGCGA
TGGCTTGCTCGGAGTGGAAAGTACCTTGCGAGCCGGTGAAGCCCTGGCAGATGACTTTGG
TGTCTTTATTGATCAGGACGCTCATTACTTGCCCTCCGCAGCTTTGACAACTTGTTGAGC
AGCGTCGGTCAGGCTGGTTGCCGCAATGATGTTCAAACCGCTTTCTGCCAGTACTTTAGC
ACCCAGTTCAGCGTTGTTGCCTTCCAGGCGAACAACAACCGGTACCTTGACGCCGACTTC
TTTCACAGCACCGATGATGCCTTCGGCAATCATGTCGCAACGAACGATGCCGCCGAAGAT
GTTGACCAGAACGGCCGCGACATTGCTGTCGGACAGAATGATCTTGAAGGCTTCGGTAAC
GCGCTCTTTGGTAGCACCACCACCTACGTCGAGGAAGTTGGCTGGCTTGCCGCCGTGCAG
GTTGACGATGTCCATGGTACCCATGGCCAGGCCGGCACCGTTGACCATGCAGCCGATGTT
GCCTTCCAGGGCCACGTAGTTCAGCTCGAAGCTGGCAGCGTGGGCTTCACGAGGATCGTC
TTGCGACGGGTCGTGGAAGGTTTTCAGCTTAGGCTGACGGTACATGGCGTTAGCGTCGAT
GTTGATCTTGGCATCGAGGCAGTGCAGGTCGCCGTCGGCCTTGATGACCAGCGGGTTTAC
TTCCAGCAGGGCCAGGTCGTGTTCTTTGAACAGCTTGGCCAGGCCTACGAAAATCTTGGC
GAACTGAGCAACTTGCTTGCCTTCCAGACCCAGCTGGAACGCCAGTTCACGACCCTGGAA
TGGCTGAGCGCCAACCAGTGGATCGATAGTAGCCTTGATGATCTTCTCAGGAGTCTCGTG
AGCGACTTTCTCGATGTCCACGCCACCTTCGGTGGAAGCCATGAACACGATACGGCGGCT
CGAACGGTCGACTACAGCGCCCAGGTACAGCTCTTTGGCGATGTCAGTGCAGGATTCGAC
CAGGATCTTGGTCACTGGCTGACCGTTGGCGTCGGTCTGGTAGGTTACCAGACGCTTGCC
CAACCATTGCGCAGCGAACGCCTTGGCGTCTTCCTTGCTGCGAACCAGCTTGACGCCGCC
CGCTTTACCGCGACCACCGGCGTGGACCTGGGCTTTGACAACCCACTCGGTGCCACCGAT
CTTGTCGCAGGCTTCTGCGGCAGCTTCAGGGGTGTCGACTGCGAAACCCTTGGAAACTGG
CAGGCCGTATTCAGCGAACAGCTGCTTACCCTGATACTCGTGAAGATTCATGCTTTTTAC
CGTCTTCGTTAGGTACTGCGCTTCGGCGCTGCGCTCCATGGGAGTGCCGCGCCACCTGTG
ACCACTTGCCCCCGGTATGCTCCGGGAGTTCGAGTCCGGCGGACTTTCCGCGGTGAGTCA
TGCACGCAAGACTCACGACGGGCCACCCGCCGTGGTTTCTTATTGTTTAACGCTTCTTAC
GGTTGGCAACGTGAATGGCACCGCCATTCACAGCCAGCGCGGCTTCATGCAGCGCTTCGG
ACAGGGTCGGATGGGAGAAAACCATCATGCCCAGGTCTTCGGCGCTGGTGCCGAATTCCA
TTGCGATTGCACCCTGCTGCACCAGTTCGGCAGCCGATGGGCCAATCACGTGTACACCCA
GGACGCGGTCGGTCTTGGCATCGGCGATGACCTTGACGAAACCACCGGTGTCGTTGGCAG
CCATCGCACGGCCGCTGGCCGCGAACGGGAAGGTGCCCACGTTAACCTCAACGCCTTCGG
CCTTCAAGGTCTGTTCGGTTTTACCGACCCATGCGATTTCCGGGTGGGTGTAGATAACCG
ACGGGATCAGGTCGTAGTTCATCTGGGCTTTGTGGCCCTTGATGCGCTCGACGACCATGA
TGCCCTCTTCCGAGGCCTTGTGCGCCAGCATCATGCCACGAACCACGTCACCGATGGCGT
AAACGCCCGGTACGCTGGTCGCGCAGTGATCGTCGACGAAGATGAAACCACGCTCGTCGA
TGGTCACGCCGCTGTCGGCAGCCAGCAGATCGGTGGTCACCGGACGACGGCCGACCGCAA
CGATCAGCTTGTCGAAGGTGATCTTCTGCTCGCCGTTGGCGTCGGTGTAGGTCACTTCGA
CTTCAGCGCCGTTGACTTTCGAGCCGGTCACGCGAGCGCCCAGCTTGATGTCCAGGCCTT
GCTTGGTCAGGGTTTTCAGCGCTTCCTTGGAGACAGCGGCGTCAGCGGCCATCAGGAAGG
TGTCCAGGGCTTCGAGGACGGTGACTTCTGCGCCCAGGCGAGCCCAGACCGAACCCAGCT
CCAGGCCGATCACGCCAGCACCGATCACGCCCAGGCGCTTAGGTACGGTTTGGAATTCCA
GGGCGCCGGTGGAATCGACGATGACGTTCTGGTCGACCGGAGCCGGTGGAATGTCGATCG
GACGCGAACCGGAAGCCAGGATGACGTTCTCGGCTTCGATGATTTCGGTGGTGCCGTCAG
CCTTGGTGACTTCGACTTTCTTGCCAGCCAGCAGTTTACCGTGGCCCTGGATCGAGGTGA
CGCCGTTGGCCTTGAACAGGGTGGCAACACCGCCGGTCAGGTTTTTGACGATGCCAGCCT
TGCGGCCAACCATCGCGGCGACGTCCATCTTCACTTCGCCAGTGGAGATACCGTGGACGT
TGAAGCTCTCTTTGGCTTCCTTGTACTTCCAGGAGCTGTCCAGCAGCGCCTTGGAAGGAA
TGCAACCCACGTTCAGGCAGGTACCGCCGAGGGCCAGCTTGCCTTCGCCGTCAGTGTACT
TCTCGATACAGGCAGTGCTCAGACCGAGTTGCGCAGCCTTGATGGCAGCTACGTAGCCGC
CAGGACCTGCGCCAATCACTACCACATCAAATTTTTGCGACATTCAGAAAATCCTCTTTA
AAGCTGCAAGCGATAAGCTGCAAGCCACAAGCTCAAGCGCAAACCGTTCAGGCTTGCCGC
TTGAAGCTTGCAGCTTGCAGCTGCTCAATCAGATATCCAGCAGCAGACGAGCCGGGTCTT
CCAGCAGGTTCTTGATGGTCACCAGGAAGGTCACGGCTTCTTTACCGTCGATCAGACGGT
GGTCGTAGGACAGTGCCAGGTACATCATCGGGCGGATCACGACCTGACCGTTAACAGCCA
TAGGACGCTGGATGATGTTGTGCATGCCCAGGATCGCAGCCTGCGGCGGGTTGACGATCG
GGGTCGACATCATCGAACCAAAGGTACCACCGTTGGTGATGGTGAAGGTACCGCCGGTCA
TTTCGTCGATCGACAGTTTGCCGTCACGGGCTTTCTTGCCGAAGGTGGCGATGCCGTTCT
CGATTTCAGCCAGGCTCATCTGCTCGGCGTTACGCAGTACCGGTACCACCAGGCCGCGGT
CGCTGGAAACGGCAACGCCGATGTCCGCATAACCGTGGTAGACGATGTCGGAACCGTCGA
TCGAGGCGTTGACGGCCGGGAAGCGTTTCAGCGCTTCGGTGGCAGCCTTGACGAAGAACG
ACATGAAGCCCAGGCGTACGCCGTTGTGAGTCTTCTCGAACAGGTCCTTGTACTTCGAAC
GCAGGGCCATGACTTCGGTCATGTCGACTTCGTTGAAGGTGGTCAGCATGGCCATGTTCG
ACTGAGCTTCGACCAGGCGCTTGGCAACGGTTGCACGTACGCGAGTCATCGGTACACGCT
TCTCGGTGCGATCGCCAGTGGCGACGACCGGGGCAGCGGCAGCAGCGGCTGGCTTGGCGG
CAGGTGCGGCAGCCGGAGCGGATTTCTTCGCTTCGATGGCAGCAACCACGTCTTCCTTGG
TGATGCGACCGTCTTTGCCGGTGCCCTTGATGCTGTTCAGGGCGATGCCGTTTTCTTCGG
CCAGCTTGCGGGCAGCCGGAGCGCCGATGGCGTCTTCGTCGCCAGCAGCAGCGGCAGCAG
GAGCAGCGGCGGCAGGCGCGGCAGCAGCGGCAGGCGCCGCGGCAGCAACACCACCTGCTT
CGATCGAACCCAGGACTTCGTCGGACAGGACGGTCTCGCCCTCGCCCTTGACGATAGCGC
CCAGCACGCCGTCAGCGGTAGCCAGTACTTCCAGGACAACCTTGTCGGTTTCGATGTCGA
CGATCAGCTCGTCACGCTTGACCGCTTCGCCCGGTTGCTTGTGCCAGGTGGCAACGGTGC
CATCGGCAACCGATTCCGGGAAAGTAGGGGCTTTGATCTCGATAGCCATTATCAGTGGTT
CCTTAAATTCGGTTTCTGGTGCGCGATGGCATTAAACGGTGAAGGCATCTTGCAGCAGTT
TTTCCTGCTGCTCGGCGTGCATCGAAGCGTAACCACAAGCAGGTGCTGCCGAGGCATCAC
GACCGGCGTACTCGAGGACCAGGTCCTTGTTGTGACGGGTCAGAATGCGACGCATGTGGT
GTTGGCTGCTGTACCAGGCACCCTGGTTCATTGGCTCTTCCTGGCACCACACCACATCTT
TGAGATTGGTGTACGGCGCGAGGATTTCGACCAGGTCGTCTTCAGGGAACGGATACAGCT
GCTCGATACGCACGATGGCGATATCTTCGCGGCCTTCGGCACGGCGTTTTTCCAGCAGAT
CGTAGTAGACCTTGCCGCTGCACAGGACCAGGCGCGTGACGTTCTTCGGATCGAGGGTAT
CGATTTCCGGGATCACGGTCTGGAACGAGCCTTCGGCCAGTTCTTCCAGGGTCGAGATGG
CCAGCTTGTGGCGCAGCAGCGACTTAGGTGTCAGCACGATCAGCGGCTTGCGCAGCGGAC
GGATGACCTGACGACGCAGCAGGTGGTAGATCTGAGCCGGCGTGGTCGGTACGCAAACCT
GGACGTTGTGCTCGGCGCACAGCTGCAGGTAACGCTCCAGACGTGCCGAGGAGTGCTCAG
GCCCCTGCCCTTCATAACCGTGTGGCAGCAGCATGGTCAGACCGCACAGACGGCCCCACT
TGTGCTCGCCGCTGGTGATGAACTGGTCGACAACCACCTGGGCACCGTTGGCGAAGTCGC
CGAACTGGGCTTCCCAGATCACCAGCGCGTTCGGCGTGGTGGTGGAGTAGCCGTATTCGA
AGGCCAGTACCGCTTCTTCCGAGAGGAAGGAGTCGTACAGGTCGAACTTAGGCTGACCGG
CGTACAGGTTCTGCAGTGGCAGGTAGGTGCTGGCGTCTTTCTGGTTGTGCAGTACCGCGT
GGCGGTGCGAGAAAGTGCCGCGACCGATATCCTGACCCGTCATGCGGATCGGATGACCTT
CAAACAGCAAGGTCGCGTAGGCCATGGTTTCGGCGTAGCCCCAGTTGATCGGCAAGCCAC
CGGCCTGCATCTTCTGGCGATCTTCGTAGATCTTCGAAACCTGACGCTGAACCACGAAAC
CTTCCGGCAGCTCCAGCAGCTTGGCCGACAGTTCCTGCAGGGTCTTCAGATCGAAGCGGG
TGTCGTGACGCGCGGTCCAGGTGTGACCCAGGTACGGACGCCAGTCGACGAACAGCTCTT
TGTTCGGCTCTTTAACCAGGCTTTTTACTACGTGCAGGCCGTTATCCAGCGCGTTGCGGT
ACTCGTCGACCTTGGCCTGGACGCGCTCGGCGTCAAGACGGCCCGACTGGGTCAGGGCTT
CGGCGTAGAGTTCGCGGGTGGTGCGCTGCTTGGCGATCTGCTGGTACATCAGCGGCTGGG
TGCCGTTCGGCTCGTCGGCCTCGTTGTGGCCGCGACGACGGTAGCAGACCAGGTCGATGA
CCACGTCACGCTTGAACTGCATGCGGTAATCGACCGCCAGCTGGGTCACGAACAGCACCG
CTTCCGGATCATCACCGTTGACGTGCAGGATCGGCGCCTGAATCATCTTGGCGACGTCGG
TGGCGTACTCGGTGGAACGCGAGTCCAGCGGGTTGCTGATGGTGAAACCAACCTGGTTGT
TGATCACGATGTGCACGGTACCGCCGGTCTTGAAACCGCGGGTCTGCGACATCTGGAAGG
TTTCCATGACCACGCCTTGACCGGCGAATGCCGCGTCACCGTGGATGGAAATCGGCAGTA
CCTTGTCGCCAACGGTGTCGTTGCGACGGTCCTGACGGGCACGTACCGAACCTTCAACCA
CTGGCGAGACGATCTCCAGGTGCGAAGGGTTGAACGCCATGGCCAGGTGAACTTCGCCAC
CGGCGGTCATCACGTTGGACGAGAAGCCCTGGTGGTATTTGACGTCACCGGAGCCCAGCT
CGACCTTCTTCTTGCCTTCGAACTCGTCGAACAGGTCGCGCGGGTTCTTGCCGAAGGTGT
TGACCAGGACGTTCAGACGGCCACGGTGAGCCATGCCGATGACAACTTCCTTGGTGCCGT
AGGAACCGGAGCGTTGAATCAGCTCGTCCAGCATCGGAATCAGGCTTTCGCCGCCTTCCA
GGCCGAAACGCTTGGTGCCCGGGTATTTGGTACCCAGGTATTTTTCCAGACCCTCGGCGG
CGGTGACGCGCTCGAGCAGGTGGCTCTGAATATCCGCGGAGAAGACTGGACGCCCACGCA
CGCTCTCCAGACGCTGCTGGAACCAGCTGCGCTGCTCGGAGTCGACGATGTGGGTGAATT
CGGCGCCAATGGTGCGGCAATATGTCTGCTGCAAAGCGTCGAAGATTTCGCGTAGGCTCG
CTTCCTCTTTGCCGATGAACAGGTCGCCGGCACGGAAGGTCGTATCAAGATCGGCATTGG
TCAAGCCGTAATGATTGATCGACAGGTCTACTGGCGCAGGGCGCTGCCACAACCCCAGGG
GGTCGAGCTTAGCGGCTTGGTGGCCGCGCATACGGTAGGCCTGGATCAGTCGCAGAACTT
CAACCTGCTTCTTCTCGTGTTCACTGCTCACGCTCCCGGCGGAAACCGGTTGGGCGCGGC
GCTGGTTCTTTGCCAGCAGTACGAAATGGTCGCGGATTGTAGAGTGCGATACATCGGTAG
CGGTGCTGCCTTCGGCGGGCAACTTCTGGAAGTAAGTGCGCCACTCTTCTGGCACAGCGT
TAGGGTCGTGCAGGTAAAGCTCGTAGAGCTCTTCCACATATGCAGCGTTACCACCTGAAA
GGTGGGCGCTATCCCACATGCGCTGCATCACGCTTTCTTGCATGCTTGGTCACCCTCGGT
TAGGGGACGGATCGGCAAGAGCCACAGCACGCCTGGAAAAGTCCTAATGCAGCGACCCAA
CCAAGCCACCAAGGATCCTACAGATTTTCCGGGTACCAGCCCGGAAGCCCCTGCTGGTCT
CATATCTTCATAGGTAAAAGCTTGGGCTTTGTGGGCCCTAGCTCGGGTTTCACCTTGGTG
CGGGCAAGGGCCCGCACCTTGGCGTACTACGGGTACAACACTTTTAAAATCAGGTACCGC
TTTGCAGCAGCATGTTACGTACGTGACCGATGGCCTTGGTCGGGTTCAGACCTTTAGGGC
AAACGTTTACGCAGTTCATGATGCCGCGGCAACGGAACACGCTGAACGGGTCATCCAGCG
AAGCCAGACGCTCCTGGGTCTTGGTGTCACGGCTGTCGGCCAGGAAACGATAGGCCTGCA
GCAGTGCAGCTGGACCGAGGAACTTGTCCGGGTTCCACCAGAACGACGGGCAGGAAGTCG
AGCAGCAAGCGCACAGAATGCACTCGTACAGGCCGTCCAGCTTTTCGCGTTCTTCCGGCG
ACTGCAGACGCTCGATGGCCGGAGCCGGCGTATCGTTCTGCAGGAATGGCTTCACCTTCT
CGTACTGTTTGTAGAAGATGCTCATATCGACGACCAGGTCACGAATGACCGGCAATCCAG
GCAACGGGCGAACGATCAGCTTGTTGCGCTTGACCACGGCCGACAGCGGCGTGATGCAGG
CCAGGCCGTTCTTGCCGTTGATGTTCATGCCATCGGAACCGCAAACACCTTCACGGCAGG
AACGACGATACGAGAAACCTTCGTCCTGTTCCTTGATCAGTGCCAAGACATCGAGAACCA
TCAGGTCCTTGCCGCCGGTATCGACCTGGAACACCTGCATCTTGGGTGCCGAGTCGGTAT
CGGGGTTGTAACGATAAACTTCGACTTGCAACATTGTGGCCACCCTTAGTAAGTCCGGAC
TTTAGGCTCGAACGCCGGAACGGTTTTCGGCGCGAAGTTGACGGCGCGCTTGGCGACGCG
CTTCTCACCCGGGAAGTACAGGGTGTGGCACAGCCAGTTTTCGTCGTCACGGTCTTCGAA
GTCTTCACGGGCGTGAGCGCCGCGGGACTCTTTACGGACTTCTGCAGCGATGGCAGTGGC
TTCAGCGACTTCCAGCAGGTTCTGCAGCTCCAGCGCTTCGATACGCGCGGTGTTGAAGGC
CTGGGACTTGTCGTTGATCTTGACGTTGGCGATACGCTCGCGCAGGCCAGCCAGTTGCTC
GATACCCTTCTGCATGTATTCGCCGGTACGGAATACACCGAAGTAGTTCTGCATGCAGCT
TTGCAGTTCGCGACGCAGGGTAGCCACGTCTTCGCCGGTGTTGCGCTCGTTGAGCTTGTT
CAGACGGCTCAGGGCAACATCGATGTCGGTGTCGCTGGCGTCGAGGTATTCGATACCGTC
GCTCAGTGCTTTTTCCAGGTGCAGGCCGGCGGCGCGACCGAAGACCACCAGGTCGAGCAG
CGAGTTGCCGCCCAGGCGGTTGGCACCGTGAACCGATACGCACGCCACTTCACCGACCGC
GAACAGGCCCGGGATGATGTGGTCGACGCCATCGGCGTCCTGGGTCATGGCCTGGCCATG
GATGTTGGTGGCAACGCCGCCCATCATGTAGTGGCAGGTTGGCACAACAGGAACCGGCGC
GACCACAGGGTCAACGTGAGCGAAGGTCTTGGACAGCTCGCAGATGCCTGGCAGGCGGCT
GTGCAGTACTTCTTCACCCAGGTGGTCAAGCTTGAGCATCACGTGGTCGCCGTTAGGGCC
ACAGCCGTTGCCGGCGATGATCTCTTTAACCATGGAACGGGCCACAACGTCACGACCGGC
GAGGTCTTTGGCGTTAGGCGCATAACGTTCCATGAAACGCTCGCCATGCTTGTTGATCAG
GTAACCGCCTTCACCGCGGCAACCTTCGGTGACCAGTACACCAGCGCCGGCGATGCCGGT
CGGGTGGAACTGCCACATCTCGATGTCCTGCACCGGAACGCCTGCACGCAGAGCCATGCC
GATACCGTCACCGGTATTGATCAGGGCGTTGGTGGTGGAGGAGTAGATACGGCCTGCACC
GCCGGTGGCCAGAACGGTGGCCTTGGCTTTGATGTACAGGGTTTCGCCGGTTTCGATGCA
GATGGCGATCACACCGACGAACGCACCTTCCTGGTTCTTCACCAGGTCAACGGCGTAGTA
CTCGTTGAGGAAGGTGGTGCCTGCTTTCAGGTTGCCCTGGTACAGGGTGTGCAGCAGCGC
GTGACCGGTACGGTCGGAAGCGGCGCAGGTACGGGCGGCCTGGCCACCTTTACCGAAGTC
CTTGGACTGACCGCCGAACGGGCGCTGGTAGATACGGCCTTGCTCGGTACGCGAGAACGG
CAGACCCATGTGGTCCAGCTCGAACACGGCAGCAGGACCTTCCTGACACATGTATTCGAT
AGCGTCCTGGTCACCGATATAGTCGGAACCCTTGACGGTATCGTACATGTGCCAGCGCCA
GTCATCGTTCGGGTCGGCCGAAGCGATGGCGCAGGTGATGCCACCCTGGGCCGATACAGT
GTGCGAACGGGTCGGGAAGACCTTGGTGATCACGGCAGTCTTGTGACCGCCCTGAGCCAG
CTGCAGCGCTGCGCGCATGCCGGCACCGCCGCCACCAATGATGATGGCGTCGAATGAAAT
CGTAGGAATGTTAGCCATGAATCAGATACCCCAGAGAATCTGCACACCCCAGACGAAGTA
CGCGAACATCGCGACACCACATACCGCCTGGAACAGGAAACGTACGGCAGTCGCCGACTT
GCCCAGCGCCATCGGCGTCAGGTAGTCGGTGGCAATGGTCCACATGCCGACCCAGGCGTG
AGCGCCCAGGGCCACAAGGGCCAGCAGACTGAAAATACGCATCGCGTTGTTGGAGAACAG
AGCGTGCCACTGGGCAAACTCGATGCCCGGGTGCGCGACCAGGTATCCGATCAGGAAAAT
GAAATAAGCCGCGAGAACGACCGCAGAAACGCGCTGCGCCATCCAGTCATAGAGGCCCGA
ACGCGAGAGGTTCGTGACGTTGGTTACCATATCCAAACTCCTGCCAGCACAATCACCACC
ACGGAAACGGCGATGATAATTTTCGAGCCCAGTCGGCCGCCTTCCAGCGTTTCACCGATG
CCCATGTCCATGATCAAGTGGCGCACACCGGCTACCAAGTGATACAGCAAGGCGGACAGG
AGGCCCCATGCCACGAACTTGGCCAGCGGACTGGTCAAGCATGCCTTCACCTCGGCGAAA
CCTTCCTCCGAACCCAGGGATTTGCCCAATGCATAAAGCATGAAGCCAAGGCCGAGGAAG
AGGATGATGCCGGAAACACGGTGAAGAAATGACGTAACGCCGGTAATGGGGAGTTTGATG
GTCCTTAGGTCTAGGTTTACAGGTCGTTGGCTTTTCACGGCTTTTTTCACACTGAAGAGC
CCCTAGCAAGCAGGGCAAAGTTGTTGGTAAGTGTACTGGTCAGGTACCCACCACCCAGGG
AGTGACGACCCCAGCAACACGGGCTTGCAAGCCCCTGGCGGTCGGGGGCCGATTATAGAC
AGTTAGGCTACTAATGACAACGCAGACACCTAGCCCAAATAGCGCATTGCCTTTAGCGAA
CAAAAGGCGTAAACGGGCGGTAATTTCGAGGAAAAACAGCGCCCAAAGCCCTTTACAACC
GTGCTTTAGGCAAATTGACATTCGAATTTATCTCACTATAGTGGTGCGGGCCCTGCGTGG
GGGGTCTGTCTGATGATTTCAAGCATTAATAGGAGGCCACATGGCTGACAAAAAAGCGCA
GTTGGTCATCGAGGGCGCAGCCCCCGTCGAGCTGCCCATTTTAACCGGCACCGTTGGTCC
CGATGTTATCGACGTTAGAGGGTTGGGGGCCACGGGTCACTTCACTTTCGACCCTGGTTT
CATGGCGACCGCATCCTGCGAGTCGAAGATCACTTATATCGACGGCGACAAGGGTATCCT
GCTGCACCGCGGCTATCCGATCGAGCAACTGGCCGAAAAATCCGACTACCTCGAGACTTG
CTACCTGCTGCTCAACGGCGAACTGCCGAATGCCGAGCAGAAGGCTCAGTTCGTCAGCAC
CGTGAAGAACCACACCATGGTTCACGAGCAGTTGAAGTCCTTCTTCAACGGCTTCCGCCG
CGACGCCCACCCGATGGCCGTCATGTGCGGCGTGGTTGGCGCCCTGTCGGCGTTCTACCA
TGACTCGCTGGACATCAATAACCCGCAGCACCGCGAAATCTCCGCGGTCCGCCTGGTCGC
CAAGATGCCGACCCTGGCAGCGATGGTGTACAAGTACTCCATGGGCCAGCCCATGATGTA
TCCGCGCAATGACCTGTCGTACGCGGAAAACTTCCTGCACATGATGTTCAACACCCCGTG
CGAGATCAAACCGATCAGCCCGGTACTGGCCAAGGCAATGGACCGGATCTTCATCCTCCA
CGCCGACCACGAGCAGAACGCATCGACCTCCACCGTCCGTCTGGCCGGCTCTTCGGGTGC
CAACCCGTTCGCCTGTATCGCTGCCGGCATCGCTGCACTGTGGGGCCCTGCCCACGGCGG
CGCCAACGAAGCGGTACTGACCATGCTCGATGAAATCGGCGATGTTTCGAACATCGACAA
ATTCATCGCCAAGGCCAAGGACAAGAACGATCCGTTCAAGCTGATGGGCTTCGGTCACCG
CGTTTACAAAAACCGCGACCCGCGCGCCACCGTGATGAAACAGACCTGCGACGAAGTCCT
GCGCGAGCTGGGCATCAAGAACGACCCGCAGCTGGAACTGGCCATGCGCCTGGAAGAGAT
CGCCCTCACCGATCCTTACTTCATCGAGCGCTCGCTGTACCCGAACGTCGACTTCTACTC
GGGGATCATCCTCAAGGCGATCGGCATTCCAACCAGCATGTTCACCGTGATCTTCGCCCT
GGCGCGGACCGTCGGCTGGATTTCGCACTGGAAAGAAATGCTCTCCAGCCCTTACAAGAT
CGGCCGCCCTCGCCAGCTGTACACCGGCTACGAGTCGCGCGACATCGTCAAACTGGAAGA
CCGCAAGTAAGCCTTTGGGCCGAACACGAAAAAAGGCTGCCCTCGGGCAGCCTTTTTTAT
TGCGCTCTCATCGCGGGCTGCGGTTCTGTGGGAGCGGGCTTGCCCCGCGACTGCCCAACA
GTTGCCTCAAGCCCGCCAACTGATGCAACTGTACTTACGGCTTCTCGGCCCGCTCTTTCA
ACGCCTTCAAGGTATTGAACGGCGCATCGACCACAAACTTGTTCGCCACCATCGACGGCA
CGCTGCCGCCCGGCTCGGTGTGCACCTGGTAAGTCACTTCGGTGCCGCCGTCTTTTGGCT
GCAGCTTCCAGAACCCATCAACCTTGGCCACCCGCACGAAGCCCTTCTCTTCCGGCAGGT
ACGTGGGCACGCCTTGAAGCTTGCGGATCAGGCTGCCATCAGCCGCTACGGTAGTGGTGA
CATGCATGACCGAATCACGCGCAGTGACCGGCCACGGGGTATTGAACTGAGTGTAGGTCC
AGCTCTGATCACCTTCGGTTTTCAGCAGCTTTTGCGTCTTGCACTCATGAATCCAGGCGC
AGGCCCCGACAACGTCTTCCTGCAGGGCCCTGACCCTGGCCAGTGGCGCCTTGATAAAGG
TAACGCCGCGATAGGCCTTGTAGTCGGAACCGGCAACCTCACTGAGATCGATCTTGATTC
CGTCTTCGTTCTTGGCCTGCTTCCAGTCCTCGGCATGCGCCAGGGGCACCAGCGCCGCTC
CCAGACCCAACACCAGTGCCATGTGCTTAAACGATCCCATGCTTTTGTTCCTTATTGTCG
AAGATCCGCGTTTCAAGCTGCCGTCATTTGCTCCAGCCACCCCAGGATCCTGATCGCCTC
GTCGCGGTCGTTGCCGCAGATATCGGCCTCTGCCTTGAAACCACCGCACACCGACGGACG
CTCTGGCTTGCCGAACAAGCCACAGAGATTGGCAACCGACAGGTGCAGGCAGCGCTCACC
GGCAGGCTTGCCCTTGGGCATCCCCGGTATCGGCGAGCTGATGGAGGGCGCAATGCAGCA
GGCGCCACAACCTTCACGGCAATTCATGACAACAGAATCCTCGGAGTAACAAATGATGAA
TGAACCCGGATAGTAACCGCTTAAACAGGCGTTTGAAATTGCTCGCAGGATGAAATATCA
ACCTGAAAGGGGTGACTGGACAGTCAGTTTCGCCCTACTGCTTGAACTCGAACTCGATCG
CCGCGCCTTCGACATCCTTGCGACTGTCGTTACGCAGTTGCAGCTGCATTTCGTTGCTGA
TCAGCCGGCCATTGAGCTGAAACGGGCTGTCGGAAGGCGGTTTCTCACCAAACAGGTAGG
GCAGCAATGGCTTAGGCAAAGGTGCCTGCTCCTGGGTATCGGGCTTGAGCTCCTTGACCA
TGCCCGAGGGCAGGCTCAGGTCGAGCTTGGTCTTGGTCTTGGGCAGTGGCGCGGGCGCCG
CCTTGGCATTTTTGCGTGCGCTGCGCTGGGTGGCTTTGGTGCTTGCCTTTTTACGCACCG
GCGGCGCTTTTGCCTGCTTTGGCTTGGCTGCAGGCTTGGCGCTTTTGCTAGTGGAAGTTT
TGCCGGCCGGTGCGGTTTCGGCCACTGCTGCCCAGGTGCAAGCCAAGCCACCGAGCAAAC
ACAGGGACAGCCCGATACAACGCAACGCTTTCATAGGCACCGACGATTATCCCTAAAAAT
GCTTATGCTCCCCGTTCCTGACACGACTGGCAAGTCTAGAAAAAAGCGCCCGAGGCCGAT
TCCTGGCACAACTGGCTGGCGAGCATGCCCAGGGTCATCACCGCCCGCTCCGCCTCACGA
TTCCACGGGATGCCGCAGTTCAGACGAATGCAGTGGTTGAATTGCTCGGTGTTACTGAAG
ATCAACCCTGGGGCGATACTGATGCCCTGCTGCAGCGCACGCACGTGCAATTCCTGGGTA
TTGACCCGGCCCGGCAGGCTCACCCAGAGAATGAAACCGCCGGTGGGCCGGGTCATCTGC
GTACCTTCCGGGAAATGCTGTTGCACCGCCAGCTGGTAGGCGCTGAGATTTTTCCGATAT
TCCTGGCGGATGAAACGCAGATGCCGGTCGTAACCACCGTTCTCCAGGTAGGAAGCCACC
CCCATCTGCGTCACGCTGCAGGCCGAGTGGGTGGTAAAGGTCTGCAAGCGCTGGATTTCC
GCCTGGTACTTGCCGGCAACCATCCAGCCGATACGCACACCGGGCGACAAGGTCTTGGAA
AAGCTTGAGCAATAGATCACCCGCCCGAGCCGGTCGAAGGCCTTGAGCGCCTTGGTCTTG
CCCTGCTCGAACATCAGCTCGCCATAGATATCGTCTTCGATGATCTGGATGTCGAAATCC
GACGCCAGGCGCAACAGCTGCTTCTGGCGATCTTCCGGAATGGTGCCGCCCAGCGGATTG
CTCAGGCGCGCGGTCAACACCAGGGCCTTGATCGACCACTGGTTGGCCGCCAGCTGTAAC
GCCTCAAGACTGATGCCGGTGGATGGATCGCTGGGGATCTCGATGACTTTCAGGCCAAGC
AGGTCGGCCAGTTGCAGCAAACCGTAGTAGGTCGGTGATTCGGCGGCGATCAGGTCGCCC
GGCCGGGTCAGCACCCGCAACGACATCTGCAGGGCATCGACGCAGCCATGGGTGACTACC
ACTTCGCTGGGGTCGACCACCACGCCGGCATCGCGCATGCGAATGGCGATCTGCCGGCGC
AACGGCTCGAAACCCGGGCTGAACATGTAGCTGAACGCCCGCGGGCTATGAAAGCGGGTG
ACCTTGGCCAATTGCTGGTGCAACGCGCGCACCGGCAAATAGTCGACATGCGGCACCGCC
GCGCCAAAGGGAAACACCCCGTCGCGCCGGGCTTCGGTCAATACCTGCTGGATGATACTG
CTGCGCGTGACCAGCCCCGGGCGCTCGACCCGGGCGATATCCGGCGTCTGTGCGGTCAAC
GCAGGGGTCTGGTGCACGTAATAGCCGGACTGCGGCCGCGCGCGAATCAAGCCCTGGTCT
TCGAGATTGGCATAGGCCTGCAGCACCGTGGCATGGCTGACATTGAGCTGCGAGCTCATC
TTGCGCACCGACGGCACCCGCTCACCTGGCTGGTACACACCGCGGCGAATATCTTCGGCC
AGTTGCTGGGCGATGCGCTGGTAGAGCAACAGGTTGGTCATGATCAGTTCTCGACACGCA
GGCAATGTAGTTGTTTTTGTACGGCTGTTTTCGGCCAAGAATACCGGAACAGTTGCGAAG
TGTACTGGGACAGATTGCAGAATAGTCGACAATACAGTTGTGTGACAGAGGGGGCGATTA
TCATTTTCTGCGAGCTTATCCATTCGCTGGGGCGCGGCTGCTGGCCCCTTCCGCCCTTAC
GGCGGGTCCCTTTTGTTCTTGGCAAAAGGAACCAAAACCGCTCGCTCCAGCATACGGCCC
TACGCTCCGCTCCGGGTTCCCTCGCTACGGTGCCTTCCAGGGGCATCGCGGCCTACGACT
TGCTCCGCCAAGTCTACGTCTCAAGACTTCGGCCTAGGCCGAAGGGTGCTGCGCACCCGC
CCCCCCCTCCAGACACCTACGCTCAGCCTCTTGAAGTCGCGAAGTTACGGGCGGCACCTG
CACTGGCGTATCTGCGAAAGCAGATGTCGGCGCAGCCAGGCTTACGCAGGGGCGGGACAA
GCCCGCTGATAAAACGAGCACCAACTTGTTTGGTCTTGATCTTGATGTTCATGCACGTAC
TTCCAGGCGCCGCGAAAAGCGACTTCAGGAGGCCGAGCGTAGGTGCCTGTAGGGGCGGTG
CGCAGCACCTTCGGCGTCAGCCGAAGACGCGAGACGTAGACTTGGCGTAGCAAGTCGTAG
GCCGCGATGCCCCGGAAGGTGCCGTAGCGAGGGGACCCGAAGCGCAGCGTAGGGCCGTAT
GCAGGAGCAAGCGGTTTTGCCTACTTCTTCCCAAGAGAAAAGTAGGCCGCCGTAAAGGCG
GAAGGGGCCGGCAGCCGCACCGCACCGAATGGATAAGCCCGCAGCTTCAAAAACCCAACC
CAAGCCCCTGCAGAGTCATAAAAAACCCGGAGAGGAACACTCACCGGGTTTCTTCATCCA
TTACTCAGCGCGCCGCGCCAAGCTTGCCCTTGTCGTCGGAAAAGACGATCTCGACCCGAC
GGTTCTGCGCCCTGCCCCGCTCCGAGGCATTGGCCTCGACCGGATACTGGTCGCCATAGC
CCTCGACCTCGATGCGCTTTTCATCGACACCCAGGTCGATCAGCATATCGGCTACCGCCT
GAGCCCGATCCCGGGACAATTTGAGGTTATCCTCAGGCGCGCCCGTGCTGTCGGTATAAC
CCTCGATACGGATAATGCGCTTGGGGTTGAGCTGGAGGAACTGCACCAGCTTGAGCACCG
TGCGGCTGGCCGAGTTTTTAAGCTCCGCATGCCCGGTGTCGAACAGCACGTCGCCCAGGG
TCATCACCAAGCCACGGTCGCTCTGCTCGGTGGCCAGGCTGACGATCTGCGCTTCCAGCC
ATTTGCCCTGCTGCTGCACGCTGGCAAGCTTGGCCTCACGCAACGCCAGCTGCAGGCGCT
GACGCTCAAGCTCAAGCTTGGCCAGGCGTTCCTGGTTGAGCACCAGATTGCTGTGCTCGC
GGGCAATATCGCTGTAGCGCTGGCTCAGGTAGGCGTAATGGCGCACATCGGCGCCGGTCC
CCAGATAACTGGACAGGCGCTCGGCACGGGCCAGCGATTCACCGGCACGAATCACGTCAC
GCGGCGCGCTGCGCAAAACGTTGGAATCGTCCTTGACCGTCTGGAACTTGGCCGTGGCCT
CGTCCAGCGCCGTCTCGCTGCGCTGGCTGGCGCAGCCCTGCAGGCCGACCACACCGACCA
ACAACAGTGCTGCCAATGGTTTGATCGAACTCACCGCTGCTCCCCCAACTGTTTACGCAG
GCGATTGACCCGCGATTGCAGCAAGTCCAGCTGCTCCTTGCTCTTGACCGTCAGCACCCG
CGCCTCGGCCAGGCGCGCGTCCAGCTCGGCCTGCTCGGCGCGCATGCGCGCGTCACGGTA
GGATTCGCTGGTCATGTTGACTCGGGCCCGAGCCAGTTTTTCTTCGGCCTGCTTCAGCTC
TGCCACTTCGTCGGTGGCACCCACCGCCTTGGCCTGCTCCAGTGCCTGCTCGGACAGGCG
CAACTGTTCATTCGGGGCCGGGTCATTGGCACATCCGGCCAGGGCCAGCAGTGCCAGAGC
GGCGAATAATGGATGAGTTCTCACGCAATCTTCCTACTGTTTAGGGGCATCCAGCGGCGC
CTGCATCTGCGCTTTCCAGCGTTCGACATTACGTTGCAGCACCGCCTGGGACACGCCGGA
GGCCGGCAATTCTGTCAGCTTTTTTGCCAGTTGTCCGCGCAACCAGGCGTCATTGCATGC
CGAATTATGCGACAGCGCCAGGTACAGGCCCGGGCGATCCAGAGGCAAACCGCGGGCAAT
CAGCTCGTTGTTCATGCCCAGGGCCTGAGCCATCGCCATCCCGGCGTAGCGCCCGGCCAG
CACATAGTCGACCTGACCGAGCAGCAACTTCTGGAAGGCCTGGGTCAGATTCTGCGAAGG
TGCCAGCTGCAACTGGCTCTTGGCGTAGGCAGCAAATTCCGGGGTCATGCGCGCTTTTTC
CGAGACGCTGCCGCGATGCTCGTGCAAATCGGCCAGGGTGTTATAGACCAGCGGCGAATC
GTGGCGAGTCCACACCACGTATTCGTTGCTCAGCAGCGAGGGATGGACGAAGTCGACCGT
AGTCAGCTCGGCCACCGCGAAGGGTGAATCGATCAGCAAGTCGACGCGACCGCTGCGCAC
CTCTTCCAGGGCCTGGCTGCGGCTGCCGCTGTCGAGGACTTCAACCTTCAGGCCCAGCTC
GCTGGCTACCTGCCTGAACAGGTCGACGTTGGCGCCCATCAGGTGCCTGGGATCTTGCGG
ATCGCGCCACGAGTACGGCGGCGCATCGGGGCTGCCGGTGGCCACCAGCCGCTCGCACTT
GCCCACCGCCCACGCTTGCAACGGCATCAGCACCGCAGCGAACATCAGCGCCGTGTTTAT
CCGGCCACGCCATCCCATGCAACCACTCCCCAACTTTCTAGCCAGAATGAAAAAGCCCGA
TCTGCCGGGCTGTGCAAGGCAGGCCTGCACAGCCCGAACGGACCGGGCTCTTTTATAAGT
GAAGCGACTGGATTAAACCAGCTTCTCCAGCTCAGGGATGGCTTCGAACAGGTCAGCCAC
CAGGCCGTAGTCGGCCACCTGGAAGATCGGCGCTTCTTCGTCCTTGTTGATCGCAACGAT
CACTTTGGAGTCTTTCATGCCGGCCAGGTGCTGGATCGCGCCGGAAATACCGACGGCGAT
GTACAGCTGTGGTGCAACGATCTTGCCGGTCTGACCGACCTGCATGTCGTTGGGTACGAA
ACCTGCGTCGACCGCAGCGCGCGAAGCACCTACGGCAGCGCCGAGCTTGTCGGCCAGGGC
GTACAGGTGCTTGAAGTTATCACCGTTCTGCATGCCGCGACCGCCGGAAACGACGATCTT
GGCAGCGGTCAGCTCAGGGCGGTCGGACTTGGCCAGCTCTTCGCCAACGAAGGCCGATTT
GCCTGCGTCGTGGGCAGCAGCGACAGCTTCAACGGCAGCCGAACCACCTTCGGCGGCAAC
GGCGTCAAAGCCGGTGGCACGGACGGTGATGACTTTGACGGCAGCGTTCGATTGCACGGT
GGCAATGGCGTTACCGGCGTAGATCGGACGCTTGAAGGTGTCAGCCGATTCAACCGAGAT
GATCTCGGAAATCTGGTCGACGTCCAGCAGCGCGGCAACGCGCGGCAGGATGTTCTTGCC
GTTGGAGGTGGCAGGAGCCAGCACGTGGCTGTAGCCCTTGCCCAGCTCGGCTACCAGCGG
CGCGACGTTTTCTGGCAGCTGGTGAGCGTAGGCGGCGTTGTCGGCAACCAGGACCTTGGC
AACGCCAGCGATCTTGGCCGCGGCTTCAGCGACGCCACCGACGTTCTGGCCTGCGACCAG
CACATGGATGTCGCCACCGATCTTGGCGGCAGCAGCAACAGTGTTCAGGGTGGCCGGGGC
AACGGCACCGTTTTCGTGTTCAGCGATAACCAGGATAGTCATTTAGATTACCTTCGCCTC
GTTCTTCAGTTTCTCGACCAGTTCAGCAACCGACTTGACCTTGATACCGGCGCTGCGGGC
AGCCGGCGCTTCGACTTTCAGGGTCTTGTTGGTAGAGGCGGTGGAAACGCCCAGCGCGTC
TGGAGTAACGGTCTCCAGCGGCTTCTTCTTGGCCTTCATGATGTTCGGCAGCGACGCGTA
GCGCGGCTCGTTCAGGCGCAGGTCGGTGGTGACGATGGCTGGCAGGTTCAGCGCAACGGT
CTGCAGGCCGCCGTCGATTTCACGGGTAACGTTGACCTTGTCGCCAGCAACCTCGACCTT
GGAGGCGAAGGTGCCCTGGGCGTAACCGCTCAGTGCAGCCAGCATCTGGCCGGTCTGGTT
GTTGTCGCTGTCGATGGCTTGCTTGCCAAGGATCACCAGCTGCGGTTGTTCTTTGTCGAC
CACTGCCTTGAGCAGCTTGGCCACAGCCAGCGAAGTCAGCTCTTCAGCCGATTCGACCAG
GATGGCGCGGTCGGCACCCAGTGCCAGGGCAGTACGCAGTTGCTCCTGGGCAGTGGCCGG
GCCGACGGTAACGACGACGATCTCGCTCGCAACGCCCTTCTCTTTCAGGCGCACGGCTTC
TTCTACGGCAATTTCGCAGAAGGGGTTCATGGACATCTTGACGTTAGCAAGGTCGACGCC
GGAGTTGTCCGCCTTGACGCGAACCTTGACGTTATAGTCGACCACTCGTTTGACAGCTAC
AAGAACCTTCATGGATTCCTCGTTACTCTCCGGTGAAAAGAATGTCGCCTGGGGCAAACC
CGGCGATTGCGCGTGGGTACAAGGGCACCTCTAAAAACGATCACAGGTGGACGAATTTAA
CCCTGACCCAGCGGTCTCGTTTCGGCCTGTCAGTTGCAAAACCCGTGGGTCATTATTTGT
CGTGGCGTGTAAACTCCACTACAAAGCGAGTTGTGGCGTAACTGCCCTGCTTTTCGCCTG
GTTTTTAGGGGTGCTCCTGCATCCTGCGGTCAGCCTACGGCGAGCGCAAAACCGCTCGTA
TCTTGACCGTAACGCCCAATCCGGTCAATACGGCAAACCGGTCAGCTTCAAGCCGCGCTT
CTTTGATTTTACTGGCCTGCGGCAAATTCAAACAAACGTTTGTATTGGACCCCGCGAGTG
GTGTAGATATAATGCGCGGCCAAGAGAAAGCGGTGTAGTCCGTCATCGCTCGAGCTACAG
CCCGAGCGTCTGAAAAATGACCGCCTGACACCCGCCAACAAAGAAAAACCGATGAGCCTT
GAGTAGGAGAGAACCTGTGGAACGCGAATACATGGAATTCGACGTGGTCATTGTCGGCGC
TGGCCCGGCTGGCCTGTCCGCCGCCTGCCGACTGAAGCAGAAGGCCGCCGAAGCCGGTAA
CGAAATCAGCGTCTGCGTGGTCGAGAAAGGCTCGGAAGTCGGCGCCCACATCCTCTCCGG
TGCGGTGTTCGAACCTCGCGCCCTGAACGAACTGTTCCCGGACTGGAAAGAGCTCGGCGC
CCCGCTCAACACCGAAGTCAAACGCGACGACATCTATGTGCTCAAGGATGCTGGCAGCTC
GATCAAGGTCCCTGACCTGTTCGTGCCCAAGACCATGCACAACGAAGGCAACTACATCAT
CTCTCTGGGTAACCTGTGCCGCTGGCTGGCCCAGCAGGCGGAGAACCTGGGCGTCGAGAT
CTACCCGGGCTTCGCCGCCCAGGAAGCCCTGTTCGACGAAAACGGCGTGGTCCGCGGGAT
TATCACCGGCGACCTCGGCGTCGACCGTGAAGGCAACCCGAAAGAAGGCCTGTATACCCC
AGGCATGGAGCTGCGCGGCAAGTACACGCTGTTCGCCGAAGGTTGCCGTGGCCACATCGG
CAAACAGCTGATCAAGCGTTTCAACCTCGACAGCGAGTCCGACGTCCAGCATTACGGCAT
CGGCTTGAAAGAAATCTGGGAAATCGATCCGGCCAAGCACGAACAAGGCCTGGTCGTGCA
CACCGCAGGCTGGCCGCTGGATGTCATGGCCAAGGAAAACACCGGTGGATCGTTCCTCTA
TCACCTGGAAAACAACCAGGTAGTCGTAGGTTTGATCGTCGACCTGTCCTACTCCAACGC
CTACCTGTCGCCGTTTGACGAATTCCAGCGCCTGAAACACCACCCGGTGATCAGCCAGTA
CCTCGAAGGCGGCAAGCGCATCAGCTACGGCGCCCGCGCCCTGGCCAAAGGTGGCTTGAA
CTCGCTGCCGAAAATGGTCTTCGCCGGCGGCGCCCTGATCGGTTGCGATCTGGGCACCAT
GAACGTGGCCAAAATCAAGGGCAGCCACACTGCCATGAAATCCGGCATGCTCGCCGCCGA
CGCGGTGGCCGAAGCCCTGCTGGCAGGTGGTGAAGGCGGCGATCAACTCAACAGCTACGT
TACAGCGTTCAAAGCCAGCTGGCTGTATGACGAGCTGTTCTCCAGCCGTAACTTCGGCCC
GGCCATGCACAAGTTCGGCCCGATGCTCGGTGCGGCGTTCAACTACCTCGACCAGAACTG
GTTCGGTGGCAAGCTGCCGTTCACCCTGCACGACACCAAGCCGGACTACGCCTGCCTGAA
GCTGGCTGCCGACTCGAAAAAAATCGACTATCCAAAACCGGATGGCAAGCTGAGCTTCGA
CAAGCTGAGCTCGGTGTTCCTCTCCAGCACCAACCATGAAGAAGAGCAGCCGTGCCACCT
GAAACTGGCTGACGCGAGCATCCCGATCGGCACCAACCTGCCGCTGTACGACGAGCCTGC
CCAGCGCTACTGCCCGGCTGGCGTGTACGAAGTAGTCAGCCAGGAAGACGGCAGCAAGCG
CTTCCAGATCAACGCCCAGAACTGCGTGCACTGCAAGACCTGTGACATCAAGGACCCTTC
GCAGAACATTACCTGGGTCACCCCGGAAGGCGCCGGCGGCCCGACTTACCCGAACATGTA
AGTCAGCCGGCCTAAAAAAACCCCCTCGCCGTTGTGGCCAGGGGGCTTTTTTATCGCTTG
TGTCAGGCCGTTCTGACTTCTTCGAACAACTCAGGGTGGCGATCAAGTAGCTTGAGCAAT
TTGACCAGGGCCAAGGGAGGCTTGGTCTTGCCGTTTTCGTAACGGGAGAATGCATTGACC
CCGCCGCCGAATATTTCCGCTGCTTCACGCTGGTCAAGTGCCAGCTTCTTGCGTACGGCA
GCAATAAATTGCGGGTCGACAGCCGCAGCATTGACCTGCCGATTGAAAGCGAGCATCGCC
GCACTGACACGCCGCGACTCTGTATCACTGAGCACCCTCTCAGCGCAGGCAGGGCAGTAA
TCCCCGGCAACATCAGTCACCCTGGTTGTCTCACCTTTGTAGGTGTACGGCAGATCGCGC
CTGGCACTGACCAGCTCAGCCGCGCCACAGGCTGGACATTTCATTTTCACAACTCCTTGA
AGGACACGATGAGCACATCATCGATGACCGTCAGTTTCAGGTAGACCCGCCAGCGCCCTG
ACCGTCGAAAGCCTGCAATGAGGCGTGCCTTTCTCCATGAGCAAATTAACCTAATAGGTT
CAATTTGGCAAATAGGTTAATCCATTTGCCCCGCTCTGGAGTCTGCCCGATCAGCGCCCA
GGCAGCAGGGAACCATTGTCACAGCAGATGAACTCAGCAGCGCACCGCCTCATCTTCGAA
GGGCACCGCTTCGCGTGCGCCAAAGTACAGTGCCGTAAGCAAGCCAACCACACCCATGAC
CAGGCAGAAGCCCACGCACACCCATGGGCTCCACGGCATCAGGGCGATCAGCAGCAATGG
CGTGGTGCTCGCCCACAGGGCGTAGGCAATGTTGTAGGTAAAGGAAATGCCCGAGACGCG
AATCTGCGCCGGGAACAAGCCGACCATCACCGATGGCACCACCCCCACCACGCCACAAGA
CAGGCCAGCAATGGCATAGGCCAGCCCGGTCCAGCCCCAGCCAGCCACCAGGCTGGCGTA
AAGGCCGGCGATGCCCAAGGGCAGCAGCAGGCTGTAGATCATCAAGGCCCGCCAAGCGCC
GATACGGTCCACCAGCAAGCCGGCCAGCACACAACCGATATTGAGAAAAACAATGCCCAT
GCTGCTCAAGGCGAAGGTGTGCCCGGCACTCATGCCGAAGCGCTGCTGCATCACCGTCGG
GGTGATCACCACCAGCACCACCACCGCCGAGGTCAGCACGCAGGTGAGCAGCGCTGCCGG
TATCAGCGCCCGGCGATGCTCACGCAACACGGTGCGCAAGGGGAAAGCCGGCGGCTGCTC
ACGGCGCTCGCGCAAGGCCAGGAACACCGGTGTCTCGCTCAACCAGCGGCGCAGCCAGAC
GCCGATCACGCCGAATACGCCGCCGAGCAGGAACGGGTAGCGCCAGGCGTAATCAAGGAT
TTCCTGGGGGCTGAACAGCTGCGCCAGGGCCGTGGCGGTCAGGGCGCCGAGCAGGTAACC
GAAGGTCAGCCCTGCCTGCAAAAAACCCAGGGCGTAGCCGCGGCGCCCGGGCGGGGCGTG
CTCGGCGACGAAGGTCCAGGCGCTCGGCACCTCGCCCCCTACCGCGGCACCCTGAAGGAT
GCGCAAGGCCAGGAGGATCAGCGGCGCTGCGTAGCCAATATCGGCGTAGGTGGGCATCAC
CCCGATCAGCAGGCACGGCAAGGCCATCATCAGGATGCTCAGGCTGAACACCCGTTTGCG
CCCCAGGTGGTCGGCAAAATGGGCCATCAGGATGCCGCCCAGCGGCCGCGCCAGATAACC
GGTTACAAAAATCCCGAAGCTCTGCAGCAAACGCAGCCATTCGGGCATCTGCGGTGGGAA
GAACAACTGGCTAAGGGTCAGGGCGAAGAACACGAATATGATGAAGTCGTAGATCTCCAG
CGCCCCGCCCAGGGCCGCCAGGCTCAGGGTCTTGTGGTCGCTGCGCGATAGCTGCAGCGG
GCGCGCAGGGTCAGTGGCCGTCATAGGGGTATCCGCAAGTGATCGAGTGCCGGTACGACA
GGCGCACCAAGGCAAACGCAAGAGGATAGCAAAAGCTACCCGGCCACACCCAGCGCGGCT
TCAGGACTGGCGGCAAAACGCGGTTTGGGCCAGGTCCATTCGCCGTGGGTTGTACGCCGG
CCTGGCGGTGCACTCGGGGATGCCCGGCAAATGGCCGATCACCTGCGGCGAGTCAATGAT
ATGCATGAAGGACTGGATGGTCTCGTTGTCCGGAACCTTGGACAGGCTGACATTCACCGC
GCGGCGCTGGTTGTCGGGAATCGAGGGGATCTTCAAGTGTTGCGATTCGTACAGCAAGGC
GTGCTGGATCAGCGGATTGACCCGGCAGAACCGTTCCAGATCAACGCCGGCATGACTGGC
CAGGTCGATGTTGCCCAGCAGCAGGTTGAACGGTTGCAGTGCACTCTGCACCAGGCGTTG
CAGATCCTCGAAGCTCTCGACCGGGGCTATGCGGTAATAGCCCATGCCATTGAGCATCCG
TTCCAGTTGCAGCAACTGCATCGGGTGTTCGTCGGCAATCAGGATCCGCAGCGATTTGTT
CGGCATCGTCATGACCAAGGCAGAGAGCGTTAGAGACGTTCCTTGACCATACTGCGCCAG
ATCATCAATTGCAGGCTATTGGCGGGCACTTCGCCAGAGAGAGGGTCTTTACTGATAGTT
GTCGGGAAATCGCCATAAATCAAGCAAGGCCATGACGGAATTTTCACATTTTTTCGACGT
TGGCCGGTTACTGCGATTCCCACTGACGCATGCGCAGCCGGCAGTGTTTCATGGCGTTAA
CAATATGTTTCTCCACCACACTGCGCGAGATGCCCAGGCGCTCGGCGATCTGCGGGTGAG
AAAGGCCGTCGAGCTTGCGCAGCAGAAAACTCTCGCGACAAGGCTGACTGAGCTCGGCCA
GCGCGCGCTGCATCAGGTCCAGGCGCTGATTGAGGTCCATGCTTTGGGATGGCGCGGGGG
TAAAGAAACGCTCATCGCTGTCGAGCACTTCAAGCGGCTCGGACTGGCGCAGCAAACCAC
GTCGATGCCCATCGATCACAAGATTCAGAGCGGTGCGATAGAGAAACGCCCGGGGATGCT
CGATATCGTCTTCACCGCTGCGCTCGAGCACGCGGATATAGGCATCGTGGGCAACGTCTT
CAGCCGCCTGCCGGTTACCCAGGCGGGCACAGAGAAAACTCACCAGTTCGCGATAGTAGT
TTTCCAACACAACACCTGGCCGCGACATCTGCGGGGGTTCCCTGACTCGTGGTTGAGCGG
ATCTGAATGATGGCAGTATGCAATAATACAAATTATAATTATTCTCAGCAAGATCAGACC
TTGATCCCGGTAAATTCCACGGCCCCCACCTCGTTTACCTGGGAGCCTCCCGTGTCTGCC
GTGCCGCTTCGGCAGTGAGATGTCACGGGCCATTCCATCCGGCTGGAACCCTGCATGAAA
CGCTCATCGAATACTCGTCGCCTGCTGTTGTGCAGTCTCGGCCTGCTCAGCCTGGGCGCC
CTGCTCGCCTGGAAAACCCTGCCCGCCGGTGGCGACCCGTTGAGCACCGTTACCGTGACC
CGTACCGACATCGAAAGCAGCGTCACGGCCCTGGGTACCTTGCAGCCGCGGCGTTATGTG
GACGTGGGTGCCCAGGCCTCCGGGCAGATCCGCAAACTGCACGTCGAGGTGGGAGATCAG
GTCAAGCAAGGTCAGTTGCTGGTTGAGATCGACCCCTCCACGCAGCAGGCAAAGCTTGAT
GCCGGGCGTTTCTCGATCGACAACCTCAAGGCCCAGCTGGATGAACAGAAGGCTCAGTAC
CAACTGGCCGAGCAACAGTTCAAGCGCCAGCGCAACCTGGCCGCCGGCGGCGCCACCCGC
GAGGAAGACGTGCAAAGCGCCCAGGCCCAGTTGAAGGTCACCCAGGCGCGCATCGACATG
TACCGCGCACAGATTCGCCAGGCCCAGGCGAGCCTGCGCAGCGACGAGGCTGAGCTGGGT
TACACGCGCATTTATGCACCGATGGCCGGCACCGTGGTCGCCGTCGATGCCCGCGAAGGC
CAGACCCTTAACGCCCAACAGCAAACCCCGCTGATCCTGCGCATCGCCAAGTTGTCGCCA
ATGACCGTCTGGGCCCAGGTGTCCGAGGCCGATATCGGCCATGTCAAACCGGGCATGAGC
GCCTATTTCACCACCCTGGCCGGCGGCAAGCGGCGCTGGACCAGCAGTGTGCGGCAAATT
CTGCCGGTGCCGCCCAAACCCCTCGATCAATCCAGCCAGGGCGGTGGCAGCCCGGCCAGC
GCCAGTGGTAGCGGCGCCAGCAGCAAAGTGGTGCTCTATACCGTACTGCTGGATGTCGAT
AACCCGGACAACGCCCTGATGGCAGAGATGACCACCCAGGTGTTCTTCGTTGCCGGGCGT
GCCAGCAAGGTGCTCACCGTACCGGTGGCAGCCCTGGATGATCATGCCGACGGCAATGAC
CTGCGCATTGCCCAGGTGCTCGACAGCAAGGGCAAGGTCAACCAGCGCCAGGTCCGCACC
GGCCTCAGCGACCGCTTGCGGGTGCAGGTGCTCGACGGCCTTGCCGAGGGCGAGCGCCTG
CTGATCGGCGCACCTGCCGCAAGCGGGGGTTGAATGTCCACGCCCCTGATCGAACTGCGC
GACATCCGCAAATCCTATGGCGGCGTCGATACGCCCAAGGTCGAGGTGGTCCGCGGCATC
AGCCTGGCCATCCATCCCGGCGAGTTCGTCGCCATTGTCGGCGCTTCCGGCTCCGGCAAG
TCGACGCTGATGAACATCCTCGGCTGCCTTGATCGTCCGACCTCAGGCAACTACTACTTC
GCCGGCAAGGACGTCGCCGACCTCGACAGCGATGAGCTGGCCTGGTTGCGCCGTGAAGCC
TTCGGCTTCGTGTTCCAGGGCTATCACCTGATCGCCTCGGGTTCGGCCCAGGAAAACGTC
GAGATGCCGGCCATCTATGCCGGCACCCCCGCCGCCGAACGCCATGCCCGCGCCGCCGCC
TTGCTCGAACGCCTGGGCCTTGCCAGCCGCACCGGCAACCGCCCGCACCAGTTGTCTGGC
GGCCAGCAACAGCGGGTGTCGATCGCCCGCGCCTTGATGAACGGCGGACACATCATCCTC
GCCGACGAACCGACCGGGGCACTGGACAGCCAGAGCGGCGCCGAAGTCATGGCCCTGCTC
GACGAACTGGCCAGCCAGGGCCACGTGGTGATCCTGATTACCCACGACCGCGAAGTCGCG
GCGCGGGCCAAGCGGGTCATCGAGATTCGTGACGGCCTGGTGCTCAGTGATTCGGCAGAG
CAATCTGCTGCTCCCGCCGCCAGCGCTCCCGGCCTGCAAGCCGAAGACCTGCGCCAGCGC
CTGAACCTCGGCGCCACCGCCAGCGGCGCCTGGAAAGGCGAGCTGGTCGAAGCCCTGCAG
GCGGCCTGGCGGATCATGTGGATCAACCGCTTCCGTACTGCCCTGACCCTGCTCGGGATC
GTCATCGGCGTGGCCTCGGTAGTGGTCATGCTGGCCGTCGGCGAAGGCAGCAAGCGCCAG
GTCATGGCGCAGATGGCAGCCTTCGGCTCGAACATCCTGTACCTGAGCGGCAGCGCCCCG
ACACTGCGTGAACCGGCCGGGGTCATCACCCTCGACGATGTCGCCGCGGTATCCAGCCTG
CCGCAGGTGAAGATGATCATGCCGGTGATCGGCAACTCGCTGATGGTGCGCTACGGCAAC
AATAACCAGCAGTTCTATGTGGGCGGCAACAACACCTACTTCAGCGAAATCTTCAATTGG
CCGGTGGTCGAAGGCAGCTTCTTCACCGAGGCCGATGAACAGAGCGCGGCAGCCGTGGCG
GTCATCGGCCAGAAGGTGCGGGAGAAACTATTTGGAGCCGGTAACGACCCCATCGGCCAG
TACATCCTGGTCGAAAACGTGCCCTTCCAGGTGCTCGGCATTCTCGCCGGCAAAGGCGCA
AGCTCGGGCGACCAGGACAGCGACGAGCGCATCGTGGTGCCCTACTCGGCCGCCGCCATC
CGCCTGTTCGGCAGCCGCAACCCGGAGTACGTGACCATCGCCGCCGCCGACTCACGGCGC
GTGGCCGACACGGAAGCGGCCATCGACCACCTGATGCGCAAGCTTCACAACGGCAAGCAC
GACTATGAACTGACCAACGACGCGGCGCTGATCCAGGCCGAAGCGCGCACCCAGAATACC
CTGTCGCTGATGCTCGGCTCGATCGCCGCGATCTCGCTGCTGGTCGGCGGTATCGGGGTG
ATGAACATCATGCTGATGACGGTGCGCGAGCGCACCCGCGAGATCGGCATCCGCATGGCC
ACTGGCGCCCGCCAGCGCGACATCCTGCGCCAGTTTCTCAGCGAAGCGGTGCTGCTGTCG
ATGGTCGGCGGGGTCACCGGCATTGCCCTGGCCCTGTTGATTGGCGGCGTGTTGCTGCTG
GCCGATATTGCCGTGGCCTTCTCCTTGCCTGCCGTGCTTGGCGCCTTTGCCTGTGCGGTG
GTCACCGGCGTGGTGTTCGGCTTCATGCCCGCGCGCAAAGCCGCCCGCCTCGACCCGGTC
AAAGCCCTTACCAGCGAATAATCCATGAACTTGCCCAGCCGTCTCAGTGTCCTGTCGATC
AGTTTGGTGCTTGCCGCCTGTACCTCAACCACCCCTGCACCTTCGAGTGGCCTGCAGGCG
CCAGCGCAGTGGCAGGGCCAGGCAGCCAGCACCCCGCTGCCCCACGAGAACTGGTGGCAG
CAGTTCTCCAGCCCCGCGCTCGATCAACTGATCGAACACGCCCGGCGCAACAGCTTCGAT
CTGGCCGCTGCCGCCGCGCGTATTCGCCAGGCTCAGGCCTCGGCGGTCATTGCCGGCGCG
CCGTTGCTGCCTGAACTCAAGTTCGGCCTGGATGCCAGACGCCAACGCCTGCTACATGGC
AACGGCTTCGACCAACTCGATGCCAGCAGCCGCGAACGCACCAGCACCTCGTTCGGCACC
CGCTTGAGCGCCAGCTACGAAGTGGATTTCTGGGGCGGTAAAACGGCCGCACGCGACAGC
GCCCTGTTCAACCTCGATGCCAGCCGCTTCGATCGCCAGACCGTCGAGCTGACCTTGCTC
AGCGGCGTTGCCAACAGCTACCTGCAGAGCCTGGCCCTGCGTGAGCAGGTGCGTATTGCC
CGCCTCAACCTGAGCAATGCCGAGGATGTCCTGCGCCTGGTCGAAACCCGCTATCAGTCT
GGCTCGGCCACCGCCCTGGAGCTCGCCCAGCAACGCAGCCTGGTCGCCGGCCAGCAACGC
CAGGTGCCGTTGTTCGAGCAGCAGTTGCAAGAGGCGCGCATCACCCTGGCAACCTTGCTC
GGCGAGCCGGTGCAGGCGCTGCCGGCCCTTGACGAGTCGATCACCGGCCTGAACTGGCCG
CAGATCGGCAGCGGCGTGCCCAGCGAGCTGCTCAGCCGCCGTCCCGACATTGCCACCGCC
GAAGCCAGCCTGGCCGCCGCCCAGGCAGACGTGCAAATTGCCCGCGCAGCAATGCTGCCG
AGCCTGACCCTGGGCGCCGACCTGGGCTCGGGTGCCGACACCTTTGCCCAGGTGCTGCGC
AGCCCCTACTACACCCTGAGTGCCGGGCTGGCTGCGCCGATCTTCAACAACGGCCGCCTG
CGCGCCGAGCGCGACAAGGCCCGCGCCAAGCAGGACGAACTACTGGAGAATTATCGCAGC
AGCATCATCAACGGCTTTGCCGATGTCGAGAAGGCGCTCAATGGCATCAGCGGAGTAGAC
CAGCAGCGCCAGTCGCAGGATGAGGAAGTGCAGCAGGCGCAGATCGCTTTCACCCTCTCC
GAGCGCCGCTACCAGGCCGGAGCCGAAACCCTGCTGACCGTACTGGAAACCCAGCGCACC
CTGTACCAGGCGCAAGACCAGCAGGTGCAACTGCGCCTGGCCCGCCTGCAAGGCAGCGTG
GCGCTGTACAAGGCATTGGGCGGCGGATGGCAGGTGGTTCGCTAAATCATTGACCTGCCT
GCACAAAACCTGTGGGGGCCGGCCTTGCCGGCGATGGCCTGCACAGCAGGCCCAATACAG
CCCATCAGCTCACAATCCCGCGCAACGACAAATGCCGCGCATACCAGGGCCGCTGCGGCA
CCCGGCGCACCAGGTCGCCGATCTTGTCGTCTTCACCAAAGGTAATGCGTAGAGCCAGCT
TCATGATCTCGACATCCATTTCCACCGATTTGCCCGGGAACATCCCCGGCGTGGTGCTGC
AGCCATGGGTCACCGGCCCCAGCCACGGGTCGTCGACCTCGACCCAGCGCCCCGGGGCGA
ACCACTGCACGCCATTGACCTCAAGACGCCGAACCTGCCCCGGGTTGTAGCGCTCATGGG
CGCGGTACCAATCCTCGATGCGATCATCGATCCAGCCATGGAACCCCCAGAACACCGGGT
TGACATGGGACGAGAACGGATCGCCGAGAAAGTCGTTTTCCGCCTCGTACCAGCGCCCGG
CAAAATCAGCCGGGTCCCGGGCAAACGGCACTGGCGCACCGTTGACCGGATCACGTGGCA
CCGAGGCCCAGCACATGTGCAGCCAATCGTGCAGGTTCATTTCCAGCTCCGAACCGAACG
CACCGAGGGTCAGCTTTGACAGGTACAGCGGGTCCTGGTACTGCGATTCCCAGACCTGGA
AATTACTGCAGAAGGTCTCGCCGGCCTTGATCGCCGAGACCCATACGCCATAAGCCTCGT
CGCCCGGTGCCCGCCAACCGGGCGGTACACAGTAACCGTCATGGTTGTCGTAATAGCGGG
CAAAACCCTGGCGGTCGTGTTCGACGCTGGGTTGCGGCAAGGGGAAATGCGGCCATGACG
GCAGGTCCTGCATCGACCGCGCCGTACCGAGCATATGCCGGTGCATGAACAGAAAATCCA
CCCCCGAACCATTGCGATGCTTGCGCGGGCCGCGGGCATCACGCTCCTTGTCACGCGGGC
CGGGCTGCCAGCCCAGGCCACGCAAGGCACCGTGTTTCTCTTCAGACAGCCGATGCCATT
TGTCACGGGTCGCGTGCCAGAGCTGATGGAACAAGCGGTGCTCGGCGCTGATCAGCCAGG
CTTGCAACTGCGGTGTATAGGGCAGCCGCTCACGGGCTTCAGGAAACAGGCGCTTGACGG
CAACGAAGTGACTGTCGGCCAAGGGCAAGACCATCGAGCGATCCAGCGGTTGCAAGCGGC
CACTGAGGGTGCCGCTACCGGCATTGGCGAAGCTGCCCCAGACTTCATCCAGGCTCGCGG
TACATTCATAACCCGGCCCGCCCTGGGTGCTCATCAGCCGCCAGCGCACCGTGGCGGTGG
ACGCCCCGACCAAGTCGCCAAGCACTCGGTAGGCGGCCGGGGCGTCGCTGCGCAGAACCC
GTTCGGTATCGACAAAACCACGCAGGCCACGGCCTTTGGCGGCGACGTCGAGGTACATCT
GCAAGCCTTCCACAGGCAGCCCGGCGAGCTCGCCATCGGCACCGCTCAAACGCAAATCCC
AGACGCCGCGCAATTGATCGGCCAGGTGCTGGCCAGCGGCATCCGCAAGCTCAACGCTGG
CCTCGCCGGGGGTGACGATGTCGTCCTGTGGATCGTGGGTCAGTTGCTTGTGCGCGTAAT
AGGCGGCTGGCACGGTCGCGCCCGCCACCGCCAGGCCCGCTATGAATCCTCGTCGCGAAA
TCGTCATCGTCCTACCCGTATCAGCCATGAAGCAGGCTTTATCCAAGCTAGGACGTTTCC
TGGAGGGGGAAATTTAACCACTGCCGCCCTGTGCTAATTCGATCGGCGGCTATTTCGTTT
TCAAGGAACCTCCCTTGGAAAAGGTACCGCCCATGTCAGCCTCCACCTCCCTGACCAACG
CCCTGGGCAACGGTCTGCGCAAGCTGGTCGGCAAACCTGCCAGAACCAGTGCCTACGGAG
TGTTCGATGTGCAGCTCAAAGCCATCATTGCCCTCAGCCCGTCCCTCAGCCGCTTCGTGT
TCAGCGGTGAGGATGTCGGGCAGATGCGTACCCTGGCTGCCGACCAGCGCATCAAGATCT
TCTTTCCCTCTGCCGATGGCCAATACCCGAACCTGCCCAAGCAAGGTTCCTGGCAGCAAG
CGCGTCGCGGCCTGAGCGCCGAGCAGAGCCCGCCGATGCGTACCTACACCATCCGCGACC
TGCGCCGCGAGGCACTGGAAGTGGATGTCGACTTCGTCCTGCACGGCGTCAACGGCCCGG
CATCGACCTGGGCGACCCAGGCACGCATCGGCGATCGCCTGCAGATGGTCGCCCCGAACC
TGGCCTTCGACGCCGACCCCGGCGGCTACGAATGGCGCCCCCCGAAGAACCTGCGCAACC
TGCTGCTGATCGGCGATGAAACCGCCCTGCCGGCAATAGCCGGCATCCTCGAGCAGATGG
CCGCAGACCTGCCCGAAGTCCCGGTACAGGCGTTCATCGAAGTCCCCTGCGAAGCCGATT
GCCTCGACCTGACCTGCAGCCGCGCCACCGAACTGAACTGGCTGCCGCGCGAAGTGCTGC
ACTGCACCCACGGCGAAGCGATGATCCATGCCATCCGCGAGCTGGCGCGCCTGCCGGCAG
CCGCAGCGCGTACAGGTGCGAAGGTCGCCCTGGAGGAGGTCGATATCGACCGGCAGATCC
TCTGGGAACTGGCTCAACCCGGCAACGGCGACTTCTATGCCTGGATCGCCGGCGAGTCGG
CAGCGGTGATGAATATCCGTCGCTACCTGATCACCGAGCACGGGCTGGATCGCAGCGCCC
TGACCCTGATGGGTTACTGGCGCGCGGGGCGTAGTTTCGACTGAAGCAAAAAAAAGCCCG
GTGCAGTGCACCGGGCTTGTGCATGCCAAGGCTGCCTACAGTCTGGCCACCGCCGCAGCA
ACCGCCCGAGCAAAGCGCGCCGCCACCTCATCAACCTGCTCGGCAGTAATGATCAGCGGT
GGCAGGAAACGCACCACGGCGCCCTGACGCCCGCCCAGTTCCAGAATCAGCCCACGCTTT
AGGCATTCGCGCTGCACCAGCGGTGCCAGACGCGGGCAGACCGGCGGATGCCCCTGGGCA
TCGAGCTGCCCTTGCGGATCAACCAGCTCGACCCCCAGCATCAGGCCACGGCCACGAATA
TCCCCCAACTGCGCGAAGTCCGCCTGCAAGCGGCGCAGATGGCCGGCCAGGCGTTCGCCC
ATGGCCTGGGCATGGCTGCACAGGTCGTGTGACTTGAGGTAGTTGATCACCGCCGAGCCT
GCGGCCATGGCCATCTGGTTGCCACGGAAAGTACCGGCGTGCGCCCCCGGCTGCCAGGTG
TCCAGCCACTGGCGATAGACCACCACCGCCAACGGCAGGCTGCCGCCAATGGCCTTGGAC
AGCACCACCACATCCGGAGTGATGCCTGCATGCTCGAAGGCAAACATTTTGCCGGTGCGG
GCAAAGCCACTCTGGATCTCGTCGACGATCAGCGCCACACCGGCCTTCTCGGTAATGCGC
CGCACACCGCGCAGCCATTCGATGTCCGCCGGGATCACCCCGCCTTCACCCTGGACCACT
TCGACGATCACCGCCGCCGGCAGTTGCACGCCGCTCTCCGGGTCGCTGAGCAGGTTTTCC
AGGTAGTGCAGGTTGACCTTCACGCCCTCTTCGCCGCCCAGCCCGAAAGGGCAGCGATAG
TCATAAGGGTACGGCAGGAACTGCACGCCATTGGCCAGCAAGGCGGCCAGCGGCTTCTTC
GGCCCCAGGCTGCCCATCAGGCTCAGGGCGCCCTGGGACATGCCGTGGTAGCCGCCCTGG
AACGACAGCACGGTGTTACGCCCGGTAGCGGTGCGCACCAGTTTCAACGCCGCTTCCACC
GCGTCGGTGCCGGTCGGCCCGCAAAACTGGATCTTCGCTTCGCCGCGCAGTTGCTCGGGC
AGCAGGCTGAACAGGTCCTGGACGAACTGGTCCTTGACCGGCGTGGTCAGGTCCAGGGTG
TGCAGCGGCAGTTCATCGGCCAGCACCTGCTGGATCGCTTCGATCACCAGCGGATGGTTA
TGCCCCAGCGCCAGGGTCCCGGCGCCGGCCAGACAGTCGATGAACTGACGCCCTTCTACG
TCTTCGACATAGATGCCACGGGCGCGCTTGAGCGCCAGCGGAATGCGCCGCGGGTAACTG
CGTGCATTAGATTCCTGCAGGCTCTGGCGGGCCAGCAACGGCGACTCATTGAATGCATAA
AGTGTTTCAGCAGCGTCTGCGGTGGAAGACACCGGCAGCGCCTGGGCAAGGCTGATAGCG
ACTGACATCTGGGAAACCCTCGCAAGCAAGCGGATGTGCCCGTCACGCGCCTGTTGCCAG
AGGAGTGCGGGTTGTTATCGCTTGAAAAACGCTTCAGCGCCCTGCGGATTTAGCCGATGC
CCATCAACGCTGCGGATTTTTTCAACTGCCGCTTTGCACTTACCGGTTACGACGGGTTTG
CACGCAACGGAATGTGCAACAACACCCGCAAGCCATCGCTGCGGCTGTCAAAGCGCAAGC
TGCCGGCACAGCGCTGGACGATCGCCTGGACAATCGCCAGGCCCAACCCGCATCCGCCGC
TCTGGCTATGGCGCCAGAAGCGCTCGGTCAGGTGCTCGATGTCCTGTTCGGGAATACCGG
GGCCGTGATCGCGCACCAAAAATGCCACCCGGTCCTGTTCCATCTGCACTGCCAGCTCCA
CCGGTTCGCTGCCGCGGGTATGACGCAGGGCGTTGTCGAGCAGGTTGCGCAGGGCCGTGA
CCGCCAGTGGCGTGGGCATCCCGAGGTAGAGCTGGGCGGCGCCGGGCGCCAACTGCAGAT
CGATGCGCCCGGCGTTGTCGACCCCGGTGTCCAGGATTGCCTGGCGGGCGATCTGCTCGG
CGTTGCACTGCAGGCCGTCTTCAAACGACAGTCGGCCTTCCACCCGGGCCAGCAGCAACA
GTTGTTCAAGAGTCCGGTGCAGACGATCGGCACCCTGCTCGGCGTGTTCAAGGGCCTGCT
CGCGCACCTCGCCATCGGTCATCCGTGCCACCTGCAGGTGGGTTTTGATCGCGGTCAGCG
GGCTGCGCAGCTCATGGGCGGCATCATCGGTCAGGCGCCGTTCGCGCTCGATGGTCTGGC
CAATGCGCAAAAACAGCTGGTTCTGGGTTTCCAGCAAAGGTTGCAGCTCACTGGGCAGGC
CGCGCACCTGCAAGGGCTCAAGGGAGTCCGGGCTGCGCCGGCGCAAGGCATCGCGCATCC
GGTTGAGCGGCGCCAGCCCCTTGCCAACACCCATCCACAGCAAGCCGAGGCTGCCGAGCA
AGGCCATCAGCACCGGTGCCGAGGCCGCCAGCAGGATCGAACGGTTGAGGGCCTCGCGCT
CCTGATGGCGGTCGGCGGTGGTAATACGCACATCGCCATGGGCATAGGTGAAACTGCGCC
AGCGTGCGCCGTCGATGGTCTGGTCGCGAAACCCGCTGCGCTGGTCGTCGAGGGGCTGCT
CATTATTGTGGCTGCGGGCAAGAATCTCGCCGCGCAGCGAGCTGACCTGGCAGGCCATGC
CGTCGACGCTCAACTGGTCGGCGCTCAGGCGCGTGCCCTCGCCCTTGCTCGACAGCGGTT
GCGGCAACTGGTCGACCAGGCCGGCAACCATGCGTGCCGATGCCACCAGGCGCTGGTCGA
GGGAGAACATCATCTGCATGCGCAGGTCGCGCAGCATCCACGCCGCGGCCAGCACCCAGA
TGACGATGAAGGCGGTGCCCAGGATCAGGGTCAGGCGCAAACGCAAGGTCATGCTTGCGG
CTCCTCCGGCAGTTGCGCCGGGCCCAGGCGATAACCCAGGCCGCGCACGGTTTCGACGAT
ACCGTTGCCCAGTTTGCGCCGCAGGTGGTGGATATGCACGTTCAGGGCGTTGCTCTCGAC
CTCGTCGCCAAAGCCATAGACGCTGTCCTTGAGCTGTTCGCTGGAGAGCACCCGGCCACG
GTTGTGCAGCAACGCCTGCAACAGCGCCTGCTCGCGCCGCGACAGGTCGACCGGGCGGCC
ACCCAGGCAGGTTTCGCGGCTGCTGGGGTCGTAGCTTAGCGGGCCATGCTCGATGATGTT
CACCGCTCGCCCGGCGGCGCGGCGCAGCAAGGTGTGCAGACGTGCGGCCAGTTCACGCAG
GTCGAACGGCTTGAGCAGGTAATCGTCGCCACCGGCCTGCAGGCCCTCGACCCGGTCAGT
GACCGCATCGCGGGCGGTGAGGATCAGCACCGGCAACTCATGGCCCTGCTGGCGCAGGCG
CTGCAGCAGCTTGAGGCCGTCTTCGTCGGGCAGGCCGAGGTCGAGCACCATGACGTCGAA
CGCCGCGGCCTGGAGCATGGCCTGGGCCGCGCCGGCGCTGGCCACCCGGTCGACGGTCAT
GCCCTGGGCGCCTAGGCCGGCGCTGATGCCGCTGGCGATCAGGTCATCATCCTCGCAGAG
CAGTACGTGCATGGTCGGGTCTCGGTCATGAAAGGCCTTATTCAAGCCCAGGCGGATTAA
CCCAGGATTATGCCGCGCCAGGCCACAGCCGTCGCGGCCTTGGCGACAGCCGTCAGCCAA
CGGGTTAACTTTCGGTTAATCGGACTGGGCGAAGCTTGGCCCTTCATCGCATTGCCAAGG
CGTCGACATGCGCGTTTTTCTGTTTGCCCTGATGTTCCTGCTAAGCGGCCTGAGCCAGGC
CAACCCGTTTGCCCAGAGCGATTTTTTGCCGGTCAACAAGGCCTTCGTGTTCAGCAGCGA
ACGCCTGGAGTCGGGGCAAATGCGCCTGCACTGGCAGATCACCGATGGTTACTACCTGTA
CCAGAAACGCCTGAAATTCGACGGCCTGGCCCCCGAGCAGCAACCGCAACTGCCACCCGC
CCTGCCCCACAGCGATGAGTACTTTGGTGAAACCCAGGTCTACCGTGGCGAGCTGGAGCT
GATCCTGCCCGCCAGCGCCAGCGGCGAACTGCGCATGGGCTGGCAGGGCTGCGCCGACGC
CGGGCTGTGCTACCCGCCACAAACCAGTGTGGTCAGCCTGGGTGGTACAAGCGCCGCCGC
GCAGGCCAGCGACCAGGCCCTGGCCGGCGGCCTGCAACAGTCGACCCTGGCCTGGAACCT
GCTGGCCTTCCTCGGCCTGGGCCTGCTGCTGGCCTTCACCCCGTGCTCGTTGCCGATGCT
GCCGATTCTTGCAGGTCTGGTACTGGGCAGTGGTGCCAGTGCCCGCCGCGGCTGGTTGCT
GGCCAGCGTCTATGTGCTGAGCATGGCCCTGGTCTACGCCGCCCTGGGCGTGGTTGCCGC
ATTGCTGGGCGCAAGCTTTCAGGCCTGGCTGCAGCAACCCTGGCTGCTGGGCACCCTGGC
CGGGCTGTTCGTGCTACTGGCCCTGCCGATGTTCGGCGCCTTCGAGCTGCAGCTACCTGT
ATGGATCCGCGACCGCCTGGAGCGTGCCGGGAATGGCACCCGCGGCGGCAACCTGTACGG
CGCGGCCTTGCTCGGGGCCTTGTCGGGCCTGCTGATGGGCCCGTGCATGACCGCACCGCT
GGCCGGCGCCCTGCTGTACATCGCCCAGAGCGGCAATGCCGTGCATGGCGGCCTGGTACT
GTTCACCCTCGGCCTGGGCATGGGCCTGCCGTTGCTGTTGCTGGTCACCCTCGGCAACCG
CTACCTGCCGCGCCCGGGCGCCTGGATGAACCGGGTCAAGGGCCTGTTCGGCTTCGTCTT
CCTGGCCATGGCCCTGTATACCCTGCGTGCGGTGCTGGAGCCTTCGCTGTGGCTGGGCCT
GGCCGGTGCCTGGCTAATCGCCCTGGCCTGGGCTGCGTGGCCGGCCTTGCAAGCTATGCG
GGCGCTTCGGGCACTGTCGCTGCTGCTGGGCTTGTGGGGCAGCCTGTTGGTCGTCGGCGC
GGCAGCCGGTGGCAACGACCCCTGGCAGCCGCTGCAACCGTTCACCGCCGCCAGCGCGCC
AATGGGCCTTGCCGTGCCGCATGATGCCTTCACCACCGTCAGCCAGCCGGCCGAACTGCA
GCGCGAGCTGGAGGCGGCCAAGGCCCAGGGCCAGTGGGTGATGCTCGACTACTATGCTGA
CTGGTGCGTGTCGTGCAAGGTCATGGAGAAACAGGTGTTCGCCCGCGCCGACGTACTGGC
GGCGCTTGGCGGCGTGCGCCTGCTGCGCCTGGATGTGACCGCCGACGCACCGTCCAGTCG
CGAGTTGCTGCAGCGCTACCAGGTCCCGGGCCCGCCCAGCCTGATCTGGATCGGCCCGGA
GGGCAACGAGCGCCGGGCCCGGCGCATCACCGGTGAAATCGATGCGGCGAACTTCCTCCA
ACACTGGGCCGCTACCCGGAGCCAAGGATGATGCTGACCGTCGCACTCGGGCCACTGACC
ATGGCCCTGAACCACCTGCTGCTGATCTGCGCCCTGGCCCTGGCCAGCCTTGTTGGCTGG
CGCGTCGCCAAGCGCGGCGGCGACAACCCCGAGTCGGTGCTGTTCGGCCTGTTCCTGCTC
GGCCTGCTCAGTGCACGCCTGGGCTTTGTCATCCAGTACTGGGCGATGTACCGCGAAGAC
CTGCTGCAGGTCATCGACCTGCGCGATGGCGGCTTTCTGCTCTGGCCAGGCCTGCTGGCG
GTAGCCATCGGCGCCTTCTGCCTCGGCTATCGCCGCCCGGCCCTGCGCCGGCCGCTGGGC
TGGGGCCTGCTCAGCGGTGGCCTGTTCTGGCTGCTCGGCAGCCTGGCCAGCCACCTGTAT
GACCAGGGCACTCAACTGCCGGAAATGAGCTTGCGCAAGGCCAGTGGCCAGTCCGTCGAG
CTCACCGACTACCGCGGCAAGCCACTGGTGATCAACCTCTGGGCTACCTGGTGCCCGCCG
TGCCGGCGCGAGATGCCGGTGCTGCAACAGGCCCAGGGTGATTACCCGGACATCACCTTC
CTGTTCGTCAACCAGGGCGAGGCGCCGCAGACCGTGGTCACCTTCCTCGCCACCACCGGC
CTTAATCTGTCCCACGTGCTGTTCGACAGCGGCGGCCAGCTGGCGCAGAAGGTCGGCTCC
ATGGCCTTGCCCACCACCTTGTTCTATAACGCCGAGGGTCGCCTGGTCGGCAGCCATCTT
GGCGAGCTGTCGCGGGCCAGCCTCAGCCATGCCCTGCAATCTTTCGAGCACGCGCCCGCG
CCTGCCGCCCCATCCCCCACAAGGAACGTCGCATGCGATCTCTGCTGAAACTGCCCCTCA
CCCTGGCCGTGGGCCTGATGACCAGCCAGCTGGCGCTGGCTGAAACACTCCCCAAGGCCA
TCCAGCAACTGGAGGCCAAAGGCGCAAAAATCAAAGGCAGCTTCGACGCCCCCGATGGCC
TGCGTGGCTACGCGGCCGAATACCAGAACCGCGGCCTGGCGCTGTACCTGACCGCCGATG
GCAAGCATGTGCTGGTGGGCAGCCTGTTCGACGAGCAAGGCAAGGACCTGAGCCAGGCGC
CGCTGGAAAAACTGGTGTACGCCCCCATGGCCAAGGAGGTCTGGGCAAAGATGGAAAAAA
CCGCCTGGATCGCCGACGGCAAGGCCGATGCACCACGCATCGTCTACCTGTTCAGCGACC
CCAATTGCCCGTACTGCAACATGTTCTGGCAGCAGGCGCGGCCCTGGGTCGAATCGGGCA
AGGTGCAGTTGCGGCACATCATGGTCGGTATCATCCGCGAAGACAGCCCGGGCAAATCGG
CCGCCCTGCTGGCCAGCAAGGACCCGGCCAAGGCCCTGGCACAACATGAAAAGGCCGGCA
AGGCCAGTACCCTCAAGGCCCTGGACAAGGTTCCCGAAGCGGTACAAGCCAAGCTCGACG
CCAACCTCGCGGTCATGGAAGAACTCGGTTTGTCAGCGACCCCGGCGATCTTCTACCTCG
ACGACCAGCAGCAACTGCAAACCCAACAGGGCGCACCGCGACCGGAGCTGCTGGGCAAGA
TCCTCGGCAAGCGTTGAGCACGCGATTGATGTAACAACAGGGCGGTCACGGCGTCTTGAG
GATACCTGCCTCATCCCACCACAGGACCTCGCCATGACCCGCCCTGCCTACCTTGACCGC
TTCATCCGCTCCTCCCTGGACATCCAGCTGCTGCGCTGGAGCCTGATCCTGATTTTCTTC
GGCTTTGGCTATGCCAAGTGGTTCGATTACGAAGCCCAGGCCCTGATCCCGCTGATCGAC
AACAGCCCGTTGCTGTCCTGGCTGCACCTGGCCTTTGGCATCCACGGCGCCAGCTATGCG
CTGGGCGTGGCGGAATGGGCGATTGGCGCGGCGTTGCTGGCCGGCATCTGGCAACCACGG
CTGGCGGTGATCGGCGCCCTGGGCTCGGTGCTCACCTACGCCACCACCCTGACCCTGATC
GTTACCACTCCGGGCGGCTGGGAGAACAGTGCTGGCGGGTTCCCGGCCATGGGCGGGGCG
ACGTCCTTCCTGATCAAGGACGCCGTGCTGCTGGCCGCTTCAGTCGCCTTGCTCAAGCAC
GACCTGCAGCGCAACAGCCCCACCCCGGCCTGAAGCCCTACAGCGCTTCGAGTTCAGCCA
TCAGGTCACTGAGACGGTCGACCTTGTCATCGCTCAGCTCACTGGCCTTCAGGCTGTCGA
CATAGGTCGCCAGCTCCTCGACCGTGCTGCACTCGAACATCGCCCGCAGCGGCACGTTCA
GTTGCAGCACCTTTTGCACCCGCGAGGCGATCTGGGTGGCCAGCAGCGAATGCCCGCCCA
ACTCGAAGAAGTTGTCGCGCACCCCGACCCGCTCGGCCTTGAGCACCTCGGCCCAGATCC
CGGCCAGGGTGCTCTCCAGTTCGCTGCGCGGCGCCAGGTAGGCCTGGCTGTGCTGGGCGC
CGATGTCGATGGCCGGCAAGGCCTTGCGGTCGAGCTTGCCGTTGGCATTGAGCGGCAGTT
GCTGGAGCCAGGCCCAGTGCAGCGGCACCATGTACTCCGGCAACTCGGCACGCAGGCGCT
GCTTGACTTGCTCCAGCAGCACGCTGGTATCGGCACCCGCAGTGCTGGCCACCAGATAGC
CGACCAGGTGCTTGCCATTGACCCCGTCCTGCACACCGACCGCCGCATCGCGAATCTCGC
TTTGCTCATGCAGGCGCGCTTCGATCTCGCCCAGCTCGATGCGGTAGCCGCGGATCTTCA
CCTGATGGTCGATACGGCCGACGTATTCGAGCACGCCGTCAGGCCGCCGGCGCGCCAGGT
CACCGCTGCGATACAGGCGCTCGCCCGGTGCGCCGAACGGGTGCGGGATGAACGCTTGCG
CAGTGCGCAGCGGGTCGCCAACATAACCACGGCCGACACCGGTACCGGCCACACACAACT
CACCGACGGCGCCCAGCGGCACCAGTTGCTGATCGTCGCCTATCAGGTACAGGCGGTTGT
TGTCGGTCGGCGTACCGATTGGCAGGTAACTGCCACGGGTCGAGGCAGCATCGACGCGGA
AGAACGCCACGTCATCGGAACACTCGGCCGGGCCATAGGCATTGACCAGGCCGATGTGCG
GGTAGCGCTGCAGCCACTGCCAAGCCAGCTCCGGCGGCATCGCCTCACCGGTCGGCAGCA
TCCAGCGCAAGCCATCGAGCTGTTGCTGCTCGCAGGCGAGCATGCCCTGGATCAGCGACG
GCACGCTTTCCAGTACGGTAATGCCGGTAGCCTGCACGTGTTCCAGCAACCCTTGCGGGT
CGTGGGCAATGGCGTTCGGCACGATGGCTACCTGGGCCCCGAACAGCGGTGCGGCGAGGA
ACTGCCAGACCGAGATATCGAAACTTTGCGAGGCGGTCTGGGCAATCACATCCTGCTCGT
CCAGTTGCAGGTACGGCACCTTGCTCAACTGGTTGTTGAGCATGCCGCGCTGCTCGACCA
TCACCCCCTTGGGCAGGCCGGTGGAGCCTGAGGTATAGATCACATAGGCAAGGTTGTCCG
GCCCGCTGTAGATACCTGGATTAGCCTCCGGCCCGGCGGCTGCCTGGACCTGCTCCCAGA
CCAGCAACTTCGGCCGCCCGGCACAGCTGAGCTCATCAAGCAGAGCACGGCCCTGCTCGG
CACAGGCAGCGCTGCACACCAGCACCGGGGTACGACTGAGTTCGATGATCCGCTGCAGGC
GTGCACCCGGCAGGCCAGGGTCCAGCGGCAGGTAACCGGCGCCGGCCTTGAAGCTGCCGA
CGATCATGCCCAGCAGCGGCAGGTCGCGTTCAGCCAGCAGCGCCACTGGCTGGTCGATTG
CCACGCCGGCGGCCACCAGTGCATGGCCCAGGCGGTTGGCCTGGCGGTTGAGCTCGAGGT
AACTCAGCGAGTGTTCCAGGCAGCGCGCGGCAGTGCGTTGCGGATGCGCGGCGACCCGCG
CCTCAAACAGTTCGACGTAGCTTTGCTCAAGGCTGTAGGCCTGCTCGCTGCGGTTGCAGT
CGTCGAGCAAGAAGCTGCGCTCGGCTTCACCGAGTAATGGCAACTCGCTGACCTCGCCCT
GGAAGCCGTCGGCCAGGGCCAGCAGCAGGCGCTTGAATTCGGCCAGCAAGCGCTCGACCG
TGGCAGTGTCGAAGTAGCGCTGGTCGAACGACAAATGCAGGCCGAGGTCATCGCCCGGGT
AGCAGACCGCGGTCAACGGGAAGTTGGTGTGGGTGCGCCCGGAATCGGAACTGGCGTTGA
GGCTTTGCGCGCGATCGAGTACGGCAACCTCCACCGGCGCGTTCTCGAACACGAACAGGC
TGTCAAACAGCGGCTGGCCCTTGGGCAGTTCGCTGCATTCCTGGATGCTCACCAGCGGCA
GGTACTCGTACTCGCGCAGTTCCATGTTGCGTTCCAGCAGGTCTTGCAACCACTGGCGCA
CGCTGCAGCGCTCGCCCGCGGCCGGCAGTTTTACCCGCAGGGCGATACTGTTGATGAACA
GCCCGACCGTACGCTGCATCTGCGGCATGCTCACCGGCCGACCCGCCACGGTGACGCCGA
AAACCACGTCGCGCTCGCCGCTGTAGCGGCTCAGCACCAGCGCCCAGGCGGCTTGGGCAA
AGGTGTTGATGGTCAGCTGATGAGCCTGGGCCAGCTCGCGCAAGCGGGCGCCATCGGTGG
CATCGAGGCGCGTGTAGCAATCGCCGACGACCATTCCGGCATTTTCCACCGCATGGTCAC
GCAGCAATGGCCGGTCGCTGGGCACTGCGGTGCTGCGCTCGAAACCTTCGAGGTTGTTGC
GCCACCACTGGCGCGCCTCGTCCAGGTCCTGGTGCTGCAGCCAGCTGATGTAGTCGCGGT
AGCGCGGCGGCACCGGCAGTTGCGCCTGACGGCCCTCGCCCAGGGCCAGGTAGATCTCGA
AGAAGTCATTCATCAGCAGCGAACGGCACCAGGCATCGATGAGGATGTGGTGGTTGCTCA
TCATGAACCAGTAGCGGTCCTCGCCCACCCGCACCAGGCGCAGGTGGAACGGCGCCTGCT
GAAGCAGGTCGAAACCGGCCTCGCGCTCGTGCTTGTGCAATGCCTGCAGGCGCGCTTCCT
GTTCAGCTTCAGGGATCCCCGACCAGTCTTGATAGTCGACCGCCGTCGCCCCCGGTTTGT
GAATGATCTGTAGCATGGCCTCGCCGGCGTTCCAGCAGAACGAGGCGCGCAAGGCTTCGT
GACGGCCAACCACCGCTTGCCAGGCCTGGGCAAAGCGCTGCGGGTCCAGCGCGCTGTTGA
TCCGGTAGCGGTCCTGCATGTAGTAGATGCCGGTGCCCGGCTCCAACAGAGTATGCAGCA
GCAGGCCCTCCTGCATCGGCGTCAGCGGATAGACGTCGTCGATTTGTGCAGCGGCGACCG
GCAAGGCATCGATCTGCTCCTGGCTCAATTGCGCCAGCGGGAAGTCCGATGGCGTGAAGC
TGCCAGTGCCCGGCGCCAGGCAATGCTCGATCAGGGCAATCAGTTCGAGCCGGTAGGCTT
CGACCAGGGTTTCGATGGTTTCCTGGTCATAGCGCTCACGGCTGAAGGTCCAGCGCAACT
GCAACTCACCACCGTACACCTGGCCATCGACGCTCAGCCAGTTGGGCAGCGGCGCCTCCA
GCGCATGGGCAAGCCCGACGCTTTCATCCACCGGCTGGTACAGCGCGCCGGCCTGGAACT
GCTGGTCGAACTGGCCCAGGTAGTTGAAGGTGATCCGCGCCTGGGGCAACGCGGCCATGG
CTTCGCGCACCGGCGCATCGGCCAGGTAGCGCAGCACACCGTAGCCCAGGCCCTTGTGCG
GCACCGTGCGCAATTGCTCCTTGATGGCCTTGATCGAAGCGCCCTGCCCAGCCGCCTCTT
CGACGTTATGCGGGCTCAGGCTCAGCGGATAGGCACTGGTGAACCAGCCGACGCTGCGGG
TCAGGTCCATGTCTTCGAACAGGTTCTCCCGACCGTGGCCTTCCAGTTGCACCAACACCG
AGCTGTCGCCGCTCCAGCGGCACAGCACGCGAGCCAGGGCGGTCAGCAGCAGGTCGTTGA
CCTGGGTGTGATAAGCAGCGGGCGCTTCCTGCAGCAATTGCCGGGTATGGGTCGCGTCCA
ACTGTACGCTGAGGGTCTGCGCCTGCTGGTGCAGGTTCGCCCCCTGCGGGTGATCGCAGG
GCAGTTCGCGGCTGGCGTGGCTCAGTTGCGCTTGCCACCAGCGTTGCTCGTCACGCAGCG
AGTCGCTGCCGGCATAAGCCAGCAGGCGCGCCGCCCAGTCGCTCATGGCGCGGGTCTTGG
CCGCCAGCGGCTGACCGCGGTACAGCGCTTGCAGGTCTTCCAGCAACACCCGCCACGACA
CACCATCGACCACCAGGTGATGGATCGCCAGCAACAGGCGCTGGCGGCCCTCGCCGTCTT
CGACCAGCAAGGCGCGCAGCAGCGGCCCGTCTGCCAGGTCGAGGCTGCGCTGGACATCGC
TGTACAGCGCCTGGCAGTCGCCCAGGTCGGCTACCGAGGCCTGCCAGAGCAACTCGCGCT
GGTCGGCCTGGGCGTACTCGCCGTGCCACTGGCCGCCTGCCTGGGTGAAGCGCAGGCGCA
AGGCATCATGCTGCTGCAGCAACTGCTGCAAGGCCTGCTCCAGGGGCTTGCCGTGCACAC
GCTCGGCGGGTGCCAGCAATACCGCCTGGTTCCAGTGCTGAGGGTGCGGCACATCGCTGT
CGAAGAACCAGTGCTGGATCGGCGTCAACGCCGCGCGGCCGCTCAGCGGGCCCTGATCGA
TCTGGCTGGTTTCGCTGCGGCTGACCACGGTCGCCAGGGTCTGGATGGTCTGGTGCTGGA
ACAGATCGCGCGGGGTGAAATGCAGCCCCGCCTGACGCCCACGGCTGACCACCTGGATCG
ACAGGATCGAGTCACCGCCCAGTTCGAAGAAGTTGTCCTGCAGGCCGACCTGCTGAACGT
TCAGTACCTCGCGCCAGATCGTCGCCAGTTGCTGTTCCAGCTCGCTGCGCGGCGCTTCAT
AACGTTGGCGGCCCTGCTCCAGGTCCGGCGCCGGCAAGGCGCGGCGGTCGAGCTTGCCAT
TGCCCATCAGCGGCAGCTGTTCAAGCAGTACCAGGTGAGTCGGCACCATATAGTCCGGCA
GCTGCAGGCGCAGCTGCGCCTTCAGTGCATCACGCAGCGCGGCCTGTTCGGTGGCATCCG
CCAGGGCCTGGTCGCAGACAAGATAACCCGCCAGTTGTTTGCCCCCGGGCATGTCCAGGG
CCAGCACCACGGCTTCGCGCACCGCCGGGTGTTCGAGCAGGCGGATTTCGATCTCGCCCA
GCTCGATACGAAAGCCGCGAATCTTCACCTGATGGTCGATTCGACCGACATACTCCACCA
GCCCGTCAGCACCCTGGCGCACCAGGTCGCCGGTGCGGTACAGGCGCCCGCCATTGGCGC
TGAACGGATCGGCAACAAAACGCTCGGCGCTCAAGCCCGGGCGCTCGTGGTAACCCTGGG
CCAGGCCCGCGCCACCGACGTACAGCTCGCCAATGCCGCCTTGCGGCAACAGGGCCAGGT
CGGCATCGAGGATGTACGCGGTGCGCGCACCGACCACGCTGCCGATCGGCACGCTAGCGG
CGCCGGCTTCCAGTTGCGCGGGGGCCAGGCACGCCAGAGGCATGACCACGGTTTCGGTCG
GGCCATAGGCGTTGAAAAACTGCTGCGGGGTAAAGGCCTGGCGAATGCGCTGCAGGTGCT
CGCCGGTCAGTGCTTCACCGCCGGTGATCACCAGGCGCACTGGCAGCGCTTCGTTGCGGC
TTGCCAGCCATTGCGCCAGCTGGCTGCCGTAACTTGGGGTAAAGCCAATGATCGATACCT
GCTGCTCGCGGATCAGCTTACAGATTTCTTCCGCGCCCCACTGCCCCTGGGCACGCAGCA
CTACCCGCGCGCCACAGAGCAGCGGCACCAGCAGGCGCTCACTGGCCGCGTCGAAATTGA
TCGAATAAAAATGCAGCTCACAGTCGTCGCTGCACATGCCGAAGCGCTCGATCACCGCCT
GGCAGTGCATGGCGATTTCACCATGGCTGACCACCACGCCTTTGGGCTTGCCGGTGGAGC
CGGAGGTGTAGATCAGGTAGGCCTGATGGGCCGGCAGGGTCAGCGACGGCAAGGCTTCGC
GGCTATACGCGGCGAGGCCGTCACGGTCGTCTTCCAGGCACCAGCGGCCGACCTTGGCCG
GCAACTCGCCAAGGGCTTCGAACAGTGCCCGCTGGCCCAGCAACAGGGCGATGCCGCTGT
CCTCGATCATGTAGTGCAGGCGCTCCAGCGGGTACTCAGGGTCGAGCGGCACATAGGCGC
CGCCGGCCTTGAGGATCGCCAGCAAGCCCACCACCAGTTCCAGCGAACGCTCCAGGGCCA
GGCCGACACGCACCTGCGGGCCGACGCCGCGCTCGCGCAGCACACGGGCCAACTGGTTAG
CGCGAGCATCGAGCTCGGCATAGCTCAGGTGCTGACCGGCAAAGGTCAGGGCCAGGGCCT
CGGGCTGGCGCGCAGCTTGTTCGCTGAACAGCTGCTCAAGGGTCTGATCCAGCGCCAGGC
TGTTGTCACCCTTGAGCGAGTCGCACAACGCCTGTTGCTCGACCGCCGCCAGCAACGGCA
ACTCGCCCAGGCGCTGCTCGGGATCACCCAGCAGCGCCACCAGCAGGTTCTGCCAGTGGC
CGGCCATTTGTGCGATGCGTGGTTCGTCGAACAGGTCGCGGCTGTAAGTCAGGCAGCAAC
CCAGGCGGCGGTCGAGGTCGGTGACTTCCAGGTTGAGGTCGAACTTGGTCGCACGGGCGT
CGTTGACCAGGTACTCGACCTGCATGCCGGCAAGCTCGCGGCTTTGCTGGAACTCCCAGC
GCTGGACGTTGCACATCACCTGGAACAGCGGGTTGTAGGCACTGCTGCGGGGCGGCTGCA
GGGCCTCGACCAATTGATCGAAAGGCAGGTCCTGATGGGATTGGCCATCGATCACGGTCT
GGCGTACCTGCTCGATCAGTTCGCTAACGCGCATCTGCCCGTCGAGCTGGCAACGCAGCA
CCTGGGTGTTGAGAAAGGCGCCGATCAGGCCTTCGCTTTCCGGACGAATGCGGTTGGCCA
CCGGCGCGCCGATGCGCAGGTCGCGCTGGCCGCTGTAGCGGTACAGCAGCGCCGCCAGGG
TGGCGGTCATGGTCATGAACAGGGTCAGACCGCGCTCGGCATTGAAGGCACGCACCCGCG
CCGCCAGCTCCGGGCTCAGGTCGAAACGATAGAGCTCGCCACGGTGGCTTTGCACCGCCG
GACGCGGGCGGTCGGCAGGCAGTTCCAGCACCGGGTGCTCATCGCCCAGCTTGGCCTGCC
AGTAGTCGAGCTGGCGCTGACGCTCGCCGCTCTCCAGCCACTGGCGCTGCCATGCGCTGT
AGTCCAGGTACTGCACCGGCAAGGGCTGCAGCGGCGATTCGCGCTCGTCGACAAAGGCCT
CGTACAGCTCGCCCAGCTCCCGGGCAAAGATGTCCATGGCCCAGCCTTCGGTGACGATGT
GGTGCAACGTCAGGACGAAATAATGCTCACGCTCGCCGGCCTTGACCAGGCATGCGCGCA
GCAGCGGCCCGCGCTCCAGGTCAAACGGCTGGTGCGCCTGCTCATCGGCAAAGGCCTGCA
GGCGTTGCTGGCGGTCCACCACGCCATAACTGGAAAAATCCAGCCAGCTCATCTGCAGGT
TGCTGTCTTCGGCCACGCACTGGTACGGCACGCCGTCGATGCTCGGGAAGGTGGTGCGCA
GGGTTTCGTGGCGCACGATCAGCGCCTGCAACGCCTGCTCGAAGCGGCTGACATCCAGCA
CCCCGCTCAGGCGCGCCATGCCGCCGACGTTATAGGCCGGGCTGTCGGGTTCCATCTGCC
AGAGGAACCACATACGCTGCTGGGAGTAGGACAGCGGCACCGCCTGGCGACGGTCGATGC
GCTGGATTTCGCCCTGCAGGTTGCGCGCGCCACTGTGCTGGATCGCCTCAACCGCAGCGG
CAAAGGCCCCCAGTTCGCTGGCCTCGAACAGCGTGCGCAGCGGCAACTCGACGTTGCAGG
CCTGGCGGGTACGGGAAATGATCTGGGTGGCCAGCAACGAGTGGCCACCGAGGGCGAAGA
AGTCATCCTGCAGGCCAACCCGCGGGATGCCCAGCACCTCGCGCCAGATCGCGGCGATCT
GCTGCTGCAGGGCACTGCCCGGCTCGATGTGTTCACGCGATTGCCATTGCGGCTCGGGCA
AGGCCTTGCGCTCGATCTTGCCGCTCGGGCCCAGCGGCATCTGCGCCAGGTGAACCAGTT
GCGCCGGGACCATATAGGCAGGCAATTGCTCGGCCAGGGCGGCCAGCATCTGCCCGCTCG
CGTCGATACCGCTGTAGTAGCCGACCAGTTGCGGGCCGGCAGGGGTGTCGCGAATCATCA
CCAGCGCCTGCTCGACGCCGGGCTGCTTAAGCAGGCAAGCCTCGACCTCTTCGGGCTCGA
CCCGAAAACCGCGCAGCTTGACCTGCTGATCAAGGCGGCCCAGGTACTCCAGCGCCCCCA
GGTCAGCCAGCCAGCGCGCCCGGTCACCACTGCGGTACAGGCGCTGGCCGTCGCCATCGG
GCTGCGGCACGAAACGTTCGGCGGTCAGTCCCGCGCGCCCCAGGTAACCCCGGGCCAGAC
CGACGCCGCCCAGGTACAGTTCACCCGGCACGCCGGGCGAGGTAAGTTCGAGTTCATCGT
CGAGCACCCTACACAGTACGTTAGCCAGCGGCCGGCCGATCGGCGAACGCGTACCGTCGG
CAGCGCTGCACGGCCAGTGGGTAACGTTGATGGCGGTTTCGGTGGGGCCGTAACGGTTGT
GCAGGGCCACCTGCGGCAATACCTGCAGCACCCGCTCACGCAGGCTGGCCGACAGCGCCT
CACCGCCAGAGAACAACCGGCGCAGGCTGCTGCACTGTGCCGCCAACGGCTCCTGGACAA
ACACCTGGAGCAAGGCCGGGACGAAGTGCAAGGTGGTCACGCCATGCTCGCGCACCAGCT
CGGCGATACGCTGCGGGTCACGGTGCTCGCCGGGGCCGGCCAGCACCAGTTGGCAACCGT
TGACCAGCGGCCAGAAGCATTCCCACACCGACACGTCGAAACTGCTCGGCGCCTTCTGCA
TCAGCACGTCGCTGTCATTGAGTTGATAGCTGTCCTGCATCCACTGCAGGCGCTCAGCAA
GTGCCGCGTGGGTATTGCCGACGCCCTTGGGCTGCCCGGTGGAGCCGGAGGTGTAGATCA
CATAGGCAAGGTTGTCGCCGTGCAGGTGCAGGCCCGGTGGCTGGCACGGCCAGCTGTCGA
GCTTGAGGCGGTCCATGGCGATGGCGCTGACGTCTGCAGGCAGGCTCAGGCGCTCGAGCA
CGTCGCTGTGGCTCAGCAGCAGGCTGGCACCACTGTCGGCGAGCATGTAGGCCAGGCGCT
CTGCAGGGTAATCGACATCCAGCGGCACATAGGCGCCCCCGGCCTTGAGGATGGCCAGCA
GGCCGATCAGCAGTTGCGGCGAACGCTCGGCGGCGATAGCCACGCACACATCCGGGCCAA
CGCCCTTGTCGCGCAGGTAATGGGCCAGGCGGTTGGCCTGCTGATGCAAGCTGGCGTAAT
CGAGGCTGCCGCCTTGCCACACCAGGGCGGTGCGTTCCGGAGCCTGGCGGGCTTGTTCGT
TGAGCTGCTCGACCAGCCATTGCTGCGCCGGTGCCGCCGGCGCCTGGCCCCAGGCGAGCA
ATTGCGCACGGCCATCGGCGTCCAGCAGTTGCAGCGCACCGATGGCGACCTGCGGTTGCG
CGCAGACTTGCTCCAGCAAGCCGACCAGTTGGGCGCTGATGCGCGCCACGGTCGCGGCAT
CGAACAGATCGTCGGCATAGTCGAACGACAGGCTCAGGCGGCCCTGATGGTCTTCTTCAC
TGTGCAGTTGCAGGTCGAACTTGGCCTCGCGGCTGTGCCACGGCAGCTCATCGGCCAGCA
GCCCGGGAAGCCGACGCAGGGCGCCGAGGTCACGCTGCTGGTGGTTGAACATGACCTGGA
ACAGGCCCTGCTCGCGCGCTTGCGGGAAGGCTTCGAGCAGTTGCTCGAACGGCAGGTCCT
GATGCGCCTGGGCCTCCAGGCTGCGCTCGCGCACCTGGGCCAACAGCTGGTTGAACGGCA
GGCGTGAGTCAAGCTCGGCGCGCAGCACCTGGGTGTTGATGAAAAAGCCCACCAGGCCCT
GGGTTTCCAGGCGCGGGCGGTTGGCGTTGGGCACCCCGACACGGATGTCGGTCTGCCCGC
TGTAGCGGTGCAGCAGGCTCTGAAAGCCGGCCAGCAACACCATGAACAGCGTTGCGTCAT
GATCACGGGCCAGGCTGCGCAAGGCTTCGGCCAGGGTCGGCTGCAGGCGCACGCTCAGGC
GCACGGCGACGTTGCTTTGGCGGTTGGCGCGCGGGTGGTCGGTGGCCAGGTCCAGCACCG
CGTGCTGCTCACCAAGCCGTTCCTTCCAGTACGCCAGTTGCCGGGCACTTTCACCCTCGG
CAAGCCACTGGCGCTGCCAACTGCCGTAGTCGGCGTAGCCCAGGCTCAAGGCCGGCAGCC
GGGCCTGCTGGCCCTGGCAATGGGCGGCGTACAGGCGCGAGAACTCATCAATGAGGATAT
TCATCGACCAACCATCGGCGATGATGTGGTGCAGGGTCACCCACAGCTGATGGTCTTCGC
TGTCCAGCCGCACCAGGGTCACGCGCAGCAGCGGGCCCTGTTGCAGGTTGAAGGGCTGCA
TGGCTTCGGCTTCGCGCTGCGCCAATACGTCCTGGCTGCTGGCGGCAGACAGGTCCAGGC
GCTGCAGGTTAAACACCTGGCTCGGCAGGATGCGCTGCAAGGCCTGGCCGTCTTCCTCAG
CAAACACCGTGCGCAAGGCTTCGTGCCGCGCGACCAGGGCCTGGAAGCTGGCCTGCAGCG
CCGCTTCGTCCAGCTCGCCGCGCAGGCGCAGGGCGCCGGGAATGTTGTACGCCGCACTGT
GCGGCTGCAGTTGCCAGGTCAGCCACAGGCGGTTTTGTGCCAGTGACTGCGGCAGCGCCT
GGGCGCGGTCGAGACGGCTGATGGCGCCACGGGCGACACCGCCGTCGTGTTGCAACGCCT
CCACTGCCGCGCTGAAGCCGGCCAGGGTCGGCGCCTCGAACAGCACCCGCACACCCAGTT
CAATGCCCAACTCATCGGCCAGGTGCGCGCAGGCCTGGGTGGCGGCGATGGAGTTGCCGC
CAAGCAGGAAGAAGTGATCGTCTGCGGCGATCTGCTCAAGGCCCAGCAATTGGCCCCACA
GGCGGGCAACCCGGGCTTGCATACTGGTCGCCGCAACCGCCTGATCAGCCACCGCTGCTG
CTTGCGGGTCGGGGAAACGCGCGTAGCAATCGAGACTGCCATCGTCCATACGCAAGCGGC
AGGCCGAGCGCTGCAGCTTGCCGCTGGAGGTCTTCGGCAAGGCGCCAGGGTTGAGCAGCA
GGACCACCGCCGGCGCCTGCTGGCAGGCATCGGCGATCACCTGGCGTAGGGTCTTGATCA
GGCTCGCAGGGGTGATGATTTTCTGTACGTTGCGGCTGACCTCGACGGCCACGCCGATGC
CCTCCTCGCCGCAGTCATCGACCGCGAACACCGCCACCCGGCCTTTGCGCAGCACCTCGA
CTTCACGCTCCAGGGTCTTTTCCAGGTCCTGCGGGTAGAGGTTGTGGCCGCGTACGATCA
GCAAGTCCTTGAGCCGACCGGTGACGAACAGCTCGCCATCGCGCAAGAAGCCCAGGTCAC
CGGTGCGCAACCAGGTCCGCCCGCCCTGCTCGACAAAGGTGCGCGCCGAGGCTTCGGGGT
TGCGCCAGTAGCCCTTGGCGATGCTCGGGCCAGTGGCCCAGATTTCACCGACTTGGTTGT
CGGCCAGCGGTGCCAGCGCGTGTGGCTCGACGATCTGCACCGCATGCAGCGGCTGGCTGC
GCCCGCAACTCATCTGCACCGTGCCCCGGCCCGCTTCGGCGCTGTTGCGCGCCAGCGCCT
GGCTGTCAAGCTCCAGTGCGCCAATACCTTGGCCGCGGGTGCTGCCGCTGACGAACAGCG
TGGCTTCGGCCAGGCCGTAGCTGGCAAAAAAATTCTCCGGCACAAAGCCGCAAGCGGCGA
ACTTGTCGGCGAAGGCCTGCAGGCTGTCCTGGCGGATCGGCTCGGAGCCGGAATAGGCCA
CCCGCCATTTACTCAGGTCGAGGCTGGCCATTGCCGCGGCGCTGACCCGTTCGCTGCACA
AGCGATAGGCAAAGTCCGGCCCGCCGCTGATGGTGCCGCCATGGTCGCTGATCGCCTGCA
GCCAGCGCTGCGGCCGGGCAAGAAAATACGCCGGGGCCATCAACACGCAGGGCACGCCAC
TGAAGATCGGTTGCAGCAGGCCGCCGATCAGGCCCATGTCGTGGTACAGCGGCAGCCAGC
TGACGATCACGTCATCAGGGTTCACATCGATGCCGAAGCCCTCGCGGATCAGCACTTCGT
TGGCTACCAGGTTGCCATGGCTGACCTGCACGCCCTTGGGCAATGCGGTGGAGCCGGAGG
TGTACTGCAAAAAGGCGATGTCGTCGCCCTTCAGGGGCGGCGCCTGCCAGCCTGCGGCCA
GTTCAGCGGCCAGGCTGTCGACTGCCAGCAGTTGTGGCGCGCCGGGCCCGGCCAACACTT
CGAGAGCCTGCAGGCTGTCGTGCAGGGCGCTGGTGGTCAGCAGCAGGCGCGGCTCGGCAT
CGTCGATGATCGACAGCAGGCGCTCCTGGTGGTGACGGCGCGATGACTCTGGCGGATAGG
CCGGTACGGCGATCACCCCGGCATACAGGCAAGCAAAGAACGCTGCGACGTAATCCGGGC
CACTGGGGAACAGCAGGATGGCGCGGTCCCCCACCTCGGTGCGTGCCTGCAAAGCCGCGG
CGATGGTCCGCGCCCGCTGATCGAGGTCGTGATAGGAAAGCACGGCTTGATCACGCGGGT
CTTCGGCCAGAAAGCGCAAGGCAACCCGGTCGGGTGTGCGCGCAGCACGTTGAACCAGCG
CCTGGACCAGCGTAACCGGGAGTTCGAAGGCGTCCGTCATGAGGGGTTCCTGCCAGAGTC
TGTACGTGAAATCAGGTCTCGGCCAGCGCAGGGCGGGCACACTGGCACCGCGTTGCGCCT
TGCCGGAGCCGAGGATGTACAGAGAGGAACGGATGGCCGGAGGAAATAATTAAGACGTGC
GCAGCCGGTCGGGCCGGGTGAAAAAATCTGGAGTTTGAAGCCGGTCACAAAGTAAAAGCT
TAGAACCAAAAAGCATAGAGACTTATTAACTTTCGCATTTGACAATAATTATCATTACGA
ATAGTTTGTCGCACGTCGTAGGAAGCCTCCGAAACTGGAGCGCTCCACTTCCCTCTTAGA
GATAAGGTGATTTCCATGGCGGAACAACTATCCACAAGTAAGTGCGATTCACCGTTACTC
CAGGCGTTTGTCGACAACCGCAGCATCCTCGTGAAGATTGCCGCGCGCATTACCGGCTGT
CGCTCCCGGGCCGAAGACGTGGTCCAGGATGCCTTCTTCCGGCTCAGCGCAGCGCCGCAG
ATCACCTCCTCGTTCAAGGCCCAGCTCAGCTACCTGTTCCAGATCGTGCGCAACCTGGCC
ATCGACCACTACCGCAAGCAGGCCATGGAGCTCAAATACTCCGGCAGCGAAGAGGAAGGC
CTGAACGTCGTTATCCAGGGGGCTTCGCCAGAAGCCACGCATATCAACTTCGCCACCCTG
GAACACATTGCCGAGGCGCTCAACGACCTGCCCCAGCGCACCCGCTACGCCTTCGAAATG
TACCGCCTGCACGGCGTGCCACAAAAAGACATCGCCAAGGAACTGGGCGTCTCGCCGACC
TTGGTCAACTTCATGATTCGCGATGCCCTGGTACATTGTCGGAAAGTCTCAAGCCAGAGG
GCTTGAGAGCGACAAGCTGCAAGCTTCAAGCGGCAAGTGGGTGGTAATGCCGCTTGCCGC
GCTTGAGGGTCAAAGCAACCTGCAACCTTCGAAGAACCGCTCCCGCCCCAGAATCATCAA
TGCCGCACGCTTGTGCGGAAAGTCGAACTCCTTCTCGCAATGAAAACACTGCTCGTGCAT
GTAGCCGATCATCTTGCCGTTGTCGGCACGTGGCTCGGCCACGACTCGCTGGGTGCGCGG
ATCGTCCAGGAACAGGTAGTGGACCAGCGCTGACAACCAGCTGGCGACCTTGTGCGGGCC
ACGATGCTGCTCTTCTCCCACCAGCATGTGGATGCCGCGATCGTAGTCGTCCACCGCATA
GAATGGCGCGATGCGGTCTTCCTTGGCCCAGTAGGCTTCGAAGTAGGCGAACGGCTGGTC
GTCTAAGCTACCGATCAGGGTCAGGCTGTGCGGATCGGCTTCGAGCTTGCTCAGGTAGTC
ACGGTGCTGTTCGAGGCTGCCGCCCTCCTGCCAGAAATTGAGCACCCGCGGGTTGTTCTG
CCAGCGGTTGAAACGCTCCAGGTCCTGATCGATTTCCAGGGTACGTAACGAGATCCAGGC
GCCGAGCCGGGCATCGAAGCGCCGATACACTTCGCCACGCGGTTTTGGTGCGCGGCGGGG
ATGGCGCTTGCCGTCACTGAGCTGCATCTGCTGCGGGTACACGCCTGCGAAGGGCTGGCC
GAGCCAGGGTTGTGGCAATTGCCAGAACAGGCTGCGTTCGCACAGGTACTGGCCTGGGCT
CGGTGTGCTGACCAGCAAGCCGCTGTTCAGGGCGTCCTGCGGCGCTTCATGCAGCTGCCA
GGTCAGGCGCTGACAACCAGGGTCGCGTGCAAACAACCAGTAACAGACAGCCCACAGGGC
TTGCTGCGCGCGGTCGCGCGCGTAGTCTTCAAGCTGCACCTGCAAGGTCTCGCCCCGCTG
CAGGCGCACCCGCACCAACGGGCTGCCTTCAAGCACCAGGCTCAGGTGGCAATCACCTTC
ATCGGCGCTGAGGCTGCGCCAGCGCGGCAAGGACAAAGTCGGCGAAGCGGAATCGAATGG
CATGATCGTGGCTCACGGAAGGAATGATCGGCTCACCCTTGTGAACGTAGCCTGTGCAGG
CAAATTTAGTCGCCTTTGGGCGTGCTGACGCTGATGCGATAGGGCTGGAAGATTTTCAGC
ATCGCGCCGTTGTCGCGCAGCGACTGCAACAACCTGGCAAACGCCGGCGCGCTGATCGGC
GCACCCGGACGCAGCAGTGCGTAGTGATGGTAGACCTGGTCGACCCGGTCGGAGGCCAAT
AGCTGGTCGGCGCTTTGCGGGTTACGTACGAGAAAATCGCTCAGGTAAGAACGGGTCACC
AGGGCGATATCTGCGCGGCCACGCTGAACCATCAGCAGGTTGCTGTCATGGGAATAGGTC
AGGGTCGCGTTGTAGGTGTCGGCCAGGTACTTGGGGTCGGGATTGAAACTGGCGAAGGCG
TAGTGATAGCCGCTGTACAACGCCAGGCGCTTGCCCTTGAGGTCGTTGAAGTAGTGCTGA
TCGCGGCCGGACTGGCGATGGGTGACGAAGACTTCGGCGTCTTCCAGGCCCATGTCGACA
CTTTCATGGGGGATCTGCTGCCAGCCCCATTCGGGGTTCTCGAAGATCGCCATGTCGGTG
CGCCCCTGCTGGAAGTCGCCAAAACGACGCGGGATCGAGGTCGGCACAAGGACGAAGCGA
TAACGTTGCTGGGTGTTGTTGAGCGCCTCGATCAATTGCGGCAACAGGCCGGTATCGGCG
CCCTGCTCGGGCCGTACGGTATAGGGTGGAAAATGCGCTGCGCCGACCTTGACCTCGATT
TCCTCTGCTGCCCAGGCTGAGGGCGACAGCCAGGTCGCGGCAAGCATGAACAGCAAGGGC
ACGGCCTGTGGCATGGGCGTCGAACTCAAAGCAACACACTCTTTGCGGATTTGAACCGGA
ATCCGCCTAAGCTAGGCGTTTTCCGGGCGTTGCACAACTGTCGGTTATGCCAAGCGCAGC
AGGCAAAACGCCAGGGGATACCCGCCGCGCCCGAGTTTGGCTACGCTCTATCGAGTCTTG
TATGGGAGCCTACTATGGGCCATTGGCTGGTGATCGACCTTGAAGCAACCACAGACGATG
GCGGCTGGCCGGTCACGGATATGGAAATCATCGAAATCGGCGCGACCCTGGTGGATCGCC
AGGGCCGTGAAGTCGGGCATTTCCAGCGTTTCGTGCGCCCGCGCCGGCGTCCGCAACTGA
CGCCGTTCTGCCGTGAACTGACGCACATCAGCCAGGCCAACGTCGACACTGCGGCCACCT
TCACCGAGGTCTGGGCGCAGTTCGAGCGCTGGCTCGGCCATCATGCCAAGCACCTGCAAG
GCTGGGTCAGCTGGGGCGACTACGACCGCAAGCAACTGCTGCAGGAGTGGCAGCAGTACC
AGCTCGCCAGCCTGCTGCAGACCCTGCCGCACATCAACCTCAAGCAACGCTTCGCCAAGG
CCCGCCAGTTGCAGCGCCCGCTGGGCCTCAATGGCGCGTTGCAACTGGCCGGCCTGCAGT
TCAGCGGACAGCAGCACCGCGCCCTGGAAGACGCGCGCAACACTGCCCGCCTGCTGCCCC
TGACCCTGCCGGCCAATGGCACCTGAAAGCGGATGACGACGCTGCGGGCCTTGGGCATAC
TGGCCTGCCTTTTTAGCCCCTGTTCAGGAGTCGCCCATGTTTAAAGTCAACGAGTACTTT
GATGGCACGGTCAAGTCGATCGCCTTCGGCACCGCTGAAGGTCCGGCCACGGTTGGCGTA
ATGGCCCCGGGCGAATACGAGTTCGGCACTGCCCAGCGCGAAATCATGCACGTGGTCTCG
GGCGCGTTGACGGTCAAACTGCCAGACAGCGACAACTGGGAAACTTTCAGCGCCGGCAGC
CAGTTCAATGTCCCGGCCAACAGCAAGTTCCAGCTCAAGGTAGCGGTTGATACGGCTTAC
CTGTGCGAGTATCGCGGTTAAGCCGCTGTAGGAGCGGGCTTGCCCCGCGATCAGCGAGTG
GCCACACCGCCGTAATCGCGGACAAGCCCGCTCCTACCATCAGTGCAAAAAACCTGTGAT
CCTCTGCGCCGCCGTCGCCAGATGATCGGCATGGCTGAACCCCGAAGCCTTCAGCGGCTT
CAGGTCATGATCCCCCGCCTGCAGCCAGCACAGCTCGATCGCTGACGACAGCGCATAACC
TTCTACCGTCTGCCGGTTGCCCAGGGCATCGCGCTCGCCCTGAACAATCAGGGTCGGTGT
CTGCAATCCGGCCAAATGCGCCACCCGTGGTTTTTCCGGCTTGCCCGCGGCATAGAACGG
ATAGCCCAGGCACACCAGCGCATCAGCCCCCAACTCATCGGCCACGAGACTGGCCATGCG
CCCGCCCATGGACTTGCCACCGATCGCCAGCGTCCCAGTGACCAATGGTCGCACCTGGCT
GTACACCTCACGCCAGCATTCGAGCAGTTTGGCCTGGGGATTTGGCGGCCTTTTGCCACC
ATCGATGCGTCGCTGGGCCATGTAGGGGAACTCGAAGCGCAGCACCCCCAGGCCTTGCTC
CGCCAGCCTTTGCGCGATTTCCTCCATGAACACGCTGTCCATCGGCGCACCCGCGCCATG
GGCCAGGATCAGGCACCCCAAATGCTGGCCATCCCCCTGATTTTGCGGGGCATTCCACAG
CCAGCCGCGGCTTTTGACCAGCCGCGCCCATTGATCCCCGTCAATACCGGCCAGTTGCCC
ATTACTCATGCTTGCCTCGCTGTTTAGTCTGCCTATAACCGTGGATGGGAACCCATACAT
GAACACAACCAGCAGTACCGCCTACAACTACAAGGTGGTCCGCCAATTCGCCATTATGAC
GGTGGTGTGGGGAATCGTCGGGATGGGGCTCGGCGTTTTTCTCGCCGCGCAACTCGTCTG
GCCTTCGCTCAACTTCGACCTCCCCTGGACCAGCTTCGGCCGCCTGCGACCCTTGCACAC
CAACGCGGTGATCTTCGCCTTCGGTGGTTGCGCACTGTTCGCCGCTTCCTACTACTCGGT
CCAGCGTACCTGCCAGACCACCCTGTTCTCGCCACGCCTGGCGGCTTTCACCTTCTGGGC
CTGGCAATTGGTGATCCTGCTGGCTGCCATCAGCCTGCCGCTGGGTTATACCAGCTCCAA
GGAGTACGCCGAACTGGAATGGCCGATCGACATCCTGATTACCATTGTCTGGGTGGCCTA
CGCCGTGGTGTTCTTCGGCACCCTGATGAAGCGCACCACCAAGCACATTTATGTGGGTAA
CTGGTTCTTCGGTGCGTTCATCATCACCGTGGCAATTCTGCACATCGTCAACAACCTGGA
AATTCCGGTCAGCCTGACCAAGTCCTACTCGCTGTACGGTGGCGCCACCGACGCCATGGT
CCAGTGGTGGTACGGCCACAACGCCGTAGGCTTCTTCCTGACCGCAGGCTTCCTGGGCAT
GATGTATTACTTCGTGCCGAAACAGGCCGAGCGTCCGGTGTATTCCTATCGCCTGTCGAT
CGTGCACTTCTGGGCGCTGATCACCCTGTACATCTGGGCCGGCCCACACCACCTGCACTA
CACCGCCCTGCCCGACTGGGCGCAGTCGCTGGGCATGATCATGTCGCTGATCCTCCTGGC
GCCAAGCTGGGGCGGCATGATCAACGGCATGATGACCCTCTCGGGTGCCTGGCATAAGCT
GCGCAGCGACCCGATCCTGCGTTTCCTCGTGGTATCGCTGGCGTTCTACGGCATGTCGAC
CTTCGAAGGCCCGATGATGGCGATCAAGACCGTCAACGCCCTGTCGCACTACACCGACTG
GACCATCGGCCACGTACACGCCGGCGCCCTTGGCTGGGTTGCGATGATCTCGATCGGCGC
CCTGTACCACATGATCCCGAAAGTGTTTGGCCGCGAGCAGATGTACAGCCTTGGCCTGAT
CAACGCGCACTTCTGGCTGGCGACCATCGGCACCGTGCTCTACATCGCCTCGATGTGGGT
CAACGGCATCGCCCAGGGCCTGATGTGGCGCGCAGTCAACGAAGACGGCACGCTGACCTA
CTCCTTCGTCGAAACCCTGGTGGCCAGCCACCCAGGCTTCATCGTGCGCTTCGTCGGCGG
GGCGATCTTCCTCACCGGCATGTTGCTGATGGCCTACAACACCTGGCGCACCGTACGTGC
CCCGGTGGCCGCGACCGCCCCTGCCGCTGCGCAGCTGGCCTGAGGAGACCCTGATGAAAC
ACGAAGTAATCGAGAAGAACGTCTTCCTGCTGGTGCTGTTGATGGTGTTTGCCGTCAGCA
TCGGCGGCCTGACCCAGATCGTTCCGCTGTTCTTCCAGGACGTCACCAACAAGCCGGTGG
AAGGCATGAAGCCCTACACCGCGCTGCAACTGGAAGGCCGCGACATCTACATCCGTGAAG
GCTGCGTGCAGTGCCACTCGCAGATGATCCGTCCGTTCCGCGCCGAAACCGAACGCTACG
GCCACTACTCGGTCGCCGGTGAAAGCGTCTGGGACCACCCGTTCCTCTGGGGTTCCAAGC
GCACCGGCCCGGACCTGGCCCGCGTCGGTGGCCGCTACTCCGACGACTGGCACCGTGCGC
ACCTGTACAACCCGCGCAACGTCGTGCCCGAGTCGAAGATGCCGGCCTACCCATGGCTGG
TCGCCAACCCGGTCGACAGCAGCCACACCGAGACCAAGTTGAGCACCATGCGCACCCTCG
GCGTGCCGTACACCGATGCCGACATCAGCGGCGCGGTGGAATCGCTCAAGGGCAAGACCG
AAATGGACGCGCTGGTTGCCTACCTGCAGGTGCTCGGCACCGCGATCAAGAACAAGAGGT
AAGGGCCATGGACTTCACACTGGATATCGGCCAATTGCGCGGCCTGGGCACCCTGCTGGT
GGCCATCGCCTTCATTGGCCTGTCGCTGTGGGTGTTCAACGGCCGGCGTGACCGTGAATT
CGCCGAAGCCAGCCTGCTGCCGTTTGCCGACGACCGCCTGGCACCTGCCGCCAACGAACC
CGAACCGAGGAGTAACGGGCAATGACCACCTTCTGGAGTACGTACATCTGCGTACTGACC
ATCGGTAGCCTGATCGGCCTGACCTGGCTGCTGCTGGGCACCCGCAAGGGCGAAACCAAA
GGCACCACCGACCAGACCATGGGCCACAGCTTCGACGGCATCGAGGAGTACGACAACCCG
CTGCCCAAGTGGTGGTTCTGGCTGTTCGTCGCCACCCTGGTGTTTTCGGTCGGCTACCTG
ATCCTCTATCCAGGCCTGGGCAACTGGAAAGGCATCCTGCCGGGCTATGAGGACGGCTGG
ACGCAGACCAACGAATGGCAAAAGGAAATGAACAAGGCCGACGCCAAGTTCGGACCGATC
TTCGCCAAGTTCGCCGCCATGCCGGTGGAAGAAGTGGCCAAGGATCCGCAGGCGCTGAAA
ATGGGCGGCCGTCTGTTCGCCTCCAACTGCGCTGTTTGCCACGGTTCCGACGCCAAGGGT
GCCTACGGCTTCCCTAACCTCACCGACAAGGACTGGCGCTGGGGTGGCGAGCCGGAAACC
ATCAAGGCCTCCATCATGGGCGGCCGTCACGGGGTAATGCCGGCCTGGGCCGACGTGATT
GGCGAACAAGGCGTTGCCGACGTTGCCGCCTTCGTGCTGACCAACCTCGATGGCCGCAGC
CTGCCGCAGGAAGCCAAGGCGGATCCGGCCAACGGCGAGAAGCTGTTTGCCGCCAACTGC
GTGGCCTGCCACGGCCCTGAAGGCAAAGGCACCCCGGCCATGGGCGCACCGGACCTGACC
CACCCGACCGCGTTCATCTACGGCTCAAGCTTCGCCCAACTGCAGCAGACCATCCGCTAC
GGCCGCCAGGGCCAGATGCCTGCCCAGGAAGCGATCCAGGGCAACGACAAGGTCCACTTG
CTGGCCGCCTATGTCTACAGCCTGTCCCAGGAGCAACCTGCACAAAGCGAAAGCCTCTCT
GCCAAGTAAAACGATTGAGTAACTGAGCCTTGACTCAAACCGCCGCATCGGCACCCGATG
CGGCGGTTCCCTTCGCCCCTTGCGACCAAGTGTCGCACCCCGCCCTGCCCCCGCCTTGCA
CCCCCCTCGATCACAACTAAGCTTGTTGCCACAGCGACTGAAACAGCCGGTGTGTTTGCA
CCTTTTTGGGGCATTTTTCGCCAGCGGTTCTGCGCAAAGGCTGATGGGGCCGACTCAAGC
GCCGATCGGCGAGTGATGAACGGTACTGCGCACGCGCTCATCGAAAGCCTTTGCCATAGA
CGAAAAATCAAATTTTGGTACACATATCAGATAATTAATTGTGTACAATTTGCCCACCAC
AAAGGCTCGAAACCGCCGTGGAACAGGCTTTGGCAAGGATCGGCGCGGGCGCCATCGCGT
TGCAATAACCACACGGTTTATACATACTTGCGCCGATTTTTACCCTATAAAAACACCCAA
ACCGTGGAACCTTAGAATGAGCACAGCAATCAGTCCGACTGCTTATAACTATAAGGTCGT
CCGCCAGTTCGCCATCATGACGGTGGTCTGGGGGATCCTTGGCATGGGGCTTGGTGTCTT
CATCGCCTCGCAACTGGTCTGGCCCCAGCTGAACCTGGACCTGCCGTGGACGAGCTTCGG
ACGCCTTCGCCCATTGCACACCAACCTGGTGATCTTCGCCTTCGGTGGTTGTGCACTGTT
TGCCACTTCCTACTATGTCGTGCAGCGAACCTGCCAGACGCGACTGATTTCCGACAGCCT
CGCGGCCTTCACCTTCTGGGGTTGGCAAGCGGTCATCGTCGGTGCGCTCATTACCTTGCC
GCTGGGCTACACCACGACCAAGGAATACGCCGAGCTGGAATGGCCGATCGCCATTTTGCT
GGCCATTGTCTGGGTCACCTACGGCGTGGTGTTCTTCGGCACCATCGTCAAGCGCAAGAC
CAAGCACATCTATGTCGGTAACTGGTTCTACGGCGCCTTCATCGTGGTTACCGCGATGCT
GCACATCGTCAACCACGCCTCGTTGCCGGTCAGCCTGTTCAAGTCCTACTCGGCGTATTC
GGGTGCCACCGATGCGATGATCCAGTGGTGGTACGGCCACAACGCCGTAGGTTTCTTCCT
GACCACGGGCTTTCTCGGCATGATGTACTACTTCGTGCCGAAACAGGCCGAGCGCCCGAT
CTACTCCTATCGCCTGTCGATCGTGCACTTCTGGGCGCTGATCACCCTGTACATCTGGGC
AGGTCCCCACCACCTGCACTACACCGCCCTGCCGGACTGGGCGCAGTCGCTGGGCATGGC
CATGTCGATCATCCTCCTGGCGCCAAGCTGGGGCGGCATGATCAACGGCATGATGACCCT
CTCGGGCGCCTGGCATAAGCTGCGTACCGACCCGATCCTGCGCTTCCTCGTGGTTTCGCT
GGCGTTCTACGGCATGTCGACCTTCGAAGGTCCGATGATGGCGATCAAGACCGTCAACTC
GCTGTCGCACTACACCGACTGGACCGTTGGCCACGTACACGCCGGCGCCCTCGGCTGGGT
CGCGATGATCTCGATCGGCGCCCTGTACCACATGATTCCGAAGGTCTACGGCCGCGAGCA
GATGCACAGCACCGGCCTGATCAATGCGCACTTCTGGCTGGCGACCATCGGTACCGTACT
GTACATCTCCTCGATGTGGGTCAACGGCATCACCCAGGGCCTGATGTGGCGTGCAATCAA
CGATGACGGCACCCTCACCTACTCCTTCGTCGAAGCCCTGCAGGCCAGCCATCCGGGCTT
TATCGTCCGTGCCCTGGGCGGTGCGTTCTTCGCCTCAGGCATGCTGCTGATGGCGTATAA
CGTTTTCCGTACCGTGCGCGCCTCGAAGCCGGCCGAAGCTGAAGCCGCCGCTCAGATCGC
TGTAGTTGGAGCTCACTGATGAAGCATGAAGTAGTCGAGAAGAATATCGGCCTGCTGGCC
TTCTTCATGGTCATCGCCGTGAGCATCGGCGGCCTGACCCAGATCGTCCCGCTGTTCTTC
CAGGACGTCACCAACAAGCCGGTCGAGGGTATGAAGCCGCGTACCGCGCTTGAGCTCGAA
GGCCGCGACATCTATATCCGCGAAGGCTGCGTGCAGTGCCACTCGCAGATGATCCGGCCG
TTCCGTGCCGAAACCGAACGCTATGGCCACTACTCGGTCGCCGGTGAAAGCGTCTGGGAC
CACCCATTCCTCTGGGGTTCCAAGCGTACCGGCCCGGACCTGGCCCGCGTCGGCGGTCGT
TACTCCGACGACTGGCACCGTGCTCACCTGTACAACCCGCGCAACGTCGTGCCCGAGTCG
AAGATGCCGGCCTACCCATGGTTGGTGGAGAACAAGCTCGATGGCAAGGACACGGTGAAG
AAGATGGAAGTCCTGCGCACCCTCGGCACGCCGTACACCGATGAAGACATCGCCGGTGCC
CGCGACGCGGTCAAGGGCAAGACCGAAATGGACGCCCTGGTTGCCTACCTGCAAGGCCTG
GGCACCATCATCAAAAGCAAACGGTGACATTGATGGATATCGGGATGATTCGTGGCCTGG
GCACCGTCGTGGTGATGGTGGCCTTTATCGGCCTGGCGTTGTGGGTGTTCAGTTCTCGGC
GCAAGTCCGAGTTCGACGAAGCGACCATGCTGCCCTTCGCGGATGATCCCGAAGCCAGCA
AGCACGTCGAGCAAGCGCAAGCGAAAGCGTCTAGGAGTAACAACGAATGACTACCTTCTG
GAGTCTGTACGTCACCGTTTTGAGTCTGGGCACCATCTTCGCCCTGACCTGGCTGCTGCT
GTCCACCCGCAAGGGCCAGCGCAGCGAAACCACTGAAGAAACCGTGGGCCACGCCTACGA
CGGCATCGAGGAGTACGACAACCCGCTGCCAAAATGGTGGTTCATGCTGTTCGTCGGCAC
CATCGTTTTCGCCCTCGGCTACTTGGTGCTGTACCCGGGCCTGGGTAACTGGAAAGGCAT
CCTGCCGGGCTACCAGTACCTGGACAACGACAAGAAAACCGAGTTTGCCAACGGCCAGGC
CGGCTGGACCGGCGTGCACGAGTGGGAAAAGGAAATGGCCCGCTCGGACGCCAAGTTCGG
GCCGATCTTCGCCAAATTCGCGTCGATGCCTATTGAAGAAGTGGCCAAGGACCCACAAGC
GCTGAAGATGGGCGGGCGCCTGTTCGCCTCCAACTGCGCGGTGTGCCATGGCTCCGACGC
CAAGGGCTCCTACGGCTTCCCCAACCTCACCGACAACGACTGGCGTTGGGGCGGCGAACC
GGAAACCATCAAGGCCACCATCATGGGCGGTCGTCACGGGGTGATGCCGGCCTGGGCCGA
AGTCATCGGCGAACAAGGTGTTGCCGACGTTGCTGCCTACGTGCTGACCAACCTCGATGG
CCGCACCCTGCCCAAGGATGCCAAGGCGGATCCGGCCAACGGCCAGAAGCTGTTTGCCGC
CAACTGCGTGGCCTGCCACGGCCCTGAAGGCAAGGGCACCCCGGCCATGGGCGCGCCCAA
CCTGACCCACCCGACCGCGTTCATCTACGGTTCGAGCTTCGCCCAACTGCAGCAGACCAT
CCGTTACGGCCGCCAGGGCCAGATGCCTGCCCAGGAAGCAATCCAGGGCAACGACAAGGT
CCACCTGCTGGCCGCCTATGTCTACAGCCTGTCGCACCAGCCTGAGAAAACCGCTGAAGC
GCAGTAATTCGCCCAGCTGGCAAAAGCCCCGTCAGTGAAACTGCCGGGGCTTTTTTATAG
ACCCTGCCCCGACCCATGACCTGTGTCAATTGACACAGGCCAATACACTATTAACCGCGA
TTCCCCAACGCGGCCAAAGGTCGCACCCCTCCCCCCTGGCGGCAGGACAGGCGTATCATG
CGCCCTAGAGCAGCAAGCTTTCGACTGCGGCCGGCAGGTACTGGCCGCGGCACTTCTCCA
CTGCCGTGGGACTCAATGATGAGCAAGCAGATTCCGGTACATGACGTCACCCCGCCTGCC
AGTAAAGACACCAGCAGCGTCGATCTCTACGCCTCCCGAGAAAAAATCTACACCCGCGCT
TTCACCGGCGTGTTCCGCAACTTGCGCATGGTCGGCGGCGCCGTCCTGTTCCTGCTGTAC
TTTGGTACGGTATGGCTGAACTGGGGTGGCCACCAGGCCGTCTGGTGGAACCTGCCGGAG
CGCAAGTTCTACATTTTCGGCACCACCATCTGGCCTCAGGACTTCATCCTGCTCTCGGGC
CTGCTGATCGTCGCCGCCTTCGGCCTGTTCTTCATCACCGTTTACGCCGGCCGCGTCTGG
TGCGGCTACACCTGCCCGCAAAGCGTGTGGACCTGGATCTTCATGTGGTGCGAGAAAGTC
ACCGAAGGTGACCGCAACCAGCGCATGAAGCTCGACAAGGCGCCAATGAGCGGCAACAAA
TTCCTGCGCAAGCTGGCCAAGCACAGCCTGTGGCTGAGCATCGGCTTTGTCACCGGCATG
ACTTTCGTCGGCTACTTCTCGCCGATCCGCGAGCTGGTGATTGAGTTCTTTACCGGCCAG
GCCGACGGCTGGGCCTATTTCTGGGTCGGCTTCTTCACCCTGGCCACCTACGGCAACGCC
GGCTGGCTGCGCGAGCAAGTGTGCGTGTACATGTGCCCGTATGCACGCTTCCAGAGCGTG
ATGTTCGACAAAGACACCCTGATCGTTTCCTACGACCCGCGCCGCGGCGAAACCCGTGGC
CCGCGTAAAAAAGACCTGGACTACAAGGCCAAGGGCCTGGGCGACTGCATCGACTGCACC
ATGTGTGTACAGGTGTGCCCGACCGGCATCGACATCCGTGACGGCCTGCAGATCGAGTGC
ATCGGCTGCGCCGCCTGCATCGACGCCTGCGACACCATCATGGACAAGATGAACTACCCC
AAAGGCCTGATCAGCTACACCACCGAGCACAACCTGTCGGGGCAAAAGACCCACATGGTG
CGCCCGCGCCTGATCGGTTATGCCGTGGTGCTGTTGACCATGATCGGCCTGCTCACTACC
GCGTTCGTCATGCGTCCGCTGGTCGGTTTCGACGTCAGCAAGGACCGCGTGCTGTACCGC
GAGAACGCCCAGGGGCGGATCGAGAACGTCTACAGCCTGAAGGTCATGAACAAGGACCAG
CGCGACCACGTCTACGTGCTCGAAGCCGGCGGCCTGCCTGACCTCAAGCTTGAGGGCGCA
CGGGAAATCCGCGTCGCGGCCGGCGATATCGTCAGCCTGCCGGTACAACTGTCGATGGCG
CCGGAGCAACTGCCGTCGACCACCAACGAAGTCATCTTCACCCTCAAGGACGCTGACGAC
AGCGCCACCCAGGTTGAAGCCAAGAGCCGCTTCATCGGCCCGCAAATTCGATAAGAGACT
GAGCCCATGCCTTCTGCAACTGCCGCAAGCCCCTGGTACAAGCACCTCTGGCCGTGGATC
ATCATCGGTGTATTGGCCACCTCGGTGACCCTCAGCCTGACCATGGTGACCATCGCGGTG
AACAACCCGGACAACCTGGTCAACGACAACTACTACGAGGCCGGCAAAGGCATCAACCGC
TCGCTGGACCGCGAGCTGCTGGCCCAGACCCTCAACCTCAAGGCCAGCGTGCACCTGGAC
GCGCTGACCGGTGAAGTCGACCTGCGCCTGACCGGCAACAGCCAGCCGCAAACCCTGGAG
CTGAACCTCATTTCGCCGACCCAGCCGGAGAAGGACCGCAAGATCATGCTGACCCGCAGC
GACAGCGAAGCCGGCCGCTACCTCGGCCAGCTTGGCGACAAGGTCGAGGGCCGGCGTTTC
GTCGAGCTGCTGGGCAGCCAGGACGCGCATGTCTGGCGCCTGTTCGAGGAAGAAGAAGTC
GCTCACGACAAGACCCTGGTACTCGGTGACGAGGCGCTGCAAGGGGCTGAACACCTCGAG
AAATGAGTCGTTGCTTATCGCGGGTCAAACCCGCTCCCACAGGTGCAATGAATCCCTGTG
GGAGCGGGCTTGACCCGCGATAAGCCCAACACCACACCTTGCGACTGATACCATGACCAG
CCCCACGCCCTGCTACCACTGCGCCCTGCCCGTGCCCGCCGGCAGCCACTTCACCGCCGT
GGTGCTTGGCCAGCCGCGGGCGTTTTGCTGTCCGGGCTGCCAGGCGGTGGCCGAAGCCAT
CGTCGCCGGCAACCTGGAAAGCTATTACCAGCACCGCAGTGAAGCCAGCGCCAACCCCGA
TGCCCTGCCCCAGCAACTGGTCGACGAACTGGCCCTGTACGACCGCGCCGATGTGCAAAA
GCCCTTCGTGCGCCACAGCGGCGAGCTGGCCGAAACCACCCTGCTGATCGAAGGCATCAG
TTGCGCCGCTTGCGGCTGGCTGATCGAAAAGCACCTGCGCAACCTGCCGGCGGTGGCCGA
GGCGCGTTTGAACCTGTCCAACCACCGCCTGCAGGTGAGCTGGGCCGACAGTGCGTTGCC
GCTGTCCAAGCTGCTCGCCGAGCTGCGCCACATCGGCTACGCCGCCCACCCCTACCAGGC
CGACCGCGCCGCCGAACAACTGGCCAGCGAGAACCGCACCGCCCTGCGCCAACTGGGCGT
GGCCGGGCTGCTGTGGTTCCAGGCGATGATGGCAACCATGGCCACCTGGCCGGAGTTCAA
CATCGACCTGAGCCCGGAACTGCACACCATCCTGCGCTGGGTGGCGATGTTCCTAACCAC
GCCGATCGTATTCTACAGCTGCGCACCGTTCTTTCGCGGCGCCGCCCGCGACCTGCGTAC
CCGCCACCTGACCATGGACGTCTCGGTATCGCTGGCCATCGGCCTGGCCTACGGTGCCGG
GATCTGGACCGCAATCACCGGCAGCGGCGAGCTGTACTTCGACGCCGTGGGCATGTTCGC
CCTGTTCCTGCTTGCCGGACGCTACCTTGAGCGCCGCGCCCGCGAGCGCACTGCCGCCGC
TACCGCGCAACTGGTCAACCTGCTGCCGGCCTCGTGCCTGCGCCTGGGCGCGGCCGGGCA
GAGCGAGCGGATCCTGCTCAGCGAACTGCGCCTCAAAGACTGCGTGTTGATCCAGCCAGG
CCACGTGATCCCCGCCGACGGGCGCATCGTCAGTGGCCAGTCGAGCATCGACGAGTCGCT
GCTTACCGGCGAGTACCTGCCGCAACCACGCAGCGCTGGCGACGCAGTCACCGCCGGCAC
CCTCAACGTCGAGAGCGCGCTGACCGTCGAGGTCCAGGCTCTGGGCCAGGACACTCGCCT
GTCGGCGATCGTGCGCCTGCTGGAGCGGGCACAGTCGGAAAAACCGCGCCTGGCGGAAAT
CGCCGACCGCGCCTCGCAGTGGTTCTTGTTGTTTACCCTGATCGCCTCCGCCGCCATCGG
CCTGCTGTGGTGGCAGATCGACCCGTCGCGGGCGTTCTGGATCGTCCTGGCCATGCTGGT
CGCTACCTGCCCCTGCGCCCTGTCGCTGGCCACCCCGACCGCGCTGACTGCCGCCACCGG
CACCCTGCACAAGCTCGGCCTGCTGCTGACCCGCGGCCACGTGCTGGAAGGCCTGAACCA
GATCGACACGGTAATCTTCGACAAGACCGGCACCCTCACCGAAGGCCGCCTGACCTTGCG
CGCAATCCGCCCCTTGCGCGACACCGACGCCGATCGTTGCCTGATGCTCGCCGCCGCCCT
CGAAAACCGCTCCGAGCACCCCATCGCCCGCGCCTTTGGCCGCGCCAGCCAGGCTGCCGA
CGAAGTTCAGGCAATGCCCGGGCTGGGTCTTGAAGGCAAGGTAGGCGAGCACGTGCTGCG
CATCGGCGAAGCCGGCTTTGTCTGCGCCCTCAGCGGCGCCCCCACACCGGCGATGCCAGA
CGAAGCCGGGCAATGGCTGTTGCTCGGTGACCAGCAAGGCCCGCTGGCCTGGTTCGTCCT
CGACGACCGCCTGCGCAGCGATGCCGCCGACCTGCTGGCGGCCTGCCGCGCCCGTGGCTG
GCAGACCCTGCTGCTGTCTGGCGACAGCTCGCCGATGGTCCACAGCGTGGCCGCCGAACT
GCAGATCGACCAGGCCATTGGCAGCCTGCGCCCGGACGACAAGCTGGAGCAGCTCAAGGC
CCTGCAGCAGCAAGGGCGCAAGGTATTGATGCTCGGCGACGGGGTCAACGATGTGCCAAT
CCTGGCGGCGGCCGACATCAGCATCGCCATGGGCTCGGCCACCGACCTGGCCAAGACCAG
CGCCGACGCGGTGCTGCTGTCCAACCGCCTGGACGCCCTGGTCCAGGCCTTCAGCCTGGC
CCGGCGCACCCGGCGGATCATTATCGAGAACCTGCTGTGGGCCTCGGCGTATAATGGCGT
CATGCTGCCGTTTGCCGCACTGGGCTGGATCACGCCAATCTGGGCGGCGGTCGGCATGTC
GGTCAGTTCGCTGATCGTGGTCCTCAATGCCCTGCGCCTGACCCGCGTCAGCGGCCTGCC
GGCCAGCCATGCGCCAGCCACTGCCACGCATCCCGCGACGGCCTGACCAGGAGCCCCCAT
GCCCGCGCTTTACATCATGATCCCGGCGGCCCTGCTGATCGTCGCCATCGCCATCTACAT
CTTCTTCTGGGCGGTGGACAGCGGCCAGTACGACGACCTCGACGGCCCGGCCCACAGCAT
CCTCTTCGACGACCAGGACCCGCAGCACCAGGCAGCCATGGACGAGGCCGACGGCAAGAA
ACCCGACGACGGTACCCCGCCCCGTGACTGAACTTCTGCCCCTGCTCAGCTCGGCGTTGA
TTCTCGGCCTGCTCGGTGGTGGCCATTGCCTGGGCATGTGCGGCGGCCTGATGGGCGCGC
TGACCCTGGCCATTCCCAAGGAGCAACGCAGCCGCCGCTTTCGCCTGTTGCTGGCCTACA
ACCTGGGGCGCATCCTCAGTTATGCCCTGGCCGGCCTGCTGCTCGGCCTGGCCGGCTGGG
CGGTGGCCAACAGCCCGGTGGCGACCGCCATGCGCGTACTGGCGGCGCTGTTGCTGATCA
GCATGGGCCTGTACCTGGCCGGCTGGTGGAGCGGCCTGACCCGTATCGAGGGCCTGGGCC
GGGGCCTGTGGCGGTATATACAGCCGCTGGCCAACCGCCTGCTGCCGGTCTCCAGCCTGC
CGCGCGCCCTGCTGCTGGGCGCCCTGTGGGGCTGGCTGCCGTGCGGGCTGGTGTATAGCA
CCCTGCTCTGGGCCGCGAGCCAGGGCAATGCCGCCGACAGCGCGCTGTTGATGCTGGCCT
TCGGCCTGGGCACCTGGCCGGTACTGCTGGCCACCGGCCTTGCCGCCGAACGCACCAGCG
CCCTGCTGCGCCAGCGGGGCGTGCGTATCGCCGGCGGCGTGCTGGTGATGCTGTTTGGCC
TGTGGACCCTGCCAGGGCCACACCAGCACTGGCTGATGGGCCACTGAAGCGGCGTTGATA
CAAATCAACACGGGTTTGCCCGGCACTCCCTAGACTCCGGACACTGCTGCTCTTTCTGGG
GACTGCCCGCATGCTCGACGTTCTTCGTTGGGACTCCGACCTGATTCGCCGCTACGACCT
GGCCGGCCCACGCTACACCTCCTACCCGACCGCGGTGCAACTGCACAGCGAAGTCGGCTC
CTTCGACCTGCTGCACGCCCTGCGTGACAGCCGTCGTGCCGTTCGCCCACTGTCGATCTA
TGTGCACGTGCCGTTCTGCGCCAACATCTGCTACTACTGCGCCTGCAACAAGGTCATCAC
CAAGGACCGTGGCCGCGCCGCGCCCTACCTGCAGCGCCTGGAGCAGGAAATCCAGCTGAT
CGCCTGCCACCTGGACCCCAAGCAGACCGTCGAGCAGTTGCACTTTGGCGGCGGCACCCC
GACCTTCCTCAGCCACGTCGAGCTGCGCCAGCTGATGGCCCACCTGCGCCAGCATTTCAA
CCTGCTGGATGACGACTCCGGCGACTACGGCATTGAAATCGACCCGCGCGAGGCCGACTG
GTCGACCATGGGCCTGCTCCGTGAGCTCGGCTTCAACCGCGTCAGCCTCGGCGTGCAGGA
CCTCGACCCGGTTGTGCAGCGGGCGATCAACCGCCTGCAGAGCCTGGAGCAGACCCGGGC
GATCATCGAAGCAGCGCGCACCCTGCAATTTCGCTCGATCAACCTCGACCTGATCTACGG
CCTGCCCAAGCAGACCCCGGAAGGTTTTGCCCGCACCGTCGAAGAAGTGATCAAGCTGCA
GCCCGATCGCCTCTCGGTGTTCAACTATGCGCACCTGCCGGAACGCTTCATGCCCCAGCG
GCGCATCGACAGCAACGAGTTGCCGGCCCCGGCGGCAAAACTGGAAATGCTCCACAACAC
CATCGAGCAACTGACCGCCGCTGGTTACGTGTACATCGGCATGGACCACTTCGCCCTGCC
CGATGACGAGCTGGCGATTGCCCAGGAAGAGTCGACCCTGCAGCGCAACTTCCAGGGCTA
CACCACCCACGGGCATTGCGACCTGATTGGCCTGGGGGTCTCGGCCATCAGCCAGATCGG
CGACCTCTATTGCCAGAACAGCAGCGACCTCAACACCTACCAGGACACCTTGTCCACCGC
TCAACTGGCGACCAGCCGCGGCTTGATCTGCAGCGAGGATGACCGCCTGCGCCGGGCGGT
GATCCAGCAATTGATCTGCCATTTCGAACTGGACTTCGCAACCATCGAGCGGGATTTCAC
CATTGACTTTCGCGGCTATTTCAACGACCAGTGGCCCGCCCTGCAGGCCATGCACAAGGA
TGGCCTGATCGAACTAGGCAACGACAGCATCAAGGTGCTGCCCGCCGGACGACTGCTGGT
GCGATCGGTGTGCATGGTCTTCGATGCCTACCTGGACCTGCACAACCGCCAACGTTTCTC
CCGGGTTATCTGAGGTTTTTTGTCGCAGTCTTGTCCCGCCTGGCCTCGGCACAATTGTCC
AAGCTGGCCGAAACACCCTAGCCTGGGTTACCCTTACGGCTTATGTGTGCTTTCCCACAA
GGATTGAAGAAATGTCCGAGCCAGTTAAACTGCGCCCCCATAACCAGGCCCATTGCAAGG
ATTGCAGCCTGGCGCCTCTGTGCCTGCCCTTGTCATTGAACTTGGAAGACATGGATGCAC
TGGATGAAATCGTCAAACGCGGGCGTCCGCTGAAAAAAGGCGAGTTTCTGTTCCGCCAGG
GCGACAATTTTGGCTCGGTCTATGCGGTGCGCTCCGGCGCCCTGAAAACCTTCAGCCTGA
GCGACAGCGGCGAAGAGCAGATCACCGGCTTCCACCTGCCCAGCGAACTGGTCGGCCTGT
CCGGCATGGACACCGAAGCCTACCCGGTGTCGGCACAGGCCCAGGAAACCACCTCGGTGT
GCGAGATTCCTTTCGAGCGCCTGGATGAGCTGTCGGTGCAACTGCCACAGCTGCGTCGCC
AGCTGATGCGGGTGATGAGCCGGGAAATCCGCGACGACCAGCAAATGATGCTGCTGCTGT
CGAAAAAGACCGCTGACGAGCGCATCGCCACCTTCCTGGTCAACCTTTCGGCGCGCTTCC
GCGCCCGTGGTTACTCGGCCAACCAGTTCCGCCTGAGCATGTCACGCAACGAAATCGGCA
ATTACCTGGGCCTGGCGGTCGAGACCGTCTCACGGGTGTTCACGCGCTTTCAGCAGAACG
GCCTGATCCAGGCCGAGGGCAAGGAAATCCACATCCTTGACCCGATTCAGCTGTGCGCCC
TGGCCGGTGGTTCGCTGGAAAGCTGACCCCGCGGATAACAGGTATACTGGCGGGCATTCG
TTTCTCAGGATACCCGCCCATGCCCAGCGCCACTTTCGACCTCAAAGCCCTGATCCGCCC
CGTACCGGACTTCCCCAAGCCGGGCGTGATCTTTCGCGACATCACCCCGCTGTTCCAGTC
GCCGCGGGGCCTGCGCCATGTCGCCGATGCCTTTATCGAACGCTATGTTGAAACCGAGTT
CAGCCATATCGGCGCGATGGATGCGCGCGGCTTTCTGATCGGCTCGATCATCGCCCACCA
GTTGAACAAACCCCTGATCCTGTTTCGCAAGCAAGGCAAGCTGCCGGCCGACGTGCTCGC
CGAGGGCTACCAGACCGAGTACGGCGAAGCCTTCCTCGAAGTGCACGCCGACAGCCTCTG
CGAAGGCGACTCGGTACTGATTTTTGATGACCTGATCGCCACCGGCGGCACCCTGCTGGC
CGCCACCAAACTGGTACGGCGCATGGGCGCGCAGGTATATGAGGCGGCGGCGATCATCGA
TCTGCCGGAGCTGGGCGGCTCGCAGCGCCTGAACGACGTGGGTGTGCCGACCTTCTGCCT
GACCGAGTTCTCGCTGAGCGAGTATTGACAGCATCGCGGGGCAAGCCCGCTCCCACAGGC
TAAGGTTCTGTGGGAGCGGGCTTGCCCCGCGATTAAAGACCCAGGGTTACAGCGAGATCG
GTTTGCGCCCGGCGAACGAATGCGCCAGGGTGCCGCCGTCGACCAGTTCCAGCTCACCGC
CCAATGGCACACCGTGGGCGATGCGAGACGCGACCAGACCTTTGTCGGCCAGCAACTGGG
CGATGTAATGGGCGGTCGCTTCACCTTCCACCGTCGGGTTGGTGGCCAGGATTACTTCGG
TGAAGCTGCCCTGCTCCTCGATCCGCGCCATCAGTTGCGGAATGCCGATGGCTTCCGGGC
CCAGGCCATCAAGCGGCGACAAGTGCCCTTTGAGCACGAAGTAACGGCCGCGATAGCCGG
TCTGCTCGACGGCATAGACATCCATCGGTCCTTCTACCACGCACAGCAGCGTGTCGTCCC
GGCGCGTGTCGGAACACTGCGGGCACAGCTCCTGCTCGGTCAGGGTCCGGCACTGGCGGC
AATGCCCCACCCCTTCCATGGCCTGGTTCAAGGCCTGGGCCAGCCGGGTACCGCCACTGC
GATCGCGCTCAAGTAGCTGCAAGGCCATGCGCTGGGCGGTTTTCTGTCCGACGCCAGGCA
AGATGCGCAACGCGTCGATCAGCTGTCGGATAAGTGGACTGAAACTCATGGGAAAAGGCC
TTGATACAAGTGAAGGCGGTTTATACCTGCCCGACTGGGCAACGTCAAATCTTACAGACA
TTAAGACTAGCCGCGTAAGAAGCTAATGTTTCTTTCAAGCTAACAGTAATATTGCCTACA
TCACATAAAGCATACCACCCCCTTTCTAACACTTCCTGCCTCACTCCTTTCTATAAACAC
CCAATCTTACAATACCCGGCTAAGTTCCCTCCGCCATCACCACCCTTCTTCCTACATCCA
GCCAAACAAATAATCCGCATAATTTCCTGGCGCTCAAAAGCAAGTAAATATGTCTATGCA
ACACCTCATTTTACTTATCAACGCGCAATCTTAATTAATCCAGTTGGAAAAAAAATGAAC
ACACGCATTTTCGCTCTTGCCCTGTCCTTACCTCTGTTGGCTGGCGTCACCCTCAATGCC
CAGGCAACTGATGGCCTGATCGATTTCACCGGCAGCATCTCGGGCACCACTTGCACCATC
AACGGCGGCCCTGGCGGCCAGAACTTCACTGTTGCCATGAGCCCGGCGCATACCACCGAA
TTCACTACTGTCGGCAGTATCGCCCAACCTCGCCCCTTCGAGATCTCCCTGACCAACTGT
GTCGCTGGCACCAGCGGCCAAGTGGACATCGAGTTCCTGGGCGGCGCCAATGTGCAGAAC
GGCCGACTGAACATGGATGCCGGTCCTACCAGCGCAACTGGCGTGCAGTACCAACTGCTC
AACCAGGCGGGCATTCCGATCATTATCGGCGGGGTAAGCGGTGGCCAAAACACTGTCCCC
GTAGAACTGGTAGATGGCGCTGCGACCCTGCGCTACACCAGCCAGTACTACGCTTCCGCC
GCAGCGGTCACCCCGGGTGCCGCCAACTCCCGCGTTCAGTACGTGATCAATCTGCCGTAA
TGAACCAGCAGGCGCGCCTTGCGCGTCTGCTACCCCCAATCAGGTCGGATATCGCTTTCA
TGACTCGCTTTTCTTCCTTCCTGCTGGCTGCCCTCGCGCTACTGGCGGCCAGCGCACCCG
CGCATGCCAGCGTTGTAATTACCGGCACCCGTATCATCTTTGCGGCACAAGAGCGCGAGG
CTACCGTCAACCTCCTCAACAATGGCAAAGACCCCAGCCTGGTTCAGGTCTGGGTAGACG
ATGGCGATTCCCGAGCAGCACCCGAGACTCTACAGGTCCCCTTTACCGTAACGCCGGCGC
TGGCCCGCATCGAACCTGCTCAAGGGCAGAGTATTCGCCTGTTGCACACCGGCAGCCCGA
TGGCCAGTGATCGAGAGTCAATCTTCTGGTTCAACATGTTAGAAGTCCCCCCAAAAGCCA
AAGACAGCAACGTCCTGCAACTGGCCTTTCGTACCCGCATCAAGCTGCTGTACCGCCCAC
AAGGCCTGCCAGGCAAGCCCGAGGACGCACCCGCCCTGGTAACCTGGCACCGAGCGCCTG
GCCAGGACGGCAAGCCGCACACGCTGGTTGGCCGCAACCCAACGGCCTACTTTGTCAATC
TCGGGGAAATAAAAGTCGAATTCAACGGCCAGTCGACGTCCTTGGGCACCGGCTATATTG
CACCTTATTCGCTGGCACACTTCAGCCCTTCGGCACCTATTAATCCAAGCGCAACCATCA
ACTTTACCAGCATTAATGATTATGGCGCAGGCCATAACAATAGCGCGCCCCTAAGTGCAG
TGACGGCTACTACACCCAGCCCATAGCCTTACTCCTTATCTGACACTCCGGGCGGTCTCG
AAGTTTTCGTGCGTGCCCAGGTTTACTATTGGCACTTCTGAAAATGACGATAATGTTATT
GCACTTTCGCTCGCATCGAAAAAGCTCAGCTTCGTTAGTAAGCCGATTACCCGTTGGCCT
GGCCAGCCTGTTGCTTTGGCAAGTACCGGTCATGGCCGACACACCTTCGTCCGCACTTGT
CGAGTTTGAACCGGCGTTTCTGGGCAACGGTAGTACCTCCCCCGTGGACCTCTCGCGCTA
TCAGCGACGCAACATCACAAGCCCCGGAACCTACAGCGTGGATGTGCTGGTCAACGATAA
CTGGCACGGGCGCATGAACCTCAGCTTCAAGGCCTGGCCCGGTAAAGAAGAAGCCCTGGC
CTGTTTCGACAACGCTTTGCTGGAGCGTCTGGGCCTGGATATCAGCAAGTTCAGCCCGCA
GGCGCAACAGCAGCTGCTTGCCGTCGATACCTGCATCCCCCTGGACGGCGCACTTGACGA
TGCCAGCAGCCGTCTGGATTTTGCCAGCCAACGCCTGTACCTGTCGGTACCGCAAATCGC
GGTCAAGCGCAGTGCGCGTGAAACAGTCGACCCGGCGCAATGGGATGAGGGCATAACGGC
GGGTTTTCTCAATTACAACCTCAACAACTACAGCACCCGGCACCGCAATCAGGATAATTC
GCGCCAGACCTACCTGGGCTTGGGCGCCGGGCTCAACATCGGGCCATGGCGCCTGCGTCA
TGACGGTTCACTGAACTGGAGCGACCAGGGCCAGCAGCGCTATCAGAGCATTGCCAGCTA
TGCCCAACGCGATATCACGCCCTGGCGCTCGCAACTGACCCTGGGCGAAAGCTACACCTC
GGGCGAGCTGTTCGACTCATTGAGTTTCACCGGCATACGCCTGGCCAGCGACAATCGTAT
GCTCCCCGCCTCGCAGCGCGGCTATGCCCCCGTAGTCCGCGGGATTGCCAGCAGTAATGC
CCGGGTGGTGGTCCGCCAACGCGGCGTGACCCTGCATGAAACCACTGTGGCGCCAGGCGC
CTTCGAAATCGATGATTTGTATGCAACCGGCTACGGTGGCGATCTGGAGGTCACGGTAAC
CGAGGCCGACGGCCGCGAACATAGCTTCTCCGTGCCGTACGCTGCTGTTCCGTTATCCTT
GCGCGCCGGTGCCAGTCGCTTCAGTGCAACCCTGGGCACCCTGCGCAATCAGGCACTGGA
CAGTGACCCGGTATTTGTCGAAGGCACCTGGCAATATGGCCTGAACAACCTGGTCAGCAC
CTACAGCGGCATGACCCTGGCATCAGGGTATGGCTCGGCCTTGTTCGGTGGCAGCCTGAA
CACCGAGCTTGGTGCGTTCGGCGCCGACCTCACCCAGGCCCGCACCCATCTGCCCGGGCT
CGGCAGCCAGCAAGGCCAGAGCCTGCGCCTGAGCTACGCCAAGACCCTGAGTGAAACCGA
CACACAAATCGCTCTGGCGACCTATCGCTACTCGACCCGCGGCTTTTATGGCCTGGAAGA
CGCCCAGTTGAGCCGCCAGTTCCTGCGCGATGCAGGCGATCAGCGCCACCAGCGTCATCG
CAACCGCACGACCCTGTCGCTGGCGCAACCGCTGGCCGAGCACTATGGACAGTTGCACTT
GAGTGCCTCGGCATCCAGCTATTGGGACCATGCCGGCAGCGACGTCAACTATTCGATCGG
CTACAGCAATCACTACAAGACGCTGGGCTATACCCTCAGCAGCACCAGGGAACGTGACCG
CTTCGGGCGCGCCGACAACACCTATTCCCTGAGCTTGTCCCTGCCCCTGGGCGGCGAACG
CGCGCGTAGCCTCAGCAGCAGTATTTCCAGGGACGGCAGAGGCAACAGCCGGGCCCAGGC
CACGCTCACCGGCGCCCTCAGTGCCGATCAGCAGGTCAACTATGGCATCACCGCCAGCCA
GGATCGCTCCGATGGCCTGAACAACCATACGCTGAGCAGCAATGTACTGTACCGCGGCTC
TGCCGCCGAACTCAGTGCATCGATCAGTCAGGGCCGGCGTACCTCACAAGCCTCGCTCGG
CCTGCGCGGCGCCATTGTCGCCCACGCCGATGGCATGACCTTGTCGCAACCCTTGAGTGA
GACCTTCGGGTTGATTCAGGCCAAAGATGCCGATGGCGCTCGGGTGATTTCGGCTTCCGC
GCTGAAAGTCGACAGCAGCGGCTACGCGGTCGTCCCGAACCTTACGCCTTACCAACGCAA
TACGGTTGCCATTGACCCCAAGGGCTTGTCGACCGATGTCGAGCTGCAATCGAGCAGCCA
GCAGACCGTGCCGCGCGCCGGCGCCATTGCGTTGCTGGTGTTCCAGACCCGCTCCGGACG
TTCGGCCGTCATCCATGCCCGCCAGGCCGATGGCCAGCCGCTGCCGTTTGGCGCCGCAGT
ACTGGATAGCCAAGGTAACGAGCTGGGCGCGGTGGGCCAGGGTAGCCAATTGTTTGTCCG
CGGCCTGCAGGATGCAGGTGAGTTGATCGTGCGCTGGGACAGCGGCCTGGCAGGCAACTG
CCGAATTACCTATGCCCTGCCCGCCGCCACGAAAAAAGCCGCGAACGCTGCACCACAGAA
CATTCACTCCGTTTGCCTCGCACCCCCAGCCCACCCTTGACCCGCCGAGACCTGCCCATG
TTTTGTTCTCTACCCGCGCGCCTCGCCGGCGCTACAGGATTGTTGCTGCTGGCCCACAGC
GGTATCAGCGCCGCCAGCTGTGTACATATCGGCTCAACACCATCTCAGGCGTTTATCACC
ATAGACTCGAGATTGATGGTGTCTGCCGCAGACCCGGTCGGCACGGTGATTTATGACAGC
AACACCCGGTTCGCGACACGCATGGCCTACCGTTGCTCAGCCGCCCATGGGCAGCGCGCC
GGCTTTACCCAGGGCTTCACTCACATCGGTGAGGGCATTCATCAAACCAACCTGGAGGGT
ATCGGTATCAAGATCACCGGTTCCGAAACCGGCGCCAGTCGTTTTTTCAGCTGGCCGGTT
CCTACCATCCCACATTCGGCCGGCACTACCGACGTAACGCCTTGGTACAGACTGCAGTTG
ATCAAGACCGGACCGGTAACCAGTGGGGTGCTGTTTTTCCCCCAGACAATCATTAGCCAC
ACCTTTGAGCCGCATCATATCCCGGCCAATACCGCCAGGCTGACGATGGTGCAAACCCGA
GTAGAGGTTGTTTCGGCCGATCCCACCTGCGCCGTCGACCCCGGTTCGAAAACCATCCCC
GTTAACCTGCGGGATCATCCAGCAGGGTTCTTCGACGCTGTTGGCAAGGTTACCGCACCC
CAGCCACTTGAAATCCGCCTCAACTGTGCCGGCGGCAGTAGCGGCAGCCGCCTCAACGTC
AGCTATACCGTCAGCGACGCCAGCAACCCGGGCAACCAGACCTCCATCATCAGCCTGGCC
AGTCACGCTACTGCACGTGGCATCGGCATTCGCTTGTTGCGTAGCGACAACACCCCGATC
GTGCTGGGCACCCGGCAACCGGGCGGTACGGTCGGAGCAGGCCCGATAACGCATCGCATA
CCCCTGCTCGCGCAGTATGTGCAAACCGCATCCCGGGTAACCCCAGGCTCCGCGCCAGGC
CGGGCGACATTTCTGATGAGTTATGACTGAGCAGAAAAAAGCCAGGCAATAGCCTGGCTT
TTATTTACGCTGCGACCGCCTCAGAACGGCATCTTGAAGCCCGGCGGCAACTGCATGCCG
GCGGTCATGCCGCCCATTTTTTCCTGGCTGTTGGCTTCGACCTTGCGCACCGCGTCGTTG
ACGGCGGCGGCGATCAGGTCTTCGAGCACTTCCTTGTCTTCCTGCATCAGGCTGTCGTCC
AGGCTGATGCGCTTGACGTCGTGACGACCGGTCATCACCACGCTGACCAGGCCGGCACCG
GATTGGCCAGTCACTTCGGCGTTGGCCAGTTCTTCCTGCATCTTGGCCATTTTTTCCTGC
ATCTGCTGGGCCTGCTTCATCAGGCCGGCCATGCCACCTTTCATCATGGGGTTCACCTCA
ACTATTAGCTTACGGGGTGCGGCGAGGATCGGGCCCGGGCCGCTGCTGTTTTTCCGTTAC
TCGCCCTGGGCAACCGGGGCGTCGACAGGTTCAATCGTATCGTGGCGGACCATGGCGCCG
AACTGCTGGATCATCTGCTGGATCAGGGGATCATCCTCGATCGAGGCCTCGGCCAGGCCC
TGGCGCTCGGCGCGTTTGCGGGCTGCGGCCTGGGCGGGGGTTTCCTGCTCCGGGCGAATC
AGCTCGATGGTCAATTTGAGCGTACGGCCCAGGTGCTGGTTCAACGCATCGTTCAGGCGC
CGCTGTTGCGTGCTGTTAAACAGGGCGCTGTGGGCCGGGTCCAGGTGCAGCAGCCAGTCG
TCGCCTTCGGCGCTGATCAGCGTACAGTTGGCGGCGATATTGCCGGTCATCCCGGAAATC
GGCAACTGCGGGAACAATTCCAGCCATTTCAGCGCCAGCCCCGTGGCCGGTTGCGCGGCC
GGCAAGGGCTCGGCCGGTGGCGCGTCGACTTCGTGGGCATGCTCGATGGCCAGCTCGTCC
AGATAACTGTAGCTGGCCGGGTCCATTTCCGGCTCGTAATAATCTTCGTCCAGCGGCGGT
TCGTCGTCGCGGTCCATGCCGGCCGGGCTGTAGCCGATACCGTCGTCGGGCGTCGGCATA
TCCACTGCGGTTGCCTGCTGAACCGGCGCCGGCGGCGCTTCAACGACAAGCGGTTCAGGC
TCGACCTCGACCTCGACCTCGACCTCGACCTCGACGGCGACAGGATCGTTCCAGGGCAGA
TCGACCACCGGCTCAGGCGCAGAGACCCCGACAGGGGTGGGCTCTGGCTCTGCAACGGGT
TCCGGTTCCGGTTCAGCAACCACAGGCACCGGTGCAACCGCCATGGCTGGCGCAGCCTGG
GGGGCTACTGCCACCGCGTTTGCAGAATCAGCTGTGGCCTGGCTGATCCCCACCGGCTTT
AGCACCGGTCTCGGTGCATCGTCGCTGTCGGCGGGGCGGAACGCCAGCATGCGCAGCAGG
ACCATTTCAAAGCCGCCACGCGGATCTGGTGCCAATGGCAGGTCGCGACGGCCGATCAGG
CCCATCTGGTAATAAAACTGCACATCTTCGGCCGGCAATGCCTGGGCCAAAGCCAGCACC
CGGTCACGATCGCCCTGGCCGTTGTCAACTGCCTCAGGCAGCGCCTGGGCAATGGCCACG
CGGTGCAGCACATTGAGCATTTCGGCGAGCACGCCGTTCCAGTCCGGCCCCTGCTCGGCC
AAATGACGAACGGCTTCGAGCAAGGCCCGGGCGTCACCTTCGAGCAACGCCTGCAGTACG
CCATACACCTGGCCATGATCCAGAGTGCCGAGCATCGCCCGCACATCTGCGGCCAACACC
TTGCCTTCACCGAAGGCGATGGCCTGGTCGGTCAGGCTCATGGCGTCGCGCATCGAGCCG
TCCGCGGCGCGGCCGAGCAGCCACAGGGCGTCGTCTTCGAAGGGGACGTTTTCGGCCCCG
AGCACATGGCTCAGGTGCTCGACGACCCGTTCGGGGGTCATGTTCTTCAGCGAGAACTGC
AGGCAGCGCGAGAGGATGGTCGCCGGCAGTTTCTGCGGGTCGGTGGTGGCGAGGATGAAC
TTGACGTAGGGCGGCGGCTCTTCCAGCGTCTTCAGCAAGGCGTTGAACGAGTGGCTGGAG
AGCATGTGCACTTCGTCGATCAGGTAGACCTTGAAGCGCCCGCGGCTCGGTGCGTACTGC
ACGTTGTCGAGCAGCTCGCGGGTGTCTTCGACCTTGGTGCGGCTGGCGGCGTCGATTTCG
ATCAGGTCGACAAAGCGCCCCTCGTCAATCTCCCGGCACACCGAGCAGGTACCGCAAGGC
GTCGAGGTGATGCCGGTTTCGCAGTTAAGGCACTTGGCGATGATCCGCGCAATGGTGGTC
TTGCCCACACCGCGGGTACCGGTGAACAGGTAGGCATGGTGCAGGCGCTGGTTGTCCAGC
GCGTTGATCAAGGCCTTGAGCACATGGGTCTGGCCGACCATTTCGCGGAACGAGCGCGGA
CGCCATTTACGTGCAAGAACCTGATAACTCATCGAAAACCGTCGCGACTGCAAGCTGAAG
ACCGCTAATCGTAGCGGAGCGGGGGCAAAATTGCACCCTGCCGATCTCGGCTAAGCTGTC
AGGCGGGCCGGCATCAGGGAGGATGCAGCATGTGGCGAATCGTGGGTGCACTGCTGCTGA
TCAGTTCTGCCAGCTTCGCGCAGCAACCGGTGCTGCGCTTTTCGGTGGCCGAGAGCTGGA
CCATGCCGCTGATTCGGGTGGAGCAGGAGCAGCCGGTCGAAGGTATTTTGCATGACCTGA
TGCTCGCTGTTGCCCGCGAGGTCGGGCATCACCCCGAATTTCACGTCCTCCCGCGCCTGC
GCCTGCAGCAAGCCATGGACAACGGCGATGTCGATGTGCGCTGTTATGTTGCCCAGTCCT
GGCTGAACACTACCTCGGATGCCTATTTGTGGAGCCTGCCGCTGTTTCAGCAACGCGACT
GGCTGGTCGGTCAACCCGACCAGACACCGCCGCTGACGCCCACGCAATTGGCGCCCCAGG
CCATTGGCACCGTGCTCGGCTACACCTACTCGACCATCGAACCGCTGTTTGCCAGCGGCC
ATTTGCATCGCGAGGACAGCCGCAATCAACTGTTGGTGCTGAACAAGTTGCACGCCCGCC
GTTACCACTATGCCATCAGCAACCAGCTGTCGCTTGACTGGTTCAACCGGCAACTCCCTT
CTGAGCAGCAACTGCGCCCGCTGACTGTGGTCGAGGAGCAGACCCTGGCCTGCCTGGTGC
GTAACGATCCGGCCTTGCCGGTCCAAGGCATCCTGCAGGCCTTGCTGCGATTAAAAGCGT
CCGGGGAGATTGAACGAATGATCGAGCGCTATACACACATCCGTGGACAACCGCCCCAAT
CAAGCTCCCCGCCGCCCTCATGACCGATCAGCCACCGGGGGCAGCCGGTATGCCCAGCGC
TTCGCGGGTCAACCGCAGCAACAGCGCGGCCTCATCCATCGCCTGTTGCAACTGCCGGCC
GCGTTCAAGCTGCAAACGTTCGGCCTCGGGCAGGCTGGCCTCGCGTAACCGTTGCGCAGC
GCTGAGCTGATTGAAGCGGGTATCCAGTTCAAGCCACGCCGAGGCATGCCGCTGATGCAG
GTACTCGACCCAGTTCGGTTGCCTGGTCATGAAGCGCGGCAAGCGCGCCTGTACCTGCGC
CCCTTGCACATGGGCCAGCGCCGCGTCGAGCTGCGCGGTTGAAAGGGCAAGATCGGTGAG
GATCAGATCCCGGGCATCGCCCGGCAACGCAAGCCGCCCGTACAGCTCTTGTTGGTAAAG
CAACTGCAACTCGTCTCTGCGCGCAAACAGTTCGGGCTCCAGCAGCACCTGATCGATCAC
AAAGCGCCGCAACTCCTCACGATTGAAGGAGGCCCGGGCGAAATCCAGCAGTTGTCGCGG
CCCGTGCTCCTGCAAGGCATCCAGCAAGGCGCGATGCCCTTGAACCCTGCTTTCCAGATT
CTCAAACGCCAGCAACGGATGACCTATGCTCTGTTGCGGATCACCGGCAAAGCGCAACAG
GTCTTCGGCCATCGGCCCTTCGACGGCGTAATGCAAGATCCCCGCGACCCGTGTGCGCAT
CGACTCTGACTGCTCCTGCGCTTCGACGGTCTGGGCCAAGCGCTCCAGGACTGTCATCAA
ATTGCCGGCCTGGGGCTCGTTGCGCAGTCGCTGCCAATACTCGACAAGCTGGCGGTTGGC
AGACGCCGGAGCAGTCCAGAATTGTTGTGCGGCATCACCGCCCGGCAACCGCACAGGCGT
CGGCGGCGCCTGTAGCCGACGTAGCCGTCGATACTGCTCGTCGGTCAATGCATTACCTTC
CAGCTCGATCATGCGCAAAAAACTGCGTGGTTCTTCAAGGAAGTGTTCGGGCAACTGGCT
GATCTGGTTGTCGCTCAGGTCGACCCACTCCAGCCTTGAGCGATCGTGCAGGCTTTCCGG
CACGCGGGTGATCTCGGTATTGTTCAAGGTCAGGATACGTAGCTGGGGCAGCCTGCTCAC
ATCGGGCGGGATGCCCAGAGGGTTGCCCTCCAGGTGGAGGCTGTCCAGATTCAAAAGATC
ACCTATTCGCGCGGCATCGCGGGCATCAAGCACAATCCGGTTGTTGCTCATGCGCAGGTT
TTGCAGGCTCAGGCGATTTTCGATTGCGGGCGGAATCAGGGCCAGCTCATTACCGGAAAG
ATCCAGATAACGAAGACGGCCAAAGTGGGCGAGAAACTCCGCCGGCACGGTCGCCAGGTT
CATGCCTGCCATGTCCAGCTCCAGCACATGATGCAGGTCCACCGCCTGCAACTCGGGCAA
TTCGCCAACCATCAGGCCTCCCAGATCCAGGCGATAACCCAGGGTTCGCCCTAATGGCGT
GCGTATGCTCAGCGACTGGTGACGCCAGGCCTGGACCAGGCGCTCGCTGAATTGCTGGCG
ACCGAGCGCCTGCTCACTGTCCACTGAAGCACCTTGCCAGCGCCGCAGCCCGGATTGCAG
CCCTTGCAACTCTTCGCGACGGCGCTGCAACAGCGCGCGGGCCTCGGCGGGTCGAGCACG
ATAGGGCTCAAGGTAAGCGGCGATCTCTTCAGCTGAATAGTCAGGGTAAAGCTCAAGGAT
TTCTTCTTCAATGGAACGGGGTGACACCGGGAGCCGTGCCCCGCCCCCACTCAGGGCATA
GCCCAGGCGACCATCGGCAAAACGCTGAAGCGGCGTCCACCACCGCTCATGTACGCCCCC
CAATACGCGTCCAACCATGGCCCGCTGTGCACCGGCCTGTACGCCAAGCTGACGGCGCAA
GGCCGGCAGATCTTCTGCAACGTCCAGCCCGGCCAGTTCCCACGCCAGCTCAAGCAGGTC
GCGAGGCGCAGCTTCAGGCCGTTGACCGTCGATGTACAGGTCGCCTCGGCGGATCAGGGT
CGGGCCGTGCACCGCAGGACCTACCCCTTCGATACCGAGTTCCAGCGCCGCAGGCCAGCG
CGGGTCCTGCATCAGCATATGCAGCAGCAGCTTGTCACAATCAGTGTTGGCCATTTGCGG
CCAGAAAAACCCCTCCAGCGCATGCGCCAGCCGTGTCTCACTCAAAGCTTGCCGCGCCTG
CCTGGCCAGCCGCAGGGGCACACGACGGCTGTCAGCCATGCGCAAGCGCTCAGCGCTGGT
GGCACTGGCTTCGATTTCCTCGACCATGGCCGGCTCCAGGCCAGGGAAATCACGCGCCAC
CAGCGACGATGCAGGTGGCCGCTCGGCGGCCAGGCAGTGCTCGAAAAATCGCCGCCAGTT
CGCCTTGAGCCACTCCTGCACTTGCCCTTGCGGCACCGGCTCATCCGCCGAAGAAGGCAT
CAGTTGCAACGCGCGCATCAACAAACTTTCATCGGCTACGGCTGCCGGGTTTTGCAACTG
CTGGCTAAAACGCTGCAGGCGCCGCTGCAGCCGCGCCCGCTCGCAGGCGTCCACAAGAGC
CCCGCCGGGTGGAAGCCGATGCAGATGCAATTGACGCAACTGTGCTTCATCGGCACCACT
GACGGCGAGTACCGAAGTTACCTCCTCATCGCCGAGATCTTCAACACTGGGGCCCAGGCG
ACGAAACAGGTACTGACTGCCTTGCCAGCGGTGTGGACTGTCAAAGCGGCTGCGCCAGGC
GCCCTTGCCATTGTGCTCCAGCACCGGCGCCCAAGCGCCACTGCGCACGGGATGGCGAAT
GCGCCAGCTCCCCGTCTCGGCGTCTTGCTCGACGCGATAGAAACTGTCCTCGATGCGCAC
AACCTGTTGTTCACCGATCTGGTAAATACCTTGCTCGGACGCCGTCCCGGCAATCGTCGA
GTCCAGGTCAAGGGCATAGGGCTTAAGGTCAGGCAAGCAAAGACGTAGCGCGCCATTGTC
CTTTCTCACCAGGGCCAGCGCCTTGAACAGCGCCGAGTTGCGTACCAGCGTTGCCGCCGT
GCCGACAACGACTGCTCCGGCCGCCAGCCCGGCCACTTCGCCAACAACATGGGTAAGGCA
ATTGAACGCCTCATGACGATCACCTTCGGCCCAATCATCCAGCCCGGTAAACACCTCTTT
CATCAATTGACTGGCCACCACCCCGAACAGCACCTCACCTAAACCTGGCACCACAAAGGC
CGCCAGACCCAGCACATCCAGGCCAATTTCCAACGCCTTGTCCAGCGCGGCCTGGCGTTC
GCTGGCATCCAGCGTTGCGGTGGGCACCGCGATGAAACGGGCATCATCCTGAAGCTGCTC
CAGGCACTGATTGAACAAGTCCTCGAACAGCGGCTCCGGCCGCAGGATGGCATCCAGCGC
CAAGGACGGACTGGACAGCGCCACTCGCTGGCCATTGCGCTGTTCAAACAGCCGGTTTTG
CAGCTGCGTATGAAGCTCCGGCCATTGACGACGCAATGCCAAACGCATAAAGAACTGCCG
GTAGCTGTCCCGGGAGAGCTTGCCGGCCAGGTCCTGCTCGAACTCATCCCAACCGGCGTA
CTCCTTGAGGGGTGAAAACGGGTCCTGGGGGATGTGCACCAGCAAGCGGACCCAGGACCG
CTGAATCGCGGCCAGATGCCCCAGCGGCTGAAAACTGAACTCGAAGACACTGACCCCACG
CAGTTCGATCCCCGCCAGCTTCAGCCGTTTGAGCCGTAGCGGCACGCCCTGCTCCTGGAT
CCCGGTCTTGAGCTCACTGATTTCAAGCACTTGCTTGTACATTGCCGCGCTGATTGCCCC
GCGCATCAGCGCCACATGAGCATCGACCTGCAAGGCGTAACGGTCACACTCGCGGAACAG
CTCACGGGTCGACTGGGGAATACCGACAACGCCATCGGGATCGAACACCGAGTCAATGTG
TTTTTGATACTGCCCACCCAGATCCAGTTCGCGGCAGAACCTGACGAAATCCAGAACACT
GACGCCCTGCACTCGCCTACCGGCATGCCGAAAGGATGACATCCTGACCAGGGCGCTATC
ACTCTGCTGCTCAGCGGCAGTGAAATTGTGCAAGGCCGCTTGCAGCAATCCCTGCTCGGT
GTAATTTCGTTGCCAGAGCCATTTAAGACCGGGGGCTTGCCAGCCACCCATGAGCCGATT
GACGCGAATCAAACGATCGCCAGTAGGTTTGAGTCTTGAACCGAAGCGTCGACGCAACGC
CTCGTCGAATCGCGCCTGGGCAAACACCTGAACCGACTGCAGTGGCGCCAGCAAGCGGGC
CCGCGCCGCCCGACTGGCCTCGCAGGCACGCATGCTGACACTCAGCTTTGCCAACAGTGC
TGGCGGAGCAGAACGCAACCAGGCAGGTAGCTGCTGGCGAAGGAATTCGAGATTGAGACT
GGCGGCGGAAAAATCCGCAGGTGATGTGGCCGCTGATGGTACTTGCTCGGGGGCTGACAT
GAAGATTCTCCCTGTAGGTCCAAAACCACAGACACTACGGGGCTGTCGAGCAGCCACGGC
ACTACAGGGTTATCGCACACACGCGCGAAAACCGGCAACGTAGGTTGTTGGACCAGCGTT
TTGGAAAAATCTTCGAGAAGAGATGATGCAGAGCGCCAACAGGCAAGATGGGTGGCGACC
CCACCAGCCACACCCCGGCACACAATGTTCCCGCTGTGGCTGCTTCCTTCCGGATCTGAC
CAGGTTCACGGGTAATCGTTGCGGGGGGACCGATGGGGTCACCATAACGCATGCTCATCT
GGCGACGAGCCGCGCCATTGTACCGGCATCAACTCAAGATACAACCACTAAATTTAAAAA
AACCATCACCACTCAATGACTTGGCATTGCTTCACGGGAGCGCAGCACCCGCTTGGTCGG
CTATCGGTGACGTTGGCTGGGTGACCCGCAGGTGGATAAAGTGCAGCTTGGCAACCACCG
GCTTACCCAGCACGAACGGATAGAGATCCACCTGGCCCATGCTGCGCGACAGCTCATTGA
GCATTGCTGACAGCTCGACCCAGGCATTGATAAAGGCGAGAAACTCCTTTGCCCCGGGGT
CGTCCGGGCGATAGAGGTCCTCACGCGTGAACGGCGGGAAGTCCAGCTCCAGGCTGCTGG
CATTCATGCCCAGTGCCAGCGCGGTGTCGAGCGCATCGGTCATGTGCAGGTAGTGCGCCC
AGGTTTCAGCCCAGTCTTCCCAGGGGTGCATGGTCGCATAGGCACTGACGTGAGCAGCCG
CCCAATCACTTGGCGCCCCTTGCTGATAGTGACGTTCCAGCGCCTCGCTGTAGCTTTCGC
GCTCGTCACCGAACAGGTCACGAAAGCCGTCGAGCCAATGGCTGTCGGCAATCAGACGAT
CCCAATAGTAGTGACCGACTTCATGACGCAGGTGGCCCAGCAGGGTGCGATAGGGTTCGT
GCAGTTGCACGCGCACCCGCTCGCGCCAGTCATCATCGGCCTCGCGCACGTCGAGAGTAA
TCAGGCCATTGGCATGGCCGGTGATGGGCGCGTTGCCCTCAAGATCGACGCCGATGAAAT
CAAAGGCCAGGCCCGGGCCGTCCTGCGCGCTTTTCGGCTCCACCGGCAAGCCCAGGTGCA
ACAGCTGCGCGGTCAGCCGGCGCTTGGCGGTTTCCAGCTTGCGCCAGCGCGGGTGATTTT
CAGCAATGCCAAGGTCGGGGATGGTGCGGTTCAGGCGACAGGCCAGGCACAGGTTGTCGG
GCTCATGCTCGGCCAGCAGCCAGTTGCAGGCCGCCGGGGTGTCAAGGTTGGCACAGCGAC
GCAGCGACCCGGCTTCAGGCTCGCCATCGAGCAGCCAGAGCCCCTCTGCAGGGCCGGGCG
ACAGGCTGGCGACACGGTTACTGAGCGGCCAGTAGCCCAGTGCCGACTGACAGGCCAGGC
ACTGGCTGTTGCGAAAGAACACCGACTGCCCACACCGGCATTGCCAGACCCGATCCGGAC
GTTGTTGCTGGCTGACGAAGGGCGCCGCGATCCTGGCGCCCAGCTGTTCGAAAAAACGGT
ACATGGCGATCCCTCCTGGCTGCCTGCCAAGACTAGACCATGGCGAACGCCACCAGTGCC
GCCTTTAGACCTCGATACCCTGCCCGGCCAGGAAGCTGACAAAAGCATCTTCATCCAGCA
CCTTCAGGCCCAGCTCATTGGCCTTGGCCAGCTTCGAGCCGGCGCCGGGGCCGGCGACCA
CGCAGTGGGTCTTGGCCGAGACCGAGCCCGCAACCTTGGCCCCCAGGCTTTCCAGCTTGT
CCTTGGCCACGTCGCGGCTCATGCGCTCCAGCGAGCCGGTCAGCACCCAGGTCTGGCCGG
CCAGAGGCAAGCCTTCGGCGACTTTCTTCTCGCTCGACCAGTGCATGCCGAAGTCGCGAA
GTTGCGCTTCGATAGCCAGGGCCAGGGCGGCATTCTCAGGCACCTGGAAGAACGCGCGCA
CCGCTTCGGCCGGCTTGGCCGCCAGGGCCTGGCGCAGGTCGATGCCATCGGCGGCGATGA
TCTTCTCCAGGCTGTCGAGCTTGGCCACCAGCTTCTCGGCACCGGTGGGCCCGACCGAGG
GAATATCCAGTTTGGCAATCAGCCCGGCCAAGGTGGTACTCGCAGCGAATTCGGCGCCCA
GCTCGCCTTCATCCTGCAATTGCAGGCCGCGCTCAAGCAACTGGGCGATCACTGTGCGAT
TGTGCTGGTCTTCGAAAAAGCTGTGGATCTCGTGGGCGACTTCCAGGCCGATATCCGGCA
GGTAGGTCAGCACTTGCGGCAACGCCGCCATGACCCGCTGCAACGAACCCAGCGAGCGCG
CCAGGACCTTGGCGGTCTCCTCGCCCACGTCCGGGATGCCCAGTGCATAGATGAAACGCG
CGAGGCCCGGCTGCTTGCTCGCCTCGATCGCCGCCAGCAAGTTCTTGCTCGACAGTTCGG
CAAAGCCCTCGAGGTCGACAATCTGCTCGAACGTCAGCTGGTAGAGGTCGGCTGGCGAAC
GGATCAGGCCTTCATCCACCAGTTGCTCGACGCTCTTCTCGCCCAGGCCTTCGATGTCCA
TGGCCCGCCGCGATACATAGTGGATGATCGCCTGCTTGAGCTGCGCAGCGCAGGCCAGGC
GGCCGACGCAACGGTACACGGCGCCCTCGCTGACGGTCTCCTTGCCCTTGCTGCGCTTGA
CCAGCTGGGTGCGCTCGACTTGCGAGCCGCACACCGGGCACGCGGTAGGAATGTGCACCG
GACGGGCGTCTTCAGGGCGACGCTCGGTGACCACCTGCATGACCTGCGGAATCACATCGC
CGGCGCGGCGGATGATCACCGTGTCGCCGATCATCAACCCCAGGCGCGCCACTTCGTCCA
TGTTGTGCAAGGTGGCATTGGACACCGTCACACCCGCCACCTTGACCGGCTTGAGCCGGG
CCACGGGGGTTACCGCGCCAGTACGGCCGACCTGGAACTCGACATCCAGCACTTCGGTCA
GCTCTTCCATGGCCGGGAACTTGTGGGCAATCGCCCAGCGTGGTTCACGGGCACGGAAGC
CCAGCTCGCGCTGGGAAGCCAGGCTGTTGACCTTGAACACCACGCCGTCGATCTCGTAAG
GCAGCTCGTTGCGCCGGGCGCCGATATCGCGGTAGTACTCCAGACACTCGGCAACGCCAG
CGGCATGGCGCAGCTCGCGACTGATCGGCATGCCCCAGGCCTTTAGCTGCTCCAGGGTGC
CGATATGGGTGTCGGCAATCGGCGCCGAGACCTGGCCGACGCCGTAGCAGCAGAACTCCA
GCGGGCGGCTGGCGGTGATTTTCGAATCAAGCTGGCGCAGGCTGCCGGCGGCAGCGTTGC
GCGGGTTGGCGAAGGTCTTGCCGCCGGCGTCGATCTGCGCCTGGTTCAAGCGCTCGAAAC
CGGCCTTGGACATGAACACCTCGCCGCGCACTTCCAGCACCGCCGGCCAGCCCTCACCCT
GCAGCTTGAGCGGAATGTTGCGCACGGTGCGCACGTTAACGCTGATGTCTTCGCCGGTGG
TGCCATCGCCACGGGTGGCGCCCTGCACCAGTTGCCCGTCGCGGTACAGCAGGCTGACCG
CCAGGCCGTCGAGCTTGGGTTCGCAGCTGTAATCGACGGCGGCGCCATCACCCAGCAGGT
CACCGGCCGGCAGGTCCAGGCCCTCGACCACGCGGCGGTCGAATTCGCGCAGGTCGGTTT
CTTCAAAGGCGTTGCCCAGGCTGAGCATCGGCACTTCGTGACGCACCTGGCTGAACGCCG
AAAGCGCCGAGCCACCGACACGCTGAGTCGGCGAGTCAGCGGTCACCAGCGCCGGGTGTT
CGGCTTCCAGGGCCTTGAGTTCATTGAACAGGCGATCGTATTCGGCGTCTGGCACGCTCG
GCTCATCGAGCACATAGTAGCGATAGTTGTGCTGGTCGAGCTCGGCGCGCAGTTCAAGGA
TTCGGGATTCGGCGGTCATGGTGTGTCGTCTCTTGCAAAGCAAAAGAGCAGCCTTGGCTG
CTCTTGCGTGTTTCTTATCGCGGGGCAAGCCCGCTCCTACTAGCGCTTCTGGGTCAGCGC
GCGGCGCTCGAACTCGACAATGCGCTGGCGGTAGTGCTCGATGGTCTGCGCGGTCATCAC
GCTGCGCTGGTCATCCTTGAGCTCGCCATTGAGTTCGTGGGCCAGCTTGCGCGCTGCCGC
CACCATCACGTCGAAGGCCTGCTTGGGGTGACGCGGGCCTGGCAGGCCGAGGAAGAAGCT
CACCGCGCGAGTGCTGAAGTGATCGATGTCGTCGAGGTCGAACACACCGGGCTTGACCGC
GTTGGCCATCGAGAAGAGCACTTCGCCATTACCGGCCATGCTTTCGTGACGGTGGAAGAT
ATCCATTTCACCAAAGCGCAGACCGCTTTCAAGAATGTTCTGCAGCAATGCCGGGCCCTT
GAAGCCGCCTTCATCGCGGGAAATCACACTGATCACCAGTACCTCTTCAACCGGCGGCAG
GTCTTTGTCCGGCGCGGAACCGTAGCCGCTGGTTTTCGGGCTTTCATCCGGGAAGTCGTC
GTCGGCATTGCCAAACAGGTCCGGCTCACGCGGTTCGGCGGCCAGATTCAGGTCGCCCTG
CTGAGGCTCGCTGCCGCGCTTGTTGCGCTTGCTCTTGCCGACCTTGGGTTCACGCTCACG
CTCACGCCCGGCACTCATCGACGGCAGATCGTGCTCGTCCAGCGCTGGCTCTTTGTGGTT
GTCGAGCACGCGCGGCTGACCGATCACTTCAGGGGAGCTGTCATCGTCCGGCAGGTTGGA
AAAGCTGCGGTCCAGACGGAATTTCAACTTGCCCTTGCCGCCGCGCATGCGGCGCCAGCC
GTCAAAAAGAATACCGGCAATGACAATAATGCCGATGACGATCAGCCACTCGCGCAGACC
GATTTCCATGTAATCCCGTGCCTCTGTAAAAAATGCTGAAAAATAAAGGGTTTAAACCCC
TTTAAAACGTGGCGCCAACTCTATGTTCTGACAGGCGTTTTACCCACGCAAAAAAATAAG
TGACATTAAGCTAGCACGACCAAAGATAACTTTACACCGTCTGTCGCAACTGACAGGGCC
ATTTACCGCAGGTTCACGCGTTATTGCTTCAAATCAGGCGTCGACCATGGCCATCGCCTC
CTCCACATCCACCGCCACCAGCCGTGAACACCCCGGTTCATGCATGGTCACGCCCATCAG
TTGATCAGCCATCTCCATGGCAATCTTGTTGTGGGTGATGTAAATGAACTGCACCGTCTG
GCTCATCTCTTTCACCAGCCGGGCGTAACGCCCGACGTTGGCATCGTCCAGTGGCGCATC
GACTTCATCGAGCATGCAGAACGGTGCCGGGTTCAACTTGAAAATGGCAAATACCAGGGC
CAGGGCGGTCAGCGCTTTCTCACCGCCCGAGAGCAGGTGGATGGTGCTGTTCTTCTTGCC
CGGTGGCCGCGCCATGATCGTCACCCCTGTATCGAGTAGATCTTCGCCCGTCAGTTCCAA
GTAAGCGCTGCCGCCACCGAAAACTTTTGGGAAAAGTGCCTGTAATCCGGCATTTATCTG
ATCAAAGGTATCTTTGAAGCGGTTGCGGGTTTCCTTGTCGATCTTGCGAATGACGTTCTC
GAGGGTGTCCAGGGCTTCGACCAGATCGGCGTCCTGGGCATCCAGGTAGCGCTTGCGTTC
GGACTGCTGCTGGTACTCGTCGATGGCCGCCAGGTTGATCGCACCCAGGCGCTGGATACG
CGCATCGATGCGTTCGAGCTCCTGTTCGGCTTCCTGCTCGCTGGCCTGCTCGCCCAGGGT
CGCCAGCACCCCGTCGAGGTCGTAACCGTCGGCGAGCAGTTGCTCCTGCAAGGTCTTGCG
CCGCACGCTCAGCCCTTGCCACTCCAGGCGGTGCTGCTCGAGCTGGCCACGCAGCAACTG
CGATTGCTGTTCGGCCTGGGTGCGGCGTTTTTCGGCATCACGCAGCTCGCGGTCGGCTTC
GTCCATGTGCAGGCGCGCCTGACGCATCTCGTCGTCGACGCTCATGCGTTTTTCCAGCAG
CTCTTCAAGCTTGAGGCGCAGCTCTTCGAGCGGTGCCTCGCCCTCCTCCAGGTTCAGGGT
CAGCTGTTCGCGTTTTTCGCTCAGGCGCTCGGACTGCAGCTCCAGCCGCTCCAGGGCCTG
GCGGGTGGAATCGTGCTGGGCGCGCAGCGACCCCAGGCGCACGGCCAGCTGGTGGCCGTG
GTCCTTGTGCTGGCGGGCTTCCTGGCGCACCCGGTCGAGGCGCTCGCGCAGGCTGTCGCG
TTGGGCCAGCAACAGTTCACGCTGTTCGGTGTCCTGGGCCATCAGGTCGAGGGCTTCCTG
CAGCTGCAGGCGCGACTCACCGAGGTTTTCGTGCTCGATGCTGCGTTGTTCAAGCAGCTC
GGCAAGCTCTTCTTCCAGGCGCCGGCGGCGCAGGCTCAACTGCTCGGCGCGGGCCTTGCC
GGCCGAGAGCCTGGCGTTGAGTTCGCTTTGCTGGCGCGCTTGGTCCTGGGCGCTGCGACG
CAACTGCTCGCGGCGCTCTTCCAGTTCTTGCTGCTGCTCGCGCAGTTCCTGCAATCTGGT
TTCCAGTAGCTCCAGCGCCGCTTCATGCTCTTGCAGCTCTTGGCCCAGGCGCTCCAGCTC
CTGGCCACGGGCGAGTACGCCACCCTGGGCGTCGCTGGCGCGGCTGACACGCAAAAAGTG
CCGGCCAACCCAGTAGCCGTCACGGCTGATCAGGCTTTGCCCGTCTGCCAGCTGAGCGCG
CAAGGCCAGGGCCTGATCGAGGCTCTCCACCGGTTTGACCTGGCCGAGCCAGGGCGCCAG
GTCGATGCGCCCCTCGACCTTGTCGAGCAGGCTGCCGGGAATACGCACGCCTTCGCCACG
GCTGGCGAGCAGGCGCAACTCGCCCTGATCGAAGGCACTGAGGTCCAGGCCATTGAAGTC
TTCGACCACTACCGCCTGCAGGTCGGCGCCGAGCACGGTTTCTACCGCAAGCTCCCAACC
CGGCTCGACGCGCAGGCCTTCAGCCAGGCGCGGACGCTGCTCCAGGCCCTGCTCGCGCAG
CCATTGCGCGGTGCCGGTGCCGGGGTCGAGCGCCGCCTGCTGCAGGGCTTCGAGCGAAGC
CAGGCGGCCGCCCAGGCGCTGCAATTCGCCCTGGGCTTGCTGCTGGGCCTGCACCGCCTG
CTGCAGTTGTTCGCGCAGGCTTTCTAGCTGCTCGACGACCTGCAGCTCTTCGAGCTGTAG
TTCTTCGAGCAGCAATTCACTGCTGGCCACCTGCTCGCCCAGTTCGAGGATTGCCGCGTC
TTCCGGGTCGGCGCTGAGCTGATCGCGCTCTTCGCCAAGCTTGCGCTGGCGCTCGGCCAA
GCGCTCGAGGCTGGTTTCCAGCTGCTGGATGCGCGCCTGCTGCACTTCGGCCTGGCGCCG
CGGTTCGGCCGAGCGGGTGTTGAAGCTGTCCCACTGCTCCTGCCAGCCGTGCATGGTGGT
TTCGGCGTCTTCCAGGGTGGCGGCGGCCTCTTCGGCGGCGGCCAGGGTCAGCTCCTGCTC
GGGTTCGAGCATCTGCAGCTCTTCGCCCAGGGTGGCGAGCAGGGTGCGGTCATGGCCCAG
GTGCGACTCGGTTTCGAGGCGCGCGCGCTCGGCTTCCTTGAAGTCATCCTGCAACTGGCG
CAAGCGCTGCTGGCCGTGCTGGATGCTCTGCTCGACCCGGGCGATATCGCCGCCAACCGA
ATAGAAACGCCCCTGCACCAGGTTGAAACGCTCGGACAGCTCGTGATGGCCATCACGCAG
GCGCTCGATGCTGGCATCGGCATTGCGCTGCTCGGCCACCAGCGCTTCAAAGGCCACTTC
CTGATCGCCAATCACCGCTTCGCGCTGGCCGACCTGATCGTTCAGGGCCTGCCAGCGCAG
GGCTGCCAGTTGCGCCTTGAGCTGGCGTTCCTCGGCCTTGTATTCCTTGTACTTTTCGGC
CGCCTGGGCCTGGCGATGCAGACGTTCGAGCTGGCGCTCAAGCTCTTCGCGCAGGTCGGT
CAGGCGTTCGAGGTTCTCGTGGGTACGGCGGATGCGGTTCTCGGTCTCGCGCCGGCGCTC
CTTGTACTTGGAGATGCCCGCCGCTTCTTCGATGAAATTGCGCAGGTCCTCGGGCTTGGC
TTCGATCAGCTTGGAGATCATCCCCTGCTCGATGATCGAATAGCTGCGCGGGCCCAGGCC
GGTGCCGAGGAAGATATCGGTAATGTCCCGGCGCCGGCATTTGGCGCCATTGAGGTAGTA
GGTGTTCTGCCCGTCGCGGGTCACCTTGCGGCGAATGGAGATTTCCGCATACGCCGCGTA
CTCACCGACCAGGGTGCTGTCGGAGTTGTCGAAGACCAGTTCGATACTGGCCTGGCTCAC
TGGCTTGCGGCTGGTCGAGCCATTGAAGATGACGTCGGTCATCGACTCGCCGCGCAGGTT
TTTCGCCGAGCTTTCGCCCATCACCCAGCGCACCGCGTCGATGATGTTGGACTTGCCGCA
GCCATTGGGCCCGACCACCGCCGCCATGTTGCTGGGGAAGTTGACCGTGGTCGGGTCGAC
GAACGACTTGAACCCGGCCAGGCGAATGCACTTTAAGCGCATGCTCAGGCAGTCGCCAGC
GCCGCCAGCACCAGCTCGCAGCTGCGCTGGCAGTACTCGGCCAATACCGTGCGGATACGC
ACCTGGTCTCGGGCCACCACGGCTTCGAGCAGGTTGGCGAACAACACCAGGAAGTCGTTC
ATGTTGGCCTTGCGCTGGTCCAGCGCCAGGTAATAGGTACGACTCATGGCCGGCTGCAGG
TTCTCGACGGTTTCCTGCAGGTACGGATTGTTGGCAAACGGATAGGCGGCGCGCATCACC
GCGAAGCTTTCATCGACGAAGGCGCGGATGTCCTGGCGCTCGAACGCGCCGGTCAGGCGC
TGCTGGATCTTGAGGAACGGATGCAAATCGCCATCGTTGCGCCAGTTAAGGGCCACGGCG
TTGCCGAGCAGGTTGTACAGCTCGCCCATCAGCGTGCACAGGCTGCGCACATTGTGCTCA
TTGAGCTCGGTCACATGGGCGCCACGGCGCGGCAGGATGGTCACCAGGTGGCGGCGTTCG
AGGATCAACAGCGCCTCGCGCACCGAGCCACGGCTGACATTCAATGCCTGGGTGACCTTC
TGCTCCTGGATCCGCTCGGCGGGCTTGAGCTCGCCGCGGATGATCCGCTCGGCCAGATAA
TGGGCAATTTGCTCGGAGAGGCTGTCCGGCGCCTTGAACGTCATGGTTTTCCTTCAAAAT
CATTGAACTGTGCACAAGCGCCGAATTGTAGCGCACTTGCCCCCGCGCCGCGCAGTGGCC
ATGCAGCAGAAGTTGGCACGATTGGCGCAAAAGATTCGGATCACGCAGGGCCAACTATGC
TCATAACAGAGCACCTGTGAAAGGGCGGAAGCGCCACGAGAAATTTCCTGACCCAAAGGT
CAGAAAATTGTTGACCTGAAAATCAAGTCTGCTTACAGTCCGCTCAACAACAATAAGTCG
CTTGTGAGGCCTTCCCGTGATCCAGTTTCTACTTAACCAGGAGCTGCGCAGTGAGCATGC
CCTGGACCCCAACCTGACCGTGCTCGAGTATCTTCGTGAACACCTGGGCAAGTCCGGTAC
CAAGGAAGGCTGCGCCAGCGGCGATTGTGGCGCCTGCACCGTAGTGGTCGGCGAGCTGGC
CGAGGGCGAGGACGGCGGCGAGCACATTCGCTACCGCAGCCTCAACTCGTGCCTGACTTT
TGTCTCCTCGCTGCACGGCAAACAGCTGATCAGCGTCGAAGGGCTCAAGCACCAGGGCAA
GCTGCACAGCGTGCAACAGGCCATGGCCGATTGCCACGGCTCGCAATGCGGCTTCTGTAC
TCCGGGCTTTGTCATGTCGTTGTTCGCCCTGCAAAAGAACAGCGACGCACCCGATCTGCA
CAAGGCCCAGGAAGCCCTGGCCGGCAACCTCTGCCGCTGCACCGGCTACCGGCCGATCCT
CGCCGCCGCCGAGCAGTCGTGCTGCCAGGCCCAGCCGGATCAGTTCGACAGCGGCCAAGC
GCAGACCATCGCCCGCCTCAAAGCCATCGCCCCAAGCGAAACCGGCGAGCTCAACAGCGG
CGACAAGCGCTGCCTGGTGCCGCTGACCGTGGCCGACCTGGCCGAGCTGTACGGTTCGCA
CCCCGAAGCCCGCTTGCTGGCCGGCGGCACCGACCTGGCGCTGGAAGTCACCCAGTTCCA
CAAAACCCTGCCGGTGATGATCTATGTCGGCAACGTCGCCGAACTCAAGCGCATCGACAC
TCAAGCCGAACACCTGGAAATCGGCGCGGCCACGCCATTGACCGACTGCTACGACGCCCT
GAGCCGCGAATACCCGGATTTTGGCGAACTGCTGCACCGCTTCGCCTCGCTGCAGATCCG
CAACCAGGGCACCCTGGGCGGCAACATCGGCAACGCCTCGCCGATCGGCGACTCGCCGCC
CCTGCTGATTGCCCTGGATGCGCAGATCGTCCTGCGCAAAGGTGACAACACCCGCACCCT
GGCCCTGGAAGACTACTTCATCGACTACCGGATCACCGCGCGTCAGGAAAGCGAGTTCAT
CGAGAAGATCATCGTGCCACGGTCCCGCGCCGACTGGGCGTTCCGCGCCTACAAGGTGTC
CAAGCGCCTGGACGATGACATCTCGGCAGTCTGCGCGGCATTCAACCTGCGTATCGAGAA
CGGTGTTGTCGGCGCAGCGCGCATCGCCTTCGGCGGCATGGCGGCGATTCCCAAGCGCGC
CCGCGCCTGCGAAGCGGCGCTGGTCGGCAAGGCCTGGAACCAGGCCAGCGTCGAGCGCGC
CTGCCAGGCCCTGGCCGAAGACTTCACGCCGCTCTCGGATTTCCGGGCGAGCAAGGAATA
CCGCCTGCTCAGCGCGCAGAACCTGCTGCGCAAGTACTTCATCGAACTGCAAACGCCGCA
CATCGAAACTCGGGTGACCGCTTATGTCTAACCATCACGTCGCCAAAAGCCAGGCCGAAA
TGGCAGAACTGTTCAGCCAGGACCTGACCACCGGGGTCGGCCGCAGCCTCAAGCACGACA
GTGCCGACAAACATGTGTCGGGCGAAGCGGTGTATATCGATGACCGTCTGGAATTTCCCA
ACCAGTTGCATGTGTATGCGCGCCTGTCCGACCGCGCCCACGCCCGAGTGCTGAGCATCG
ACACCAGCCCCTGCTACGCCTTCGAGGGCGTGCGCATCGCCATCACCCATGAAGATGTGC
CGGGCCTCAAGGACATCGGCCCGCTGCTGCCCGGCGACCCGCTGCTGGCGATCGACACCG
TCGAGTTCGTCGGCCAGCCAGTGGTTGCCGTCGCTGCCCGTGACCTGGATACCGCGCGCC
GCGCAGCGATGGCCGCGATCATCGAGTACGAAGACCTGGAGCCGGTGCTGGACGTGGTCG
AGGCGCTGCGCAAGAAGCACTTCGTGCTCGACAGCCACACCCACCAGCGCGGCGATTCGG
TCAGCGCCCTGGCCAGCGCCCCGCACCGCCTGCAGGGCAGCCTGCACATCGGCGGCCAGG
AGCACTTCTACCTGGAAACCCAGATCTCTTCGGTGATGCCCACCGAAGACGGCGGGATGA
TCGTCTACTGCTCGACCCAGAACCCCACCGAAGTGCAAAAGCTGGTGGCCGAAGTGCTCG
ACGTGCCGATGAACAACATCGTCGTCGACATGCGCCGCATGGGCGGCGGTTTCGGCGGCA
AGGAAACCCAGGCGGCAAGCCCCGCCTGCCTGTGCGCGGTGATTGCCCACCTCACCGGCC
AGCCGACCAAGATGCGCCTGCCGCGGGTCGAGGACATGCTGATGACCGGCAAGCGCCACC
CGTTCTATATCGAGTACGACGTCGGCTTCGATGACAACGGCCGCCTGCATGGCATCAATT
TCGACCTGGCCGGCAACTGCGGTTGCTCGCCGGACCTCTCGGCCTCGATCGTCGACCGTG
CGATGTTCCACGCCGACAACGCCTATTACCTCGGCGATGCCACCATCCACGGCCACCGTT
GCAAGACCAACACCGCCTCCAACACTGCCTACCGTGGCTTCGGCGGCCCGCAAGGCATGG
TCGCCATCGAGGAGGTGATGGACCATATCGCCCGCCACCTGGCCCTCGACCCGCTGGCGG
TGCGCAAGGCCAACTACTACGGCAAGACCGAGCGCAACGTCACCCACTACTACCAGACCG
TCGAGCACAACATGCTCGAAGAGATCACTGCCGAGCTCGAAGCCAGCAGTGACTACGCCG
AGCGCCGCGAATCGATCCGCCGCTTCAACGCCAACAGCCCGATCCTGAAAAAAGGCCTGG
CGCTGACCCCGGTAAAATTCGGCATCTCGTTCACCGCCAGCTTCCTCAACCAGGCCGGCG
CCCTGGTGCATATTTACACCGATGGCAGCATTCACCTGAACCACGGTGGCACCGAGATGG
GCCAGGGCCTGAACACCAAGGTCGCGCAGGTGGTAGCCGAAGTGTTCCAGGTGGATTTCC
AGCGTATCCAGATCACCGCGACCAACACCGACAAGGTGCCCAACACCTCGCCGACCGCGG
CTTCCAGCGGCGCCGACCTGAACGGCAAGGCGGCGCAGAATGCCGCCGAGATCCTCAAGC
AGCGCCTGACCGAATTTGCCGCACGCCAGTACAAGGTCAGTGAAGAGGACGTCGAATTCC
GTAACGGCCATGTGCGCGTGCGCGATGAAATCCTCAGTTTCGAAGCGCTGGTACAACAGG
CCTATTTCGCCCAGGTGTCGCTGTCGAGCACCGGTTTCTACAAGACCCCGAAGATCTATT
ACGACCGCAGCCAGGCCCGCGGCCGGCCGTTCTACTACTTCGCCTTCGGCGCAGCCTGCG
CCGAGGTGATCGTCGACACCCTGACCGGCGAGTACAAGATGCTGCGCACCGACATCCTGC
ACGACGTCGGCGCCTCGCTGAACCCGGCCATCGACATCGGCCAGGTCGAGGGTGGTTTCA
TCCAGGGCATGGGCTGGCTGACCACCGAAGAGCTGGTGTGGAACGCCAAGGGCAAGCTGA
TGACCAACGGCCCGGCCAGCTACAAGATCCCGGCGGTAGCGGATATGCCGGTGGATTTGC
GGGTGAAACTGGTGGAAAACCGCAAGAACCCGGAAGACACGGTGTTCCATTCCAAGGCCG
TGGGCGAGCCGCCGTTCATGCTCGGCATTGCCGCCTGGTGCGCGATCAAGGACGCCGTGG
CCAGCCTTGGCGATTACCGCGTGCATCCGCTGATCGATGCGCCAGCGACGCCGGAGCGGG
TGCTCTGGGGCTGCGAGCAGATGCGCAAGGCGCTGGCGGCGCAGCAGCCTGCTGCCGAGG
TTGAGACAGTCGCTCCGTAGGGCGCCAATCGCGGGTCAAGCCCGCTCCCACAGTGGACTA
CTGTGGGAGCGGGCTTGACCCGCGATGAGGCCAGAACAGGCACCACATAGGTAACTGAAC
ATGCACACCTGGATCAACGCCCTGTCCGACCTGCAGTCCCGCGGCGAGCCCTGCGTACTG
GTGACGATCATCGAAGAGCGCGGCTCGACGCCGCGCAACGCCGGCTCGAAGATGGTCGTC
AGCGCCGAGCAGTTGTTTGACACCATCGGCGGTGGCCACCTGGAATACAAGGCCATGCAT
ATCGCCCGGCAAATGCTCGCCGAGCGCCGCGAAGCGCCGCACCTGGAGCGCTTCAGCCTC
GGTGCCAGCCTCGGCCAGTGCTGCGGCGGTGCCACCGTGCTGCTGTTTGAGCCGATGGGC
CAGGTTCAGGCGCAGATTGCCGTCTTCGGCGCAGGCCATGTCGGCCGCGCTCTGGTACCC
TTGCTCGCCGCCCTGCCCTGTAAGGTGCGCTGGATCGATTCGCGCGAGCAGGAATTCCCC
GAGAGCATTCCCGCCGGGGTCAGCAAGATCGTCAGTGAAGAGCCGGTGGATGAAGTCGAT
GAGCTGCCCGCTGGCAGCTACTGCATCGTCATGACCCATAACCATCAACTGGATCTGGAA
CTGACCGCGGCGATCCTCAAGCGCAATGATTTCACCTGGTTCGGCCTGATCGGCTCAAAG
ACCAAACGCGTCAAGTTCGAGCATCGCCTGCGCGAGCGCGGCTTTGCCGAGGAGCGCCTG
CAGCGCATGCGTTGCCCGATGGGCATCGCCGAGGTCAAGGGCAAGCTGCCGATCGAGATT
GCCGTGTCGATTGCCGCAGAAATCATTGCCACCTACAACGCAAGCTTTGGCCAGCACAAC
AACGCTGCCAACGCCGGCCCCATTGCCCAATTGCTGCCGCCATCACGGCGCAGCCAAGCC
ATATGACGAGAGCCCTATGAGCGCAACCCGCAAAGCCTACCGTGCCGCCATCCTGCACAG
CATCGCCGACCCTGCTGAAGTAGGCGTCGAAGCCTCCTATCAGTATTTCGAAGACGGCCT
GCTGGTGATCGACAACGGCAAGATCAGCGCTGTCAGCCATGCCCGCGACCTGCTGCCGAG
CCTGGCCGCCGACATCGAGGTCGAGCACCATCAGGACGCCTTGATCACCCCGGGCTTTAT
CGACACCCATATCCATTTCCCGCAGACCGGCATGATCGGTTCCTACGGCGAGCAGCTGCT
GGATTGGCTCAACACCTACACCTTCCCCTGCGAAAAGCAGTTCGCCGACAAGGCGCATGC
CGACAAAGTCGCGAAAATCTTCGTCGAGGAACTGCTGCGCAACGGCACCACCACCGCCCT
GGTGTTCGGCAGCGTGCACCCGGAATCGGTCAATGCCTTCTTCGAAGAAGCCGAGCGCCT
GGACCTGCGGATGATCGCCGGCAAGGTGATGATGGACCGCAACGCCCCGGACTACCTGAC
TGACACCGCCGAATCCGGATATGTAGAAAGCAAGGCGCTGATCGAGCGCTGGCATGGCAA
GGGCCGCCTGCACTACGCAGTGACCCCGCGTTTTGCGCCGACCAGCACCCCGGAGCAACT
GGCCCTGGCCGGCCAGCTGCTGGGCGAATACCCCGACCTGTACATGCACACCCACCTGAG
CGAGAACCTCAAGGAGATCGACTGGGTCAAGGCGCTGTTCCCGGAGCGCAAGGGCTACCT
CGACGTCTACGATCACTACAAGCTGCTCGGCCAGCGCTCGGTGTTCGCCCACGGCGTACA
CCTGTGCGACGACGAATGTCAGCGCCTGGCCGAAACCGGCTCGGCCGTGGCCTTCTGCCC
GACTTCCAACCTGTTCCTCGGCAGCGGCCTGTTCAACCTGCCGCAGGCCGAGAAGTTCAA
GGTCAAGGTCGGCCTGGGCACCGACGTCGGCGCCGGCACCAGCTTCTCGCTGCTCAATAC
CCTGAACGAAGCCTACAAGGTCATGCAGTTGCAGGGCGCGCGCCTGAGCCCGTTCAAGTC
ACTGTACCTGGCAACCCTGGGCGGCGCCCGGGCGCTGAGCCTGGATGACCGTATCGGCAG
CCTGCAGCCGGGCAACGATGCCGACTTCGTGGTCCTCGACTACAAGGCCACGGCGTTGAT
GGACTACCGCATCCAGCAGTCCAACAGCATCGACGAGACGCTGTTCGTGCTGATGACCCT
GGGCGATGACCGCACCGTCAAGCAGACCTTCGCTGCCGGGCGCTGCGTGCATCAGCGCTA
AGGCTCGCGGAACAGCCCCTTGTACAGCGCGCCGCCGATCACCGCCCCGATCAGCGGCGC
GACCCAGAACAGCCACAGCTGCTGCAACGCCCAGCCACCGACGAAAATCGCCGGGCCGGT
GCTGCGCGCCGGGTTCACCGAGGTATTGGTGACCGGTATCGAGATCAGGTGGATCAAGGT
CAGCGCAAGGCCGATGGCAATCGGCGCAAAGCCTGCCGGGGCACGGCTGTCGGTGGCGCC
CATGATGATCAGGATGAACATCGCGGTCATCACCACTTCACTGGCAAAGCCTGCCGCCAA
TGAGTAGCCGCCGGGGGAATGCTCGGCATAGCCGTTGGACGCCAGCCCCGCCGACAACTC
GAAACCGGCCTTGCCGCTGGCAATGAAGTAGATCACCGCCGCACCGAGAATTGCCCCGAT
CACCTGGGCGATGACGTAGGGCAGCAGGTCTTTGAGTGGAAACCGCCCACCCACCACCAG
CCCGACCGACACTGCGGGGTTGAGGTGGCATCCGGAAATATGGCCAATGGCGAAAGCCAT
GGTCAGCACGGTCAGGCCGAAGGCCATGGCCACTCCGACCAGGCCGATACCAATGGGGAA
CGAGGCGGCGATCACCGCACTGCCGCAGCCACCCACCACCAGCCAGAATGTCCCGATCAG
TTCAGCACCCATGCGTTTGCTCAGGGGCATCGACATATACCAGTCCTCAAGTAGTTGAAG
TTCTACGCAAAGCGCGCAAGCCCAACTGCTTGATGAAGGTTTGCGGTGGATCAGGTGAGA
ATCTAGCAGAGGCTGGATAACCTGCCAGTGGCCTGAAACGCATCGCGGGGCAAGCCCGCT
CCCACAGGAGCTCTGTGGGAGCGGCGGTGCGACGATTCGACTTGCCCCGCGATTTGATGT
TACTGGCCTTCAACCCTTGAGCGGTGCAACCCCACCCCGCTTCTTGGTTTGCAGCAGGTG
CGAGAACACCGCGTGCAGGTCATCCGAAGCGCTGTCTTCGTCGAGGTTGAGCTTGCTGTC
GATGTGGTCCATGTGGTGCATCATCAGGCTCACCGCCTGGTTGACGTCACGGGCCTCGAT
GGCGTCGATCAGTTGCATGTGCTCGTCGTAGGAGCAGTGCGAGCGGTTGCCGCTTTCGTA
CTGGGCGATGATCAGCGAGGTTTGCGACACCAGGCTGCGCTGGAAGCTGATCAACGGGGC
GTTGCCCGCCGCTTCCGCCAGTTTCAGGTGGAACTCGCCAGACAGGCGAATGCCGGCACC
GCGATCGCCACGGGAGAAGCTGTCGCGCTCTTCGCGGACCATCTGGCGCAGTTCGTTGAG
TTGCTCGGCGGTGGCGTGCTCGACCGCAAGCTCGGTGATCGCGCGCTCTACCATGCGCCG
CGAGAAGAACACTTGGCGGGCCTCTTCGACCGTCGGGCTGGCCACTACCGCGCCGCGGTT
GGGCCGCAGCAGCACCACGCTTTCGTGGGCCAGGCGCGACAGCGCACGACGGATGATGGT
GCGGCTGACGCCGAAGATCTCGCCCAGGGCTTCCTCGCTCAACTTGGTACCCGGCGCCAG
ACGCTGCTCGAGGATGGCCTCGAAAATGTGCGCGTAGACGATATCGTCCTGGGTTCCGCT
ACGACCGGCCTTGCCGGTACGCACTGGTTTCTTGAGAGGTTGCAGCTGTTCGTTCATGGG
CACTCGAGCACGGAGATCCGCCAGTCGGACCCTGACTGTAATACCAGCCAGAGGGGCGAT
GGCAAGTCCTGGTAAGAAAATTAAACGATTAAGGTATTGGCACATTGTACACAGCCGCAG
GGATTTCTGCAGGTGCCGATGGCCTTTATAGCTACGCCTGCAAATTATCTGGCCACAACA
ACGAAAACATTATTTGCATTCTTTGTATACAAACGCATAATCCATCCGTGCAACTTCCTG
ACCCAGAAGTCAACAAACGGTCCGGTGGCCTGCCATCCCATCCGCCTCACAGAGCCCCCC
AGTGCGTGCGCAGGACTGGCTCTGGAAAACAAGAAAAGACTTGAGGAGTACACGCTGTGG
AAAGCCGCAAATCCGACGCCCCTACGCTGGATCTTGCCCCACCGCTCGAAACGAGCTGGC
TGGAGCGGATTTTCAAACTCAAGCTACATGGCACCACCGTCAAAACCGAGATGATCGCCG
GGTTGACCACCTTCATCACCATGGCCTACATCATTTTCGTCAACCCCAACATCATGGCCG
ATGCCGGCATCGATCACGGTGCGGCGTTTGTCGCCACCTGCATCGCTGCCGCCCTCGGCT
GCCTGTTGATGGGCCTGTACGCCAACTGGCCGGTCGGCCTGGCACCGGGCATGGGCCTGA
ACGCCTTCTTTACCTACACCGTGGTCGGGACCATGGGCTACACCTGGGAAGCCGCGCTGG
GCGCGGTATTTGTCTCCGGGGTGCTGTTCATGCTGCTGACTTTGTCGCGGGTGCGCGAAT
GGCTGCTCAACAGCATTCCGGTCAGCCTGCGCCATGCCATGGGTGCCGGCGTCGGATTGT
TCCTCGGACTGATCGGTCTTAAAACCGCAGGGATTGTCGTCGACAGCCCGGCGACCCTGA
TCAAGCTCGGCTCGCTGCACGAGCCCGGCCCGCTGCTGGCAGCCATCTGCTTTCTGATGA
TCGCGGTGCTCAGCTACCACCGGGTGTTCGGCGCGATCCTGATCAGCATCATCAGCGTCA
CCCTCGCCGGCTGGGGCCTGGGCCTGGTCGAGTACGGCGGCTTGTTCTCGCTGCCGCCGA
GCCTGGCCCCGACCTGGATGGCCATGGATGTTGCCGGGGTGTTCAACGTCAGCATGATCG
CGGTAGTGTTTGCCTTCCTCTTCGTGCACATGTTCGACACCGCCGGCACCCTGATGGGCG
TGGCCCAGCGGGCCGGCCTGGTAAATGCCGACGGGCGCATCGAGAACCTGTCACGGGCGC
TTAAAGCAGACAGCGCCTCGAGCGTGTTCGGGGCGGTGGTTGGTGTACCGCCGGTGACCA
GCTACGTAGAAAGTGCGGCAGGTGTCGCCGCCGGCGGCCGTACCGGGCTGACCGCGGTGG
TAGTCGGCCTGTTCTTTATCGCCGCAATGTTCTTCGCCCCGCTGGCCGGGATGATTCCTG
CCTACGCCACGGCTGGCGCGCTGATCTATGTGGCGATGCTGATGATGGGCAGCATGGCCC
ACATCAACTGGGATGAAGCCACTGACAGCATCCCGGCGATCGTCACTGCGATCATGATGC
CGCTGACCTTCTCGGTCGCCGACGGCATCGCCCTGGGCTTTATCACCTATGTGGTGCTCA
AGGCCGGGACCGGACGCTACAAGGAGATCTCGGCCAGCCTGTGGGTACTGACGGCGATCT
TCATTGCCAAGTTCGTGTTCCTCTAACACGGCACACTGCGACAACAGGGCCTCACCTTCG
GGTGGGGCTTTTTGTTGTGTGTGAGGGACCTATCGCGGGTCAAGCCCGCTCCTACACCTG
TGGGAGCGGGCTTGACCCGCGATGAGGCCGCAGAAAAATCACAGGCAAAAAAAAGCCCGC
AGTGTGAGCGGGCAAGGGACCTACGAAGATTCTTCTAGCGACCAACTAGCTTCCACGATA
GGTCGAGTAACTGTAAGGCGAGATCAACAGCGGCACGTGGTAGTGATCCTGTTCGGCGCT
GATGCCGAAACGCAGTACCACCACGTCAAGAAAAGCAGGCTCGGGCAGTTGTACGCCGCG
GGCACGGTAGTAGTCGCCGGCGCTGAACTGCAGCTGGTAAACGCCGCTGCGGTAATCATC
GCCTTGCAGCAGCGGTGCGTCGCAACGGCCATCGCTGTTGGTCAGGGTAGTGTTCACCAG
TTCCAACTGCTGGCCTTCGACCCGGTAGAGCTCGACCTTGATCGAGCTGCCAGGGCAGCC
ATGAGCGGCATCCAGTACATGCGTGGTCAAACGTCCCATTGCTTGCTCGCCTCTGTTCTA
TCTGTGGGCAAAAAATACCCGCACGCCAGCGTCAGGAAGCCCGACAACGTGCGGCTGTCG
GATTATTAAGACATTTTTCTATAAAATTGTACACAATAATTCGGTATTCTTTCCTGGCAC
GCCGCTCATCCCCTGTAAATAGGCCATCAGTCGCAAAACCACGCCAATAGCCGACGCATC
CGTCATTAGCTGACCGATCAGGCAGGTTTCTTGCAGGGCTCCTTATAGAGGTGGGAGTGG
CCAAAAAGGCAAAGAAAAGCGAAAAAACAGGCTTACAAATCGCAAACAAAGTTGTATACA
ATCATTCCATCGTCGTGGCCGATACCCTACCCGGGTGCCCACGCCCTCCGTATTCACGTA
CAAGAAGGAAGACTGCAGTGAGCGCTGATTATCCTCGCGACCTGATCGGTTACGGCAACA
CCCCACCTCATCCGCGCTGGCCGGGGAATGCCCGCATTGCTTTGTCTTTCGTGCTCAACT
ACGAAGAAGGTGGCGAGCGCAACATCCTTCACGGTGACAAAGAGTCCGAAGCCTTCCTCT
CGGAAATGGTCGCCGCCCAGCCGCTGCAGGGCGCGCGCAACATGAGCATGGAATCGCTGT
ACGAGTACGGCAGCCGTGCCGGCGTCTGGCGCCTGCTCAAGCTGTTCAAGGACACCGGCG
TACCGCTGACCATCTTCGCCGTGGCCATGGCCGCCCAGCGCCATCCGGACGTGATCCGCG
CCATGGTCGAAGCCGGCCACGAGATCTGCAGCCACGGCTACCGCTGGATCGACTACCAGA
ACATGGACGAGGCCCAGGAACGCGAGCACATGCTCGAAGCCATCCGCATCCTCACCGAAC
TCACTGGTGAACGGCCGCTGGGCTGGTACACCGGCCGTACCGGGCCGAACACCCGGCGCC
TGGTGATGGAGGAAGGCGGCTTCCTCTACGACAGCGACACCTACGACGACGACCTGCCTT
ACTGGGAACGCAACAACCCCACCGACAAGCCGCACCTGGTGATCCCCTACACCCTGGACA
CCAATGACATGCGCTTCACCCAGGTACAGGGTTTCAATTGCGGCGAGCAGTTCTTCCAGT
ACCTCAAGGACGCCTTCGATGTGCTCTACGAAGAAGGCGCCGAGGCGCCGAAAATGCTCT
CGATCGGCCTGCACTGCCGCCTGATCGGTCGCCCGGCGCGCCTGGCTGCGCTCAAGCGCT
TCGTCGAGTACGCCAAGAGCCATGACCAGGTCTGGTTCGCCCGGCGCGTGGACATCGCCC
GTCACTGGCATGCCACCCACCCTTTCCAAGCCGAGAACGCCTAATGACCGCATTCAAGAC
CCTGAAGCCTTCGACCCTGGACCGCACAGCGTTTGTCGAAGCCTTCGCCGACATCTACGA
ACACTCGCCATGGGTTGCCGAAAAGGCCTACGACCTCGGCCAGTTGCACGAAGCCGACCA
GATCGAAGCCCTGCACCAGCGCATGAGCGACATCCTCCTGAGCGCCGACCACGCCGCCCA
GCTGGCGCTGATCAATGCTCACCCGGACCTCGCCGGCAAGGCCGCGATCCAGGGTGAGCT
GACCGAATCGAGCACCAATGAACAGGCCGGCGCCGGTATTCACCAGTGCACCGCCGAAGA
GTTCGAGCGTTTCACCGAACTCAACGATGCCTACAAAGAAAAGTTCAAGTTCCCGTTCAT
CATGGCGGTCAAAGGCAGCAACCGGCACCAGATCCTCGCCGCCTTTGAAAAGCGCATCCA
CAACTCGGTCGAGGCCGAGTTCAAGGAAGCGCTGGCGCAGATCAACCTGATTGCCCTGTT
CCGCCTGCTGCAGCTTTAAGGGCGTCGACCGCCGGGCTGGCCCGAGTGCGCGACGCGAGC
GTACCCAGGGCCTGACCGGCGCCACAACGGCACCCTCCACAACACAGAATAAAGAGAATC
CGCATGCGCACTTTAGTGATTGAGCCCCTGAGCAAAGAAGCCTTCGCCCCTTTCGGTGAC
GTGATCGAAACCGACGGCAGCGACCACTTCATGATCAACAACGGCTCGACCATGCGCTTC
CATCGTCTGGCCACGGTCGAAACCGCACAACCCGACGACAAGGCGATCATCAGCATCTTC
CGCGCCGATGCGCAGGACATGCCCCTGACCGTACGCATGCTGGAGCGCCATCCGCAGGGC
AGCCAGGCTTTCATTCCGCTGCTCGGCAACCCCTTTCTGATCGTGGTCGCGCCCGTTGGC
GATGCACCTGTATCAGGCCTGGTCCGTGCCTTCATCAGTAATGGAAGGCAGGGCATCAAT
TACCATCGCGGCGTCTGGCACCACCCGGTGCTGACGATCGAAAAGCGGGATGACTTCCTG
GTGGTTGATCGCAGTGGCACTGGCAACAACTGCGATGAGCATTTTTTCAATGAGGATGAG
CAATTGATCCTCGCCCCCCACCAATAAGAGAAGACCTGAGCGCCCGGCTACAGGGTGCCA
GGGTAGAGGTAAAGACTGTGGAAGCACATCTGTTGGAATGGCTGAACCTGAGCGTGCGTT
GGGTTCACATGATCACTGGCGTGGCATGGATTGGCGCGTCGTTCTACTTTGTCTGGCTGG
AAAACAACCTCAACCGGGCCAACCCGCGCGACGGTCTGTCCGGCGATCTCTGGGCGATTC
ACGGTGGCGGGATCTACCACCTGGAGAAGTACAAGCTGGCTCCGCCAAAAATGCCGGAGA
ACCTGCACTGGTTCAAATGGGAAGCCTACTTCACCTGGATGTCGGGTATCGCCCTGCTGT
GCCTGGTGTTCTACTGGAACCCGACCCTCTACCTGCTGGCCCCTGGCAGCACCCTGAGCG
GTGGTGAAGGGATTGCCATCGGTGTCGGTTCGCTGATCGCCGGCTGGTTCATCTACGACT
TCCTCTGCGACTCGCCACTGGGCAAGCGCCCTGGCCTGCTCGGCCTGGTCCTGTTCGTGC
TGGTCATTGCCGCCTGCTACGGCTTCAGCCAGGTGTTCAGCGGCCGCGGCGCGTACCTGC
ACACCGGCGCGATCATCGGCACCATCATGGTCGGCAACGTGTTCCGCATCATCATGCCGG
CCCAGCGTCAGCTGGTGGCCGCCATCGAAGCCAACCAGACCCCCGACCCGCTGCTGCCGG
CCAAGGGCCTGCTGCGTTCGCGACACAACAACTACTTCACCCTGCCGGTGCTGTTCATCA
TGATCAGCAACCACTTCCCGAGCACCTATGGCAGCCAGTACAACTGGTTGATCCTGGGCG
GTATCGCGGTGGCTGCGGTGTTGGTGCGTCACTACTTCAACACCCGTCATGACAGCAACA
AGTACGCCTGGACCCTGCCGGTCGGCGCCCTGGCGATGATCTGCCTGGCTTACGTTACCG
GCCCTGCGCCGATGCCGACTGCGCCACAGCAGGCCGCCGCCAAGGTTGAGTACCAGCCGC
TGCCGGAAACCGCCCTGGGTGGCAAGACCGCTGCCGAGAAAGCCGCCGAACAAGCTGCCG
CCCCTGCCCAGCCAGCCGCCCCTGCTGCTGCCCCGGCCGAGGCCACCGCCAAGCTCGACG
ATGCCGGTTTCGACAAGATCCACAGCGTCATCCAGGAACGCTGCGCGGTGTGCCATTCGG
CCAAGCCGACCAGCCCGCTGTTCAGCGCCGCCCCTGCCGGGGTGATGCTCGATACCCCGC
AGCAGATCCAGCAACAGGCCGCGCGCATCCAGGCGCAAGCGGTAGCCACGCAGATCATGC
CCCTGGGCAACATCACGCAGATGACCCAACAGGAACGTGAACTGATTGGCGCCTGGGTCG
CCAAGGGAGCACCGACCAACTAAGGCAGCCGCAAGCTGCCAGCTGTAAGCGGCAAGCAAA
AAAAAGCTGCAAGCCAAGCGCGACCTCCTGCTTCTTCTTGAAGCTTGGCGCTTGAAGCTT
GCAGCTCCAAGAATAAAAACAAAACCGAGGTGTTGCATGTCCGAGTCACGCAAGGCGTAC
ATCCCTGTTGCGCCCCCACGACAGCCACTGCCCCTGTTCCAACTGTTCCTGGTGGGTCTG
CAGCATGTGTTGCTGATGTACGGAGGCGCGATTGCCGTGCCGCTGATCATCGGTCAAGCC
GCCGGACTTTCTCGTGAAGAAGTCGCTTTCCTGATCAATGCCGACCTGCTGGTCGCTGGT
GTCGCCACCATCGTCCAGTCGTTCGGCATTGGTGCTGTCGGCATCCGCATGCCGGTGATG
ATGGGCGCAAGCTTTGCCGCGGTCGGCAGCATGGTGGCCATGGCCGGCATGCCCGGCGTC
GGCCTGCAGGGGATTTTCGGCGCGACCATCGCTGCCGGCTTCTTCGGCATGATCATCGCG
CCGTTCATGTCCAAGGTGGTGCGCTTCTTCCCGCCCCTGGTGACCGGCACGGTCATCACC
TCGATCGGCCTGTCGCTGTTCCCGGTTGCCGTCAACTGGGCCGGCGGCGGCGCCGATGCC
GCACCCTTCGGCTCCCCCGTGTACCTGATCGTCGCCGGCCTGGTGCTGGCCACCATCCTG
CTGATCAACCGCTTCATGCGTGGCTTCTGGGTCAATGTCTCGGTGCTGATCGGCATGGGC
CTGGGCTACATCATTGCCGGCTCCATCGGCATGGTCGACCTCACCGGCCTGAGCGAAGCG
CCCTGGGTCCAGGTCGTCACCCCGCTGCACTTCGGCATGCCGACCTTCAGCCTGGCGCCG
ATCCTGTCGATGTGCTTGGTGGTGGTGATCATCTTTGTCGAGTCCACCGGCATGTTCCTC
GCCCTGGGCAAGGTCACCGACCGTGAAGTCACCCCGGGCATGCTGCGCCGCGGCCTGATG
TGCGATGCCGGCGCATCGTTCGTGGCCGGCTTTTTCAACACCTTCACCCACTCCTCGTTC
GCCCAGAACATCGGCCTGGTGCAGATGACCGGCGTGCGTTGCCGCTACGTTACGGTAGTT
GCCGGAGGTTTTCTGATCCTGCTCAGCCTGCTGCCAAAAGCGGCGTTCCTGATTGCCTCG
ATTCCGCCAGCAGTACTTGGCGGCGCCTCGATTGCCATGTTCGGCATGGTCGCCGCCACC
GGCATCAAGATCCTCCAGGAAGCCGACATCGCCGACCGTCGTAACCAGTTGCTGGTGGCC
GTCAGCGTCGGCATGGGCCTGATCCCGGTGGTGCGCCCCGAATTCTTTGCACAGATGCCG
CAGTGGATGGAACCGATCACCCATAGCGGCATTGCCATGGCCACCGTCAGCGCGTTGATC
CTCAACCTGCTGTTCAACATCCTCGGTGGCGCCGAGCGCGCCGCCCACAACGATACCGCC
CACCAGCACTGAGCCTTTGGGCGGCGCTTGCCGCCCGGCGTCACCCGAGCAACATGCAAG
GCCGTCGACCCGTGGGAGCGGGTCGGCCGGGGCGCTTCGCGCCAAAAAACCGAAAACCAA
CAATAACAAAGCCGGGAATCACAACATGAAAGGCATCACCACTTCCCTCCTGCTGGGTAG
CACTCTGCTGGCCACCTTGCCAGCCGCCGCAGGGGACTTGCTGCTCTGGCACACCAACAG
CCTCACCTACCTCTACGGCAAGGACTTTCAGGTCAACCCGGCGATCCAGCAGACGCTGAC
CTTCGAACATGCCAACAAGTGGAAGTACGGCGACACTTTCCTGTTCATCGACAAGATCTT
CTACAACGGCGGTACCGACCGCAACAAAGGCAGCAACACCTACTACGGTGAGTTCAGCCC
GCGGCTGTCGCTGGGCAAGATCTTCGATCGCAAATTCGAGTTCGGTCCGATCAAGGACGT
CCTGATCGCCATGACCTACGAGTCGGGCGAAGGCGACAACGAGGCCTACCTGATCGGCCC
CGGCTTTGACCTGGCGATTCCCGGCTTCAACTACTTCACCCTCAACATCATGCAGCGCAA
TACCGAAGGCAGCCGCCCCGGTGATCGCGTCTGGCAGATTACCCCAACCTTTTCCTACAC
CATCCCTGTGGGCAAGTCCGACGTGCTGATCGATGGCTACATGGACTGGGTGGTTGATAA
CGACCAGAGCCGGCGCGGCACCTACCACGCCAACCTGCAGTTCAACCCGCAGGTCAAATA
TGACCTGGGCAAGGCCCTGAACCTGGGCGCCAAGCAGTTGTACGTGGGTATCGAATACAG
CTACTGGAAAGACAAATACGGTATCGAGAACAGTGGGAAGCTCGACACCAACCAGAGCGT
TACCAGCGCCCTGGTTAAGGTTCACTTCTAAAAGCTGACCAAACGCACAGTTTTTGCCAC
ACCTGCTCCAGGACGGAGCACTTGAGGACCGGCGCGCAAGCCAGTAATCTGCGCGCCCCC
TCGCTCAGGGCAGGACGGATCCTGTCTGCGTTTGCTGACCGCTCAGTCAATGAATTCGGG
CGGTTGGCAAGCGTCACGCCATCCAGCAATACCCTTTTCATCTGTTCAGTCTGACGTCGA
GCAGGATTGTTGAGCCAGCCCCAAAAAGTTGGCCCAGCTCTTGCCAAACAGCTGTGGCCA
ATCGAAAAAAACTGACTCAGAAGACAAGTAATTACCCAAAAGGTGCCACACCAGAGCACC
GACACAGAATCAATCAAGGGAGCAACTACGCGATGCGTATTACCAACAGCCTGATCCTCG
CCAGCGGCCTGCTGGCGGCCAGCACCGGTGCCAGCGCCGGTGACCTGCTGCAATGGCAGA
ACAACAGCCTGACCTACCTGTGGGGCAAGAACTTCGCCGTCAACCCGTCGATCCAGCAGA
CCGTGACCTTCGAGCACGCCGATGCCTGGAAGTACGGCGACAACTTCATCTTCGTCGACA
AGATCTTCTACAACGGCGACAAGGACTTCAACAACGGCCCCAACACCTACTACGGCGAGA
TCAGCCCGCGCCTGTCGTTCGGCAAGATCTTCGACCAGAAGCTGGCCTTCGGCCCGGTCA
AGGACGTGCTGCTGGCCATGACCTACGAGTTTGGCGAAGGTGACACCGAGTCCTACCTGA
TCGGCCCGGGTTTCGACCTGGACATCCCGGGCTTTGATTACTTCCAGCTGAACTTCTACC
AGCGCCACACCGAAGGCAGCCGCGCCGGTGACAACGTCTGGCAGATCACCCCGGTATGGT
CCTACACCATTCCTGTGGGCAAGTCCGACATCCTCATCGATGGTTTCATGGACTGGGTCG
TCGACAACGATGCCACCAGCCGCCGTGGCACCTACCACGCCAACCTGCACTTCAACCCGC
AGGTCAAATACGACTTGGGCAAGGCGCTGAACTGGGGCGAGAAGCAGTTGTATGTCGGTT
TCGAATACGACTACTGGAAGAACAAATACGGCATCAAGGACAGCGATGCCTTTGATACCG
ATCAGAACACGGCCAGCTTCCTGGTCAAAGCGCACTTCTGATTTGCACGAATACAAAGTT
GCGCCCTGCATGGGCGCAACTTTTATAAGCAAGTCAAGTTTCGGAAATCTCTTACATCAA
CTAAGGCATTTTCCTATAAACGAATTCAACCGATACTCGCGCGCCGCAGATTCAGACGCA
GATACAAACCAGCAGCCGCAAGCCCCGGTGCAATAACCCCAAAAACCAACAGACTGAATA
ACACCGCCCGGTGATCGATCAGGCGCAGTACATCTGCCAACAGGATTCCCAGGCAGACCA
GCACGCCCAGCCTAGCCACGCCCAGGCAACTGCCCGGCACAGTAGCAAAGCGACGCCTGC
GCGCGCAAAGCAAAACCATGACGCACAGGCTGGTCCAGGCCAATGCAGTGGCCATGTACA
AGCCCAGGTGAAAGACATCGTAGGTCAATGTTCTGAAGGGCATTCATGAGCTCCTTATTT
AGTTATCAGGGGCGATTATCATTAGCGCCTCGTGCGCATCCTTGCGGCATGAAAGAACCA
TCACTATAAACCACAGACAAACTTCTTCACTGCATTTATTTGACAATTTTTTCTCATTTC
AAGCGTTAGTTTGCCGCCCCACTTCCCCTGCAATAACAAGGCAAACGCCATGCACGCTAC
ACGCTCAGCGCCGGTGCGCTATCTACTGCTATTAACGTCGTTGTGGTTGGTTATTTTCTT
ACTGACAAGAAGCGCCCTGTACTTCACTCACCTGAGTGAAGCCGGGGGGCATTTTTTCTC
GATCTTTACCACCGGCCTGGTCTATGACCTGGGCTTTCTGATTTATGCCGCCCTGCCCCT
GGCCGTCTACCTGCTGCTGTGCCCGGCGCCGCTATGGCGGTTGCGGGCGCATCGCGGGTT
GCTGCGAGTGGTGATGTTCGCCAGCGTATTCATCATGTTGTTCGTCGCCGTTGCCGAATG
GCTGTTCTGGGACGAGTTCGGCGTGCGCTTCAACTTTATCGCCGTGGACTACCTGGTGTA
CTCCGATGAGGTACTGAACAACATCCTCGAGTCCTACCCCATCGGCCTGATTCTCAGCGT
ACTGGCACTGGTCGCGCTGGTAGTGACCCTGGCAATTGCCAAACCGTTGCGCCAGGCCCT
GGATGCACCTTTGCCCAGTTGGCGTAAACGCCTTGCCAACCTTGCTGGCCTGGCACTGCT
GGTTGGCTGTTGCGCGCTGTTGATCAACCAGGACATGCCTCGCGGCCAGGGTGGCAATGC
TTACGCCCGCGAACTGGCAAGCAACGGGCCTTACCAGTTCTTTGCCGCGTTTCGCAACAA
CGAACTGGACTATTCACAGTTCTACGGCAGCCTCAGCGAAAGCGAATCCACCCAGTTGAT
CCGCGCCGAACTGCAAGAACCCAATGCACGCTTCGTCGATCAGGAACCCATGGGCATTCG
CCGGGAAATTACTGCCTCGGGCAGCCCGCGCACGCCGAATATCGTCCTGGTTACCATCGA
GAGCCTGAGCGCCAAGTACCTGGGCAGCAACGGCGATACCCGCAACCTTACCCCCAACCT
CGACGCACTGCGCAAGCAGAGCCTGTACTTCAACAACTTCTATGCCACCGGCACGCGCAC
CGACCGCGGCCTGGAGGCGATCACTCTGTCGATGCCGCCAACGCCCGGGCGTTCGATCGT
CAAGCGCATCGGCCGTGAAAGCGGCTTCGCCAGCCTTGGCCAGCAACTGGCCGAAGTCGG
CTATGACAGCGTGTTCGTCTACGGCGGGCGCGGCTATTTCGACAACATGAACGCGTTTTT
CAGCGGCAACGGCTACCGGGTCGTCGACCAGAGCAGCGTTGCCGAAGCCGACATCAGCTT
CAAGAATGCCTGGGGCATGTCCGATGAAGACCTGTACACCCAAGCGCTAAAACTGGCGGA
CGCCGACCACGACAACCAGGTGCCGTTCTTCCTGCAACTGATGACCACCTCCAACCATCG
TCCTTACACTTACCCCGATGGCCGTATCGATATTCCATCAGGCAATGGCCGCGACGGCGC
GGTGAAGTACACCGACCATGCCATCGGGCGCTTTTTGCGACAGGCCCGCAGCAAACCCTG
GTTCGACAACACCCTGTTCATCTTTGTCGCCGATCACACGGCGGGGAGCGCCGGCAAGGA
GGACCTGCCGGTCAGCAACTATCAGATCCCGCTGTTCATCTACGCCCCGAAGCTGATCGA
AGCGCGCGAGGAGTCAAAACTGGCCAGCCAGATCGACCTCGCACCGACCCTGCTGGGCCT
GTTGAACATGAGCTACACCTCGACCTTCTTCGGTCGCGACCTGATGCTCGATGACCGCCT
GCCACCGCGGGTGCTGATCGGCAACTACCAGCACCTGGGCCTGTTCAATGGCCAGGACCT
GGCCATCCTCAGCCCGCGTGACGGCTTGCGCCGCCACAACCAGGCGCTGGGTGAAAGCCA
GGAAGTGAACAGCAGCACCAGTGACCCGTTGATCCAGCGCGCAATCGCCTACTACCAGGT
CGCCAGCTACGGTTTCACCCACCACCTGCTCGACTGGCTGCCCGCAGCCAACGAGCGCAC
AGCACTGAAGAACTGATCGAACCTCGCGGCATCAGGCTCTGGCAGCACGCCAGAGCTTGC
CGATGACCGCCACCACCGCCAGTACCGCGGCACCGGCAACGATACCGACGCCGGCGTTGA
GCAAGGCGCCGGTCAAGGCGCCGCCGCGGCCTGCGCTGAAGGCTTCAATGGCATGGTGCA
GCGGCGCCACGCCGTGCACCAGAATCCCGCCACCGACCAGAAACATCGCCGCCGTGCCGA
TCACCGACAGGCTTTTCATCATGTACGGCGCCGCGCGCAGGATGCCGTTGCCGATCGCCT
TGGCGGCGCTGGAAGCCTTCTGGGTCAGCCACAGGCCCAGGTCATCGAGCTTGACGATGC
CGGCCACCAGGCCATAAACACCGATGGTCATGACAATGGCGATGCCCGAGAGCACGATGA
TCTGCTGGGTCAGCGGCGCATGGGCGACCGCGCCCAGGGTGATGGCGATGATCTCGGCCG
AAAGGATGAAGTCGGTGCGCACCGCGCCCTTGATCTTGCCTTGCTCGAAGGCCACAAGGT
CGACTGCTGGGTCCGCCACCGCCTCGGTCAGCGCCGCATGCTCGGCCTGGTCTTGCTCCT
TGCTGTGGAGGAACTTGTGCGCGAGCTTTTCGAAGCCTTCAAAGCACAGGAACGCACCGC
CGACCATCAGCAGCGGCGTCACCGCCCAGGGGATGAAGGCGCTGATCAACAGCGCCGCCG
GCACCAGGATCAGTTTGTTGAGGAACGACCCCTTGGCCACCGCCCAGACCACCGGGATTT
CCCGCTCGGCGCGCACGCCGGTAACCTGCTGGGCATTGAGCGCCAGGTCGTCGCCCAGCA
CCCCTGCGGTCTTTTTTGCCGCGACCTTGGTCATTACCGAGACATCGTCGAGTACCGTGG
CGATATCGTCGATCAATACCAGAAGACTGCTTCCTGCCATGTTTGCCTGATTCCAGCGGG
TTGAGAGGGCCACAGTCTAGCTCAAAGTCGCCACCTTGAGCCGCTTGCGAACCCGGTGCT
ACCATGCGCAACCGCCCTCCCAGGCCCGGGTGCCGCCAGCGGCCAGACACGAGGAACAGC
GTCAACCATGAGCAGCATTCGCGAGCGCAACAAAGAACTGATCCTGCGCGCGGCCAGTGA
AGAGTTTGCCGACAAGGGCTTCGCTGCCACCAAGACCAGCGACATCGCGGCCAAGGCCGG
CCTGCCCAAGCCCAACGTCTATTACTACTTCAAGTCCAAGGAAAACCTCTACCGCGAGGT
CCTGGAAAGCATCATCGAACCGATCATGCAGGCGTCGACACCGTTCAATGCCGACGGCGA
TCCCAAAGAAGTGCTGAGCGCCTACATCCGCTCCAAGGTGCGCATCTCCCGCGACCTGCC
GTTCGCCTCCAAGGTGTTCGCCAGCGAGATCATGCACGGCGCGCCGCACCTGAGCCCGAG
CCAGGTCGAGCAGCTCAACGACCAGGCCCGGCACAACATCGAGTGCATCCAGGCGTGGAT
CGACCGCGGCCAGATCGCCCCACTCGACCCGCACCACCTGATGTTCAGCATCTGGGCCGC
GACCCAGACCTACGCCGACTTCGACTGGCAGATCTCGGTGGTCACCGGCAAGGCCAAGCT
CGATGACAGCGATTATGAAGCGGCGGCGCAGACCATCATTCGTTTGGTGCTCAAGGGCTG
TGAGCCGGACGCTTGATCGGTAGTGCATCCATCGCGGGTCAAGTCGAGTCGTCGCACCGC
CGCTCCCACAGGGTCAGGAGATTGTGGGAGCGGCGGTGCGACGACTCGACTTGACCCGCG
ATACATTTTAAGCCGCTACACCGGCATCCGCCGTCAACCCCGCCTCCTCGATCGCACTGA
TCGCGCACTGCTCGTCGATATCCGACGTATCGCCACTGATACCGATCGCTCCCAGCACCA
CGCCTTGCTGATTACGAATCAGCACCCCACCCGGCGCCGGCACCACCGGGCTTTGACCCA
GGCCATTGAGCGCGGCGAAGAACGCCGGGCGCTGTTGCGCGTCCAGCGCCAGCAGGCGCG
AGCCCTTGCCCAGGGCAATTGCGCCCCAGGCCTTGCCCATCGCCACTTGCGGGCGCAGCA
GGCTGGCGCCGTCTTCACGCTGCAGGGCCAGCAGGTGACCGCCGCTGTCCAGCACCGCCA
CGGTCAGCGGCGCGGAGGAGATCTTGCGCCCGGCCACCAGCGCAGCGTTCACCAGGCTGA
CAGCGACTTTCAGGGTCAAAGCGTTCATGGAAAGGTCCTCTTGTTGTTAGAAGCCCGAGG
GCAGGTGTAAAAATCAATAGAACAAATAGAACACAATGGCGAATATTTTTGTATACAATA
ATTTCGACGCGATGAACCAATTCTGACGAAACGCCATTTTTAAAGGCTTCCCGACGAAAG
CGCCGATCGCCGATGAAAATGGATTGACCAGAGTCGCCTGGCGTGAATACACTCTGGTGA
AAAGCCATTTGTATACAATTACAAAATCAAAGAGGCACAAAACCATGAGCAAAATGAGAG
CAATTGATGCAGCCGTTCTGGTGATGCGCCGCGAAGGTGTGGAAACCGCGTTTGGCATTC
CGGGTGCAGCCATCAACCCCCTGTACTCGGCCCTGAAGAAAGTCGGCGGTATCGATCACG
TCCTCGCTCGTCACGTTGAAGGCGCCTCGCACATGGCCGAGGGTTACACCCGCACCAAGG
CCGGCAACATCGGCGTGTGCATCGGCACCTCCGGCCCTGCCGGCACCGACATGGTCACCG
GCCTGTACAGTGCCTCGGCCGACTCCATCCCGATCCTGTGCATCACCGGCCAAGCGCCGC
GTGCCCGCATGCACAAGGAAGATTTCCAGGCCGTCGACATCACCAGCATCGTCAAGCCGG
TGACCAAGTGGGCGACCACCGTTCTGGAACCCGGCCAGGTGCCGTATGCGTTCCAGAAAG
CCTTCTATGAAATGCGCTCCGGCCGCCCAGGCCCGGTGCTGATCGACCTGCCGTTCGACG
TGCAGATGGCCGAGATCGAATTCGACATCGATGCCTACCAGCCGCTGCCGGTGCAAAAGC
CTGCGGCCAACCGTGTTCAGGTCGAGAAAGCCCTGGCCATGCTCGACACTGCCGAGCGTC
CATTGCTGGTTGCCGGTGGCGGCATCATCAACGCCGATGCCTGCGACAAGCTGGTGGAAT
TCGCTGAGCTGACCGGTATCCCGGTGATCCCGACCCTGATGGGCTGGGGCATCATCCCTG
ACGATCACCCGCTGATGGTCGGCATGGTCGGCCTGCAGACCTCGCACCGCTACGGCAACG
CCACTATGCTCAAGTCCGACGTGGTGCTGGGTATCGGCAACCGTTGGGCCAACCGTCACA
CCGGCTCCGTTGACGTCTACACCGAAGGCCGCCGCTTCATTCACGTCGACATCGAGCCGA
CCCAGATTGGCCGCGTGTTCACCCCGGACCTGGGTATCGTTTCCGACGCTGGCGCCGCCT
TGGACGTGTTCCTGGAAGTGGCCCGCGAGTGGAAAGCCGCCGGCAAGCTCAAGGACCGCA
GCGCCTGGCTCGAAGACTGCCAGCAGCGCAAGTCGAGCCTGCAGCGCAAGACCCACTTCG
ACAACGTGCCGGTCAAGCCGCAGCGCGTTTACCAGGAAATGAACCAGGTGTTCGGCAAGG
ACACCTGCTACGTCAGCACCATCGGTCTGTCGCAGATCGCCGGCGCGCAGTTCCTCCACG
TCTACAAGCCACGCCACTGGATCAACTGCGGCCAGGCCGGCCCGCTGGGCTGGACCATTC
CTGCGGCGCTGGGCGTGGTCAAGGCCGACCCGACTCGCAAGGTCGTGGCACTGTCGGGCG
ACTATGACTTCCAGTTCATGATCGAAGAGCTGGCAGTGGGCGCGCAGTTCAACCTGCCCT
ACGTCCACGTGCTGGTGAACAACTCCTACCTGGGCCTGATCCGCCAGGCCCAGCGCGGCT
TCGAGATGGATTACTGTGTGCAGCTGGCGTTCGAGAACGTCAACGCGCCGGAACTCAACG
GTTATGGCGTCGATCACGTCGCCGTGGTCGAAGGCCTGGGCTGCAAGGCCCTGCGCGTGA
CCGAGCCTGGCGAGATCGCCCCGGCCCTGCTCAAGGCGCAAAAGCTGGCTGAAGAGTTCC
GGGTACCGGTGGTGGTCGAGGTTATTCTCGAGCGCGTGACCAACATTTCCATGGGCACCG
AAATCAACGCGGTCAACGAATTCGAAGACCTGGCCCTGGTCGGCAACGACGCGCCAACCG
CGATTTCCCTGCTCGACTGATCGCTGCGAAGGCCCTGCTGCCGGGTGCACAGGGCCCCTT
TTTGCAAGGAGACAACCATGCCACGTTTCGCCGCCAACCTGTCCATGCTGTTCACCGAGC
AGGACTTCCTCGCCCGTTTCAAGGCTGCTGCCGACGCCGGCTTCAGCGGTGTCGAGTACC
TGTTCCCGTACGACTTCAGCTCGGCTGAAATCAAGCAGCAGCTCGATGCCCACGGCCTGA
CCCAGGTGCTGTTCAACCTGCCGGCCGGCGACTGGGCCAAGGGTGATCGCGGCATCGCCT
GCGACCCGGCCCGTGTCGAGGAATTCCGCGCCGGTGTCGATCTGGCCATCGCCTACGCCC
AGGTGCTGGGCAACACCCAGGTCAACTGCCTGGCCGGCATCCGTCCACAAGGCCCGGACT
GCGCCACGGTGCGCAAGACCTTCGTCGACAACCTCAAGTTTGCCGCCGACAAGCTGCAGG
CCGCCGGGATCAAGCTGGTCATGGAAATGATCAACACCCGCGACATCCCGGGCTTCTACC
TGAACACCACCAAACAGGCGCTAGAGATCCAGGCCGAGGTGGCGAGCAGCAACCTGTACC
TGCAATACGACATCTACCACATGCAGATCATGGAGGGCGATCTTGCCCGTACCGTGCAGA
GCAACCTGGCCAAGATCAACCACATCCAGCTGGCCGACAACCCCGGCCGCAACGAGCCGG
GTACTGGCGAGATCAACTATCGCTTCCTCTTCGAACACCTGGACCGTATCGGCTACCAGG
GCTGGGTGGGCTGTGAATACAAGCCGCTGACCACTACCGAAGCGGGCCTTGGCTGGCTGA
AGACCCATAACGCGATCTGACCTGCATCCAACAATTACAAGAGGCATTTCTCATGGCTAA
AATCGGATTTATCGGCACCGGCATCATGGGCCGCCCAATGGCGCAGAACCTGCAAAAAGC
CGGTCACAGCCTGTTCCTCTCGACCCACCACGACGCCGCGCCTGCCGACCTGGTCGCCGC
CGGCGCCGTAGCCCTGGCCAACCCGAAAGAAGTGGCCCAGGAAGCTGAATTCATCATCGT
CATGGTCCCCGATACCCCGCAGGTTGAAGCGGTGCTGTTCGGCGACAACGGCGTGGCCCA
GGGCGTCGGCCCGAACAAGGTGGTGATCGACATGAGCTCGATCTCGCCAACCGCCACCAA
AGCCTTCGCCGAGAAGATCAAGGCCACCGGCGCCACCTACCTCGACGCGCCGGTGTCCGG
CGGTGAAGTCGGTGCCAAGGCCGCGACCCTGAGCATCATGGTCGGCGGCTGCCCGAACGC
CTTCGAACGCGCCCTGCCGCTGTTCCAGGTCATGGGCAAGAACATCACCCGCGTCGGCGG
CAGCGGCGATGGCCAGACCGCCAAGGTCGCCAATCAGATCATCGTCGCCCTGAACATCCA
GGCGGTGGCCGAAGCGCTGCTGTTCGCCGCCAAGAACGGCGCCGATCCTGCCAAGGTGCG
TGAAGCACTGATGGGCGGCTTCGCTTCGTCGAAAATCCTCGAAGTGCATGGCGAGCGCAT
GATCAAGGGCACCTTCGACCCGGGCTTCCGTATCAGCCTGCACCAGAAAGACCTGAACCT
GGCCCTGCAAGGTGCCAAGGAACTGAACATCAACCTGCCCAACACCGCCAACGCCCAGCA
AGTGTTCAGCACCTGCGCGGCCATCGGCGGCGCCAACTGGGACCACTCGGCGCTGATCAA
GGGCCTGGAACACATGGCCAACTTCTCGATCCGCGGTGAAGAGTAAGAGGCCAGCTGCAA
GCTTCAAGCTGCAAGTAAAAGCAGGCCGCGCATCGATCCGCTTTCTCTTGCGGCTTGGGG
CTTGAAGCTTGCCGCTTTCAGCGCCCCTGGGTCGGCCTGCACGGAGGCAGAACCAGGGGC
GTTTTCGATTTTGAAAAACAATAAGATTGGAGCCTGCCATGTCGGTCGATCCGCAACACT
TTCTGCGCGAGCTGTTCGCCACGGCCATCGATGCCGCGCATCCCCGCCAGGTCCTTGAAG
CCCACCTGCCCAGCGACCGCAGCGGTCGCGTCATCGTCATCGGCGCCGGCAAGGCTGCCG
CGGCCATGGCTGAAGTCGTCGAGCGCGCCTGGAAGGGCCCGGTTTCCGGCCTGGTGGTTA
CCCGCTACGGCCATGGCGCCAGCTGCTCGAAAATCGAAGTGGTCGAAGCCGCCCACCCGG
TCCCGGATGCCGCCGGCCTGGCCGTGGCCAAGCGGGTACTGGAAATGGTCAGCAACCTCA
CGGCTGACGACCGGGTGATTTTCCTGCTCTCCGGCGGTGGTTCGGCGCTGCTGGCGCTGC
CTGCCGAAGGCCTGACCCTGGCCGACAAGCAACAGATCAACAAGGCCCTGCTCAAATCCG
GCGCCACCATCGGCGAGATGAACTGCGTGCGCAAGCACCTCTCGGCGATCAAGGGCGGGC
GCCTGGCCAAGGCTTGCTGGCCGGCCACCGTCTATACCTATGCGATTTCCGATGTACCCG
GGGATCTGGCCACGGTCATTGCCTCCGGCCCCACCGTGGCCGACCCGAGCACCTCGGCCG
AAGCCCTGGCGATCCTCAAGCGCTACAACATCGAAGCGCCTGCTGCGGTCACCGCCTGGC
TCAACAACCCGGCCTCCGAGACCGTCAAGGCCGACGACCCGGCCCTGGCCCGCAGCCACT
TCCAGCTGATCGCCCGGCCCCAGCAGTCGCTGGAAGCGGCAGCGGTCAAAGCCCGCCAGG
CCGGCTTCAGCCCGCTGATCCTTGGCGACCTCGAAGGCGAGTCGCGCGAGGTGGCCAAGG
TCCATGCCGGCATCGCCCGGCAGATCGTCCAGCACGGCCAGCCGCTGTCGCCACCCTGCG
TGATCCTCTCCGGTGGCGAAACCACCGTGACCGTGCGCGGCAATGGCCGTGGCGGGCGCA
ACGCCGAGTTTTTGCTGAGCCTGACCGAAAGCCTCAAGGGCCTGCGCGGGGTCTATGCCC
TGGCCGGTGACACCGACGGCATCGACGGCTCCGAAGACAACGCCGGCGCACTGATGACCC
CGGACAGCTACGCCCGCGCCGCGGCCCTGGGCCTGTCGGCCAGTGACGAGCTGGACAACA
ACAACGGCTACGGCTACTTCGCCGCGCTCGATGACTTGATCGTTACCGAGCCGACGCGGA
CCAACGTCAACGATTTTCGCGCCATCCTGATTCTCGAGAGTGCCTGACATGACGCCTGAT
AAAAAAGTCAAAATCCTTGCCACCCTCGGTCCTGCGATCAAGGGCATCGATGACATCCGC
CAACTGGTCGAGGCCGGGGTGAACATCTTTCGCCTGAACTTCAGCCACGGCGAGCACGAA
GACCACGCCCTGCGCTACCAGTGGATCCGCGAGGTGGAGAGCCAGCTCAACTACCCGCTG
GGCATCCTCATGGACCTGCAGGGGCCTAAACTGCGCGTCGGCCGTTTTGCCGAGGGCAAG
GTCCAGCTGCAACGCGGCCAGGCCCTGCGCCTGGACCTGGACAGCACCCCGGGTACGCTT
GAGCGGGTCAACCTGCCGCACCCGGAAATCATCGCTGCGCTGGAGCCGGGCATGGACCTG
CTGCTCGACGACGGCAAGCTGCGCCTGCGGGTGACCGCCAAGCACAGCGACGCGATCGAG
ACCGAAGTGCTCAACGGCGGCGAGCTGTCCGACCGCAAGGGCGTCAACGTGCCGCAAGCG
GTACTCGACCTCAGCCCGCTGACCGCCAAGGACCGCCGCGACCTGAGCTTCGGCCTGGAG
CTGGGCGTGGACTGGGTGGCACTGTCGTTCGTGCAGCGCCCGGAAGACATCGTCGAAGCG
CGCCAGCTGATCGGTGACCGTGCCTACCTGATGGCCAAGATCGAGAAGCCCTCGGCGGTG
ACCCAACTGCGCGCCATTGCCGAGCTCAGCGACGCGATCATGGTTGCCCGTGGCGACCTG
GGCGTGGAAGTGCCGGCTGAAAGCGTGCCGCAGATCCAGAAGAGCATCATCAACACCTGC
CGCGAACTGGGTAAACCGGTGGTGGTGGCCACACAGATGCTCGAATCGATGCGCTTCTCC
CCGGCCCCGACCCGCGCCGAAGTCACCGACGTCGCCAACGCCGTGGCCGAAGGCGCCGAT
GCGGTGATGCTCTCGGCCGAGACCGCTTCGGGCGACTACCCGCTGGAAGCGGTGCAGATG
ATGAGCAAGATCATCCGCCAGGTGGAGAACGGCCCGGACTACCAGGCGCAACTCGACGTC
GGCCGGCCGAAAGCCGAGGCCACCGTGTCGGATGCCATCAGCTGCGCGATCCGCCGCATC
AGCGGCATCCTGCCGGTGGCGGTGCTGGTCAACTACAGCGAATCGGGGGCTTCGACCCTG
CGCGCTGCGCGCGAGCGGCCACGGGCGCCGATCCTCAACCTGACGCCCAACCTGTCCACC
GCCCGGCGCCTGAGCGTGGCCTGGGGTGTGCATTCGGTGGTCAACGATCGCCTGCGCCAG
GTCGACGAGATCTGCTCCACCGCCCTGGAGATCGCCCAGGCCCAGGGCATGGCCAGCCGC
GGCGACACGCTGTTGATCACTGCCGGTGTGCCTTTTGGCAAGCCGGGGTCGACTAACACG
CTGCGGATCGAGACCTTGATCTGAGGTAGACCGCTCCCACAGGTTTGTGGGAGCGGGCTT
GACCCGCGATGAATGCAACACAAACCCCAGGTGGGACAACCCGGCCCAAAGAGGCTCCCC
ACTCCACATCAACCCAGACTGCCCCCATGTACACCAAGAATTTCGTCAACCCGTGCCCCG
ACTGGGCCACGGCCTTGCTCAACGGCTTCAGCCAGGTACTGCTGCAGCGCAATCCGCTGT
GTGGCCTGTGCTGCCTGCTGGCTATCACCCTGACCGCGCCCGACCTGGTCGGCGGCGCGC
TGCTCGGGGCCCTCGCCGGGCTGCTGACTGCCCAGCGCCGTGGCTACAACCGCACTGACC
GCCAGGCCGGCCTGTACAGCTACAACGGCGTGCTGATTGGTCTGCTGATCAGCTATGCCC
TGCCCTGGTCGGCGATTCTGCCGCCACTGATCATCGCCGCTGGCGGCCTGAGCAGCATGC
TCGTGCACCAGTGGCTCAAGCGCGGCCCCAGGCAACTGCTGCCCGCCTACACCGCGCCAT
TCGTATTGCTTGGCTGGATGGCGCTGGCCATGGCCGAACCCGCCAGCGCCACCAGCACCA
GTGTCGAGGCCAACCCGCTGTTCGCCCTGGCCCGCGGCCTTGGGCAGATCTTCTTGCTCG
ACCAGCCGCTGGCCGGCGTGCTGATCGCCCTCGGCCTGCTGATCTCCAATCGCTACGCCG
CCGTCTGGGCCCTGCTCGGCTCGGCCATCGGCGGCAGCGTGGCGTTGCTCGGTGGCGAGG
CCACGGCGGCCTACAACGGCCTGTTCGGTTTCAATGCCGCCCTCGCCGCCCTGGCCTTCA
GCCAGGAACGCCAGCGGCCCTGGCTGCCGCTGCTGGCCATCGTCCTGGCAATTGCCCTGC
AACCGGCGGTGAGCCTGCTGCCGGTCGCCGGCCTGACCGCGCCGTTCATTCTCGCCTGCT
GGCTGCTGCATGCCGGTGGCCGCCTGCTACGCCTGCCGCTATCCCACAGCCGGCGTCGCT
TGCACAGCTGAGGTGCAGCCCCTAGGCTCTGCCCATCTGCCTTTGGAACGAGCCTATGGA
CACCCCTTCGAGCTGGCGCGAGCGGCTCTACGTCATCGTCTTTCAAACCGACACCACGGC
CGGCCGGCGCTTCGACAAGATCCTCCTGCTGATCATTCTCGCCAGCCTGGTAACGGTGAT
CCTCGACAGCATCGACGAGGTGCACCAGGGTTATGCCGGGTTGCTGGCGGCCGTCGAGTG
GGGCTTTACCGCGATCTTTCTGGTCGAGTACCTGATCCGCTTGTATTGCTCGCCCAAGCC
CTTGCGCTACGCCTTCAGTTTTTATGGCCTGGTCGACCTGCTGGCGATCGTCCCGGGGAT
CATCGCCCTGTACTACAGCGACGCCCAATACCTGCTGATCATCCGCGTCGTACGTATGCT
GCGGATCTTTCGCGTGCTCAAGCTCAGCCCCTACCTCAAGCAGGCCCATTACCTGCTCGC
GGCGCTGCGCGGCAGCAAGCAGAAGATCATCGTGTTCCTGCTCAGCGTCTCGACCCTGGT
CACCGTGTTCGGCACCCTGATGTATGTGGTCGAAGGTCCCGAGCATGGCTTTACCAGCAT
CCCCAAGGGCATCTACTGGGCGATCGTCACCCTGACCACGGTCGGCTTTGGCGACATCGT
GCCCAAAACCCCGCTGGGCCAGGTGTTGTCGTCGATGGTGATGATCACCGGTTACTCGAT
CATCGCCGTGCCCACCGGGATTTTCACCGCCGAGCTTGCCAACGCCATGCGCGGCGAACA
GCTGCAGCACGACTGCCCGGTGTGCCGGAAAAACAGCCATGAACACGGCGCGGCGTTCTG
CTCGCGCTGCGGCAATGCGCTGTTCAAAAAAATGGAATAAGCAAAGCACTTTTTAATCTT
TTAGCGCCTAAAGCCCAACCGTTATAGTCGCTGGCATAATGCCTTTAACGCTAACTCGAA
CAAGGAATGCGCAGTGAAAAAACTCTTCAGTGCCTCGCTTCTGGCCGCAAGCCTCGCCTT
CGGCTCCGTGGCCCAGGCCGCTCCGGCGCCGCTGCTGAACGTCTCGTACGACGTGATGCG
CGACTTCTACAAGGATTACAACGCCGCGTTCCAGAAGCACTGGGAAGCCGAGCACAAAGA
GAAGATCACCGTGCAGATGTCGTTCGGTGGCTCGAGCAAGCAGGCCCGTTCGGTAATCGA
CGGCCTGCCGGCTGACGTCATCACCATGAACATGGCCACCGACATCAATGCCCTGGCCGA
CAACGGCAAGCTGGTGCCGGACAACTGGGTCACGCGCCTGCCGAACAACAGCGCGCCGTT
CACCTCGGCCACTGTGTTCATCGTGCGCAAGGGCAACCCCAAGGCCCTGAAAGACTGGCC
CGACCTGCTCAAAGACGGCGTCCAGGTCATTGTGCCAAACCCGAAAACCTCCGGTAACGG
CCGCTACACCTACCTCTCGGCCTGGGGCTATGTGCTGAAAAACGGCGGTGACGAGAACAA
GGCCAAGGACTTTGTCGGCAAGCTGTTCAAGCAGGCGCCGGTGCTCGATACCGGTGGCCG
CGCCGCCACCACCACCTTCATGACCAACCAGATCGGCGACGTGCTGGTGACCTTCGAGAA
CGAAGCCGAAATGATCGCCCGCGAGTTCGGTCGTGACCAGTTTGAAGTCATCTACCCAAG
CGTCTCCGCCGAAGCCGAGCCACCGGTGAGTGTGGTCGACAAGGTGGTCGAGAAGAAAGG
CAGCCGCGCCACCGCCGAGGCATACCTGAAATACCTGTGGTCGCCTGAGGCCCAGGAAAT
CGCCGCCAACAACTACCTGCGTCCGCGTGATCCAGCGGTGCTGGCCAAGTACACCGACCG
CTTCCCGAAAGTCGACTTCCTCTCGGTCGAGAAGACCTTCGGTGACTGGCGCACCGTGCA
GAAAACCCACTTCAACGATGGCGGGATTTTCGACCAGATCTACACCGGGCAGTAATGGCC
TCATCGCGGGTCAGTCGAGGTGACGCCTCTACTTGACCCGCGATTGCTTCACCCCCTATC
GAACTTACCCTCCCATTTGCTGATCAGTTCATTGACTACCCTTTCCGTCATCCACGGCTC
AAGGAGTGCCCAGTGACCCGATCTTTACTCACCTTGCTGTTCAGTTGCCTGTTGAGCAGC
CAGCTGTTCGCCGCCGAACCTTCGCCCGCCGCACCAACACCTGAACCTGAACCCGTGGTC
CAGGGCGGCCTGCTCGGCGCCATTGCCGATGGTCTGGACGATGTCAGCCAGGAACTGGAT
ATCGACAGCCACCTATTCGACAGCTGGCGCCTGCGCGCCGACCGCGCCGCCAATGAAGTC
GATCAACTGGTCAACCGCCACGCCGGTCGCGATGGCCTCGACCTGCTCGGCGATTTCGCC
CTGCTGAGCATCACCTGGCTGGTCGCCTTCGCGGTGCTCACCAACCTCGGCCGCCTGCTG
GCCCATCGCAGCAACAACAGCCGCCCGCTGCGCCAACGCCCGCGCCTGCAGAAACTGCTC
GGCTACCTGCTGCCCTATACCCTGCCGGCCCTGGCCAGCCTGCCGACCACGCTGTACGTC
AGCCACTATCTGGAGCCGTCGGTAGGCCGCGCCCTGGGCCTGAGCCTGGCCTATGCCACC
AGCAGCGGTATCTTCTCGACCTCGATCATCCTGTGCCTGATCACCCTGTTCGACACCGGC
CACAAGCGCGCGGCGGTGCGCATCATTCGCCAGCTGGCGCCTCGGCCGCTGTTCATGATC
GGCTTTCTGGCGGCCTGGAGCGATGCCCTGACCAGCCCGCAGATCGCCCGCCAACTGGGC
GGCAACATCACCAGCAGCGTGGCGGTAATCACCGGCCTGCTGGCGACCCTGGCGTTCGCC
GTCCTGGTGATTCGCCTGCGCCGCCCGGTGGCGCACCTGATCCGCAACCGCGCGCTCAAG
GAGCGCTTGCAGCACCGCGCCGTGCAGGAAACCCTGCGGATCTTTTCCTGGCTCTGGTAC
CTGCCGATCCTGATGATGATCCTGGTCTCGGCCATCACCCTGATCGGCGCCGGCGAAGAG
AGCCAGAAGGCCCTGCAAAACGCCCTGCTGACCACCATTTTGCTGATTGCCACGCTGTTT
CTCAGCACCACCTTGCAGCACCTGTTCAAGGCCCACGACATCGAACCCGGGCAACGCCTG
CGTCCGTACAAGGAACTGCTGCGCAACCTTGCCCACGCGCTGCTGCGCATCGCCATGGCA
GTGGCCTTCATCGAGCTGCTGGGGCGCATCTGGGGCTTTTCGGTGCTCGACTTTGCCCTG
CGCAACAGCCTGGGCCGGGCGATCAGTGATTCACTGAGCAGCATCGGCCTGATCCTGCTG
GTCACCTGGTTGTTGTGGGTGGTGATCGACACGGCGATCCAGGAAGCCCTCAAGCCCACG
GTCGGGCGGCGCTCGTCGCGCCAGCCGAGCACCCGGGTGCGGACCATCCTGCCGATGCTG
CGCAATGCCATCAAGATCATCCTGGTGGTGATCTGCACCATCACCACCATGGCCAACCTG
GGCATCAACGTCGCGCCCTTGCTGGCCGGCGCCGGGGTGGTCGGCCTGGCGATCGGTTTC
GGCTCCCAGCAACTGGTGCAGGACGTGATCACCGGGCTGTTCATCCTCATCGAAGACACC
ATCGCCATCGGCGACTGGGTGGTGCTCGATTCCGGGCATGCCGGCACGGTCGAGAGCCTG
ACCATCCGCACCTTGCGCCTGCGTGATGGCAAGGGCTTCGTGCACTCGGTACCGTTCGGC
CAGATCAAGGCGGTCACCAACCAGTCACGGCAGTTCGCCTATGCGTTCTTCTCGGTGCAG
TTCAGCTACCAGACCGACGTCGACAGCGCGCTTAAACTGATCCGCGAAGTCGGCCAGTCG
ATCAGCGAAGACCCGCTGCTGCGCCATAGCCTGCAGGGGCCGCTGCAGGTGTTCGGGGTC
GACAGCATGAACCTCAACGGCATCACTTTGACCGCGCAGTTTCGCACCAGCTCCGGCGGG
CAATATGCGGTCAATCGCGCCTTCAACGAACGGCTGAAAAAGCGCGTCGACCAGACCGAC
GACGTGAGCTTTGCGCAATACAATCCGCCACCGCAAAAAGTCGCTGAAGAACCGGCCTGA
TTGCTTTAACCCCAGCGGCCATCGGTGCTAAAGTCGCGGCCATGAACCGCGCCCCCGCCG
ACCGCCCGCTGATTGCCTGGACCTTGTACTTCTGTGTCCTGTTCAATCTGTTCGCCTGCG
GTATCGGTCACGGGCAGATGATGGGCCTGCAACTCAACGGTATCGGCGGCGCCTATTGCT
CGGCCATGGGCAGCGCCGGGCCGACGCTGAAAAGCGATTTCGGCGATCAGACGGTGGCCG
GCTGGGACAGCATGCAGACCTGCCCGGTGTGCGCTGCCGCCGTGGTCTGCCTGGGCCTGG
TGCTGGTCATCGGCTGGCTGCTGGCGGTTACCCGGGTACGTCGCTATCACCGTGAACTGC
GCAGCAAGGCGCCGCCGCGATATTGCTGGCCGGCCGCCAACCCCCGCGCCTCCCCGCTTC
TGGCTTGAACCTCCTGGCAGCCGCTTGGGCTGCCCGAAACCGGCCGTTTTTTGCTGTGCC
TGCCTGACAGGTGCAGGCGGCCGCTGGCTCAAATTCCAGAGTGTGATTCATGCCCTACTC
CTATCGCCTTTACGGTTGCGCGGCGCTGCTGTGCGCGTTGCCCTTCCACGCTGTGGCCGA
GGCGCCGCTGACCCTGCCCGACCTGCGTATCAACAGCCGCGCCGACGCCGAAGACGGCGT
GCTGCTCGACACCCCGTCGCAAACCGCTTCGCGCCTTGGCCTCACCCCGCGGGAAACCCC
GGCCTCGGTGAGCATCGTCAACCGCCAGCAGATCGAGCAACGCGGCGCGCAGACCACCCA
GGACGCGCTTAACGGCGTGCCCGGCATGACCGCCGCCTCACCACCGGGTTCGGCAGGCTC
GGTGGCTTACCGGGGGTTTTCCGGGGGGCAGATCACCCAGCTGTTCAACGGCATCAGCGT
GCAGTACGACTCGGTTGCCGCGCGCCCGGTCGACAGCTGGATCTATGACCGCGTCGAAGC
CGTCGGCGGGCCGTCGAGCTTCCTGTTTGGCGCTGGCGCCGTCGGCGGCTCGATCAACTA
CATCAGCAAACTGGCCAGCCGCGACGAGAACTTCAACGAAGGCAGAATCAAGTACGGCTC
CTACGACAGCAGCGAGACCTCGTTCGGCTTCAACCATGCGCTCAACGACGGCGATGGCAT
CCGCAACTACGCACGCCTGGATTTCAGCCACAGCAAGAGCAACGGCTATGTCGATCGCGA
AGAGCGCGATGCCTGGACCGTGGCGTTCTCGCTGCTCACCGACATCAACGACCAGCTGTC
CCACACCCTGGCCGTGGAGTACCAGAACGAAACGGTCGACAGCCCCTATTGGGGCAGCCC
GGTGCTCAACCCGCTGGGCGGCGAAATGAAGGTCGACGAGAGCCGCCGCTTCGAAAACTA
CAACGTCGAGGACGGCCGCTACGAGCAGCGCGTGCGCTGGCTGCGCTCAATCACCGAGTA
CCGCTTCAACGACAACACCTCGCTGCGCAACACCCTCTACCACTACAACACCGAGCGTGA
TTTTCGTAACCTCGAAACCTACGCCTACAACGCCGACAACAGCCGGGTCAACCGCTCCAA
CGCGCTGCTGCAACGCCATGACCAGGAGCTCAACGGCAACCGCTTCGAATTGCTGCACGA
GGGCCAGTTGTTCGGCCTCAACAGCCAGTGGTCGGCGGGCCTGGACTACAGCCACAACGT
GCAGATGACCTACCCGCGCTCGATCACCGGTATTTTCGACAGTGTCGATCCGGCCAGCTT
CGAACCCGGGCATTTCTATGACCTGAAGGGCATGGTCCCGGGCTTTCAGAAGAACCGCGA
GAACACCGTCGACACCTGGGCGGCGTTCGTCGAGAACCGCCTGCAACTGACCGAGCGCCT
GTCGCTGCTCACCGGTTTGCGCTATGACCATATCGACCTCGATGTGCACAACTACCGCAC
GGTCGATGCCAACAACCCGCTGGACTTCAAGCGCAGCTACGAGCCCACCACCGGGCGCAT
CGGCCTGGTCTACGAGCTGACCCCGGCGGCCAACGTATATGTGCAGTACAGCACCGCCGC
CGACCCGCCCTCGGGCATGCTCAGCACAGCCAGTTTTGCCACCGTACGCGACTTCGACCT
GAGCACCGGCAAGCAGCTGGAAGTGGGCAGCAAGTTCAGCTTCCTCGATGGCCGCGGCGC
CGCCACCGTTGCCGCCTACCAGATCGAGCGCAAGAACCTCGCCACCGCCGATGCCGCCAA
CCCCAGCGTCACCCAGCCGGTGGGCAAGCAGACCTCGCGCGGGGTAGAAGTGGCCGCCTC
GCTGCACGTCACACCGAAACTGTTGGCCGAGGGCAACTTTGCCTACGTCGACGCCCAGTA
CGACGAGTTCAACGAGAACGTCGGCGGTCGCTCGATCTCGCGCAAAGGCAATACCCCGAC
CAACATCCCCGAGCGGGTCGCCAACCTTTGGCTGACCTACGATATCGACCCGAGCTGGCA
AATCGGTGCCGACAGCCGCTACGTGTCTTCGGTGTATGCCGACGCGGCCAACACCCGCTA
CGCGCCGGCCTACACGATCTTCGGTGCCTTCGTCGGTTTCAAGGTTGATGACGACACGCG
CATCACGGCCCGGGTGCGTAACCTGACCGACGAGGTGTATGCCCGCTGGACCTCCTCGAG
CATGCTCTACCTCGGTGCCCCGCGCACCCTGGAGCTGGCCGTGCAGACGCGCTTCTAGGA
CGCCGCCGATGAAACGTTACCTGTACCTGTGGCACCGCTGGCTGGGCATCGGCTTATGCC
TGTTCATGGCCCTGTGGTTCTTCTCGGGAATGGTCATGCTGTATGTCGGCTACCCCAAGC
TGACCCCGCGCGAGCACTTCGCTCACCTGCCGCAGTTGCGCGTTCAAGATTGCTGCGTCG
ACCTCGGCACTGCCCTGCGCAGTGCCGATGCCGAGCGCACCCCGGCCAGCATCCGCCTGA
GCACGGTGGCCGGCACGCCGCGCTACCTGTTCAGCTATCCAGGCCGGGCCAGCGTGGCGG
TGGACGCCCGCACTGGCCAGCGCCTGCAGGCGATCGATCGCGAACAGGCCCTGGCCAGTG
CGCATCAATACGACCCGCAGGCAACAGCCCGTTATGCCGGCGCGGTGAGCGAAGATCTGT
GGAGCCACTCGCGCGCCCTCGACGCCGAGCGCCCGCTGCAGCGGGTGCAGCTCGACGATG
GCGCACGCACCCTGCTATACATCTCCGGCCATACTGGCGAAGTGGTGCGCGATGCCAGCG
CCCTGGAGCGCGGCTGGAACCTGGTCGGCGCCTGGCTGCACTGGCTGTATCCGTTGCGCG
GCATTGGCGTCGACGGCCTGTGGAGCAACCTGGTGATCAGCCTGTCGCTGGCCGGCACCC
TGATGGCGTTGCTTGGCGCGGTGATCGGGATCCTGCGCTGGCGCCTGCGCAAGCCTTACC
GCAGTGGCTCGCGCTCGCCCTACCGGGGCATTGCCCGCTGGCACCATATCGGCGGCTTGC
TGTTTGGCGTGCTGGCGATTACCTGGATCTTCAGTGGCTTGATGTCGATGAACCCGTGGC
GGCTGTTCAGCAGTTCAGTGCCGCTGAACGTTGCGGCCTATCAAGGCGGGCCATTGACTG
CGGCGGCTTTTCCGCTGTCGGCCTCTGAGGCGCTGGCGCGGTTCGACCAGCAAGGTTTCA
AGGCCCGTGAGCTGGAATGGCGCTTGATTGCGGGTGCGGGGTACCTGGTCGGTCATGATG
GCGCCGGGCGCACGCGGGTGCTGTCGATTGCCGACGGCCAGGTGCTCGAACGCCTGCCGC
GGGAGGTGCTGGAGCGCGCCGCACAAGCGATCCTGCCCCAGGGCCAGATGCACAGCGAGC
AACTTGAAGCCTACGACTTCTACTACTACGCCCGGGCCGAGCAAAGCATGCTCGGCCACC
TGGAAAAGCGTTTGCCAGTGTTGCGCGTACGCTTTGCAGACCCGCAACAGACCTGGCTGC
ACCTGGACCTGTACACCGGCGAAGTGCTGGGTGTACTGGACCAGCCACGGCGCGTGTCGC
GCTGGTTGTTCTCGTTGCTGCACAGCTGGGACTGGCTACCGCTGTTGCAACGGCGGCCAT
TGTGGGATGCCTGGATGATCGCCTTCAGCCTGGGCGGGCTGGTGCTGAGTGTCAGCGGTG
TGGTGCTGGGCTGGCGGCGCTTAGCCAAGTAGGAGCGGGCTTGCCCCGCGATAGCATTCT
GTCCGCCACATCGCATCGCGGGGCAAGCCCGCTCCTACACAAGGGCCCTGAACACCAGCG
CCTTCAAGCCACCCGCCGGATCGCTATCGGGAAACTCCGGCGGGTTGGCCAGACGTTCGA
CGAAGGCCAGCTCCGGTGCTTGCTCAGCCATGCCTTCGATGAGAAAGTCCGGGCCAACGG
CCGGGTCGTTGACGCAGGCCAGCACCGTGCCGCCGGCGTTCAACAACTCCGGCAGGCGCC
GCAGGATCTTGCGGTAGTCCTGGGTCAGGACAAAGCTGCCCTTCTGGAAGCTTGGCGGGT
CGATGATGATCAAGTCATAGGGCCCGGACTTGCGCACCTTGCCCCACGACTTGAACAGCT
CATGGCCAAGAAAACTCACCTTGCCCAGGTCATGGCCGTTGAGCCGATGGTTATCGCGCC
CGCGGCTCAATGCCGAGCGCGCCATGTCCAGGTTGACCACCTGCTCGGCGCCGCCGGCAA
TCGCCGCCAGCGAAAAACCGCAGGTGTAGGCGAACAGGTTGAGCACGCGCTTGCCCGCCG
CCTGCTCGCGCACCCAGCGCCGACCATAGCGCATGTCGAGGAACAGACCGGTGTTCTGCT
TGAGGCCCAGGTCCAGCTGATAGCGCAACCCGTCCTCATCGATCAACCAGTGCTCGCTGG
GGGTACCCAGCAGCCACTGCCCGGGGCTGTCCGGCAGGTAACGGTGCTGGAGCAAAATGG
CCTGGCCGCACCAGCCTGGCGCCTGGGCAAGCGTCAGGAGCATCTGTTCCAGGGCCGGCA
ACTGGCCCTCGGGCGGCTGGCGAAACAGCGACACCAGCAACACCCCCTGCAGCCAGTCCA
CGGTGATCTGCTCAAGCCCCGGCCAGCAGCGCCCGCGGCCATGGAACAGGCGCCGGGTTT
CGCTCGGCGCCGGGTCGAGGGCGGCGAGCAGGTGCTGCTGGAGGGTGTCGATCACAGAGG
TCATGGGCAGATTCAATCGGGTAAAGCCGCCTATTCTACCTTGCCCCGCCGGTGACAACA
GGCCGTTCGGCCATTGATGAACACGATGGGTGAATGTGACCGGTTTTTGTCGCTTTTTTT
AACCGACGCCGTTGCCGATAGTGCCTGCACCTTCACTAACGGAATCTTGCCATGCCTGCC
CTGAAAATCGAGTTCTTCCACGACGTCGTTTGCGCCTGGTGCTTTGTCCTGGCCCCGCGC
CTCAAGCAGTTGCAAGCTGAGTTCGAGCTGGATATCCAGCACCGCAGCTTCATCCTGCAA
AGCAGCCGCGAGGCGATGATCCAGCGCTTCGGCTCGATGCCCCAGGCCAAGGAAACCATC
CTCGATCACTGGCAGGCCTGCGCCCGCGCCGAGGACGAAAAGCGCATCAATATCCCGGGC
ATGCGCGAGCAAAGCTTCGAATACCCCAACGGCCTGCTCGCCGCCACTGCCTGCCAGGCG
GCCCACGCACTGGCTGGCAATGCCGGTCACGAACTGATGTTCGACCGCCTGCAGTGGGCG
CACATGGTCAAGAACCGCAATATCGGTGACAAGGCCACTGTACTGGCCATCGCTGCAGAG
GCCGGCTTCGAGCCGCAAGCGTTTGCCCACAGCCTCGAACACGACGCCCCTGCCTTGCTG
GAGCGCGACCTGCAGCAAGGCCGTGAACTGAACCTGCGTTCGGTGCCTTCGCTGGTGATC
GCCGGGCGCTTTCGCTTGTCTGAATGCATGACCCTGGAGCAGTTGCGCCAGGTCTTCAGC
GATATTCGCGCCAACCTGGACAACAGCGAGGGCTAGGCGAGCGCACGGCTGTTGCACTGC
TGGCAGTGTTCACCAATCAGCTGCACCAGCAACTGCACCTCGGGACTGTGCCGCAGTGCT
TCGGGGTAACCGATGTACAAGGGCACGTCCCGCTGGCGCTGATGCTGCAACGCCAGCCGA
TGCAAGCGCCCGGCAGCCAGCGCATCAATGATCGCGTGCTCGGGCAGCCAGGCAAACCCC
ATGCCGCGCTCGACCAGGGTGCAGGCCGCCGCCAGGCTGCTGACCGTCCAGCGCTGGGAG
GTGCCAAGCCAGCCGCTGTTCTGCGGATAACGGGTGCCCGAGTCGCGAATCACCACCTGC
CGATGCGCATGCAAATCCGCCAGGCCCAGCTCGCCCCGGCTGGCGGCCAGCGGGTGATCG
GCGCCGACCACGCAAACCAGCCTGACGTTCAGCAGCAACTCGTGCACATAACCGGCAGGA
AGGCTGCTGGCGATCGCCAGCTCGACCTTGCCTTCTTCCAACAGTTCGCGCGCACCGGAC
AGCGCGGTTTCGTACAGGCGAATCCGGTAGTTTTCGAAGGTCGCCGAAAACCCCTGCAAC
CCTGCTTGCAGCAGCTCCAGCGGGAACAATACATCGACCGCCAGCGCCAGCTCGCTGAGC
AACCCCGGCTGATACTGATTGGCCAATTGTTCAAGCTTTTGCGCCGCGCCGAGCAAATGC
TTGGCCTGGGGCAGCAACGCCTGGCCCAAGGAAGTCAACACCGCCTTGCGACCTTCAATG
ATGAACAACTCCTGGCCAAGCAGCGCCTCCATGCGATTGACCGAATGGCTGACCGCCGAC
TGGGACTTGAACAAATGCTCGGCAGCTTGCAGATAGCCGCCGCACTCGACCGTGGCGACA
AACGCGCGCCACTGCTCGAGACTGATTCTGGAAAACATGCCTACCTCCCTGTCTGCGTTT
CAGCGTTGCGCGGCGCCCCGCAACGGGGCCAAGCACAAGCATCTACACTAGCATTCCACC
CCTGTGCTGGAGAACGATCATGAGCGACACTCCGTCCATAGTCCTGGTCCATGGTTTCTG
GGGCGGCGCCGCCCACTGGAGCCGGGTCATCCTCGAACTGTCACGCCTGGGCCACCGCAA
CCTGCATGCGGTGGAGATGCCCTTGACCTCGCTTGCCGATGACGCTGAACGCACGCGCAA
AATGGTCGCCTCGATACCCGGCAAGGTGCTGCTGGTCGGGCATTCCTACGGCGGTGCGGT
GATTACCCAGATGGGCAACCAGGCCAATGTCGCCGGCCTTGTGTACATCGCCGCCTTCGC
CCCCGACAGCGGCGAAAGCCCCGGCGCCATCACCGCCAAGAACCCGCCGCAAGCGGCAGC
CAACCTGCAACCGGATGGCGATGGCTACCTGTGGATCAAACCCGACAAACTGCACGAAAG
CTTTTGCCAGGACCTGAGTAAGGATGAAGGGTTGGTGATGAGCGTGACCCAGAAGGCGCC
ACTGGCCAGCACCTTCGGTGACACCATCGGTGAGCCCGCATGGAAGCACAAACCCAGCTG
GTACCAGCTCTCGACCCAGGACCGGATGATCCACCCGGACAACCAGAAACTCATGGCAGA
ACGCCTGCAGCCCAAGGAGCTGCTGACCCTGGAGGCCAGCCATGCCTCGCTGGTGTCCAG
GGCCGCCGAAGTGGCCGCCCTGATCGATCGCGCAGCCGTCAGTCTGGCTTGACCGCCGGG
GCCTTGAGCGCAGGCTTGAACCACCAGCCTTGCTGCATGCCGGCCGCGGCCAGCAGGATC
GCGGCCACACCCAGCCATTGCAGCGGCGCCAGGCGATGGCCAAAGGCGAACCAGTCGACG
AAAATCGCTGCGATCGGGTAGATGAACGACAGCGCCCCGGTCAAGGCGGTCGGCAGCTTC
TGGATCGCGCCGTACAGCAGCACATACATCACCCCGGTGTGGACGATGCCCAGGGTCACC
AGGCTGGCCAGCGCACCGACGTCGCCCGGCAGGCCACTGGTATTGGCCCAGGGCGCCAGC
AGGAGGATGCCGGTGCACACCTGGATCAGCGCGATCAGGTGCGGCGGCGTGCCGCTCAGG
CGCTTGATGATCAGCGCCGCCACGGCGTACAGAAACGCCGCGCCCAGGGCCAGGGCGATG
CCCAGCAGGTAGTCGTTGCCAGTGCCATCCTGGCTGCCATGGGCACTGACGATCGCCAGC
ATGCCGGCAAAGGAGACCGCTAGCCAGAACAGCTTGGGCGCGGTGATTTTCTCACCGAGA
AACAGCGCCGCCAGGCCCACCAGCATGAACGGCTGGACGTTGTATACCGCAGTGCCGATT
GCAATCGAGGCGCGTGAGTAGGAGGCAAACAGCAGCACCCAGTTGCCGACGATGGCCACG
CCGCTGAGTACCGCCAGGGCGAAGGTGGCCAGGGTCAGGATACCGGGCTTGAGAAAGCCC
ATGGCCAGGCAGATCAGCAGCAAGGTGCCAGCACCGAACACACAGCGCCAGAACACCACA
TCCAGTACCGGTTGCCCGGACACCAGCACGAACCAGCCAATGGTCCCGGATATCAACATC
GCGGCGACCATCTCGAACGACCCACGGCGGATTGAACTGTCCATCACTCACCTCCTTGAC
GATGGGCAAATTATGGCAAGGGCAGCGGCGACCGTTCCAGTGGATAAAACAGGCTAGACT
GACCTTGTACCTTTACTATCAAGGCAGTTTTCGCATTTTGCCTAACGAGGCCTGTATGAC
CGACGATATCGACCAACTGTTGATCAAGGCACTGATGGAAGACTCGCGGCGCTCGCTCAA
GGCCCTGGCGCAGCTCAGCGGGCTGTCAGCACCGAGCGTCAGCGAACGCCTGCGCCGCCT
TGAAGAGCGTGGCGTGCTCAAGGGCTACACGGTAGAGATCGACCCGCGCTGCTTCGGCTA
CCAGCTACAGGCCATCGTCCGCGTGCGGCCGCTGCCCGGGCAACTGCAGGAAGTGGAGCG
GCAGATCATGGCCATCCCCGAGTTCACCGAGTGCGACAAGGTCACCGGCGATGACTGCTT
TATCGCACGCTTGCACGTGCGCTCGATGGAAGAGCTCGATACCGTGCTGGACAAGCTCAA
CAGCCACGCCGAGACCAACACCGCGATCGTCAAGAAGACCCCGGTAAAACGGCGCTTGCC
GCCGATGGCCTGATAACAGCGCAGAAACTACTGCACCGGCTCGCTCGACGGCCTGGCAAT
CAGGCCCTTCAGTTCACTGGTCATCGCAAACTCCAGATTCAGGCCATTGGGCGGGATCGG
CTGCTGGAACCAGCGGTTGTAGATCGACTCGATGCGCCCGCTGCGATAGACATCCGCCAA
CGCTTCATTGACCAGCGCCAGCAAGCCGTCATCGCCCTTGCGCACCATGCAACTGTAGAT
CTCCTTCGATTGCGCCTCGCCCACCACCACCCAGTCGTGCGGATTGCGCGCCTTGGCCCG
CTCGCCGTACAGCAGCGCATCATCCATGTAGAACGCCGCCGCGCGCCCGGACTGCAGCAT
CATGAACGCCTCGCCGTGGTCCTTGGCACTGATCACCGAAGCCCCCAACTGGTGCTCCAG
GTTGTAGTTCTTCAGGTACTTCTCGTTGGTGGTGCCGGCGGTGCTGACCACATTCTTGCC
CTTGAGGTCATCCAGGCCCTGGATGCCGCTGTCTTTTTTGGTCAGCAACTGGCCTTTGAC
GAAAATAAAGCCATAGGAGAAATCCACCTGCTTCTGCCGCTCGGCGGTGACCCCGGTGGT
GCCGCACTCCAGATCGACCGTGCCGTTCTGCACCAGCGGGATGCGCGTCTGCGAAGTCAC
CAGGTTGTAGCGCACCTTGAGCGGCGGCACCGCCAGCTTGGCCTGCAGGTGCTTGACGAT
CTCAGCCGCAAGATCGACCGAATAGCCCATGGGCTTGCCGCTGTGGTCGCCCACATAAGA
AAACGGAATGGACGAGTCGCGATAGCCGAGGGTGATGCTGCCGGATTCGGCGATCTTCTT
CAGGCTGCCGCTGAGCGTCGGCGTTTGCGCCAGCAGCGGCTGGGCAAAACACAATGACAG
GGCAAGCAGAGCAGGACGGTGCAAACGGGGAATCGACATCGGGACACTCCTTGCGGTTGT
TGTTCTTGTTCGGTTCAGGCCGCCCGTGGGGTCAGGCCGTGCAGGTCGATTGACGGCGCG
CGACCCGCGATCAGTTCGGCCAACAGCTGGCCACTGGCGCAGGCCAGGGTGAAACCCAGG
GCGCCGTGGCCAAGATTGAGCCACAGGTTGCGGTACGCCGTGGCCCCGAGCAACGGTACG
CCGCTGGGGGTGGCCGGGCGCATGCCGGCCCATTCGCGGGCCTGGGCGTAGTCGGCGGCA
TCGGGCAAGGTCGCCCCGGCCAACTGGCGCATGCTGGCCAGCCGTGCCGGATCGAGCGAT
TCATCAAAGCCGACGATGTCGACCATGGCGGCGACGCGCAGTTGGTCTTCGAGGCGGGCA
TAGACGATTTTGCGATCGTAGTCGGTGATGCTTACCTGCGGTGCCCGCTGCCCGGCCTTG
ATCGGTGCGGTCAGGCTGTAGCCCTTGAGCGGATAGATCGGCAACTGCAGCCCCGGCAGG
CCGAGGCTGGCACTGCGGTGCCCGGCGCACAGCACCAGGCGCTCCACCGGCACGACCTGC
TCGCCCAGCTCCAGCGCCTGCACTACCCCACCACTGTGGCGGATGCGCGTCACTGCCTGC
CCGAGCATCAGGCGGCATTGCCCCGACGCCTGCAGGCGCTCGACCAGCGCCAGGCAGAAA
CGATGACAATCGGCGACCTCTTCATCCGCGGTGAACACCCCGCCAATGAACGGCGCATCG
GCCAGGGCCGGTTCCAGCGCGCGGATCTCCTGCGCATCCAGCACCTGCTGGCCCTGCGGG
TCGAGCAGGTGCTGGCGGGCATGGGCAAAGGTTGCGCGATTACGAAAGGTCACCAGCTTG
CCATTGCGCCGCCAGGCAAAGCCGTCCAGGCCATCGTCCTCGCGCCATTGCTTGAGCGTA
CCCTGGCTGTGCAAGGCCAGGCGTAGCAGGTGTGCGGCATTGGTGCGATTGACCGAACTG
CGACACGCCGCCATGAACGCGCCCATCCAGCGCCACTGCGCCAGGTCCAGGCGCGGGCGT
AACTTGAGCGGTGACTCGCTGCGCAGCAGCCAGCCCAGCGCCTGCAACGGCACCCCGGCA
TCGGCCAGCGGCGCGACATAGCGATAGGACAACTGCCCGCCATTGGCAAAGCTGGTGCCG
CCCGCCAGGCTCTCGCGTGCCTCGACCAGATCGACGGCAAAGCCTTCGCGCACCAGCGCG
TAGGCCGTTGCCAGACCAATCACGCCGCCGCCGATCACCGTTACCCGCTGTGCCATGTGC
TTTCATCCGCCAATCTGAAGGCCTTCAGACTAGGCCCGGTGACAGCCTGACGATAATGAA
TAAAAATGGGCAGACCATAAACAAAGGTTATGGGCTACCCCATGCGCTTGCGTCATATCG
AAGTGTTCCAGGCCATCCGCCAGACCGGCTCCATCAGCGGCGCCGCGCAGTTGCTGCACG
TCACCCAGCCGGCGGTGTCGAAAATACTCCAACACGCCGAAGCGCAGCTGGGTTTCCCGC
TGTTCCTGCGGGTGCGCGGCAAGTTGCAGATCACCCCCGAGGCCCTGGCCCTGGAACGCG
AAGTCGACAAGGTCAGCGACAGCGTTGAAGGGGTGCGGCGCCTGGCCGCCAGCCTGCGCC
GGCAACCGGGCATGCGCCTGCGCATCGGGGCGACGCCGGCGCTGGCCCTGGCGTTGTTTG
CGCCGGTGATCCGCCAATGGGCCGAGCGCCACCCGCAGTCCGAATGCGAACTGTCGAGCC
TGCACAGCCGCGAGCTGGTGCAGCAGTTGCTGATGCGCGAAATCGATGTCGCCCTGACCT
TGCGCCACCCCGAACACCCCGGCCTGAATGTCCAGCCCCTGGCCCACGGCAAGCTGGTGG
CACTGGCCCCCAAAGGCTACTGGAGCGCAGACAGCCAGGGCTTGGCGCTGGCAGTTGAAG
AACTGGCCGATGCGCCCTTGATCGGCCTGAGCAGCAGCGACCCGCTGGCCGCCCAGGTCG
GCCAGTACCTGAAGAACCTTGAGCCGGCGCCGCGCACCAGCATCCGGGTGCAGACCTACT
CCCTGGCCCGGGCCATGGTCGAATCCGGAGCCGGGCTGGCCTTGATCGATCCGTTCACCG
CCCAAGGGTCGGCGCAAACGCTGGTGCGGCCGTTGGACCCGGCCTTGCCGATTACCCTGT
ACGCCCTGACCCGCGCCAACGAAAGCCAGCCGCACACGCTCGACGACCTCTTGCAACTGT
TCAGCGAACGGGCCGAAGAACAGATCGCCCACGTCAGCCGCGCGTCTCGCCTTGAAAAGC
GCTGACAAGCAGCCCATCCTTGCGCCCCCACCTTTGCAAGGATCGCAGCATGGTTCGACT
TTTCATTGCGTTTGCCGCGCTGTTCGCCAGTGCCACCGTCCTGGCCGTGCCGCCCGTGCA
CGTCTATCGCGGCACCCAGGGCGACACCGCCATTGAAGTCGCCCTGACCTACGACGCCCA
GCACAAGACCCTCGAGGGTTACTGGCTTGATGAACAGCGCCAGTGGCTGATCCCCCTTGA
GCGCACGCCCCATGACTATCGCTTGCCGCTGTTGATCAACATCTTCAACAACCCGGAGCT
GCCGTCCGCTGCGCTGCTGATTCAGCCGTTTGCCTTCAGCCACGACCGCGAGCTGACCGG
TACCCGGGTTGATCTGCGCAACCGCGAACGACAGGCGCTGGCGCTCAAGCGCGTGACCCG
CTTCAGCGACCGTCAGGATTCGTCCTGGCAGGGCGAACTGCTGCAACTGCCGCTGGACGG
CCGCCGGCTATTTCGCGTGCATGCACACAAGGCCGCCGGCGAGTATGTCGGCACCATCGA
TCGCATCACTGTCCTCGATCGCACCAGCGGCCAGCCGGTGCAGGTCATCGATAACCTGAC
GCTGTTTTTCCAGGGCACTGCGAGCCTGAGTTTTGCCGACTTCAACGCTGATGGGGTGAC
CGATTTCAAGGCCATTCCGGTCGGGCAACTGGCCAGCGGCGGTGCTGCAGGGCAAGACCC
GCAGTACTACGTACATCAAGCCGACAGCAATCGCTATGAGCTCAAGACCGAGCAACAAGC
CAGGGAGCGCAACCAATGAACACCTTGGGCAAATGCCTGCTGGGCGCCGGGTTGCTCGGC
CTGAGCCTGGGCGCCCAGGCTTACCAGTCTGTTTATCAAGGCACCCTGGGCAAGCAGGCG
ATCACCCTGGTGATCGAGAAAACCAATGACTACAAGCACGGTTTCTACTTTTACGACCGC
TACCGCACGCCGATCCGCCTCAAGCGCTCGGTCAACGCCGGTCGCCAGTTGTTCATGGAC
GAACTGGACAGCGCCGGTCTGCCCAACGCTCGGCTGAAGTTCTACAACCCCGATGACAAC
GCCGCCGCCAAGCCGATACTCGGCACCTGGACGGCCTACGCCAATGCCCGGCAGCTTCCC
CTGGAGTTGCGCCTGGTAGCGGACTTCGGTCATCAACAGGTCTGGCCTGCCGGCACTGCG
TCACTGCCCCAGGCGGCCTCTACCGAGCGTTTCTATTTCCAGATTCCGCTGGCCGATGAC
CACGACCGGGTGAAGACCATCGAGGTCATCGACAAGGCCAGCGGCAAGCGCGTGCAAACC
CTTGACGTAGGCCTGCCCGGTTGCTACAGCCAGGGTATCGACAGCGTCAAGGTGCGTCTT
GAAGGCGGCAGTACCCAGGTGCTGCTAGAAGCCAACAGCTATTGCCTGGGCAAGGTGTTT
GAATGGCGCGAGGCCAAGGGGCAGTTCGAAGCGCTGAACTGAGCATCAGCTCGGGCAGCT
GTGCTCGCCGTTGTTCAGGCCCTGCTTGTAGTTGCGGCTGAGCAGGCTGGCCTTGCCGTC
GTGCCAGGTCAGGGTCAGTACGTACATCGAGTCGAAGTCCTCGCCGTCCCAGTCGTCGGT
GATCACCCGTTTTTCACCGAGGGCCTTGCCGGCCACGGTGTTGATCAGTTCCGGCAGGTA
GCCGTGGGACCAGGCGGTATAGACGGTGGCGTTGCGGTACTTGTCCTGCAGCAGTTCGTC
GGCCAGATCGCCGGTATCGTTGGCGCCGAAGTCGATGTTCACCGGCAGGCCGAGCTTGAT
GGCACTGGGGCTGATGGTCATCAGCGGGCGGATATAGCTGTAGGCGTCGTCGTTGCTGCC
CTCTTCGACGTGCCGGGACGGGTTGGCCGCGAACACATAGTCAGCCTTGCCGAACTTCTC
CGGCAGCAGGGTGGCCAGGTCCAGGGCGCGGTTCAGGCCCTGGCAGTTGAGCTGCCCCAG
GCCCTCGCCGGGCTTTTCGGCATGACGCAGGAACACCAGGGTCTGCACACCGTCCACAGG
TGCTGCGCGGCTTTCCAGCGCCTCGACGGCCAGCAGGCCGACACCGGCAAGCAGGGCAAG
GGACAACGCAGCGTGACGGTGACGCTTGAACAGGGAGGGCAACTTCATAGGGCTCTTCAC
AGCAAAAAGGGTTGAGGCTGACCCGCCTGTGCCACCCCGCGGCCGAAGCCGCGGGGGGAT
CCCTGTCTGATGCTCCATCCGTGGAATCGGGCATGCTTCAGAGTGCAAGAATGCCATTTG
GTTCGATCCCTGAGCGCTCGGCCCTGAGCCAGAGCTACTGTAGCGCCTTGATGTTGCTGA
ATTAAGACCGACGGCGCTCAATCGTCGCGGGTAAGGACTTCGAGCAGCTCGATCTCGAAG
GTCAGGTCGGAGTTGGGCGGGATCTTGCCCATGCTGCGCTCGCCATAGCCCAGGTGCGCC
GGCACCAGCAGTTTGCGTTTGCCGCCGACCTGCATGCCCATCAGGCCCTGGTCCCAACCC
TTGATCACCCGGCCGGTGCCGATCACGCACTGGAACGGCTTGCCACGGCTGTGGGAGGAA
TCGAACTCCGTGCCGTCGGCGAGCCAGCCGGTGTACTGGGTGGTGATCAGCGCGCCCTTG
ACCACGGCCTTGCCGTCGCCTGGCTGGATATCGATGATTTGCAGTTCGCTGCTCATGCTT
GACCTCGTTGAAGCGGGATATGCCTTTGGTGGCCAGCGTTTTCGCAGGGTTGGCGAGGTT
TTGCAAGGCCAGCGATCAAGCCTGGGCAGTCACCACCACCCTGCCCGGCTCGTGCTGGCG
CATCGACCAGCAGACGCCGCCGATCACCAGGACAATCGCCAGGCCCTCCAGCAGGCTCGG
GCCGCTCTGACGCCAGATGAAGGCGTAGAGCAAAGCGAACAGGGTCTCGAAGACGATCAA
CTGGCCGCTCAACGTCACTGGCATGCGCTTGGACGCGGCATTCCACAGCAGCGCCGCCAG
CCACGAGCCGAACACCGCGCAACCCAGGCTGTACAGCCAGAACAGCGTCCAGCGCTCAGG
CGCCGCCTCGACCTGCAACTGCGCCGGCTGCCACAGCGCCAGCAGCGCCACCAGCACCAG
GCTCAACACGCCGGTCATCACCCCGTTGAGCACCGACCATTGATGGCTGTCGAAATGCCC
GCACTGCTTGAGGTAACGGCTGTTGTGCACCGCGTACCAGGTCCAGCAAACCAGCGCGCC
GAGGGCATAAAGCACCCCGGCCAGTTTGTCGGCCACCGCTCCCGGCTCGAGGGCAAAGGT
CTGCAGGTTGATGCACAGCATGCCGGCCAAGATCAGGCCCAGCGGCAGCAACAACTGACG
CAGCGCCACCCCGCCGCTGTCGTGACGGCCATACAGGGTGATGGTCAGCGGCAATACGCC
GACAATCAACGACGCCGGCGCTACACCCAGGCGCTGGATCGCCGCCACCAGGCAGATGAA
GTACAGCAGGTTGCCGATCAGCGCCAGGCGCCCGATCATCCACAGGTCGCCCAGGGTCAG
GCGTCCGAGGGCCTTGCGCATGGGAATCGCCAGCACCAGGGTCACCAGGCCGAACAGCAC
GAAACGCGCGCAGCTGAGCAGCACCGGGCTGAACTCCGGCAACAGCTGCGGCACCATCAA
TACCAGCCCCCACATCGCACCGGCTACCCCGGCATACGCCACACCCCGTTTCACGTGCCT
GCTCCTGATCTAAGAAGAGCGCAGGCTAACGCCTGGACAGCGCCTGGACAAAAGATCATT
CGGCATGCAGGCATTCCCTGCAGGAATACCTTTCACGCTGAAAGCATCGACCTTATGATT
CAGACATTCCCCAGACCGGACCGTCACATGAGCCGCTTCAGCCGTCACCTGCCACCCCTG
GACACCCTGATCGCGTTCGAGGCAGTGGTGCGTACCGGCAGCTTTACCCGCGCGGCCAGC
GAGCTGTACCTGACCCAGAGCGCGGTGAGCAAACAGATCAAGCTGCTGGAAGAACACCTC
GGCGCGCTGCTGTTCGAGCGCCGCGCCCGGGGCATCGCATTGACGGCGGCCGGCGACGGC
TTCAATGCCATCGTCGAGCCCATGCTGGAAAGCCTGCTGGCCAATGTGCTGCGTCTTAAA
AGCGGCCACGGCAGCCGCAACGTCAGCGTCATCTGCACCCATGCGGTGGCCCAGTACTGG
TTGTTTCCGCGCCTGCTGCGCTTCAACGAACAGCACCCGGAGCTGACGGTGAACATTCAT
GCCAGCAACGAAATCAGCGAAAGCGATATTGGCAATTACGACTTCGGCATTCTCTATGGC
CATGGCCACTGGAGCTCGCTCAAGGCCAGCAAGTTGTTCGATGAGGCCATCTACCCGATC
GCCAGCGTCAAACGTGCCCTGCCCGCTGTGCAGTCACTGAGTGAGTTGCAAGCCTTGCCG
TTGATCCAGCTGGATGCCTCGGCCTGGAACTGCCTGGACTGGCAGGACTGGTTCGGCCAT
CAGGGCTTGCGTTACCAGGCGCCGGCCAATGCGGTGACCTTCAACCAGGTCAATCTGGTG
TTCGATGCGGTGATGCAGGGGATGGGCGTGGGCCTTGGCTGGGAGTTCATGGCCCGCGAG
CGGATCGACAACGGCCTGATCCGCCAGGTCTCGGAGTTTGTCGTGCACACCGGGCAAGCC
GACTACCTGGTGCACGACAAACAGGCCCTGCGCTCGCCGGCGGCGCAGGTGTTCGAGGAC
TGGTTGCTGGCGCTTAGCTGAACATGGCTTCGACTTCGGCTGCGGTCATCGTCGGCGTGC
CTCGGGCCAGGCAGTAGTACTCAGGTTTCTTGTCGATATACACCTGCAGATCGAACACCC
AGTCGGTGTCACCCTCCAGTACACCCACCGACACCGCGTCGAAATTGCCGGATTTCAGCC
GGTACAACAGGTGCGTACCGCAATTGCCGCAGAAACCGCGCTGGGCCCAGTCGGAGGAGT
CATGGAACACTGGCTGGCCGCTGGTGAATTTCACCGGCTCGACACAGTGCACCGAAAAAA
ACGGCCCGCCGCCCCACTGCCGGCACATGCCGCAATGGCAGGCGTTGACGCTGGCTTTCT
CAAGGCTGACGCTGAGTTTGACGGCGCCGCACAGGCAGCTACCGTGTTTTTCCAGGGACA
TGATCAAGGCTCCTTGCTGGGAGAAGAGCCGGCAAGTCTAGCAGCTGTCAGGCCGTGACC
GGGGTCAGCACCGGCTCGCCGGCAAAAAACGCCTGCAGGTTGCGTAGCACCAGTTGCACG
GTGTCGCGCGCCGCTTCCGGCGACTGACCGGCGACGTGCGGGGTCAGCACTACCGTGGGC
AGGGCCTTCAAGGAATCAGGCACTGCCGGTTCGTCATCGAATACATCCAGCCCGGCACCG
GCGATCACGCCGTTTTCCAAGGCATCGACCAGGTCCGCCGTGCTGACGACGCTGGCCCGG
GCGATGTTGACCAGAAAGCCCTCTGCCCCCAGCGCTTCAAGCACCGGCTTGTCGATCAAC
TGGCGAGTAGCGGCGCCGCCCGGGGTGGCGACAATCAGAAAGTCCGATTCCCGAGCCAAG
GCCAGGGGGCTGTCGCAATAGTGATAAGCGACGTCGCTACGCGGCGTGCGGTTGTGGTAA
TTCACCGGCATGTCGAAGCCCTGCGCCGCCCGCTTGGCGATCGCCAGGCCGACCGCGCCG
AGGCCGAGAATGCCCAGGCGCTTGCCGCTGACCGACGGGCTGATCACCCGGTTCCACTCG
CCACGGCGGGTCGAGGCATCGGCGCGGGGAATATCGCGCACCACCGCCAGCAGCAAGGCC
ATGGCATGGTCGGCGACCGCCGTGGCATTGGCGCCAGCACCGTTGGTCACGGTAATACCC
CGGGCAGCAGCGGCCGCAAGGTCGACCTGCTCGTAACCGGCACCGATCACACAGATGATT
TTCAAGGCGGGCAACGCGGCCATTTCATCGGCGTACAGGCCCAGCGGACCCCGGGTCAGC
ACTGCATCAATCTGGCTGCCATGGCGGGCAATGGCCTCGGCGCGCAAGGCCGGGGTCTGC
GCGCGGATCAGGCGAAAGCCGTTGTGTTCCAACAGGGGAAGGTAGTCGTCGACCGTTTCT
ACCAGCACCAGTACCGTCTGTGTCATGCCTTGCTCCCGGGCTATTGGCGAGGGGGCATTA
TGCGCAGCTCAGGTTACTGGGCGAAAGCCCGGCCCAGACCGCCCGGCACGCCACTGCTGT
CGGTTTCCTGCCAGGGGCCGTTGAGGTTGGTCGACCAGCTCCAGCCGTTGTTCCAGCGGT
AGTAGGTGCGCTGGCGATAGAAGGTGTTGGTCTTGCCGTCGAGCACATACACGCCCAGGC
GCGGGTCCCAGTGGCTGGCGCCACCGGGCGGAGGCGCAAAGCTCGGTGAGGTACGCTGCA
CTGGCTTGGGCACCGGGGTCACGGCCGGCTTGCTTGGCACCGCGCCCGGCTTGGGCGCAG
GCTTGCTGCCCGGGCCCGGTGGCAGGGTTTCGACTGGCGGCGCGGTGGGTTCGGAGGGCT
GGTGAACGGTACATGCACTCAAGCCCACAACCAGGGAAAGAAGGGTCAGGCGTGCGATGC
TGTTCATAGTCGGTCTCTTACTGGTCCGGGCTGTCGATGGTCAGGTGCTGCGCAGCGGTC
GTGCTGCTGGCCAGCGGAGCACCCTTGCCAACCCATTCGCCCTGGGTCGGCTGGCCAGCG
CGAGAGATGCGCGCAACCAGTTGGACTTCAGGGAAGCTCGACAGTTTCATGTTCGGCATC
ATCGCGTCGCTGTCGCTCAGCTCGACCTCGATCGGCAGCTGCGCCACGGTTACCCGCTTG
GCCGCCAGCGGCATCGGCGGGCCGGAACTTGCACGGGCAAAGATGAATACAGTGTCATCG
GCCTTGACCTTGTCCTTGAGCGCCGCCGCAAGCTCGACCCGAACCTTCAGGCGTGCCGTG
CCCTGCTCGGCAACTGCCGGTGCGGCCTTGCCCTCGCCGGCCTTGAGCTTGTCGCTGGCG
CGCTCGATACCGCCCTGCAGCGCTGCCCGCGAGGCGTCGCCCTCGGGCAGTTGCGCCAGC
AGGCGGTTCCAGTAATCGATGGCTTGCTGGTAATGCTCGGCCTCGAACGCAGCGATGCCC
AGCAGGCCAAGGCTGGTGACTTCGTTGGGGTCGGCCTTGAGCGCTTCGTCGGTGAGGGCC
TGCAATTGCCCGCTCCATTGCTTGTTGTTGGCAAAGTACAGCGCCTGCGCCCACTGCCCG
AGCAGCTCCGGCTGGCGCCCGGCAACCGCGGCGGCACGCTCGAAGACCTTGGCGGCGTCG
GCCGGACGCTCCTGGGCCATGTAGGCACGGCCAAGGAAGTACAAGCCTTCGGCCGAATCC
GGCTGGGCCTTGACGGCCAGCTCCAGGCGGCGGGTCATTTCTTCCATGGACTGCGGCGCC
TTGGCGAACTGCTGGGTCAGCTCGACCTGCTCGCTGGCACCAAAGTGCAGGTACAGGCCC
AGGCCCATCAGCGGCACCAGCACCGCCGCCAGCAGCGGCAAGGGTTTGCCCAGGCGGCCC
AGGCGCTGCGGTTCAGCGCCCTCGGTGTCGGCCAGCAGCTCGCGCGCGGCCTCGTCGCGG
CCCTTGCCGAACTGCTCGGCATCGAGCACCCCGGCGGCCTGCTGGCTTGCCAGTTCGGCG
ACGCGCTCCTGATACAGGGCGACGTTGAGGGCGGTACGGTCTTCTTCCTGTTGCGCACGA
CGGCCGCGCAACACCGGGATCAGCAAAAAGCTCAGGGCCACCAGCAACAGCAGGCCTGCA
GCAAGCCAGAAATCAGTCATGGGTCTGTTCTTTGTCCAGCAATTTGGCGAGGCGCTCACG
CTCCTCGGACGAAAGGTCGGCGTTGCCTGCTGCCGCCTGGCCACGGCGCTTGCGCACGAT
CAGCGCGAGCACGGTGAAGCCGCCCAGCAGCAACACGCCAGGGCCAAACCAGAGCAGCCA
GGTGCGGGCGCTCAGGGCCGGTTTGTAGCGGACGAAATCACCGTAGCGATCGACCATGAA
GTCGATGATCTGCTGATTGCTCTGGCCCTCGCCGAGCATGCGGAAGATCTCCCGGCGCAG
GTCGGCGGCAATCGGTGCGTTGGAGTCGGCGATGTCCTGGTTCTGGCACTTGGGGCAGCG
CAGTTCCTTGGTCAGCTCGTGATAACGCGCGCGTTCCGCCTCATCGGCAAACTGGTAGGT
ATCGATCGCCGCCTGGGTTACCCCGGCCAGGCTCAGGCCGAGGACGGCGGCCGCCAGCCA
GCGCTTCATGGCTTGGCCTCATCGACCAGGCTCTGGTACTGCGGCGCCAGTTGCTCGCGC
CAAACGGTCGCGTCAACCACCCCGACGTGCTTGTAGCGGATGACGCCCTTGGCATCGATC
AGGAAGGTTTCCGGCGCGCCATAAACACCCAGGTCCAGGCCCAGGCTGCCCTGCTCGTCA
CGGATGTCGAGCTGGTAGGGGTTGTGGAACTCGGCCAGCCACTTCAGTGCGGCGGCGTTG
TCGTCCTTGTAGTTGACGCCGTGGATCACCACGCCCTGCTCGGCCAGCTTGTTCAGGTAC
GGGTGCTCGACCTTGCACGACGGGCACCAGGTGGCCCAGACGTTGACCAGCGCCGGCTTG
CCGAGCAGGTCGGCCTCGGTCAGCGGCTTGCCGTCGACCGATTGCAGGGCAAAGGCCGGG
AACGGCTTGCCGATCATCGCCGAGGGCAGTTCGCTCGGGTCGAGGAACAGCCCGCGGTAG
AGAAACACCGCCACCAGCAGAAACACCGCCAGCGGCAGCACCATGATCCAACGCTTCATG
CAGTAGCTCCAGACATGCCCAGTGCCTCACGCACACGGGTTTTGACCTTGACGCGATAGC
GACCATCCAGTGCCGCCAGCAAACCGCCCAGGCCGGTAAGCAGGCCGCCCAGCCAGATCC
AGCGCACAAACGGCTTGACGTGCACCCGCACCGCCCAGGCGCCGTTATCCAGCGGCTCGC
CGAGGGCGACGTAGAGATCACGGGTGAAACCGGCATCGATGCCGGCTTCGGTCATCATCG
ACTGCTGCACGGTGTACAGGCGTTTTTCCGGGTGCAGCACGCTGATCTCACGACCGTTTT
CGACCACCCGCACGGTGCCCTTGTCGGAGGTGAAGTTCGGCCCCTCAAAATGCTTGGCGC
CCTCGAAGATGAACTGGTAACCGGCCAGCTCCACCGACTCGCCCGGCGCCAGGCGCAGGT
CGCGTTCGGCGCTGTTGTTGCTCGACAGCACCACGCCCAGGGCGCACACCGCCAGGCCCA
GGTGGGCGACGTGCATGCCCCAGTAGCTGCGATTGAGGCCGCGCAGGCCTTTGAACAAGC
CTTTGTGGCGGGTCTTGTCGAGGATGTCGCGGGCCCCGGCCAGGACAATCCACGCAGCCA
GGGCAAAGGTGGTCAGCACCTGCCAGTCAAAGTCATCCACCAGCAGGCCGCCGATCGGCG
CCAGCACGGCGCTGGCGATCAGCACCGGGGTGAGCATGCCCAGCAGCCATTTGCTCGGGG
TGTCTTTCCAGCGCACCAGCACGCCCACCGCCATGACCACCATCAACAGCGCCATCAACG
GGATGAACAGCGCATCGAAGTACGGCGGGCCGACCGACAGCTTGGCCCCGGTCAGGGCAT
CGAGAATCAGCGGGTAAAGGGTGCCGAGCAGGATCATCGACGCCGCCACCACCAGAATCA
GGTTATTGGCCAGCAGCAGGGTTTCCCGCGACCACAGGGCAAAGCCGACCTGGCTCTTGA
CCACTGGCGCGCGCAGGGCGAACAGGGTCAGCGAACCGCCGACCACGAACAGCAGGAAGA
TCAGGATGAAGATGCCGCGCTCAGGGTCGGAGGCGAAGGCATGCACCGAGGTCAGTACCC
CGGAACGCACCAGGAAGGTACCCAGCAGGCTCAGGGAGAACGCGGCAATGGCCAACAGCA
CCGTCCAGCTCTTGAACACGCCGCGCTTCTCGGTGACCGCCAGCGAGTGAATCAGCGCGG
TGCCGACCAGCCAGGGCATGAACGAGGCGTTCTCGACCGGGTCCCAGAACCACCAGCCGC
CCCAGCCCAGCTCGTAATAGGCCCACCAGGAACCGAGGGTGATGCCGATACCGAGGAAGG
CCCAGGCGACGATGGTCCACGGCCGCGACCAGCGCGCCCAGGCGGCGTCCAGGCGCCCGC
CAAGCAAGGCGGCGATGGCGAAGGCGAAGGCCACCGAGAAGCCCACGTAGCCCATGTACA
GCATCGGCGGGTGAACGATCAGGCCGATGTCCTGCAGCAGCGGGTTGAGGTCGGCGCCGT
CACTCGGCATCTGCGGCAGCAGGCGCTTGAACGGGTTGGAGGTGATGATCAGGAACGACA
GGAAGCCGACGCTGATCATGCCCATCACCGCCAGTACCCGCGCCAGCATCACCTGCGGCA
ATTGCCGGGAGAAGATCGACACGGCAAAGGTCCAGCCGCCGAGGATCATCGCCCACAGCA
GCAGCGAGCCCTCGTGGGCGCCCCACACGGCGCTGAACTTGAAGTACCAGGGCAAGGCGC
TGTTGGAGTTGTTGGCCACATAGGCGACCGAGAAGTTGTCGGTCATGAAGGCGTGGGTCA
GGCAGGCGAAGGCGAACGCCAGAAAGGCGAACTGGCCCCAGGCGGCCGGGCGCGCCAGGC
TCATCCACAGGCTGTCGCCGCGCCAGGCGCCGAGCAGCGGGATGGTGGCCTGGACACAGG
CGAAGCAGATCGCCAGGATCATCGCCAACTGGCCCAGTTCAGGAATGATCAGTGCCGCAT
TCATGGCTTGGCTCCGGCATCGGTGGCGACCTGGCCGCTTTCCTTGAGGGCCTTGGTGAC
CTCTGGCGGCATGTATTTCTCGTCGTGTTTGGCCAGCACTTCATCGGCCACTACCACGCC
TTCGGCGTTGAGCTTGCCTAGGGCGACGATGCCCTGCCCTTCGCGGAACAGGTCGGGGAG
GATGCCGCGGTAGGTGATTGGCACCGATTTGTTGAAGTCGGTGACCACGAAGCGCACGTC
CAGCGAGTCGCCGGAGCGTTGCAGCGAGCCTTTCTCGACCATGCCGCCAGCGCGGATGCG
GGTGTCCAGCGGCGCTTCGCCGTTGGCGATCTGGGTCGGGGTGTAGAACAGGTTGATGTT
CTGTTGCAGGGCACTCAGGGCCAGGCCCACGGCAATGCCAATCCCGGCCAGCAGGCCGAG
GATGATGAACAGACGCTTTTTACGCTGCGGATTCACGGTTTGTTCTCCCGGCGCAGACGG
CGCGCCTGTTCTTGCAAATAACGGCGCTTGGCGCGCACCGGCGCGGCGACGTTGAGGGCC
AGCACCAGCAGGCAGATGCCGTAGGCCGACCAGACGTACAGGCCGTGATGGCCCATGGCG
AGAAAATCACTGAAGGAGGCAAAGCTCATCGCGCCATCTCCCGACCCAGGCTGTTCAATA
CCTCCTCCTTGACCCAGCTGGCGCGCGCCTCGCGCTTGAGTACTTCAAGGCGCATGCGCA
ACAACAGCACGGCGCCGAAGAAGCAGTAGAAACCCAGCACCGTCAGCAGCAGCGGCAGCC
ACATCTCGGCGGGCATCGCCGGCTTTTCGGTGAGGGTGAAGGTGGCGCCCTGGTGCAGGG
TGTTCCACCACTCCACCGAGTACTTGATGATCGGGATGTTGATCACCCCGACGATGGCCA
GCACCGCGCAGGCCTTGGCCGCGCTCTCACGATTGCTGATGGCATGGCTCAGGGCAATGA
GACCGAAGTACAGAAAAAGCAGGATCAGCATCGACGTCAGTCGCGCATCCCAGACCCACC
AACTGCCCCAGGTCGGCTTGCCCCAGATGGCGCCGGTGACCAGCGCCACGGCGGTCATCC
AGGCGCCGATGGGCGCCGCGCATTGCAGGGCGACGTCGGCGATCTTCATCTTCCACACCA
GGCCCACCACCCCGGCCACCGCCAGCATCACGTAGCAGGACTGGGCAAGCATCGCCGCCG
GCACGTGGATGTAGATGATCCGGAAGCTGTTACCTTGCTGGTAATCCTGGGGCGCGAAGG
CCAGGCCCCAGACAACGCCGATGCCGATCAGCAGGATGGCGGCAATCGCCAGCCACGGCA
GCATCCGCCCGCTGATGGAATAGAACCATTTGGGTGAACCCAGTTTGTGAAACCACGTCC
AGCTGATTGCGCTGCTTTTCATCACGGTACATCCAGGGTCTTTGCTGGGCTGGGCCCAGA
CCTCATTATTCGCCGACGCTGATCTTCAGGCCAGCCGCTATTGCAAAGGGTGCCAGAGTT
ACTGCCAGGGCGGTCAGGCTGCCAAGCCAGAGCAGATAACCGGTCGCCGGCATAGCTTGC
AGTGCCGCCTGCAAGGCGCCACTGCCCAGGATCAATACCGGGATATATAACGGCAAAATA
AGTAGCGCCAGCAGCAGGCCGCCACGTTTCAAGCCGACTGTCAGGGCCGCACCCACGGCG
CCCAACAGGCTCAGTACCGGGGTACCGAGCAAGAGCGATGCCAGCAGTACCGGCAGGCAC
GCCGCAGGCAAACCTAGCATCAGTGCCAGCAAGGGTGCCAACAATACCAGTGCCAGGCCG
GAAAAGGCCCAGTGTGCCAGCACTTTCGCCAGCACCAGAAGAGGCAGGGGGTGCGACGAA
AGGACCCACTGTTCGAGCGAGCCATCCTCGAAATCACTGCGGAAAAGCCCGTCCAGCGAG
AGCAGAACCGATAAAAGCGCTGCCACCCAGACCAGCCCCGGAGACAAGGTTTGCAACAAT
TGAGTCTCGGGTCCGACCGCCAACGGGAACAGCGCAACGACGATCGCGAAGAACACCAGC
GGGTTGGCAAGCTCGGCGGGACGTCGGCACAACAGGCGCGCTTCACGGCGCAACAACAGC
ACAAAGACACTCATGCGGCCCACTGCCCCAGGTTCAGTTCACGGTAACCGGACGGCTTGC
GCTCCAGCGTGTGGTGGGTGGTCAGCACGACCATGCCGCCCTGCTCGCAATGGGCGGCCA
GGTGCGCTTCGAGCTGGGCCACGCCCTGTTTGTCGAGGGCAGTGAACGGTTCGTCGAGAA
TCCACAGCGGCGGGCTGTCCAGGTACAGCCGGGCCAGGGCCACGCGGCGTTGCTGGCCGG
CCGACAGGGTGTGGCAGGGGACGTCTTCGAAGCCGCGCAGGCCGACCGCTTCAAGGGCCG
TGCGGATCGCCGCCGGCGCTGCCGGGCGATGCAGGGCGCAGAGCCAGGCGAGGTTCTCTT
CGGGGCTGAGGACATCCTTGATGCCGGCGGCGTGGCCGATCCACAGGAGGATCCGCGCCA
GTTCGTTGCGCTGTTCGGCCAACGGCTTGCCGCTGACTAGAATCTGCCCGGCGGTCGGGC
TCATGAGCCCGGCCATCAGGCGCAACAGGCTGGTCTTGCCACTGCCGTTGGGGCCGCTGA
TCTGCAGCATGTCGCCTGCGCCCAGGTGCAATTCGAGGTTTTCGAAGAGCATTCGCCAGT
CGCGCTCGCAGGCCAGGCCCACGGCTTGGAGATGAGGGGTCACGGTTTCGCCTTATGCTT
GGGATGCCTGTCTCAAGTCGGTCCCGGCCTTGCCGTTATACTGGCAACGACGATGTGGCC
CGGCCGCGCTGATCGCCAAAGATCGGGCGGCATTATACATGTGATGTCCTACTGCAAAGA
GGGCTATTTCAACAGGTTGCGAGCGGATGACAGGCGAAATCAACAACCTCGGCACACAGA
TTCCGGCCAGCCCGCAGCTACGCTCGGCGATGACCGGCGAACTGCTGCGCCTGCTGCAAC
CGCAGCAGGCCCTGCTGGCCCCGGGCGAAACCGCCAAGGCCGAGGTCTTGGCCCTGCGCC
AGGTCGGCCAGGACTTCCAGATGCTGCTCAAGCTGACCCAGGACAACGGCAAGCAAACCA
ATGTCCAGGCCAGCAGCACCCTGCCCCTGGCCCAGGGCAGCCAGCTGGCGGTCACCCAGA
GCAGCAATGCCAACCTGAGCATTACAGTGCAGCAAGCCATCGCCAGCAGCGTCGCCACCC
TGACCCGCATCGACACCCGCGAGCTGCCGGTGGGCACCCTGCTGCAAGGCAAGGTCGTTA
CCAGCCAGGCATTGCCGGCAAACGCCGGCCAATTGGCGCAGTTTCGCTCGCTGGTCACTT
TGCTCGGCGGCCCGCAGGCCGGCGCCACCCTGGCCATCGACAGCCCGCGTCCGCTAACGG
TGGGCAGCTTGCTCAGTGCCCGGGTGCAGGGCGATCAGTCGCTGAGCTTCGTGCCGCTCA
GCGGCCGCCAGGAACAACTGGCAATCAGCCAGCAATTGAGCAGCCAGCAGAGCCGCCAAG
CCTCACTGCAGGGTTTGCTCAGCGCCCTGCAGCAGGTGCGCAGCGATAACAATCAGCCCG
CCGAGGTACGCGTCAACGTCGACAAGTTGCTGGCCAGCCTGCCGGATGTGCGTCAGCTCA
GCGACCCTAAAGGCCTGGCCCAGGCCCTGAGCAACAGCGGCGTGTTTCTTGAGGCCAAGC
TGCTGGCCGGGCTGCCCGCGACACTCGCACCTGACCTCAAGGCGCAGGTGACGCGCCTGG
TGGCGCAACTGCTGCCGGGGCTGCCGGGCAACGCCACCTTCAACCCCGCCGCGGCCGCCA
GTACCCTGGCCCAGGTCATGCCCGGCATGGTCCGCAGCGCCCTGGGCATGCTCGGCCAGG
TCAGCCCGCGGCCACAGCCCGGCGGCTTCCCCCTGCCCTCACGGTCATTGCCAAGCCAGG
ATGGGGAAGGCGACCTCGAGCACCTGTTGCGCCTGGCCGCCTCAGCCATCTCGCGCCTGC
AAAGCCATCAGTTGGCAAGCCTTGAGCAGACCGGCACCACCGCCGATGGCAACCTGCAAA
CCACCTGGCAACTGGAAATCCCCCTGCGCAACGGTCAGGACTTCATGCCGCTGCAAATGA
AGCTGCAGCGCGAAGAAACCCCGGAGCAGCAAAGCGACCCGGAACGTGAGCGTCGCGATC
CTCTGGAAATGCTCTGGCGCATTGAGCTGGCCTTCGATCTCGATCCACTGGGGCCACTGC
AGGTGCAGGCGCAAATCACCCAGGGCAGCCTGTCGAGCCAGCTATGGGCCGAACGGCCGA
GCACTGCGCAATTGATCGAAAGCCAGCTTGGCAACTTGCGCGAACGCTTGCTGGCCCGTG
GCCTGAACGTTACCGAACTGCACTGCCATCACGGCACACCGCCCCAGGGGCCGCGTACGC
ACCTGGAACAACGATGGGTGGATGAACAGGCATGAGCGACAAGAACCCACGCCAGGCCAT
CGCCCTGACTTACGACGGTCAGCAGGCCCCGACCCTCAGCGCCAAGGGCGACGACGAGCT
GGCCGAGGCAATCCTGAAGATTGCCCGCGAGCATGAAGTGCCGATCTACGAGAACGCCGA
ACTGGTGCGCCTGTTGGCGCGCATGGAATTGGGCGATCAGATCCCCGAGGCCCTGTACCT
GACCATCGCCGAAATCATCGCCTTTGCCTGGCAGCTCAAGGGCAAGGTGCCGGTGGGGTT
TGTCGACGAGGGGCCGCAGGAGCGCGATATCACCCCTACCGACCTGAGATTGCCGGGTAC
CTGAAAGCATCGCGGGGCAAGCCCGCTCCCACACAAGGTGTAGGAGCGGGCTTGCCCCGC
GATTGATTCACTGCAACCCTCAGCTGCGGTGCAACTTGCTCATCAACTCCGCCTCAGCCT
GGGTCAAACCACAGGACTGGGTCAGCTCATCGACGCTGGCACCCATGCCCACCAGCCGCG
CCGCTTGCGCAAACGACAGGCTGTTGGGGTCACGCTGCTCCAGTTGCAGGAGCTTGTCCG
GCAAGGGCGCAACCACCGCGCGCAGCTCGTGCAGGGCTTCGCCCATACGCACGCTGCCGT
TCTGGTAGTCGTCCAGGCTTTTGGCCAGGTCCTTGATGCGCTGGTCACGCACGGCATCGC
CCTGGGCCTGTTGCGCGGCCAGCTCGCGCTGGCGCTTGCTGTAGTTCAGGAAGAACCACA
GGCTGACCGCCCAGAGCAGCGCCAGAAATATGACTGCAACCTCGAGGATCAACTCAGATG
TTCTCCAGCTCGGACCACTCTTCCTCGGTCATCATCTTGTCCAGCTCGACCAGAATCAGC
AGTTCGTTGTTCTTGTTGCACACGCCCTGGATGAACTTGGCCGATTCTTCGTTGCCGACA
TTCGGCGCGGTCTCGATTTCCGACTGACGCAGGTAAACCACTTCGGCAACGCTGTCGACC
AGGATGCCGACCACTTGCTTGTCGGCTTCGATGATGACGATACGGGTGTTGTCGGTGATC
TCGCTGGACAGCAGGCCGAAGCGCTGGCGGGTGTCGATCACGGTGACCACGTTACCGCGC
AGGTTGATGATGCCCAGCACGTAGCTCGGGGCACCCGGGACCGGGGCGATCTCGGTGTAG
CGCAGGACTTCCTGCACCTGCATCACATTGATGCCGTAGGACTCGTTGTCCAGTTTGAAG
GTCACCCACTGCAGGATCGGATCTTCGGAACCTTGTGCAGACGATTTTTTCATTCCCCTA
TCCCTCAAATTCCGCCATCGGCGGTGTGCTCAGTGCGGTCGCGGCAGATGCGGCCGATTA
TTTATGGGTGGTGTGCAGTTGCTTGACTGCGCCGCTGGCGATCAACTCGGCCAGCTCGGC
GACGTCGAGCAACGCGCACATGTGTTCAATCACGGTGCCGGCCAGCCATGGCCGCTGGCC
ACGCTGGCTGCGCCACTTGATCTCGTTGGGGTCCAGGCGCAGCGAACGGCTGACCTGATG
CACCGCCAGGCCCCATTCGTAACCCTGGACCGAAATCACGTACTGTAGGCCCTGGCGAAA
GTCGTCCCGGTAACGGTCGGGCATGACCCAGCGGGCGGTATCCAATACCTTGAGGTTACC
GCTCTGGCTCGGCAGGATGCCAAGGAACCAGTCAGGCTGGCCGAACAGCGGTGTCAGTTC
ATGGCCGGCCAGCGAGTAGATCGAGCCCAGGCACACCAGCGGTACTGCCAGAGTCAGGCC
GGCAACATCGAACAGCAGGCATTCGAACGGCTCGGCAGCCCAGGCCGGACGGCCATCGAT
GGTGGCCGGCGGTACCGGTTGATTGGGCGCCGGCGGCAGGTGCACGTCGACCAATGGCTC
GACCGGTGCAACCTGGGCAACCTGGGCAACCTCAGGCACTTCGACCACAGGCTCCAGCAC
CGGCTCGACAACCGCTGGCAAGGTCAGCGGCAATACCGGCCGAGGCGGTTCGGCAAACGG
CAGTGGCTCGGGTTTTACCACGGCCTGGGCCGCCACCTGGGCATCGCGGGCCTGCTCTTC
GCGCACAGCCGCCTGGAATTCGTCGGGCTCAACCGAAACCGGCAGCACCTCGTCAAGTTC
TTCGGTGGCCTCCTGCAGCAAGCCATCGAGGTAGCTCTGCAAGGCCATCTGCGGCCGGCT
GGCAAGCTGTTGAGGGCGATTCATCAGGCCACCTGCAAGGCAAGGTTCTGCGTCAGCAGG
TGCTTGAGCAAGGCGCGGTAAGCCACCACGCCGCGGCTTTTGCCGTCGAACTGCGAGGGT
GTCAGCCCAGCCCGGCTGGCGTCACGCAGGCGCGTGTCGACCGGGATGTAGCCTTGCCAG
ATATGCTCGGGGTAAGCGTCGCGCAGCACCCGCAAGGTACCCATCGAGGCCTGGGTCCGG
CGGTCGAACAGGGTCGGCACGATGTGGTAAGGCAAGGCCTGCTTGCGCGAGCGGTTGACC
ATCGCCAGGGTGCTGACCATGCGCTCCAGGCCCTTGACCGCCAGGTACTCGGTTTGCACC
GGGATCACCAACTGCTGGCTGGCCGCCAGGGCGTTGACCATCAGCACGCCGAGCAACGGC
GGGCTGTCGATGATGGCGTAGTCGAAATCCTGCCAAAGCTGCGCCAGAGACTTGGCGATC
ACCAGGCCCAGGCCACTCTGGCCCGGCGACTGGCGCTCAAGCACGGCCAGGGCTGTGCTC
GAGGGCAGCAGCGAGATTTTCTCGTCGCTGGTGGGCAACAGCAATTGCCCGGGCAAGCCC
TCGGGCACCGTGCCCTTGTGCAGGAACAGGTCGTAGCAACTGTGCTCCAGCGCATCGGGG
TTGTGCCCGAAGTAGCTGGTCATCGACCCGTGCGGGTCGAGGTCGACGACAACCACGCGC
TTGCCCGCCTCGGCCAGCAGGCCGGCCAGGGCGATGGACGTGGTGGTCTTGCCGACTCCA
CCTTTTTGATTGGCTACTGCCCAGACTCTCATTGCGTTGCTTCCTCCCGGTACGGCAGCC
TGCCCTGCCGGGATCGGTTATAGGGTCGGTGACGGGGAATTGACGCGATTGTCGCCCACC
GTCGGTGCTACCGCTGGCGGTGCAGTTTGTGTGCCAGCCCGCTTCATCGCCGCGTCCGGG
GTGGCATTGGCGCTGCCAGTGCCAGTCAGGCTGCGGCGTACTTCGAGGTTGCGCGAGATC
ACCAGCACCACCCGTCGGTTGCGCGCCCGGCCTTCGGCGCTGTCGTTGGCGGCGATCGGC
TGGAACTCGCCATAGCCGACCGATGCCATGCGCGCCGGGTTCACCCCTTCCATCGCCAGC
AGGCGGACGATACTCGCCGCCCGTGCCGATGACAGCTCCCAGTTGGTCGGGTACTGCGCG
GTGCGAATCGGCAGGTCGTCGGTAAAGCCTTCGACGTGCACCGGGTTGGCGAACGGCTTG
AGGATCTTCGCCACCTTCTCGATGATGTTGAACGCGACGTCGCTTGGCATGGCGTCGCCG
CTGCCGAACAGCAGCGAGGAATTGAGTTCGATCTCGACCCACAGCTCGTTGCCGCGCACG
GTCATCTGGTCGGACTTGATCAGGTCGCCGAAGGCGTCGCGCACGTCATCGGTGATGGTC
TTGAGCGGGTCGCTACTGGTTTGCGCCAGGCCCGCATCGACCTGCTCGCTGTCCTTGATC
AACGGCTCGGCCGGCTTGACGCTGAGCGGGCGCTCGTCGCCAATGGGGATCGGCTTCATG
CTCCGCTCGGGGTCGTTGAACACGCCGATCAGCGCCTGGGAAATGACCTTGTACTTGCCC
TCGTTGATCGACGAGATCGAATACATGACCACGAAGAAGGCAAACAGCAAGGTGATGAAG
TCGGCGTAGGACACCAGCCAGCGTTCGTGGTTTTCATGCTCTTCGGGTTGTCGACGGCGC
GCCATGTGTTACTCCATGAAGCCCTGAAGCTTCAGCTCGATCGAGCGCGGGTTTTCGCCT
TCGGCGATCGACAGCAAGCCTTCCAGAAGCATTTCCCGGTAGCGCGACTGACGCAGGGCC
AGGGCCTTGAGCTTGTTGGCGATCGGCAGCAGGATCAGGTTGGCACTGGCAACACCGTAA
ATGGTGGCGACGAAGGCCACGGCAATGCCGTTGCCCAACTGCGACGGGTCAGCAAGATTG
CCCATGACGTGAATCAGGCCCATCACCGCACCGATGATACCGATGGTCGGCGCATAGCCG
CCCATGCTCTCGAACACCTTGGCGGCCTGCACGTCGCGGCTTTCCTGGGTGTAGAAATCC
ACCTCGAGAATGCTGCGAATGGCTTCCGGCTCGGCGCCGTCGACCAGCAACTGCAGACCT
TTGCGTGCGTACGGGTCCGGCTCGGCATCGGCGACGCCTTCCAGGCCCAGCAGGCCTTCC
TTGCGTGCGGTCAGCGACCAGTTGACGACCCGGTCGATACCGCCAGCCAGGTCGACCCGT
GGCGGGAACAGGATCCAGCGCACGATCTGCAGCGCGCGCTTGAAGGCGCTCATCGGCGAT
TGCAGCAAGGCCGCCGCCAGGGTGCCGCCGAGCACGATCAAGGCCGCCGGGCCATTGAGC
AGTGCCGACAGGTGGCCGCCTTCGAGGTAGTTGCCGCCCACAATGGCGACAAAGGCCAGG
ATGATCCCGATAAGGCTCAAGACATCCATCAGACGCAGGCCTCGACCAGGTGCTTGCCGA
TCTCGTCCAGGCCATACACGGCGTCTGCCAGGTTGGCTTTGACGATGGCCATGGGCATGC
CGTAGATCACGCAGCTGGCTTCATCCTGGGCCCACACGGTGCTGCCGCCCTGCTTGAGCA
GGCGCGCACCTTCACGGCCGTCGGCGCCCATGCCGGTGAGCACCACCGACAGCACCTTGT
CGCCATAGGACTTGGCCGCCGAACCAAAGGTGATGTCCACGCACGGTTTGTAATTCAGGC
GCTCGTCGCCCGGCAGGATCTTCACCGTGCCGCGGCCGTCGACCATCATCTGCTTGCCGC
CAGGGGCCAGCAGGGCCAGGCCCGGGCGTAGCATGTCGCCGTCCTCGGCCTCCTTGACGC
TGATCTTGCACAGCTTGTCGAGGCGCTCGGCAAACGCCTTGGTAAAAGCCGCCGGCATGT
GCTGGATCAGCACGATCGGCGCCGGGAAGTTGGCCGGCAACTGGGTCAGAACCCGCTGCA
GGGCAACCGGGCCGCCGGTGGAAGTACCGATGGCAACCAGCTTGTAGGGTTTGCGCTTGG
GTGCCGGCGAAGCACTCGATGCTGGCGCAGCCGCTGCGCGCACAGGTGCTGCGGCGCGTG
GTGCAGGCGTGCTGCCCAGGCTGCTGACGGCAGGTTGCGCGGCTGGCTGCGGCGCGGGCG
CCGGGCTTGCGTAGGCACTGAAACGACGGTTGCTGCGGGAAATGGTATGAACCTTTTCAC
ACAGCAGTTGCTTGACCTTCTCGGGGTTGCGCGAGATGTCTTCGAAGTTCTTCGGCAGGT
AGTCGACCGCACCGGCATCCAGCGCATCGAGGGTGACGCGGGCGCCTTCGTGGGTCAGCG
AGGAGAACATCAGCACCGGGGTCGGGCAACGCTGCATGATGTGACGCACGGCGGTGATGC
CATCCATCATGGGCATTTCGTAGTCCATGGTGATGACATCGGGCTTGAGCGACAGCGCCT
GGTCGATCGCTTCCTTGCCATTGGTCGCGGTACCGACGACCTGGATAGTCGGGTCCGCTG
AAAGAATTTCCGAGACGCGGCGGCGGAAGAAACCGGAATCATCCACCACCAGGACCTTGA
CTGCCATAAACACTCCATTAGGGGGCGCGGCATGTGAGCCGCGCCACCAGAATCAAATAC
GCCGGGCGGCGTAACGCTTGAGCATGCTCGGTACGTCGAGGATCAGCGCAATGCGCCCGT
CACCGGTAATGGTGGCGCCCGACATGCCCGGGGTGCCCTGGAGCATCTTGCCCAGCGGCT
TGATGACCACTTCTTCCTGGCCCACCAGTTGATCGACGACGAAGCCGATCCGCTGGGTAC
CCACCGAAAGGATCACCACATGGCCCTCGCGCTGCTCTTCATGAGCGGCCGAGCTGACCA
GCCAGCGCTTGAGGTAGAACAGCGGCAAGGCCTTGTCACGCACGATCACCACTTCCTGGC
CGTCGACCACGTTGGTGCGCGACAGGTCGAGGTGGAAGATCTCGTTGACGTTGACCAGCG
GGAAGGCGAACGCCTGGTTGCCGAGCATGACCATCAGCGTCGGCATGATCGCCAGGGTCA
GCGGCACCTTGATGACGATCTTCGAGCCCAGGCCCTTGGTCGAGTAGATGTTGATCGAGC
CGTTGAGCTGGGAAATCTTGGTTTTCACCACGTCCATGCCCACGCCACGCCCGGACACGT
CGGAAATCTCGGTCTTGGTCGAGAAGCCCGGGGCGAAGATCAGGTTGTAGCACTCGGTCT
CGCTCAGGCGATCGGCGGCGTCCTTGTCCATCACTCCGCGCTTGACCGCAATGGCCCGCA
GCACGTCGGCGTCCATGCCCTTGCCGTCATCGGAGATCGACAGCAGGATGTGGTCGCCTT
CCTGTTCGGCCGAGAGCACTACCTTGCCGCCGCGGGACTTGCCCGAGGCTTCGCGCTCTT
CCGGGGTTTCGACGCCATGGTCGACGGCGTTGCGCACCAAGTGCACCAGCGGGTCGGCCA
GGGCCTCGACGAGGTTCTTGTCGAGGTCGGTCTCTTCGCCGACCAGCTCCAGGTTGATTT
CTTTCTTCAACTGCCGGGCCAGGTCGCGAACCAGGCGCGGGAAGCGTCCGAAGACCTTCT
TGATCGGCTGCATGCGGGTTTTCATCACCGCGGTCTGCAGGTCGGCGGTCACCACGTCGA
GGTTCGACACGGCCTTGGACATGGCCTCGTCGCCACTGTTTAGGCCCAGGCGCACCAGGC
GGTTACGCACCAGCACCAGCTCGCCGACCATGTTCATGATCTCGTCGAGCCGCGCGGTGT
CTACCCGTACGGTGGTTTCGGTTTCGCTGGCAGGGTGCTTTTCGGCAGCCGGAGCGGCCT
GGCGTGCAGGTGCAGGCGCCGCAGCCGCTGCTTTGGCCGCAGGGGCTGGCGCAGCAGCTG
GCTTGGCGGCAGGTGCTGGCGCAGGCTTGGCCGCTGCTTTCGCAGGTGCTGCGCTGGCAG
CTGGTGCAGCCGTGGCTACTGCGTCCGGCGCAAACTTGCCCTTGCCGTGCAGTTCGTCGA
GCAGCGCTTCGAACTCGTGCTCGGAGATGTGATCGCCAGCCGCGGCAGGCGCGCAGGCTT
CCACAGGCGCGGCAGCAGCGCCCGGCAGTGCATCGACGGCAAAAGTACCCTTGCCGTGCA
ACTGGTCGAGCAGCGCTTCGAATTCATCGTCGGTGATGTCGCCACTGACATCGCCAGCGG
CAGCTGCAGCAGCCGGTGCTTCAGCCGCGCCGCCGAGGTTGTCGGCGGCGAACTGGCCCT
TGCCGTGCAACTGGTCAAGCAGCGACTCGAACTCGGCGTCGGTGATTTCGTCACCGGCAG
GCTCGGCGTCCTGGGCTTGTGCCTCGGCCTTGACTGCATTGAGCGAGTCGAGCAGTTGTT
CGAATTCGGTGTCGGTGATGTCCGCCTCGGCCTCGGCCGCCGGCGCTTCAAGCACCTCGG
GCTCAGCGGCAGGGGCTGGTGCTTCGTCTTCCCCGGCAGGCTCGGCCAGGCGCGACAGCG
CCGCCAGCAGCTCTGGGGTCGCCGGGGTGATGTCGCTGCGCTCGCGAACCTGGCCGAACA
TGCTGTTGACCGTGTCCAGGGCTTCCAGGACCACGTCCATCAGTTCGGAGTCGACGCGTC
GGGCACCCTTGCGCAGGATGTCGAACACGTTTTCGGCGATATGGCAGCACTCCACCAGCT
CGTTGAGCTGGAGGAAGCCGGCGCCCCCTTTTACAGTGTGAAAACCGCGAAAGATCGCAT
TGAGCAGGTCGGCATCATCCGGTCGGCTTTCCAGCTCGACCAATTGCTCGGACAGTTGCT
CAAGAATTTCGCCGGCTTCTACCAGGAAATCCTGAAGGATTTCTTCATCGGCGCCGAAGC
TCATTAAACGTGCTCCCTAAAAACCCAGACTGGACAGCAGATCGTCGACATCGTCCTGAC
CGGACACAACGTCTTCACGCTTATCGGCATGAATCTGCGGACCTTCACCCCGAGTCGGAT
GTTTTTCTTGATCTTTTTCAGCGCGCAGCTGCTGGTGGTCATGTTCGATACCGGCAAAAC
GGTCAACTTGACTTGCCATCAGCACGAGCTTGAGCAGATTGCTTTCTACTTCGGTGACCA
GCGCCGTGACGCGTTTGATCACCTGGCCGGTCAGGTCTTGGTAGTCCTGAGCCAGAAGAA
TGTCATTGAGGTGGCTGGCGACCTTGCGGTTGCCCTCCTCGCTGCGCGTCAGGAAACTGT
CGACACGCTTGGCCAGCTCACGGAACTCCGGTGCCGCCACTTCGCGGCGCATGAAGCGCT
GCCAGTCGACACTCAGCGCCTTGGCCTCGTCGCTCAGTTCGTTGAGTACCGGCGTGCTGG
CTTCGACCAGGTCCATGGTGCGGTTGGCCGCGCCCTCGGTCAGCTTGACCACGTAGGACA
GGCGTTCGGTCGCATCGGTGATCTGCGACACTTCCTCGGCTTGCGGCATGTGCGGGTCGA
TCTGGAAACTGACGATCGCGCTGTGCAGCTCGCGGGTGAGTTTGCCGACTTCCTGATACA
GGCCAAGGTCACGGGTCTGGTTCAGCTGATGGATCAGTTGCACCGCGTCGCCGAACTTGC
CTCGTTCAAGGCTGTCGACCAGTTCCCGGGCGTGTTTCTTGAGTGTCGACTCAAACTCGC
CCAAGGATGATTGTGTTTGCTCCATAGCGCCCCCGTGGCGTACCTCAGCTATTGACGCGC
TCGAAGATCTTTTCGATCTTTTCTTTCAGCACCTGGGCAGTGAACGGCTTGACCACGTAG
CCGTTGACCCCGGCCTGGGCGGCTTCGATGATCTGCTCGCGCTTGGCTTCGGCAGTCACC
ATCAGCACCGGCAGGTGCTTGAGGCGCTCATCGGCACGCACTTTGCGCAGCAGGTCGATA
CCGGACATGCCAGGCATGTTCCAGTCGGTCACCAGAAAGTCGAAATGACCGCTTTCGAGC
ATCGGCAGTGCGGTGTTGCCGTCGTCGGCTTCCTGGGTGTTGGTAAAGCCCAGATCACGC
AACAGGTTCTTGATGATCCGCCGCATCGTCGAAAAGTCGTCCACGATGAGGATTTTCATG
TCTTTGTTCAATTAGACCTCCAAGCAGTCTTTAACGCGTTCAGCGCGGAACGCGCATTCA
ATCAATTCGGCACTACGTTTCACGACTGCATCGAACCTGCGTTCAACGCGCCCGCCATTC
CCCCAGGCGACCACGCAAACGTGCCGCGCACTGGCTGTGCAACTGGCTGACACGCGACTC
GCTCACCCCCAGGACCTCACCGATCTCCTTGAGGTTGAGCTCTTCGTCGTAGTACAGCGC
CAGGACCAGACGCTCGCGTTCCGGCAGGTTGGCGATGGCATCGGCCAGGGCTGCCTGAAA
ACGCTCGTCTTCCAGATCGCGCGAAGGCTCGAGCTGGGCACTGGCACCGTCCTCGTGCAG
GCCTTCATGTTCGCCGTCCTGCAACAGGTCGTCGAAACTGAACAGGCGGCTGCCCAGGGT
GTCATTCAAAATCCCGTAATAATCATCGAGACTCAATTGAAGTTCGGCAGCAACCTCGTG
ATCTTTAGCGTCACGGCCGGTTTTTGCTTCAATTGCACGAATCGCGTCACTGACCATGCG
GGTATTGCGGTGTACCGAACGCGGCGCCCAGTCGCCCTTGCGCACTTCATCGAGCATGGC
GCCACGGATGCGGATGCCGGCGTAGGTCTCGAAACTGGCCCCCTTGCTGGCGTCATACTT
GTTGGCGACTTCGAGCAGGCCGATCATCCCGGCCTGGATCAGGTCCTCCACCTGCACACT
GGCCGGCAGACGTGCCAGCAAGTGGTAGGCGATGCGCTTGACCAGCGGCGCGTAACGCTC
GATCAGTTCGTACTGGGCGTCACGCGAAGCCTTGCTGTACATCCGATAACCACTGGCGTT
CATAGCACCGGACCCGCACTCGTCGGTTGCACCAGGCGCTCGACGAAGAACTCCAGGTGC
CCCCGTGGGTTGGCAGGCAGCGGCCAGCTATCGACCTTCTGGGCAATGGCCTTGAATGCC
AGCGCGCACTTGGAACGCGGGAAGGCTTCATAGACCGCTCGCTGCTTCTGCACCGCCTTG
CGCACACATTCGTCGTAAGGCACCGCACCGACGTATTGTAGGGCGACATCGAGGAAGCGA
TCAGTGACCTTGGTCAACTTGGCGAACAGGTTGCGCCCTTCCTGAGGGCTCTGGGCCATG
TTGGCGAGGACGCGGAAGCGGTTCATGCCGTAATCGCGGTTGAGCAGCTTGATCAGCGCG
TAGGCGTCAGTGATCGAAGTGGGCTCGTCGCACACCACCAGCAGCACTTCCTGGGCGGCG
CGGACAAAACTGACTACCGAGTCACCGATACCTGCAGCGGTGTCGATCACCAGCACGTCG
AGGTTGTCGCCGATCTCGCTGAAGGCCTGGATCAGGCCGGCGTGCTGGGCCGGGGCCAGG
TGCACCATGCTCTGCGTGCCCGAGGCCGCCGGCACGATGCGCACACCGCCGGGGCCTTGC
AGCAGCACGTCGCGCAGTTCGCAACGGCCTTCAATGACATCGGCCAGGGTGCGCTTGGGC
GTCAGGCCCAGCAGCACATCAACGTTGGCCAGGCCCAGGTCGGCGTCCAGCAGCATGACC
CGACGGCCAAGCTCAGCCAGCGCCAATGACAGGTTCACTGACACGTTAGTCTTGCCAACG
CCACCTTTGCCGCCGGTCACGGCGATCACCTGTACGGGATGCATGCTACCCATGTTTGTT
CTTTACCTTGTCTTACTTAGACCGAGGCCACATGACTGGGCTGCGCTTTCAACACCTGAA
AAATGCCTGGCAGACCATTGATGTAGGTACTTTGCAACGTATTCATATTCCCCTCAGCCC
ACGCGTTTGCCGGAGCTGTGGTAGAGATCAGCGAACATGTCGGCCATGGCCTCTTCGCTG
GGCTCGTCCTGCATCTGCACGCTCACTGCGCGGCTGACCAACTGGTGCCGGCGCGGCAGG
TGCAGGTCGTCAGGAATGCGCGGGCCATCGGTAAGATAGGCCACCGGCAGTTCGTGACTG
ATTGCCAGGCTCAATACTTCGCCGAGGCTGGCGGTTTCATCTAGCTTGGTCAGGATGCAA
CCGGCCAGGCCGCAGCGCTTGTAGCTGTGGTAGGCGGCGGTCAGCACCTGTTTCTGGCTG
GTGGTTGCCAGTACCAGGTAATTCTTGGCCTGAATCCCGCGCCCGGCAAGGGTTTCCAGC
TGCATGCGCAGCGCCGGGTCGCTGGCTTGCAGGCCGGCGGTATCGATCAGTACCACGCGC
TTGCGTAGCAGCGGGTCGAGGGCCTGGGCCAACGACTGGCCCGGGTCGACGTGAGTAACC
GAAACGTTGAGGATCCGCCCCAGGGTCTTGAGCTGCTCCTGGGCGCCGATACGGAAGCTG
TCCATGCTCACCAGGGCCAGGTTCTGCGCGCCGTACTTGAGCACGTAGCGCGCGGCGAGC
TTGGCCAGGGTGGTGGTCTTGCCCATGCCGGCCGGACCGACCATGGCAATGACACCGCCT
TCTTCGATCGGTTCGATTTCCGGCACCTGGATCATCCGCGCCAGGTGCGCCAGGAGCATG
CGCCAGGCGTGACGCGGCTCTTCGATTTCGGTGGTCAGCTCGAGCAGTTCGCGGGCAATC
GGCCCGGACAGGCCAATGCGCTGCAGACGGCGCCAGAGGTTGGCCTGCTGCGGCTTGTTG
CCCTGCAACTGGCTCCAGGCCAGCGAGCCGAGCTGTACTTCAAGCAGTTCGCGCAGGCCC
GACAGCTCCGAGCGCATCGAGTCGAACAGGCGCGGGTCGATGGGTGCCGCAGCCGGTGCA
GCAGGCACGACCGGCGCTTCGACCTGCGGGTCGACCAGCGGCTCGGAAGCGGTCAGCGGC
AAGCCGGCAAACAGCTGGCGATTGCCATCTTCACTCTCGCTACGGCTGCTCAGCTCGGCC
TGGGCGGTGACGATGCGCGACTGGGTCTTGCGCAGCTCGTCTTCGAGCTCGACATTCGGC
ACCCGTGGCGCCAGGGCGGACAGCTTGTAGTCCAGCGCAGCCGTCAGCTCGACACCGCCA
GCAATCCGTCGGTTGCCAATGATGGCGGCATCGGCCCCCAGCTCATCGCGAACCAGCTTC
ATGGCCTGACGCATATCGGCGGCGAAAAAACGCTTAACTTGCATAACCCACTACCTCAGC
CGTTCGGGCCCACTGTGGCGACGATGGTAACTTGCTTGTTGTCAGGTATTTCCTGATACG
CCAAAACATGCAAATTCGGTACAGCCAGGCGACCGAAGCGCGACAGCATGGCTCGTACCG
GTCCTGCGACCAGGAGGATCGCCGGCTGCCCTTGCATCTCCTGACGCTGGGCGGCTTCGA
TCAACGAACGCTGAAGCTTTTCGGCCATGCTCGGCTCCAGAAGAACACCGTCTTCCTGGC
CTTGCCCAGCCCTTTGCAAACTATTGAGCAAAATCTGTTCCAATCTTGGCTCAAGGGTGA
TCACAGGCAGCTCGGACTCAACGCCGACAATGCTTTGCACGATAGCGCGACACAATCCGA
CGCGCACCACCGCCACCAGTGCGGCGGTATCTTGACTCTTGCCCGGGTTGTTGGCGATGG
CTTCGGCAATGCTGCGAATGTCACGCACCGGAACCTGCTCGGCGAGCAATGCCTGCAGCA
CTTTGAGCAGGCCCGACAAGGAAATGACGCCCGGCACCAGCTCTTCGGCAAGTTTGGGCG
AAGCCTTGGCCAGCACCTGCAGCAGTTGCTGCACTTCTTCGTGGCCGATCAGCTCATGGC
AGTGCTTGTGCAGAATCTGGTTGAGGTGGGTGGCGACCACCGTACTGGCGTCCACCACCG
TGTAGCCCAGCGACTGCGCCTGGCTGCGCTGGTTGACGTCGATCCACACCGCTTCCAGGC
CAAAGGCCGGATCGCGGGCGGCAATACCATTGAGGGTACCGAACACCTGCCCGGGGTTGA
TCGCAAGCTCGCGGTCCGGGTAGATCTCGGCCTCGGCCAGGATCACCCCCATCAAGGTCA
GGCGGTAGGCACTGGGCGCCAGGTCGAGGTTGTCGCGAATGTGCACCGTGGGCATAAGAA
AACCCAGGTCCTGGGACAGCTTCTTGCGCACGCCCTTGATCCGCGCCAGCAACTGGCCGC
CCTGGTTGCGGTCCACCAGCGGAATCAGCCGGTAGCCGACCTCAAGGCCGATCATGTCGA
TCGGGGTGACGTCATCCCAGCCCAGCTCCTTGGTTTCCATCGCGCGCTGTGGCGATGGCA
GCAGGTCCTGCTGGCGCTGCACTTCTTCCAGGGCCTTGAGCTTGGCCTGGTTCTGCTTGC
GCCACACCAGATAGGCACCGCCGGCGGCCAGCAGGCCGAGGCTCAGGAAGGCGATGTGCG
GCATGCCCGGCACCAGGCCCATGACGATCATCAGGCCAGCCGACACCGCCAGGGCCTTGG
GTGAATCGAACATCTGCCGGTTGATCTGCTTGCCCATGTCCTCGGAGCCCGAGGCGCGGG
TGACCATGATCGCCGCCGCGGTGGACAGCAACAGCGAGGGCAACTGCGCCACCAAACCGT
CACCGATGGTCAACAGTGCATAGACCTTGCCGGCGTCGGCAAAGGTCATGTTGTGCTGGA
ACATACCGACGGCCATGCCGCCGATCAGGTTGATGAACAGGATCAACAGGCCGGCGATGG
CGTCACCGCGAACAAACTTGCTGGCACCGTCCATCGAACCATAGAACTCGGCCTCGCCGG
CCACTTCGGCGCGCCGCGCCTTGGCCTGGGCCTGGTCGATCAGACCGGCGTTGAGGTCGG
CGTCGATGGCCATCTGCTTGCCGGGCATGGCGTCGAGGGTAAAGCGCGCGCTCACCTCGG
AAATACGCCCGGCACCTTTGGTGACCACCACGAAGTTGATGATCATCAGGATCGCGAAGA
CGACGATACCGACCACGTAGTTACCGCCGATCACCACCTCGCCGAAGGCCTGGATCACCT
TACCGGCGGCCTCGTGGCCGTCATGGCCGTGGAGCATCACCACCCGCGTGGACGCCACGT
TGAGCGCCAGGCGCAACAGCGTCGCCACCAGCAGGATGGTCGGGAACGCGGCGAAGTCCA
GCGGGCGCAGGGCGTAGACGCAGACCAGCAGGACCACGATCGACAAGGCGATGTTGAAGG
TGAAGAACACGTCGAGCAAAAACGGCGGGATCGGCAACATCATCATTGCCAGCATCACCA
GCAGCAACAGCGGCACACCCAGGTTACCCCGGCCTAGACCGACCAGGTTGCTACGGGCAC
TGTTGATTAACTGAGAGCGATCCACCGGTATTCCTCGTTAGCTCAAGCAAAACTTTGACG
CGTTTGAGGCGCGCAGCGCTGCCTTTGCAAGAAGCTTTCCAACTTTGCCAAACGAGGTGG
TTTGAGTGGCTCGGGGCTGCTGCGCAGGCAGCGCCGATCAGGAATCGCGACGCAAATCCG
GCGGGATCGGCAGATCCTTGAGCGGCTCCGGCGGCTTGCCCTTGCCGGCGCGATACTGGC
GGATCTGGTAGACGTAGGCCAGCACCTGGGCCACTGCCAGGTACAAACCGGCGGGAATCT
CTTCTTCAAGCTCGGTGGAGTAGTAGATCGAACGCGCCAGCGCCGGCGATTCGAGCACCT
GGATCTTGTGCTCGTTGGCGATCTCGCGAATTTTCAGGGCGATGAAGTCGGCACCCTTGG
CCAGCAGCAGCGGCGCCGCGCCCTTCTCCGGGTCGTACTTGAGCGCCACGGCATAGTGGG
TCGGGTTGGTGATGATCACGTCCGCCTCAGGAATCGCCGCCATCATCCGCCGCTGCGAAG
CCTCGCGCTGCAGTTGGCGAATGCGTTGCTTGACCTCGGGCTTGCCTTCGGAGTCCTTGT
ACTCGTCGCGCACCTCTTGCTTGGTCATTAGCAGCTTCTTGTGCGCCTGCCAGAGCTGGA
TCGGCACGTCCACCGCGGCAATGATCAACAGCCCCGCTGCCATCCACAGCGCACTCCAGC
CAACCACCTGGACGCTATGGATGATCGCCTGTTCCAGCGGCTCGTTGGCAATCGCCAGCA
GGTCATCGCGATCAGCCGACAACACCGTCAGGGCGACGATCAGAATCATGAAGAACTTGG
CCAGCGCCTTGAGCAGCTCGGACAAGGCGTTGACCGAGAACATCCGCTTGATCCCCGATA
GCGGGTTCATGCGGCTGAACTTCGGTGCCAGGGAGCTGCTGGAAAACAGGAACCCCCCCA
GCGACACCGGGCCGATGATTGCCGCAATCAGCAGCACCAGCAATACCGGCTGAGTCGCGA
GCAAGGCCATCTTGCCGGAAGCCATGAGGAAAATGCCCATGGACCGCTCATCGATGAGCA
CCTCGCGGGACAAGCTGAAATTGATGCGCATCAGCTCCATCAGGGTTTGCGCCAGGCCAC
CGCCAAACGCCAGCAGCGCTCCAGCGCCCGCCAGGGTCACCGCGACCGTGTTGAGCTCCT
TGGAACGGGCAATCTCGCCCTTCTCGCGCGCGTCCTTCTTGCGCTTGTCGGTGGGGTCTT
CTGTTTTGTCCTGACCGCTTTCGCTTTCTGCCATGCTCAGCGCGCCCGTGCCAGTTCACG
CAGCCACTGCAAGGCTTCGGAAGCCAGTGACTGATAGTGAGGAAGAATATCGGCCAGGGT
GATCCAGAAGATCACCATCCCCAGCACCAGGGTCAGCGGAAAGCCGATGGAAAAGATGTT
CAACTGCGGCGCCGCCCGGGTCATCACGCCAAAGGCAATGTTGACCACCAGCAACGCGGT
CACCGCCGGCAATACCAACAGCATGGCTGCACCCAGCACCCAACCCAGGCGCCCGGCCAG
GTCCCAGAAATGATTGACCAGCACACCGCCGCCCACCGGCAAGGTGGTAAAGCTCTCGGT
CAGCACCTCGAAGACCACCAGATGGCCGTTGATGGCAAGGAACAGCAAGGTCACCAGCAT
GGTCAGGAACTGGCTGACCACCGCCACGTTGACACCGTTGGCCGGATCGACCATGGAGGC
GAAGGCCATGCCCATCTGGATTGCGACGATCTGCCCGGCGATCACGAAAATCTGGAAGAA
CAGCTGCAGCGCCATACCAAACACGGCGCCAATGATGATCTGCTCGGCCACCAGCAACAT
TGCCCTGAGATCCAGCGATTCGACCACCGGCATCGGCGGCAGGCCGGGAACGATGACTAC
GGTGATTGCCAGAGCGAAATACATGCGGATACGTGTCGGCACCAGGGTGGTACCGAAAAT
AGGCATGGTCATCAGCACCGCCGTGACGCGAATCAACGGCAGAATGAAACTGGCCACCCA
GGCGCCGATCTGCGCGTCGGTCAGCTCAAGCATCGCCGGGTCAACCGATCAGCTGCGGAA
TGCTGCCGTACAACGACAGAATGTATTCCATGAATTTCTGCACCAGCCACGGGCCAACCA
CGATCAGCGTCACCAACATCACCAGCAGGCGCGGCAGGAAGCTCAGGGTCTGTTCGTTGA
TCTGCGTGGCAGCCTGGAACATCGCCACCACCAGGCCCACCAGCAGGCTTGGCACCACCA
GGATGGCAACCATCAAGGTGGTCAGCCACAACGCATCGCGAAACAGGTCGACAGCCACTT
CAGGGGTCATGGACTTCTTCTCCTCGCGGCGTCAGACGCCGCCGAAACTGCCGGCCAGGG
TACCCATGATCAGCGCCCAGCCATCGACCAGGACGAACAGCATGATCTTGAACGGCAACG
AGATGATCAGCGGCGACAACATCATCATACCCATGGCCATCAGCACACTGGCGACCACCA
GGTCGATGATCAGGAACGGGATGAAGATCATGAAGCCGATCTGGAACGCGGTCTTGAGCT
CCGAGGTGACGAATGCCGGCACCAGGATGGTCAATGGCGCCTGATCGGGGCTGGCGATGT
CGGTGCGCTTGGACAGGCGCATGAACAGGTCCAGATCGCTCTCGCGGGTCTGCGCCAGCA
TGAAGTTCTTCAGCGGTGCCTGGGCCTTGCTGATCGCATCCTGGGCGCTGAGTTTCTCTG
CCAGGTACGGCTGCACGGCCTCCTGGTTGATGCGGTCGAACACCGGCGCCATGATGAACA
GGGTCAGGAACAGTGCCATGCCGTTGAGGATCTGGTTTGACGGCGTCTGTTGCAGGCCCA
GGGCCTGGCGCAGAATGGAAAAGACGATGATGATGCGGGTAAAGCTGGTCATCAGCACGA
CGAACGCCGGGATGAAACTCAGCGCGGTCATGATCAGCAGGATCTGCAGGCTGACCGAAT
ACTCCTGCTGGCCGTCAGCCCCGCTGGACAGGGTGATCGCCGGGATCGACAGTGGATCAG
CCGCCAGGGCCAGCGGCGCCGCCAGCATCAGCAGCAGCGTCAACATCATGCGCAACGCGC
CCATCACGACCTTCCCTTCTGATCCTTGCCCATCAGCTCCATCAGCCGCTGGGCGAATTC
TGGTGTTGCCTGGCGCGCACTGGCGGGCACTTCAACCGGCTCGGCCATGACATGCAAGGC
CTCGATGGTGCCTGGCGAATGGCCGATGAGGATCTGCTCCTTGCCGACCTGGATCAGCAA
CAGCCGATCACGCGGCCCCAGCGAACGGCTACCGAGGATCTCGATCACCTGGCCACTGCC
GGGCGCGGCGTTCTGCACCCGGCGCAGCAGCCAGGCGAGGACGAAGATCAACCCCAGCAC
CAGCAGCAGCCCCAGCACCAGCTGGGTCAACTGCCCTGCCGCGCTGCCACTGCTTGCCGG
TACCACTACCGCAGCCGCCGGCTGCGTGGTAGCCAGGGCGACATCCACGTACAGGCCGCA
GGCCAGGCCCAGGCCGTTGCGCAGGAGCTTGCTCACTCAGCGCAGCTTCTTGATGCGTTC
GCTCGGGCTGATCACGTCCGTCAGGCGGATGCCGAACTTTTCGTTGACCACCACCACTTC
GCCGTGCGCAATCAGAGTGCCGTTGACCAGCACGTCCAGCGGCTCGCCGGCCAGGCGGTC
GAGCTCGATCACCGAACCCTGGTTGAGTTGCAGCAGGTTGCGGATGTTGATCTCGGTACT
GCCGACCTCCATGGAAATGCTCACCGGAATATCCAGGATCACATCCAGGTTCGGACCATC
GAGGGTGACCTGTTCGTTGCTGCGCGGCGAACTGCCGAACTCTTCCATGGCCAGGCGGCT
GGACGCCGGTGCGCTGGCGGCGCTATCGGCAGCGAGCAAGGCGTCGATGTCGGACTGGCC
GGCATCGCCGGTTTCTTCCAGGGCCGCAGCCCATTCATCGGCCAGGGCCTGGTCCTCCGG
GGAGGTGATGTCGTTTTCGTTAGCCATTTTGTCCTCGACGGGCAATCAATTCGGAGTTGG
AACCGCGAGCGCCTCAGCGGCGCTCGATCGGATCGATAATCTGCAGGGCCAGGGTGCCCT
TGTGCGAACCCAGCTTGGCCTTGAACGACGGCACGCCGTTGGCCCGCAGGATCAGTTCGT
CCGGCAGCTCGACCGGAATCACGTCGCCCGGCTGCATGTGCAGGATGTCGCGCAGCTTCA
GCTGGCGACGGGCAACCGTGGCGCTGAGCGGCACGCTGACGTCCAGCACGTCTTCGCGCA
GGGCCTTGATCCAGCGCTCGTCCTGGTCGTCCAGATCGGACTGGAAACCGGCATCGAGCA
TCTCGCGCACCGGCTCGATCATCGAGTACGGCATGGTCACGTGCAGGTCGCCGCCACCGC
CATCGAGCTCGATGTGAAAGGTCGAAACCACCACCGCCTCGCTCGGCCCGACGATGTTGG
CCATGGCCGGGTTGACCTCGGAGTTGATGTACTCGAAGTTGACCGGCATGATCGCCTGCC
AGGCCTCCTTGAGGTCAACGAAGGCCTGGTCGAGGACCATGCGCACCACGCGCAACTCGG
TCGGGGTGAACTCGCGACCTTCGATCTTGGCGTGACGACCGTCGCCACCAAAGAAGTTAT
CCACCAGCTTGAACACCAGCTTGGCGTCGAGGATGAACAGCGAGGTACCGCGCAACGGCT
TGATCTTCACCAGGTTGAGGCTGGTGGGCACGTACAGCGAATGCACGTACTCGCCGAACT
TCATCACCTGCACGCCGCCGACCGCCACGTCCGCAGAGCGGCGCAGCAGGTTGAACATAC
TGATGCGGGTATAGCGGGCAAACCGCTCGTTGATCATTTCCAGGGTCGGCATGCGACCGC
GGACGATCCGATCCTGGCTGGTCAGGTCATAACTTTTGACACTGCCGGGCTCGGCATTGC
TTTCGGTTTGCACCAGACCATCGTCGACGCCATGCAGCAAAGCATCGATTTCATCCTGGG
ACAGCAGGTCCTGCACGGCCATCTGGGGCTCCTACTGCAATACGAAATTGGTGAACAGCA
ACTGGTCGATGACCGGCTTGCCGACTTCCTTCTGCGCCACTTCCTGGACACTGGCAGTGG
CCTTCTGGCGCAGCATTTCCTGGCCGACCGGGCTGGACAGGGTGTCGAAGCCCTGGCCCG
AGAACATCATGACCAGGTTGTTGCGAATCACCGGCATATGCACCTTGAGGGCATCCAGCG
CTGCCTGGTCACGCCCCTGCATGGTGATGCTCACCTGCATATAGCGCTGGCGGCCGTTCT
GGTTGAAGTTGACCACGAAGGCCGGTGCCAGCGGCTCGTAGATCGCTGCCGGCTTGAGGT
TGGCCAGGGCCGGATCGACCGCAGGCTTATCCTCGGACTTGTGCAGGAAGAACCAGGTGG
CGCCGACCGACAGGCCGATGGCAAGCAGCAATGCCAGCACCAACAGCAGGATCAGCTTGA
GTTTGCCTGTAGCGGCGGGGTCTTTCTCTGCTTCGCTCTTCGCCATGCCAATAATCCGTC
ATTCATCGGAGATTTCAGTCACATGGCGAGGGTTGAGCAAGTGTTATGCCAACCTGGAAA
AGCAAGGTCGGCCAGTACAAAGAGCACAGCCAATCAGGCGTAGTAATCCACCGCGCTGGA
ACCCACAACCGACTGCTGCTCGACCGGCATTGCACCTGGAGCGATTTCAGCGGACTCAGC
GGATTCACCAGCTTCATTACGCCGTGCGGCCACGCCACTGAGTTTCGGCGTGTCCTGGGC
GCCCTGCTGCTGGCCACCACGGGACTGGTCAGCGACGTTGACGTCCGGCTGGCCGAGCCC
CTGCTGGGCAAACATTTCCTTGAGCCGGTGCACCTGGTTTTCCAGCGCCTCGCGCACCCC
GGCGTGACCACTGACAAAGGTCACCTGGGCCTGCTGTTCCGGCGCCAGGTTGACGCGGAT
GTCCAGGCGCCCGAGCTCGGCCGGCTCAAGCTTGATATCGGCCGATTTCAGGTTCTGGCT
GGACAGGTACATGACCCGGTTGACCAGGCCTTCGGTCCAGCCGCCCTGGTTCATCGCCAA
CGGCTGCTGCAGCGGCGTGGCTACCGGCACGGCATTGGCGGTCTTGGCCGTGGCGGCCAG
GGTCAGGTTGCTCAGGCGCTCGGCAAAGTTGTCGACGCGCGTATCGCTGGAGGCGCTCTT
GAGGTCCTTGAGGCCATCATCGAGCAGGCCACTGAAGGCTTTTTCACCCGGCTCGCCTGA
TTCGGCATCGGCACCTGGCTTGTCCAGCAGGGCCGCCAGTGTATTGACGGCAGGCTGCGC
CGTCGGCGCTTCAGGCTGGGCATTGCCGGCCTTGCCAGCGGCATGGGCAGAGGTAGTGCC
CTGGGCCTGGGCACTTTGCTCAAGGGCCAGGCGCAAGGCTGGCAGGTCAGACAGCGGATC
GGCCTCAGGATCGAATTCCGGCGCTTCGGCTACCGGCTGGGCTGGCGCCGCAGCCACCTG
CAATTGTGCTGCCGCCTGAAGCACCGGCGCCACGGTTTCAGCCTGGGCCTGGATCAATTG
CGCGCCGGGCTGGGCGTCGGTCACTTGACCCGCCACCAGGCTGGGGTCAAGCAGGGTGGG
ATCAGACACCAGCGCCGGATCGACCTCGGTGCTGTCCTGCTCCTCAGGCAAACTATTGCC
GCTGTCGGCAACCTTCGACGAATCAGCGGCCGTTTTATTGCCGCTGCCCGGGGCGGTGAC
GACCTTCTCAGGCACAGGCGCGTCCTTGGTGCCTGCAGTCGTCTCGCGAGACTGCTTGGC
ATACACATCGGAAAAGCCAGGCGCCTTGTCGTTAGAGGCCTGCAGCGATTTATCCGGCGC
ACCGGCAGTGGCGCGCGACGGCTTCGCCACGGCACTGGCTTGCAACAGGGGGTTGGAGGC
GACAGGCATGCAGGAGTCTCCGCTACAGAAGTCGTAATCGTGAATTAGCGAAGACTACGC
AAAACTCGCGCCAGGTTTGCCCTCGCGCTCAACCAATCGATACTCGCTGGCGTTCGTCGT
GGTAAAGGTCACGAACGGCCGCATACTCGCGATCGATCTGGTTGATCAGGTCTTCGATGC
CTTGCAGCGGGCCGTGATTGACGCGGTCTTCGAGCTGCCTGCACAACTCGGCCAACGCTA
CCGCCCCCATATTGCTGCTACTGCCCTTGAAACTGTGCGCGGCATGCGCCAGCTCGTCGG
CGTTCTTCGCCTCATGCAATTGACTGAGGCGTTTTTCGGAATCTTCAAGAAAGGTTTCCA
GCAAGTACAGGTAGCCATCTTCCATGACCTCCTGCAAGTCGCTGAGCACCTTGCGATCGA
TGTGAATGTCGGACACTTGCTCACTCCTTGATCAAGTTGGATTATGCCAGAGCCTCCCAG
GCGAACTCCACGCATGCGCGGCGCCCCTCGTCGGCCCATTCGGCACGCCGGCTCAACCGG
CGTATGAGGGTCAGACCGCGTCCGCACAACCCTTGTTCGGACACAGGCCTGGCCAGCACT
TTACTCACATTGAAGCCCTTGCCGCTATCTTCGACTTCAATCTTCAGACGCCCGCCTTGG
CGATCCGGCTCGACCCGAAGGGAGACGCGGATGAAGCCCTCGTTCAACGCCTGCAGGCGC
TCGTCGCGCATCTGATAGTAGGCGGCAAAGCCCTGCGCATCGCGCTTTAGCGCCGAGTCC
AGCCCCAGCACGCCGTGTTCCAGGGCATTGGAATACAGCTCGGTGAGGACACTGTGCAAC
GCCCCGCTCTGAGCCCGCAAACCGTGTATTTCCTGCAACAGCTGTAGCAAATAAGGTAAT
GGATTGAAACGTTTTAGCGTGTCGGCGCGAAACTCGAACTGCAGCGACCAGTCCAGCGGA
CTGGACTGCCCACTGTCAGAATAGATCACCGGCAGCGGCGACAACAGTTGCGGTTCGACC
ACCTCGATATCCAGCAGGCTGACATCATCGCGCGAGCGACCACGAAACGCTTCCAGCGCC
TTCAGCACCTCCCCGAACAACAGTGCCGGCTGTCGATTGGCACTCAGCACCCGACGCAGG
CGCTCGACACCGAACAGCTGGTCATTGTCATCACTGGTATCGACCACGCCGTCAGACAAC
AGAAACAGGCGCTCGCCCAGGGCCAACGGCAGCACCTGGGTGGCGTCATCAAAGCGCTCC
GGCGCCAGGATACCCAAGGGCAAATGACGCGACACCAACGCCACAGGCTCACCCCCACCG
GCGGGCAACAGATAGCCGTCGGGCATGCCGCCATTCCAGACCTCGACCACCCGCCGCTGG
AAACTCAGGTTGAGCAACAATGCACAACAGAACATGTCCACCGGTAGGATGCGCTTGAGC
TTGGCGTTCATCTCGCGCAGGGTTTCGGCCAGGCCGTAACCCTTGGCTGTCATGCCATAG
AACACCTCGGCCAGGGGCATCGCCCCCACCGCCGCCGGCAGGCCGTGGCCGGTGAAGTCG
CCGAGCAGCACATGCATGTCACCTGCCGGCGTGAAGGCGGCCAACAGCAAGTCGCCATTG
AACAGGGCATAAGGTGACTGCAGGTAACGGATGTTCGGCGCACTCAGGCAACCGGCATGG
GCCACCTGGTCGAACACCGCCTTGGCGACCCGCTGCTCGTTGAGCAGATGAGTGTGATGG
CGGGCAAGCTGGTCACGCTGCTCCAGCACCGTGGCCTGCAGCCGGCGCATACGCTCCATC
GCCTTGATTTTGGCGGCCAGGATCACCGGGCTGTAGGGTTTTGCCAGAAAATCGTCGCCA
CCTGCCTCCAGGCAACGGACCAGCGCCTGTTCTTCGCTAAGCGAAGTGAGAAAGATGATC
GGCACCAGCGCTTCACCGGCCAGCGCCTTGATCTGGCGCGCCGCCTCGAAACCATCCATG
ACCGGCATCAGCGCATCGAGCAGGACCATGTGCGGGCGCTGCGCGGCGAACAGCGCCAGC
GCCTGCTCGCCATTTTCGGCGGTGAGCACCTGATGCCCCTGCTTGCGCACAAGGGTGGCC
AGCAACAAACGATCAGCAGCACCATCCTCGGCGATCAGGATGGTGAGCGCCTCGAAAACA
TGGGCTGGCTGGTTCAACTGATGTCGAACAGCTTGTCGAAGTTGGAAATGGCGAGGATCT
TTCGCACATCGGAGCTGGTGTTGACCACACGGATTTCCGAGTCGTCGCCGCCGACGTGGT
CACGCAGCAGCAACAGCATGCCCAGGGCCGAACTGTCCAGATAGGTGGCCTCCTTGAGGT
CGACAACCACGGAGTCCGGCATGTTCTGCTTGAGCTCGTAAGCCTGGCGAAATTCCAGGT
GCTTGCCAAAGTCAAAACGCCCCCTGACCTTGATCGTCAGTTTTTTCCCATCCGGGGATA
CTTCAGATACAACTGCCATGTCGATGATTCCTTCCATTGCGACGATTGCAGACATCTAGA
AGGTTTAGCAGCCCCACCCCCCGGCAGCAAGCACTGCCGACCAAAGCACGCTTCAGTAGC
GATCGTGGCGCGGCAGGCGCTGGGACAGTTCATCGAGCAGTTTTTGTTCGCGCTTGTCTT
CCACCATGCGCGCCTCGTCGATGTAGCGCTGCACCAGCTTGCGCAAGCCCTCGACCCGGG
CATAGGCCTGCTGCCAGGTGCCGCGGGCGTTCTTCAGATTGTTCTGGTGCCAGGCCAGGC
TTTGGCGCTGCTGAGTCATGGCAGTTTCCAGCTGGCCGAGAAAGCTCTGGTAGTTGACCA
GCCAGCTACCGGACACGCCCTGCCCACCGCGGTTGATCCACTGCAACTGGTAGTCTTCGC
GAAAACGGTCAAGTTCGCTGAGCTTGGCCTGGGCCATGTTCACTTGCTGCTGGAATTGCC
CCAGGCGCTGGGCGGCCTGGCGCTCGGCGTTTTCCGCCATCTCCACCACCGGCGCCAGAC
GCGCGGCACGGCTTGGCTGGGCCATGGCCTATCAGCCGCCTGCCGCAGGCAAGGGGGCAA
ACACGCCAGCCAGGTGCTCGCGGCTTTGCTGCATGCCGACGTTGTCGTTCAGGCCCTGGC
GCAGGAAGTGCACCAGGCGCGGCTGCAGGGTAATGGCAAGGTCGGTCTCGGCGTCTCCAC
CGGCGACATAAGCGCCGACGCTGATCAGGTCGCGGCTTTGCGACAGGCGCGACCACAGCT
GTTTGAACTGCTGCGCTTCGGTCATCTGCTCGGGGCTGACTACCTGCGGCATGACCCGGC
TGATCGAAGCTTCGATATCGATGGCCGGGTAATGCCCCTCCTCGGCCAGGCGCCGGGACA
GCACGATGTGGCCGTCGAGCACGCCCCGCGCCGAGTCGGCAATCGGATCCTGCTGATCGT
CGCCCTCGGACAATACGGTATAGAACGCGGTGATCGAGCCACCACCGGCCTCGCCGTTAC
CGGCGCGCTCCACCAGCTTGGGCAGCTTGGCGAACACCGACGGTGGATAGCCCTTGGTCG
CTGGCGGCTCACCAATAGCCAAGGCAATTTCCCGCTGGGCCTGGGCGAAACGGGTCAGCG
AATCCATCAGCAACAGGACGTTCTTGCCCTTGTCGCGAAAGTACTCGGCAATGCGCGTGC
AGTACATGGCCGCGCGCAAGCGCATCAGCGGCGCATCGTCGGCGGGCGAGGCCACCACCA
CCGAGCGCTTGAGGCCTTCTTCGCCAAGAATATGCTCGATGAACTCCTTGACCTCGCGGC
CGCGCTCACCGATCAAGCCGACGACGATGATGTCCGCCTCGGTAAAGCGGGTCATCATGC
CCAGCAGCACACTCTTGCCCACGCCGGTACCGGCGAACAGGCCCAGGCGCTGACCGCGGC
CAACCGTCAACAAACCGTTGATGCTGCGGATGCCGACGTCCAGCGGCTGGCTGATCGGAT
CGCGGTTGAGCGGGTTGATGGTCGGGCCGTCCATGGGCACCCAGTCTTCGGCTTTCATCC
CGCCCTTGCCGTCCAGGGCACGACCGGCGCCGTCAAGCACCCGGCCAAGCATGCTCATGC
CCATGGGCAGGCGTCCACTGTCAGCCAATGGCACCACGCGCGCCCCAGGGGCGATGCCGG
CAACGCTGCCGACCGGCATGAGGAACACCTTGCCGCCGGCAAAACCCATGACCTCGGCCT
CGACCCGCACCGGGTGATAGCTGTCGTCATTGATCACCACGCAGCGGCTACCAACCGCCG
CGCGCAGGCCTTCGGCCTCGAGGGTCAGGCCGACCATGCGTAGCAGGCGGCCCTCGACCA
CCGGCTGAGACGGCAAATTGACGGCGTCGGCATACGCCCCCAGGCGCTTGCCGAAACTGG
TTCGTTCAAGGCGCATCAGGGGCATCCAGCTCAACCTGCACATCCGCCGCTGCCGGGTGC
AGGCTTTGGTCATGGAGCTGATCGAACAATTGCGCCATGGCCTTTTCGATTCGGGTTTCC
ATGCTGGCATCGATACGGCTGTGATCAGTCTCGATGCGACAGCCTCCTGGCAGCAGGGCT
TCGTCTTCGAGCAGCTTCCAGCGCTCCTCGTGACGCTCGCGCAGGGCTTTGACCTGCTCG
AAGTCCTGCGGATTGATATGGATGCGGATGTTCTCGGCACCCATCGGCAGCAACTTCAGG
GCTTCACGCAGTACCTGGCCGATCTGGCTGGAATCGCTGCGCAGCTCGCGACCGATGACC
TCGCGGGCGATGTGCCCGACCAAATGGACCACGGCCTTTTCGATCTGGCTGTCTTGTTCG
GCGATGGGTTCGAGCAGGTGGGTCATCACCTGTTCGAGGCTGGCCAGCTTGGCGCTCAGG
GCCTCTTCGGCTTCCTGGCGAACCTTGAGCTGAGTGCTGTGAAAACCCTCGCGCTCGCCG
GTGGCAAAGCCTTCGTTGTAGGCTTCCTGGCGAATGCTTTCAAGCTCTTCGAGGGTCAGT
GGCTGGACTTCTTCCAGCGGCACTTCTTCGATTTCGTCCTGAACCGCTTCGGGCTCCGGT
TCAGGCTCAGGCTCTGGTTCCGGGTCGAAACTGGGCAGCGCCCAGCGGTCGAAGCCCTCG
ACGTCGTTAGCGCGAATCAGTTCACTCAGGTGCTCGTTGGTTGACATGATTGCACGCACT
CGTAAAGCATCGCGGGTCAAGCCCGCTCCCACAGGAGCGCTGTGGGAGCGGGCTTGACCC
GCGATAAGGTCTTAGATCATCTCTTCGCCGCCCTTGCCACCGAGCACGATTTCTCCGGCT
TCGGCCATACGGCGGGCGATGGTGAGGATTTCCTTTTGCGCCGTCTCGACGTCGCTGACG
CGCACCGGGCCCTTGGCCTCGAGGTCGTCGCGCAGCAGCTCGGAGGCACGTTTGGACATG
TTCTTGAAGATCTTCTCCTTGACCTTCTCGTCGGCGCCCTTGAGCGACACCACCAGCACG
TCGGAAGACACTTCGCGCAGCAGCGCCTGGATACCGCGGTCGTCGACATCGGCCAGGTTG
TTGAAGACGAACATCAAGTCTTCGATCTGCTCGGAGAGGTCGCCGTCGATGTCGCGGATC
GCGTCCATCAGCTGGCCTTCGACGGAGCTGTCGAGGAAGTTCATGATGTCCGCGGCACGC
TTGATACCACCCAGGGTGGTGCGCGCGGCATTGGAGTTGCCCGAGAACTGCTTCTCGAGG
ATCTGGTTCAGCTCCTTGAGCGCCGCCGGCTGGACGGTATTGAGCGACGAGACGCGCAGG
ATGATGTCCAGACGCACCTTGTGGTCGAAGTTGCCCAGCACTTCACCGGCCTGGTCCGGG
TCCAGGTAAGCCACGACGATGGCCTGGATCTGCGGGTGCTCGTAGCGAATGACATCGGCA
ACCGCGCGCGGCTCCATCCACTTGAGGCTGTCCAGGCCGCTGGTGTTGCCACCGAGCAGG
ATGCGGTCGATCAGGCCGTTGGCCTTGTCCTCGCCCAGGGCCTGGGTGAGCATCTTGCGG
ATATAGCCGTCGGAACCGACGCCAAGGCTGGTCTGGTCGCCGACGATCTCGACAAACTCG
CTCATCACCTGCTCGACCTGCTCGCGATGGACGTTGCCCATCTGCGCCATGGCCACGCCG
ACCCGCTGCACTTCCTTGGGGCCCATGTGCCGCAGCACCTGCGCGGCATCGGTTTCACCC
AGCGACAGCAGCAGGATCGCTGCCTTGTCGACACGGGTCAGTTTGGCGGTAAGGGCTCGG
TTATCACTCATCGGCGTTGATCCACTCTTTCACGACCTGGGCCACGCGACCCGGGTCTTC
GGCCACCAGGCTCTTGATTGCGTTGAGCTGTGCGTCATAACCCTCGCTCGGGCTTGGCAG
CAGAATGCTTTGCGGACCACCCAGGCTGACGCGGTCGTTGGCCAGCTCGCCATCCAGACC
GAGCATGCCGCCCAGCTCCATGTCGCCATCGGCACCGGCGCCTTGCTTGCCATTGCCGGT
GATGTTGTTAAGTACCGGACGCAGCACGCCGAACACCAGGACGAGGATGAACAGTACGCC
CATGACCTGCTTGATGATGTCCCAGAACCACGGCTGCGAATAGAACGGAATCTCGGCAAT
TACCTCGCCACGGTCGGCGGCGAACGGCACGTTGATCACGCTGACACTGTCGCCACGGCT
GGCATCGAAGCCCACCGCGTCCTGCACCAGGCGGGTAAAGCGCGCCAGGTCTTCGGCAGC
CCACGGGGTGCGCGCGGCATCGCCGGTGGCCGGGTCGACCTTGAGCTGGTCATCGACCAC
TACCGCCACCGACAGGCGGGTCAGGCGACCCTGCTGCTGGCGGGTGTGGCTGATGGAACG
GTCAAGCTCGAAGTTCTTGGTCGACTGCTGACGCTTGTCGGCCGGGTACGGTGCAAGCAT
CGGCTGGCCGGTGGCCGGGTCCATGATCTGCTGGCCGTTGGCATCGAGCAGCGGCTGGCC
AGGCTGGATGGCGCTGGCGGCGGTTTGCGTGCCACCGGTGGTTTGCGGCGCCGAGGCCGG
GCCAGGTGGCTGGTTGCTCAGCGCACCAGGCACGCCCTGCGGGCCCATGCTGCTGGAGCG
CTGTTCGTTGACCGACTGCTCGCTGCGCAGCGCCGGCTGGTCAGGGTTGAACTGCTCGGA
GGTGGATTCGACCGCGCTGAAGTCAACGTCCGCCGATACTTCGGCCTTGTAGCGGTCGTT
GCCCAGCACCGGCTGGAGAATATTGTGCACACGCTGGGTGAGCAGGCCTTCCATGCGGCG
ACTGTAGTCGAACTGCTTGCCGGCCATGGTCAGCTCGGAATTCTCGACCTGGTCGGAGAG
CAGGTTGCCCTTCTGGTCGACCACGGTGACCTGGGACTTGTTCAGTTCCGGCACGCTGGT
CGCCACCAGGTTGACGATGGCCATCACCTGACCGGCTTCCAGGGCGCGGCCCGGGTACAG
CTCGACCAGTACCGAAGCACTTGGCTTGCGCTCGTCACGGACGAACACCGAACTCTTCGG
GATCGCCAGGTGCACGCGTGCACCCTTGACGTTGTTGAGGCTGGAGATGGTCCGCGCCAG
TTCGCCTTCGAGGCCACGACGGTAACGGGTGGCCTCCATGAACTGGCTGGTGCCCAGGCC
CTGCTCCTTGTCGAGGATCTCGAAACCGACATTGCCATCGCTCGGCGCCACGCCGGCGGC
TGCCAGCTTCAGGCGGGCACGGGAAATATCGTCGGCCTTGACCAGCAAGGCGCCGGAATT
GGGTTCGACGTTGTAGGGGATATCGGCAGCGGCCAGGGTCTCCATGACCTGCTTGGTGTC
CATGCCGGCCAGGCTGCCGTACAGCGGCCGGTAGTCCGGTTGCTGCGACCACAGCACCAC
GGCAAAGCCGATCGCCACGCTGGCGGCCAGACCGACCAGCAGGCCGACCTGACGCAGCAT
GGGCATCTGCGAGATGTTTTCCAGGAACGACATGCCGAACAACGGCGGCTTGGGCGCTGC
TGCGCTGCTTTTCGCGGGCACGTTATCGACGACTGCTTCGGCCATGACTCAATCTCGCCC
TTATACCGGCATCTGCATGATGTCTTGATAGGCCTGCACCAGCTTGTTACGCACCTGGGT
CAAGGCCTGGAACGACACAGTGGCTTTTTGCGAAGCGATCATCACGTCGGTCAGGTCAAC
CCCGCTCTTGCCGATCTCGAAGGCGCTGGCCAGCTGCGAGGAAGCCTGCTGGGTGTCGTT
GACCTTGTTGACGGCCTGGCCGAGCATGTCGGCAAAACTGCTGGAGCCGACCTCAGGCGC
AGCGGCAGCCTTCGGCATCGACATGGCGTCCATTTGCATGGCCCGCATGTCCAACATCAA
TCGATTAAATTCAACACCTTGGCTCATGGACTTCTCTCTCCGACGGCCCGCATTTTTTTG
ACACTCACGCAGCGGATAGGCAGGACATAGCAACAAGAGTGCCAGCTCTGCCCGCGGCCC
GAACAAAAACTCTAATTCATTAATGGCTCAGCTGGCGTACAGGCTGGCCTCGACATCCAT
GCCGGCATCACGCATCTGCGCCAGCTTGTAGCGCAGGGTGCGCGGGCTGATGCCCAGGCG
CTCGGCAGCCTCCTTGCGACGGCCGCGCTCGGCGCGCAAGGTGTCGATGATCATCTGGAA
CTCATGGCGACGCATGTCATCACCCAGACCGCCCGCCGCCTCGGTTTCAATATTCGGCAC
GACTGCGGCGACCGGCGCTGCAGCGAACATCGGCAGGACCCCGGCGAGACAGAAATCCGC
CGCTTCGATCACCCCACCCTGCTGCAGGATCAAGGCACGCTGAATGGCGTTGTCCAGTTC
GCGTACGTTGCCCGGCCAGGCATAACCTTGCAGACACGCCTGAGCATCAGGCGAGAGTCG
AACCGGGGCATGCTTCATTTTATTGACGTGGCGCGCCAGCAATCGCTCGGCCAGCGGCAG
AATATCGGCGCTACGTTCGCGCAGCGGCTTCCACGCCAGCGGGAACACCGACAGGCGATA
GAACAAGTCTTCACGAAAACGCCCCGCCGCCACCTCGCCGGCCAGGTCACGGTTGGTGGT
GGCGACCACGCGAATATCCAGGGCAATCGGCTTGCGCCCGCCAACCCGCTCCACCTCACG
CTCCTGCAACACCCGCAGCAGCTTGGCCTGCAAGCCCAGGGGCATTTCGGAAATCTCGTC
GAGCAGCAAGGTGCCGCCATCGGCCTGTTCAAATTTGCCGGCCTGGGCGGCGATGGCGCC
GGTGAACGAGCCTTTCTCATGACCGAACAGGGTGGCTTCGAGCATGTTGTCGGGGATCGC
CGCACAGTTGATCGCCACGAACGGCTGCTCGGCGCGCAGGGACTGCTGATGTATGTAGCG
CGCCAGCACTTCTTTGCCGGTACCGGACTCGCCCGAGATCAGCACAGTCGAATCGCTGCG
CGCAACCCGCGCCGCCAGCTCCAGCAACTGCGCACTGGCAGGCTCGCGCGCCACCGGTCC
ATCGCCTTCGCCCGCCGCAGCCACTCCCAGAGCGTGGCGTGCCACCAGCTCAAGCAATGC
CTTGGGCTCAAATGGCTTGACCAGGTAATCGGCCGCGCCCTGGCGCATGGCCTCGACCGC
GCGCTCGACGGCGGCATGCGCGGTCATCAGCAACACCGGCAACTGCGGCTGGCGCGCGCG
CAGCAGGGCCAGTAACTGATGGCCGTCCATGCCGGGCATGTTCACGTCACTGACCACCAG
GCTGAACGCCTCGCCAGCGACCACTTCCAGTGCTTCTTCGGCCGAACCTACGGCCTGGTA
GGCAAAGCCGCCCAGCTCCAGGGTATCGGCCAGTGCCTGCCTCAGGGCGCGGTCATCTTC
GACCAGCAGCACCTTGATTGCTTTCATTACTCTGCCTCCACCGACTGCGCGCCGATCAGC
GGCAGGCTGATCCGGGCGCAGGTGCCGCGACCGGGTCGCGAACGTAATTGCAAACTGCCC
TGGTGGGCCCTTGCCACCGCCTTGACTACCGCCAGACCGAGCCCGGTGCCGGTAGCCTTG
GTGGTCAGGAACGGCTCGCCCAGGCGCGCCAGCAAGGCACTGTCGATACCGGCGCCGGCA
TCACTGATACACAGGTGCAAGACCTGCTCGCGCCGGTATAGGTGAACCTTGAGCCGCGCA
GGCTCGCCACTGGCCTGCAGGGCGTTTTCGATCAGGTTGAGCATGGCGCCGACCAGGGTG
TCGCGGTTGCACAGCAACTCGCCCAGGTGACTGTCGCACTGCCAGCGCACCGCATGACCC
TGAACATGGGTCTGCGCTGCCTGCTGCAGGGCCTGGAACAATGCCTTGGGGGTCAGCCGA
TCGGTCAGCGGCAACTCGCCGCGGGCGAACACCAGCATGTCGCGCACCTGGTGCTCGAGC
TCGTGCAGGCGTTCCTTGAGGTTGCCGGCAAAGCGTTGCTGGGTTTCCACCGGCAAGTTC
TGCTCGGCCAGGTGGCTGGCGTAGAGCATGGCCGCCGACAAAGGCGTGCGGATCTGGTGG
GCCAGCGACGCAACCATGCGCCCCAGCGACGACAAGCGCTGGTGGCGGGCCAGCTGGTCC
TGCAGGTGACGGGTTTCGGTCAGGTCATTGAGCAGTACCAACTGCCCGGGCTCGGCATCC
AGCGAGCGGGTGGCAATCGACAGGCGCCGGCCATCACGCAGCGACACTTCATGACCGTCA
TCCTCGCGTGGAGCAAAGCTGCGAGCGATCACTTCACGCCACAACTCACCCACCAGCGGT
TCGCCCAACAGGTCGCTGGCGGCGGGGTTGGCCTCACGCACCCGGCCCAGGCCATCGATA
ACGATCACCCCGCCCGGCAGCAGGGCCAGCAGGTTCTGCAGGCGGTTGGCCAGGCGCTCC
TTCTCGGCAAGCTCGGCCATGCGCTGGGCGCTGACCACCGCCAGCTCGCCCTTGAGCTCG
GTAACCCGGGCTTCGAGCAGGCTATAGGACTCACTAAGCTGGCTGGAAACCTGGTCGAAC
ATGGCAAAGGCCTGCTCAAGACCAAGGCGGCTTTCCTGTTCGGCGGCGTTCGGCCCCTTC
GGTTCAGGGACACAGGAGATGGTGGCGACCTGGGGCATCATGCTCTCTCGCGTGGCTGAC
CGTCATAAAACGGTGTGTTGCCAGCGATATAGCAATAGCCGTGCCGGATAGTTTGGGGGC
GCTTGCCAGGAAGGCCGTGCGATGGCTGCAAGAGCCGATGGGACGGGCGTTACAGCCCTT
TGAAAGATAGGGTTATTAGCCATGATGAGCGCATTGCGCGACTCACCATGGCCACCCAGG
CGTCAATCCTCCGCCTGTTCATCCCCTTCGCGGCGGCTCATGCCGTACTTGCGCATCTTC
TCCACCAGGGTGGTGCGACGAATGCGCAGGCGCTCGGCAGCGCGGGCGACGATACCGTTG
GCATCATCCAGCGCCTGCTGGATCAGACCCTGCTCCAGGCCACCGAGGTAGTCCTTGAGG
TCCAGGCCTTCAGGCGGCAGCATCGCGTGGCTGGCGAAGTTCGGCGTATGGCCGTTGATG
GCCACGCGCTCTTCGAGGTCCGAGCGCAGGCTGTCGACCAGTTGCTCGTCTTCGTCGTCG
ACGTAGCGGAATTTCTTCGGCAGCTCCGACACGCCGATCACCCCGTACGGGTGCATGATC
GCCATGCGCTCGACCAGGTTGGCCAGCTCGCGGACGTTGCCCGGCCAGCCGTGCCGGCAC
AGCGACATGATCGCGGCCGAGTTGAAGCGGATCGAACCGCGCTTCTCGTGCTCCATGCGC
GAGATCAGCTCGTTCATCAGCAGCGGGATGTCCTCGACGCGCTCGCGCAGCGGGGCCATC
TCGATAGGGAAGACGTTGAGGCGGTAGTACAGGTCTTCGCGAAAGGTCCCCACCTCGATC
ATGCTTTCGAGGTTCTTGTGGGTCGCGGCGATGATGCGTACATCGATGCTCTGGGTCTTG
TTGCTACCCACGCGTTCGAAGGTGCGCTCCTGCAGCACGCGCAGCAGCTTGACCTGCATC
GGCAACGGCATGTCGCCGATCTCGTCGAGGAACAGGGTGCCGCCGTTGGCCAGCTCGAAA
CGCCCGGCACGGCTGGTAATCGCCCCGGTAAAGGCACCCTTCTCGTGGCCGAACAGTTCG
CTTTCCAGCAGCTCGGCCGGAATCGCCCCGCAGTTGACCGGCACGAACGGCGCTTCGCGG
CGCTTGGAGTGGTAGTGCAGGTTACGCGCAACCACCTCCTTGCCGGTGCCCGACTCACCG
AGGATCAGCACGCTGGCGTCGGTATCGGCCACTTGCTGCATCATCTGGCGCACGTGCTGG
ATCGCCCGGCTGGTGCCGACCAGGCTGCGGAACAGATTGGGTTCGCGCTGGCGGCCGCGC
TCGCGGGCCTGGTCGTACATCTCGCGATAGACCTGGGCACGGTGCAGCGAATCGAGCAAT
TTGCTGTAGCTCGGCGGCATTTCGAGGTTGGAGAGTACGCGACGGCGCAGGTCGTCCGGC
AGCTCGGCAGAAGAAATTTCGCCCAGAAGCAGAACCGGAAGGAACTCATCCCATCCAGCC
ACTGTCTTAAGCAAGCCCATCAGACTTGCCGGAGCATTCACGGTCCCGATCAGGACACAG
AGCACTTCACGACTGGATGACAACGACTCGACAACCTGCTGCCAGTCATGGCTCGAGCAG
GGCAGATTTTCTTCGCCAAGAAAATTCAACACTACCGCCAGATCACGGCGGCGAGCGCTA
TCGTCATCGATCAGGAGAATTTTGGTTTCACGCCACATGCAATAACAACTTCCCTAGTCA
TCTCGGCGCCCTTGTAAGGGCAAGCTCGACATCATTCCGACTGAACGGTCAGTGTTCGGA
CGTCTGAAATTAGAAAACAGCCACTAGTTAAGTCAAAAAACCGTACATAGTCAAATTTAT
GGCGCACTGCTTTTTGTTTTGCCCAGTTTCAGCTGAACAAATGGTATACCTTTGCCGCGT
TTTTGGCTTGTCGGATCTGCGTCATCTCATCGACTATTGATTGACGCTCCCCACTTGCAA
CTTCAATTAATTCCTTGTAGACGCCCAGCAACTCCTCGAGCTTGCTGCGCAGCGTCAGCT
CATCCACCGACGCTTCGGCCAGCACATCGTCCACGCACAGACGGCAACTGACGTCGAGCT
CGCTGATCGCCTCCCAGTCACGACTGGCCAGGGCACCCAGCAATGCCTCGCGGGTTTGTT
CGATACGTTCGAGCACGACACTCATTGCAATCTCCTAGGCGTCGGCGAGTTGATCGCCGA
TCGCGTCCCAGCCTTCCTTGACGGTAATCAGCAGGCGCGCCACTTCGTTGAGGATTTCCG
GATCGTTCTGCACGTTCGCCTCGACCAGGCGCTTGCTCATGTACGAATACAGGTTATCCA
GGTCGGTCAGCGAATCGGCGTGGTTTTCCAGGTCCAGGCCTTCACGCAAACCGCCGACAA
TACCGATTGCCTTGCCGATCAGGATGCCGCGCTGGGCCACGTCGTTACGCGCCATGGCAC
CCTTGGCCTGGGCAATGCGATCGAGTCCACCCTGCATCAACATTTGCACCAGACGATGCG
GGCTGGCCACGGAGGTCTGGGCCACGCCGTTGACTTTCTGGTACTGCCGAAGGGCCAACA
TCGGATTCATGTTCTACCTCGTCACCGCAAAAAAGGTTTCATATACCGCTTGTATCGCCT
GCGCGTCAAAAAACTTTAGCGCGTACGGCAAAAAGCCCGGAGTCCCCCTAGGGGTACTGC
CGGGCTTCTGGCACAACGCCGAATCAGGAGTTTTTCTGCTGCGCCTCGATCGAGGCGAAC
ATCGAGGCGATGTTCTTGCGCTGGGCTTCGAGCTTGCCGACCAGGGTATCCATGGCCACG
TAGCGCTTGGTCAGGGATTCGGTCAGCGAAGTGATGCGCCGGTCCAGGGCCAGCTGCTGA
TTGTCGAGGTCCTTTTGCAGCTTGTCCAGGCCAGCCTTGCGGGTGTCGAGGATGCCACCT
GTCTGCAGGTACGGCTCGACCGCCTTGGTCATGTGCGCGAACACGCCGTCAGTGCCAGTG
AACAGCTCCTGCACGTCCGGGCCGAGCTTCTTGTCCTTCATCGCGGCATCGTACTTGGTG
GAGTTGAACTCCAGGGTACCGTCCTTTGCCGTGTTGATGCCCAGCTGGCTGAGGGTGGTC
AGACGACCACTGCCCGACTCGGTCGCCAGTTGCTTGCGCAAGTCCGACAGCATCGAGCGC
GTGGTCGGATCGTTGGTCAGCGGCCCGAGCACAGTCTTGCCATCAGCGTCCTTGGACACC
GCCGTCAGGCTGTTGGCCGCCTTGACCAGGGTGTTGTAGGCATCGACAAAGTTCTGCACC
GAGGCCTTCAGGCCGGCAGTGTTTTCACCGACCGTTACCTTGATAGGCTTGTCTGCGGCA
GTAACCTGCAGCAGCTCCAGGCTCATGCCACTGATTGCGCCGTCGACGGTATTGGACTTG
CTGGTAACCTTCAGGCCGTCGATGCTCAGCTCGGCGTCCTGGGCGAGGCCGTCGATGTAG
CCGGCCCCATCACCGTTCATTTTGGTAGTACCGTTGATCTTCAGCTCGGCGATACCGTCG
ACCGAAATATCGGTACCTTTACCGGTCTTGGTCGAGCTGAAGACCAGGCGCGAGCCGTCC
TTGCCATTGACGATGTTGGCAGTGATGCCCTGCTCGGCAAGCGATGAGTTGATCGAGTCG
CGAACCGATTGCAAGGTCGCACCCGCCCCCACCTTCACAGTGTGGACCACACCATCCTGG
GTAATGGTCAGGTCGCCTTCAGGGATCGAAGTGCTGGCCCCGCCGGCAAAGTTCTGGCTG
GCCACCTTGGACGCGGTCGCCAGCTTGTCGACCAGAACGGTGTAGGTACCGGGCACCGCC
TTGTTGTTCGACGTGGCCTTGACCGTGGTGTCACTGCTGGAGGTCGCGGTGTAGGCACTG
AAGGCTGGCGCCTTCGGATCGTTGAGCTTTTTCATCGCTTCCTGGTAAACAGAAAGCGCA
CTCTTGAGCGACGCTACCCCGGAAAGCATGGCCGTGTTGTTGGCGGTCTGGCGCTTGATC
TGGTTCGCCTTGGGACCGGTGTCCGCCTTGACAAGCACATCAACGATCTTGTTGATGTCT
ACGCCGGAACCCAGACCGACACTCGGTAAAATTGTACTCGCCATTGCTACTCCCTCATGG
TTGCGCGCCGCCCTAGCCTTGCCAGACTAGCGAACTTGCCGCTCAGCCGCCAGCATCAGG
CCTTGGCGTTGAACAGCAGGCTGTTTACATCGCTCAGACTGTGAGCGATCTTCAACGCCT
CTTCCGAAGGAAGTTGGCGGATCAGCTCTCCGGTCTCGCTGGCGATGACTTTTACTACAA
TTCGGCCGGATTCTTCATCCGTGGAAAATTCAAGGTTGCGACGCGATGACGCAAGGAACT
TCTCGATGTCCTTGACCGCGCTCTTGACCTTCTCAGCTTCGGACAGCCCCTTGTCGGTAG
CCTCCTTGACTGGCGTGATGGCTTCAACTGCCGCTACGGGCTTGGCCGCAGGACGTTCGG
TGGTCGGCTCGACCGGCTTTACCGTCGGGTAAGACAGGTTCAGCTTGACGCTCATATCCA
TGTCACCACCTCTCAATGCAAAAGGCGGAGGAGTGCCATAGATGCACTCCCCCGCCGACA
ACTACCGAGTGATTAGCCCAGCAGCTTCAGTACAGCCGACGGCAGTTGGTTGGCCTGGGC
CAGAACCGAAGTCGAAGCTTGTTGCAGAGTTTGCTGCTTGGTCATCTGAGCAGTTTCAGC
GGCGAAGTCGGTATCTTGTACGCGACCACGAGCAGCTTCAGCGTTCTCGTTGATGTTTTG
CAGGTTGTTGATGGTGCTGGTCATACGGTTCTGCACCGCACCCAGGTCAGCACGAGCGGT
ACCGATCTTCGCCAGAGCGGAGTCGATCGCGCCCATGGCAGCCGAGAAGTTGGTCTGGGC
AGTGGTGCTGTCGCTACCGGCGATGGTGATGGCGCTGGTGATACCCAGGTCGCTGGCCAG
GAACTTGGCGCTCAGGTCGATGCTGATCTGGTTTTCGCCGCCAGTGTTGGAACCAACCTG
GAAGGTCATGGTGCTAGCCGAACCGTCCAGCAGGTTTTTGCCGTTCAGCTGGGTGGACTG
GGCGATACGAGTCAGTTCCGCAGACATCTGCTTGAACTCGTTGTCCAGCGAGGTACGGTT
AGTCGAATCGTTCGAGTCGTTTCGCGATTGCAGAGCCAGTTCACGCATACGCTGCAGGAT
GTTGACCTGCTCTTGCATCGCGCCTTCAGCGGTCTGGGCGATCGAGATACCGTCGTTGGC
GTTTTTGATTGCCATGGTCTGACCGCGGATCTGCGAGGTCATACGGGTAGAGATCTGCAG
GCCGGCGGCGTCGTCTTTGGCGCTGTTGATTTTCAGGCCGGAGGACAGACGGCTCATCGA
GGTGCTCAGAGCGTCGGAAGCGCGGTTCAGGTTCTTCTGAACGCCCAGGGAGGTAGTGTT
GGTGTTAACGGTTAATGCCATGACGAATTCCTCGTGTTTGGGATACTGCGGCTTCCGGCC
CTGGCATCCGCCGGGTGTGGCCTAGAGAACCTTCGTAATAGTTATCGTCGTCTGGCGCGG
TTGCTTTAGGGGTTTTTGCAAATTTTTTAATGGCACCCTGCCACCCCAATGAAATCAAGG
GTTTGACGCCAAAAAAACACTTACCCATAAATGCTGGAGATAAAAAAAAGCGCCACCGGG
CAACCGGCAGCGCTCTATTTTCAGGCTGGCGCAGAAATCAGTCGTTGCGCTCGATAATCG
CCGAGCCCCACGAAAGACCTACACCGAAACCGCTCAAGGCAACGCGCTGGTGGCGCGAAC
CGAGCACGTGCTTCTCAAGCAGCAAGGGAATGCTCGATGACACGGTGTTACCCGTCTCGA
CCATGTCCTTGACGAATTTGTCCGGGTCATCTTCGAAGCGCCGGGCGACGGCGTCGACAA
TCGCCGCACTGCCCTGGTGGATACAGAACAGGTCGATGTCAGCCGGTGCCAACTGGCTTT
CGCCCAACAGCTCATGCAGGTGCGCCGGCACCTTGAGCAAGGCAAAGTTGAACACCTGGC
GACCGTTCATGAAGAACACCCCGTCACTGACTTTCAGGTGCGCAGCGCCGCCGCCGTCAG
TACCGAACTTGGCCTTGCCCAATTGCCATTGGGCGCCCTCGCCCATCCAGGTGACGGTCG
CAGCATCACCGAACAGCATGGTGGTGTTGCGGTCTTCAGGGTCGACGATCTTCGAGTAAG
GGTCAGCGGTGATCAGCAGACCGTTTTTCAGCCCCGCCGCCTCCATGAAGCCTTTCATGG
CATACAAGCCGTAGACATAGCCCGAGCAGCCCAGGGAAATATCGAAGGCCGCCACGTGGG
TCGGCAGGCCCAGTTTGTCCTGGACGATGGCTGCAGTGTGCGGCAAACCTTCTTCGTCGC
CGTTCTGGGTAACGACAATCAGGGCGTCGATGGACTCAGGCACCAGGCTCGGATTGGCAG
CGAACAGGGCCTTTACCGCCTCCACACACAGGTCGGAGGTTTCCTGGCCTGCGTCTTTGC
GCGGCAGGAAGGTCGAACCGATCTTGCCGAGAATGAATTCCTGGTCCTTGGCGAATTTCG
CACCCTGGGCGTAGTTGTCCACACCCTCGACAGGTACGTAACTCGCAATGCTTTTGATGC
CAATCATTGTGGCTTCCCGATAGATATGCGGATTTTCACGGGCACTGGAACCTGGTAACC
AAGGGCTTGCGAGCCTGCGCGCACCCCGCCCGCCAGTACCGCCCGACGACTCAATAGATT
AAAGATGCCCGTTTCGACTGCCAAGTCACTGTTGCACAAAGATTACCCATCACAAATGTC
AGCCATTGGCACTTTGTGACTATCAAAGATTGCTAGTTTGGCGGGTATCGACGCTGCGAA
AGGCACCCCGGGAGGCTGGCGACACGGGACGAGCACGCCATCCACCGGGCTGCCGATCGA
CTCGGGCAACGCGGTGGACGCGGGGTCAGCTGGGGATCAGGCGGGCAACCAGGCGCTGCG
CCAACGCTGCAGATGATCCTCGTCGAGCATCCAGCACCGATGAACGGCATCCCTGAGCTC
ATCACCGCGGCGCTGGGCAGCATCAAGATTGACCAGGTGCAGGCCAATAGCCTCGATCCA
GTGCTCGTAGCTGTTGTGCACACGGGACACGGGCAAGTCGTCCTGCTCCTGGCCGATGTC
GCTACAGATCACCGGCACGGCGCATGCGCCGAACTCCAGTTGACGCTGGTTACCTCTGCA
AACATTGAACAGGGTCTGCTGCAGCGGCACCAGAGCGAGGTCCAGGTTCAAGCCTGCCAG
CTTTTGTGGGTACTGCTGAACTTCGACACCCTCGTGGTACTCGTGTACATAGGGCCGCAG
GCTATTGGGGCAGAAGCCGAAGAAAACCCACTCGACATCCGCAGCCAAGGCCTTGATAAC
GGGCGCGATAACCTCCAGGTCACTTGCCTGCTCGCTGCTGCCAACCCACCCCAGGCGAGG
CCGGCCAGCCGTTCGGCGCTGCCCCTTTATATGGCGCCAGGCGTCGATCGACAAGCGCGT
CTCGACCACCCGGATATCGCCATGCAGGCCGGCAAACGCCTGTGCCAGCGCCGCCGTCGG
CACCACCAGGCGGTCGACGCACCCCAGGGCTTGCTGCAGGCTGTGGAACACATCCTCGCC
CAGGCCCTCACGGCGGGCACTGCCCACCGGCAGATCCGGCAGGTAGTCGCTCAGCTCCAG
AACCGTAAAGGCACGCGAGAACGCCTGAATCCGCCGCATGACTTCAAGGCGCGGTGCATC
CAGCCCACCCTGGAACACCACTACATCCGCTGCCAGGCGCTCCAGCTCGACCAGGGGCGT
CAACCCCGGCGACACCCGGCCATCGATGTAACCGGCAGCCTTCAAGCCATTGAATGGACG
CACTACCCGCGAATAGCCCAGTTCACCCTGATCAAGCGGATGGACCACCAGCACCGGCAT
CTCTCGCTGCCCCTGTGGCGGCTGCCAGGTCGACTGCAGGCTGGCGACCTTGAAGCCACC
GGCATGGGCCAGCGACAGATGGCGGTTGTAGGCCGGATCATGGGCCAGCACCGGCAACCA
GCGCGCATACAGGGCGTCCTCTTCTTCCACACTGGCATCGGCCATTGCCGGCCTGTCGAT
CAACAGTTGTGCATGAGGCGTCCAGACGTTGAGGTAACCGGCCTGGCGCAGGCGCAAGCA
CAGATCGACGTCCATCCAGCGCGCCAGTGCAGGCGCCTCGTCAAACCCGCCGGCCTCGAC
AAACAGGTCGCGGCGTACCATCAGGCATTCACCGCTGAGCGCCGAGTAATTCTGATCGAC
CGTGAGCCGCTGCATGTAGCCGGAGTCGCTGTGAGCGTAGCCGGCAAATACCCGTCCCAC
CGGCCCGCGCAAGCCCAGAACCAGCCCAGCGTGGTGAATCCTGCCGTTCATCGACAGCAG
CTTGGCGCCCACGGCTGCGACCTCCGGACGCTGGGCGTGATTGAGCAACTGCTGCAACCA
GCCCTTGGCAATCGGCGCCGCTGTCGCATCCAGCCACAGCAGGTACTCACCGCGTGCCAG
TCGCCCTGCGTCATTGCGCAACAGTGCCGGGCACTGGCCCTGGGCAAAAGACAGCACCCG
CAACTGATCGCCACCGATTTGCTCGATCCCCTGCAACCATTGGCGCACTTGCGGTTCGTC
ACTTCCCGGATCGAGCAACAGGACCTCGTAGCAGGGGTAGTCGGTGTGCTGCAACAGCGC
CTCAATGCAGCGCTGGAACTGTTCGAGGGCACCATCGAGCAAAATCACAATGCTCACCAT
GGGCTGATCGGCATGCCCATAGTCCAGTCGATAGTGGCCAGGCAGGTGCGAATCGACGTG
CGCCTGAGCATAGCCCCGGGCCTTGAGATGACGCCCTACCACCTCCCGCTCGCTGGCACA
GTCAGCGAAGCGCAACGCTTCGCTGACCAACAGCGGCTCACTGATATGCTCGATACCACT
CAAGCCGCGCTGCTCGACCAGGCGCAGCTGGTACTCCAGCTCGAACGCCTGGCCACAGCC
GGTATCGAAGCCGCCTTGCGCCAGGAACTCGCTACTTCGCAACAGCCAGTGCGGCGAGAC
ACTGGCCGGCAGGCTCAAAAGCAGATCAAGGTTCAGGTCTGGCCGAAGCGAAATACCCAA
CGAGCCGCTGCCCATGCGCATGGCTTCGTCAGCGTAGGCGGCAACACAGGCATCGGCTGC
ATTGGCAAGCTCCAGGGCCACCAGCAACAAACCGCCAGGGGTGAACTCGACCCCCGCCTC
GACCACCATGAACCAGTCGCAGCCGCTGTCGGCCACGACCCGGTTGATGACCTCGCTACG
CTGCGCTGCCTGGCACGGCCGGTGGTGCACCGATAAACCCGGCACGTCTGACGCTGGCGA
CGCAGCCCCGAGGGTCACCACCTGCAGGTGGCGATAAAGGCACTGATCGGGAGCAAGGCT
CTCAAGGGTACGCATCAACGCCTGATCAGCGTCGTCACTATCCAGCACCAGCACGCCCAG
CATCGGCGCGCGGCCGCTGGCCAGGCGCTGCATCAATGCCGCGCGTTGCGGTTCTTCGGG
GCAGCGCTGCTCGAGCCAGGCCAGCATGCCTTGCTTGTCCGCCAGTGCCTGCTGTTGCGC
TGCCGCCTGGGTTTTTTCAATGAAGACATCCAGCTGCTGCCAGAACGGCTCGGTGACCGC
GACGTAACGCTGCAAGGCCCCCTGCACCCCGGCACGGGCAACCTCCAGCGCATCGGTTTC
ATCCGACAAGGCAAAACCTTGCCTGCCGAAGAAGATACCGTCGAGAAACACCTGATCGAC
GCTGTGCCCGGCCATGAAGATCACCGGGCAACCGCATAGCACAGCAATGGCACAGGTCAT
CGACCATTCATAGCTGTATAGCACTTCGGCACTGCGCAGGACCTTGGCCAGTTCAACCAG
CGACAGCGGGTTGGCAACACTGAGCAGGCGAATGCCTGCCGGCAGCGAGGCATAGTCCAC
CTGATCCAGAGGATGCCGGTTCTGATACAGGTAATGCCCCTGGCGAGGCACGCTAGGATC
AGGTGCATTGAACAGCGAGATATCGATAATCGGGAAGCACAGCAGGTCGGCGACACTGAC
CCCCTTCTTGGCGGCGATCCGCGCATCGTAATAGAACAGCAGATCGTCCGGCTCTTCCTC
CATCGCCCTGCCCGTCAGGAAGCCCTCGACGTTCAACAGGTAGCGTGCGACTACTTTGCC
GCTGAGCGGGTTGCCGCTGGTGACTTCCGGATAGACCGTAATGGGCACCTTGCCGCTGGC
GATATGGCGATCGGCGGTCGCCTGGTCGAGCAGTGGCGTTTTCAGCTCGGGGTTGACCAC
CTTGCCGCCGCAAATATAGGCCTCGCGGCCGCTCAGGTTCAACGCGTGGCACAGGTAATG
AAGCGTGCAGACTCCTGAAGACGTCTCCCGGTAATCCGGCGCCGCAATATAGTAGGGATG
CGCCGGCTTGGTATAGATCAGCTGCAAGCGAGCCATCGCCTGCTCAAGCCTATACCCATC
AACGCCCAGGGTATTCGACATCTTCAAACTCCAGAATTGGTTGGAAACCCGACAGCCAAG
GACAGGTTGCCCAGGCAACGGCGGTGACCTGCAAGGCGAACTGTCAATAATCTGCCATCG
ACCCCCTGCCAGTGCAGGAGCACAAGGCTGTAGACACGGGGGCTTAGCGAATCGCAGGCA
TGAAAAAGCCGGGCATTGCGCCCGGCTTTGCATATTTCGCGCCAGAGGCCTGTTAAGGCA
ACCACTCCAGCACGCCGTTGCCACCGGCCACTACTACACGCGAAACGTCAACGCCATGCT
CGACATCGACTACAACACGGGTGCTGAAGGCTGCCGGCCAGCGCTGGACCAGCGCTTCAC
ACTGTTCCCGCGCAGGCAATGGCACGGCGATGTTAAGCACTTGCGCCTGGGGTACGCAGA
TCGCCAGCAAACCGGCTTGTGCAGCCTTCAGGCACAGGTCGACATCGGTACCACCCGCAA
GCTGTTCATCCAGCCCGGCACACTGCTCGAACAACGCCTTGCCCACCATCAGGCAGTCGG
CCGACACCGCCTGGCAACCTCTTACCGCTTCCAGCCCGGGCAATGTCACTCGCACACGCG
AAGCACCCTGCCGGGCATTGCGTACCAGGCCACTGCCGAGCAGCTCGTAACCGGCATGAC
TGATGACGCCATCGCGATCGAACATCTGGCAACCGACAACTCCCACTTCAGGGCGCTGAG
CCTGGTTGAGCAGAGACTCGATCCAGGCCGGTGACACTACCTCGCTGCGGCTCGACATCA
GCACCAGGTACTGCCCCTGGGCCTGGGCCGCAGCCTGGTTGACCATCTGTGCCCGCACCG
ACGACTCACAGGCAAACAAGCGCACCCGCGATCCCAGCCCCTGCACCGTGGCAAGGCCTG
CGGCTACCGCCTCGGCATTGGCCGCCTCGCAGGTGACGATCACCTCGTAACGGGCATAGC
GAGTACGCTGGACCACGCTTGCCAGGCTTACTTTGAGCTGCTCGAGATCGGAATCGGCAA
CCAGCACAATGCTCACTTGCGGGGTCTGCGGATGACGGAAGTCAACCTGGAAGGTACCGT
CGGTACTTTCGTTGACCTGGCCACGGTAACCCAGCACGTTCAAATGACGCTTGAGGGTGG
TCAGGGCTTGACCAGCCATCGACTCCGGCGCTTGCTGGCCGATCACCAGGTACTCGTCCA
GGTGGGCCATGCCGCTGATACCGCTGGCTTCGACCAGACGCAGGAGCAGATCGAATTCCA
GCGCTTGCGCACAGTCTTCGCTGTAACCGCCCAGGTCGACAACGGCCTGGCGACGCACCA
GCCAATGCCGGGCCATCAGGTCAGGACGACTGCGCAGCAGGTCCAGGTCGCAACCAGGAC
GTACGACACTGAGCAGGCGCCCGTCGCTGTCGCGCTGAACTTCGTTGGCGCAGATCGCAT
GGCACGCCTGGGCGCCAGGCAGCTCGACCTGCAAACGCAACAAGCCGCCGGTAGCCAGTA
CATCGCCCGCCTGCAACATCAACAGCCATTCGCTGGAAAGCTGGCGTACCACCTGGTTCA
GGTGCGCAACCATGTTGGCCGGCGTAACCTTGATAAAGTGCAGGGCATCCCGGGACGTGG
TGATGGCCGGCAGTTCGCCGGCCTTGAGCACGACAATCTTGAAGTTGCGCAAACCGCTGG
CGACCAGGCTGTCGAAGGTATCCTGCAAACCTGCGTTATCGTCCGCAAGATCGATCACCA
CAAAGGCTGTCTGCGGCGCCGGGGTTTTCCCCAGGTGGGCAAAAATGCGCTCGCGGGCGG
CGCTGTCCGGGGTGGCCGCAGCGATTGCCGCCAGCACCTTGCCCGAAGGCGTGCTCGCCA
GCTGCGTCTGCACAGCGGTAGCCGGCAGCAATTGGAGCTGCTCCAGCCAGGTGCCAAGGT
CGCGGCGCAGCCCCTGGTCCTGCTCGCCCAGGCCTGCCAGCAGGCGCTGGCAAACCTGCG
GGTTGAACACACCCAGTGCAAAGGCCTGCCAGTAGCGGGCCATGAGGCTCTCGGCGGTAT
CGTTGGGATGCTCGGCAAGCAATGCTTGCTGCCGTACCCAGGTACCTTCCAGCGCCCGGC
TGTGAAGCTGTCCGGCGGGCCAGGCATGGACCATGAACTCGCTCGAGCGCAACTGACCGA
ACACGCTGCCGTTGTAGTACGGCATATCGACAAACTGGGTTGGCTCGAACGTCACTTGTG
GTTCGGACGACAGGCTGTCCCAGCGCGAAGTGAACAGCAATGGCGCCTCACAGCGCGAGT
GGGTATTGCGCACGAAGGCATTGAGGACTTCGAAGCCCCTGGCACTGGCAAATACCGCTG
CCTGCTCGCCATCCCAGTGCTGGAGCTGGCGCACAGCCTGGCTCAGCAACTCTTCGCGAG
CCTGCTCGGAAAGACTCCAGGGACGGAATTCGACCATCGCACTGGTGTGCGCCAGCAGCC
GCGATGCGCCCTGGGCCAGCAGCCCATAGGAAACCGCCACACACCAGCTATCGAACGACA
GGTTCGCCGGCACGCTGCGCACCGCGGTTTTCAACACCTCGGTCCTGATCACTGCCCGCC
ACGCCTGCAAACCGTACTCGGCATGCACGGCAATACGCCCCAGGGCGTTGCTGGCATGCA
ACTGAGCCTTGGGCGCAGAGCCGATCTTGTAGTAGTCCACGTCGCCATTACCAGGCTGGT
AACCCAGCGAGTAACCTTGAGCCATTACGTAATCGGCGTCGCCTTGCAAGGCTTCCACCG
CCGCAGCGATGCCATCGGTCAGGAGGAAATCACACTCCAGGGTCAGCACCGCAAACGCGG
TATCGACCTGCTCCAGGGTCTGCAGCACCTGCTCGGACCAGTCACCGACCGACGTTTGCG
ACGCCGGCGCTGCGAGTGTCTGCAGGTGTGCAAAGCGCGCCTGGTAATAGTGAGCGGCGC
GCCCTGAATAGCCAGGCTCGTCCTGACCCAGCAAGACGACGGTGACGTCATCGAGCAGCG
CTGCACAACCGATTGCTTGTTCGCCCATAGTGCACCTAGTTCTCATGTTATCTGTCATGG
CCAGCATCAAGGCCGGCCACTGTCGTTAATCGGCCAACCAGGCGTTAGCCCAGTGCTGAA
GCTTGTCGGGTGTCAGCATGAAGTCGCGCAGCACCACTTCGCGCAGGGCATCGCCCTGGC
GATAACTGGCCTGGGGATCGTCCAGATGCATGCGGATCGCTTCCAGCCAGGCCTGCGTCG
AGTTGCCTGCCACCCGCGTGCATGGCAGGTAGCCCTGATAAGCCTTGGTATCGGAACACA
CCACGGGGAAGCCGCAGGCGCCATACTCGAGCAAGCGCAGGTTGCTCTTGCAGTCGTTGA
ACAGGTTGGTTTCCAGCGGTGCCAGCGCCAGATCCAGGTTCAGGCTCGCCAGCTTCTGCG
GATAGAGCGACATGGCAATGCCGGTGTGGTACTCCTTGACGTAGGGCCTGAGCACCTCCG
GGCACATACCAAAGAACACCCAGTCGACCTCGTCGGCAAGCTCCCGGACCACCTCGGCCA
GCAGCTCCAGGTCACCTTGATGGCTGGTGCCCCCAGCCCAGCCGACACGCGGCTTGAGGG
TAGTTTGTCGATGGCTCTTGAGGTCGCTCCACATGTGCATCGCCAGCATGTTCGGCACCA
CCCGGATATCATGGTGCATGCTCGACAGCGCATCAGCCAGCGGCTGGGTCGACACCACCA
CACGGTCGCACAGGGAAATGCCGCGGCTCACCAGTTCGCGCATGTTCTGCGGCATGTTGC
GGCTGTGCGCATTCTTTTTCGGCACGTCGATGATGTAGTCGTCGATCTCGTAGATTCGCC
GCGCACTGGAAAAGGTTTTGACCCGCTCGATATCCCGAATGGTACTGGCCATGTAACGGC
ACTGCAGGATGATCGAGTCCGGCTTGCAACGCTCCATTTCGATAGTGTTGGGCGTGGCGT
AATCCAGCTGACCCTGGATCCAGCCGGCCCGCTCCAGCTCGGTAAATGGCTGCACCACCC
GGTAATGCCCAACCGCCGTGGTGTTGACCGGCAACGCCAGCACATAGGGCAATGGCCGGC
TGATGAACGGGTCCCAACCACTACGCAAACCCGGTTCCAGATTGTAGCTGGACAGCTTCA
GGCTAAGGTTGCGGTTGTAGGCCGGATCGTTGGCCACCAGGGGCAGCCAGCGCTGGTAGA
AGGCGCGTTGGTCCCGTTCTATCGCCTTGGTGTCGACAACCTGCTCGACTGGCAGGCGCG
CCACCATCGAAAACGGTGTCCAGACCACCAGGTAACCCTGCTCACGCGCACGCAGGCAGA
AATCGGCGTCGAGCAACTCAACGCTGAATGCCTGGACATCCAGACCACCCAGCGCATCGA
ACAGGTCGCGCCGCACCAGCAGGCAATGGGCGCTGACAGCGCTGAGGTTCTGTACCGCAA
GCAAGCGGTTCATGTAACCACCGGCATCGACCGGCTGACCGTAGAACGGGCTTCCCGCCA
GGCCATGCACACCCAGCAGCAGCCCGGCATTGACCACCATGCCGGCGCTGCTACACATCT
TCGGACCGACAATGCCGACTTCCGGACGCTGGCCCTGGCGCATCAATTCGCTCAGCCACT
GGCCATCGAACATCAGGCAGCCAGGGTCGACCAGCAACAGATAGCTGCCTCGCGCCTGCT
CGGCGGCCTGGTTGATCAGTTGCTGCCCGGCGCTGTCCTCGGACTGGACAATGTGCAACT
GATCGCTGCCCAGTTGCCGCATCGCAGCAAGCCAGGACTGCAGATCCTGAGGCTCGTCAC
CCTTGGTGGCGATCAGTACTTCATAGTTGCGGTAGGCGGTGTGTTCGAAAATCGATTCGA
CACAGCGCCGAAGCGCCTGCAGGTCTTGCCCGGCCACGATGATGATCGACACCGCGGGCG
TATCAGCGTGCTGGTACAGCACTCGGGTCAACATGCTGTTTTCGGCCGATACCAGCTCGG
CCTCGATACCCAGGCGCTGCAGGTGCGCCTGCAATACGCGTGGTGCCTGGGCCAGGCAGG
CCGGCTCGGACTGCCAGCTGGAATAGCTGTACTGACTTTGCACCAGCAGTTCGGCGACGT
GCTCGACCACCTGCAAACCATGGCTTTCAACCATCCGCCAGAGCAGATCTTGCGGCGCCA
GGACGTCATAATCAGCCGTGAAGCCGCCCAGCTCCAACAGCCGGGTCCGCTCGAAGGCCA
GCATTCGTCCGACGTAGGGGAAGCTGCGCATCAGATCGAGGTTGAAGTCGGGTTTGAAGA
TCGGCTGGCCAACCTGCAGGTTATCGTCACTGCCCTCATCGGTGTACAGGCACAACCGGT
CCGTGTGCAAGGCCAGGCGCTCGGCCATGATCACCAGGGCATGAGGATGCAGGCGATCAC
CGGCGCGTAGCAGCAACACCCAGTCTGCCGATTCGGCCCTGGCGATCCGCGCATTGAGCT
GTTCAAAACCATTGCCACGCAAAGCGCTGTACTCGACACCCGCATCACTCGCAGGCGGCT
CTTGAGTGCCAAGCACCCAGACCTGATGCGGCGCATAAGACTGGGCGGCCAGGCTGTCGA
GTGTCGACTTCAACGGCATCGCCTCGCCCCGTGGATCGAACACCACAGCAACGATGCGCG
GTTGTCGTGGCCATTGCTCGATCCGTTTGGGCAGCAGGCTGATCTGCGCGGGCGACAAAG
TGCGGCACTCAAGCCACTCGGCATAGAGCTCGGCAAAGCTCAGGCTGTGGGTACCGACTT
GCTGCTGATAGTGGCCCATCTGCCCGGCGTACAACCGGGTCAGTTCATATTCGTCCCACT
CCAGCGTCTCGCCTGGGCGAAAATCCTCAAGCGCCACGTAGCGAATCCAGCCGGTGGCCG
GCGGCGCTTCGCCGGTGTTGGCGGCGAGCATCTGCTGCAACCATTCGCTCTCGGTCTTGT
GTGCAAGGGTGATGCCGGCCTGATGGCTCAGACGTCCGGCATGGACCCGCTCGATACTGA
GCATGTTAGACAGGTAGGCCAGGTGCCCACGGCGCAACAGGCACATGTACAGCGCCATGT
CCAGGCGCGCAACGAACCCTGCGCCCTGCTGCACCAACTGCGGTAGGTACTGCTCTACCG
CAGCCCGGCGCATGAGCATGTGACTGATGCCGCCAAACAGGTTGGGAACCTTGCTGGTGA
CCGCATCGAGCATGTCACCGCCGTTGAGGATCGCGCTGCAAGGGGCAATCACGCAGTTGG
CCGGCCGCGGCGGCAACAGCGTCTCGTCCGCCGCGCAGATCAGCCGGTGGTTGACCACCA
TGTTGACCTCGGGGCAATCGGCCATGATCCGCGCCTGTTGCTCGATGCAGTTTTCGATCA
ACCAGTCGTCGTCACAAAGAAACTTGATGAACTCGCCCCGGGAGTGCTCCAGGCATTGCA
GCAGGTTACCGGCAAAGCCCAGGGTCGCGGGGTTGCGCGAATAGCGCAGTTCGCAGCTTG
CCTGCGCAACCCTCTCATCGAAAATGGCCTTGATCTCGTCCCCCTGACTGTCGTCGCAAA
CGATGACCTCGAGGTTGGTGTAGCTCTGGGAGATGGCACTGAGCAGCGCGCGACTGAAGA
ACTCGGGGTTGAAGGCAGGAATGGCGATGCTGACGAGGGGTTGTTCGATCATAGTGGTAG
GCCTGGAGAGGGTTCCGGGTGATGCCGGCAGGGGGCATCACCCGGTGATGTTGCGCAAAG
ATGTATCAGAGCCGGTTGAACAGGCTCAGCGAGGAGATCTTGGTGAACGCCAATTGCGAC
GCCTGCAGCATTGTCTGCTGCAGGTTCAGGCGGATCAGCACATCGGCCGGATCGGCGTCG
CGGATCGAACTCTGGGTCTTGGTATTGGCCATCTTCAGGCTTTCGTTGGTATCGGCCTGG
ACGTCCAGGGCGGCACCCCGGGCACCGATCGAGCTGATCGCCTCGGCAACCTTGTTGGCG
CCGCTTTCCAGGTTACCGATGGCCGACTGCAAAGCCCCCTGGTATTTCTGCCGCGCCGCC
AGGTTGTTGTCGACCGGCAATTCAAGCGCCTTGCGAAACTCCGAGATGGTGTCGAGGATA
TTCTGGGTCTGATGGGTATCGACCTTGACCGAGAACTGGTCGCCGCTAGCCGGCACTGCC
GAGAAGTCGAAGTCGACACCGGCAATATTGGCCTTGGTCGCCGGGGTACCGGTCAGGTTG
CCAGTGGCCACCGGGCGCGCATCCGGCCCCATTGGCTGGGCATACACTTCATAGGCCGAG
GCACTGGTGAACTTGATGATCGCGCCACCGCCAGGAAAGGCATTGTGGTACGCCGTCTGG
TCGGTAATCTTGGCTCCGGTGATCTGCGATGACGAGGTATTGCCGGCGCTGCGCGAGCCA
CTGACTTCGTCGGGTTTGGAGCTTAGCGAGAAGCTGTGACCGGCGATGACCGCGTCCGGG
TTGGCCTTGTCGGCATCCGTCAGGTTGATGTCCAGGCGCATCTCGACACCACGGAAGGTG
ATGTTGGCCGGCTTTTTCGGGTCGAAGGCGCCTTCACCGGTGGCTTCCAGGGTCACGTCG
TTGTTGGCTGCGTCAGTGATCTTGAACTGCGTGCTGCTGGTGAAGGTGATGGTGTACGGC
TCGCCACCACGGAAACGATCGTTGTACTGGGTGCTGCCCGAGACCTGGCCATTGGACAGA
CTGACACGGCCGTCATCCACGGCCGGCGAGGTCAGCTTGGTCTGGCTGCGGCTGGTGTTC
AGCGCCTGTTCGAACACACTGTAGCCACTCTCGTTGGTAGCCATGGTGAGCATGTCACCG
ACCTGCAGGCTCAGGGTGCTCTGGTCGCCCTGGTAGGTGTAGGTACCATCGGCATTACGC
ACGTAGGGCGGGGTGTCGCCACGGGAGCCGGAGAACAGGTATTTGCCGTTCTCGTCACGG
CTGTTCATCAGGCTGTAGAGCTGCTCTTCGAGCTGGGTCAGTTCCTGGGCATCGGCCTTG
CGGTCGGCGTCGGTGTAGCCACCGCTGCCGGCGCTGATGGCCAGTTCCTTGACCCGCGCC
AGGATGTTGGTAATGCCGTTGAGGGTCGACTCGGAGGTGCCCAGGCTGTTGCGCACGTTG
GTGATGTTGCCATCGTACTGGTCGATCAGGTTGCTCTGCTGTTGCAGTTGCAGCAGGCGC
GCAGCCCCTACCGGATCATCGGCAGCGGTACGCACACGAATGTTGTCGCTGGCCTGCTGG
CCGGTCTTGACCACGTTGGAAAAGTTGCGCTGATAGTTCGCGGAGCTGGTTTCGTAAAAC
TGGGAAGTAGAAATACGCACGGTCTACCACTCCTTAAAGGGCGTTGATCAGCGTGGAGAA
AATTTCCTGCGCCGCTTTAATGATTTGCGACGAGGCCGTGTAGTACTGCTGGTACTTGAT
CAGGTTGCCGGCTTCTTCGTCGAGCTGTACGCCCGACAGCGAATCGCGCGCGCCCCGGGC
CGACTCATGCAGGGCGCCGGTAGAGTCGACGTCCATCTGCGCCTGGGCGGTCTTGCCGCC
GACGTTTTCCACCAGCTTGCCATAGGCGTCGGTGAGGCTGATGCCCTTGCCGTTGGCGCC
GACTTCAACCGTACCTTTGGTCTGCAGGTCGATCAGCGCCTGGCCGTTGCGGTTGTTGTC
CGAACCCGAGCCGGTCATGCCGATGGTGTAGTTGTCACCCTGCTTGGGTGCACCCGAGAC
GCTCATCTCGAAGGTGAAGGACTTCTGGTTGCCGCTGGCATCCTTGATCGGCGCGCCGGT
GGAATCGACCATCGGCACCGAGAACTGCAGTTTGTTTTCCTGACCGGGAATAATGGTGCC
GCTACCCAGGGTACCGCCCTTGGCATCGAGCAGCTTGTAGGTCTGCGGGTTGGCCTTTTC
GTCACCGAACACCAGCTTGACCGGGGTCGAGTACTTCAGGCCATTCTGCAGATCCAGGCG
CTGGGCCGGGTCGTAGATGTCCAGGGTCGAGGTCAGGTTGGGCTGTCCGATGATCCCGGT
GCCCTGGTTGCCGGCACCACTGGTAGACGTCAGCGGCGATGCCAGCGCCAGGCGCTTGGG
GTCGGTAAGGACGGTGTCCAGGTTGGTCGCGGCATTACGTGTCGGGGTGATCTTGAAGGT
GTCACCGGCCTGCAGCGCGCCGCCATTGAGGTTGAGGCTGAAACCGTCGATGACCGGTGC
CGGATCGTCATTGAGATCATAGGAACCGACCACGCTGCCCTCCGGCAGCTTCTTGACGCT
GTAACCCGTGGCGCTGGTGAAGGTCACCTGATAGTCGCTGGTGCTCAGCTTGCCGGTGTC
CTTGATGGTCACATCGAGGTTGCCGGAGCCTGCGCTGTTGCCCGCCTGGGCAATGCTGCG
CTGGCTGATCAGTTCGGGGCTGTTGATGTTGTTGAACAGGGCCGCGCCGAACTCGCCGTT
CTTGTCGATACCCTGGGCCAGCTGGCTGTTGATCCGGTCGGCCATGACCAGGGCCACGCG
CCCCAGCTCGTTCAGCGACGGGTCGAGCACTTCGCTGCGATAGCGCAGCAGGCCGCCGAT
CTCGCCACCGCGAAGGCTCGAGGTAACGTCCATGGTGGTGCTGCCACGGTTGAGCTGCAC
GACAAATCGGGTCGGGTCGGTCTTGCTCGGCGCGGTCTCGAGGTTGTTGGTGGTTTTACC
CAACACCAGCGGCTGGCCGTTTTCCAGGTAGATATCGAGGTTGCCTTCGCGCTCGACCAC
CTGGGTACCGACCAGCTCGGAGAGCTGACGTACCGCCTCGTTGCGTTGATCGAGCAGGTC
GTTGGGGGTGCCCTGCACCACCGCCACCTTGGAGATCTGATCGTTGTACTGGGCAATGGT
TGCCGTCAGCTTGTTGACCTGGTCGGCCATCGAAGCGAGGTTGCCATTGATGTTGCTGTT
CTGCTCGTTGAGCTGGCTGGCGATGGTGTTGAAGCGCTTGCTCAGCGATTGCGCGCTGGT
CAGCAGCAGCTGACGCGAGGCATCTTCATTGGGCTTGGCAGCAGCGCTCTGCAAGGCACT
GAAGAAGCTCTTCAAGGCACCCGTGATTCCCGTGTCGGCGCCCGACAGCATCTGGTCGAT
CGGCCCGACCTGCTTCAGGTACGAGGCGGCATCGCTGCTCAGCGAGGTGGTGGTACGCAA
CTGGTTTTCAAGGTAGGCGTTGTACACCCGACGCACATCGGAGAGGGTCGTGCCGGTGCC
GATGAACACACCGCCAACCTGCTGCGCGCCGTTGGACCGCTGCACATTCTGCTGGCGCGA
ATAACCGGCAACATCGGCATTGGCAATGTTGTTACCCGTGGTGTGCAGGCCCGCCTGGTT
GGCGTTGAGCCCCGACATCCCGATGTTGATCAAACTCGCCATGGTTCAAACCTTATAGTT
TCGTTGTAGTGCCAATCGCTGCGTAGCTTTCGTACGATTTCATCTGTTTGGCGATCTGCG
AAATCTTGCTCGCGTAATCCGGGTCGGTTGCATATCCGGCTTTCTGCAGCTCGCGTACAA
ACTGTTCCGGTTTATCGGCAGCCTTGACCGCTTCTTTATAGCGCGCGTTGTTCTGTAGCA
GGCTGACCAGGTCGTGGAAGCTGTCCTGGTAGGAATCGTAGGAACGGAACGCCGCTGTCT
CCTTGACGAACTGACCGTCACGAAACTCGCTGGTGATCGCCCGCGCCTGGCCGCCCTGCC
AGTTGCCGGTAGCCTTGATGCCAAACAGGTTGTGACTGCTGCTGCCATCGGCCTGGCGCA
TGACCGATTTGCCCCAACCGGTTTCCAGCGCCGCCTGGGCCACCAGGTAGCGTGGATCGA
TACCGATGCGCTTGGCAGCCTGCTCGGCCATTGGCAGCATGGTGGCAACGAATTCATCCG
ACGAGCCGAATGCGCGCTTGGCCGGCGCCAGCGGCGGCTGGGCCACGGCGCGGCCATAAA
TGCGCATCGAACCCGGCGCGGCAAAGCTCTGTGCCGACTGCCAGTCACCCTTGACCACGG
CATCGGTCATGGCCGTGGTGCGTTGCGGCAAGGCTGCGGTGTTGGTGGTGGCAGCGACGG
CACCGGCGGACGGCACGATGCCGGCCAGCAGGCGATCGGTGAGTTTGCCCGGCAGCGCCA
GGCGCCGCGAGTTGAGCGCCGCCATGTCGTTGCGGGTGACGGCGGTTTCTTCGCTGCGCG
CAGGCTCGGCGACCTTGCTTGCCCACAACGGCCGCTGCTGGATATCCACGCGCGGGAACG
GGCTGTTGTTGCTCGCAGCGCTGGCCTTCTGCTTGGACAGCTGGCGCATCAGCACTTCCT
GCAGGCCGATACCGCCGCCCTCGCGGGACATGCTCACCGCCAGCTGCTGGTCGTACATCT
GCTGGTACTGCTTGGTGGTCTCGGTGTTGAGCGGGTTGTCCTTGGCCAGTACATCGCTGG
CCGAGCGCATCGACTTGAGCATCTCGTTGAGAAACAGCGACTCGAATTCCTGGGCCACCT
TGCGCAGGTTGGCATCGCTGTCGCGATCACCGACCTTCAGCGAGTTCAGGCGATTGAGGT
CGGTGTAGGCACCACTGTCGGCGGCATTGAAAGCACTTTTAGGCATATCCATGGCCAGCC
CCCTCAGATCACGATCAGGTCGGCTTGCAGGGCGCCGGCCTGTTTCAGGGCTTCGAGGAT
CGCCATCAGGTCGCCGGGCGCGGCGCCCACCTGGTTCACCGCACGGACGATTTCATCCAG
GGTGGTACCGGGGCCGAACTTGAACATCGGCTTGGCTTCCTGCTCGGCATTGACCCGTGA
GCGCGGCACCACGGCAGTCTCGCCATTGGAGAACGGCCCCGGCTGGCTGACGATCGGGTC
TTCGGTAATGGTCACGGTCAGGCTGCCGTGGGTGACCGCCGCCGGCGACACCTTGACGTT
CTGGCCAATGACGATGGTACCGGTACGCGAATTGATGATGACCTTGGCCACAGCCTGGCC
CGGATCGATCTCAAGGTTCTCGAGAATCGACAGGTAGTCGACCCGCTGGCTTGGATCGAG
CGGCGCGGTAACCCGTACCGAACCACCGTCCAGGGCCTGGGCCACACCCGGGCCGAGCAG
CTCGTTGACCTTGTCGACGATGCGCTTGGCGGTGGTGAAGTCCGGGCGATTAAGGTTCAG
GGTCAGGCTGTTGCCCTGGTTGAAACCACTGGGCACGGCGCGCTCGACCGAAGCACCACC
GGGGATGCGACCGGCCGACGGCACGTTGACGGTAATCTTCGAGCCGTCGCGGCCTTCGGC
ATCGAAACCGCCGACCACCAGGTTGCCCTGGGCAATGGCGTAGACGTTGCCATCGATACC
CTTGAGCGGAGTCATCAGCAGGCTGCCGCCGCGCAGGCTCTTGGAGTTGCCGATCGAGGA
GACGGTGATATCCACCACCTGCCCCGGCTTGGCGAACGCCGGCAGGTCGGCATGCACCGA
CACCGCGGCAACGTTTTTCAGCTGCACGTTGCCCGAGCCTGGCGGCACCTTGATGCCGAA
CTGCGAGAGCATGTTGTTGAAGGTCTGCAGGGTGAACGGCGTCTGGGTGGTCTGGTCACC
CGTGCCGTTGAGCCCCACCACCAGGCCGTAGCCGATCAGCTGGTTGGTGCGCACGCCGGA
AATGCTGGCGATGTCCTTCAGACGCTCGGCCTGCACGGCGAACGCTGTAGACAGCAGAAT
CGTAGCGGCAATCAGCTGCTTGAAGTTGAACATGGTCATCCGAACCTAGAAAGGCCAAAG
CGGGCTGATGAAGAACCGGTCAAACCAACCAGGCTGGCTGGCGTCGGCAAACGAGCCGGT
ACCCGAATAGGTGATGCGCGCATCGGCAACACGGGTAGAAGGCACGGTGTTGTCGGTGGC
GATGTCATCGGCACGGATCATCCCGGCGATACGTACCAGCTCATCACCGGTGTTGAGGGT
CAGCCACTTCTCGCCGCGCACGGCAATGATGCCGTTGGGCAACACGTCGGCCACGGTGAC
AGTGATCGAGCCGGTCAGGGTATTGCCCTGAGCCGCCTTGCTGTCGCCCTTGGTTGCACG
GTCGCCGCTGTAGCCGGCACTGAGGCTCAGATCGCCATCACCAAATGGATTATTGGTGGT
CAAACCACCGCCAAACAACGAGGTCAGGCCGATATCGGCCTTGCTGTTCTTGGCAATCTG
CGAGTTGGCGTTCTTGCTCGCCTGGGTGCGCTCGTTGAGGGTAATGGTGATGATGTCACC
CACCCTGAAAGCCTTGCGGTCGCTGTACAGGTTCTGGTCGAAACCGGCCTGGTAGATCGA
GCCGTTGTTGGCCGCCGCCGGCAATGGCGTGCGCGGCAATACCGGCGCGTAGTAAGGATC
GTTGGGCTTGGGCGTCGGCGCGACGCAGCCGGCCAGCAAGGCGATCCCACTCAGGGCAAG
CACGGATAACAAACGACTCATGACTCTGACCTCACGGTGTAACAGGCGCCGTTCAAGCGA
CCTCGAAGACTTCACTTACAGGTTCTGGGTAACGTACGAGAGCATCTGGTCGGCGGTGGA
AATGACCTTGGAGTTCATTTCGTAGGCCCGCTGGGTGGTGATCATGTTGACCAGCTCTTC
AACGGTGCTGACGTTGGAGTTTTCCAGGGTTTGCTGCTGCATCACGCCAAAACCGTTGAG
GCCCGGGGTACCGATCTGCGGCGCGCCGCTGGCGGCGGTTTCCAGGAACAGGTTGCCGCC
CATGGCCTGCAGGCCGGCCGGGTTGATGAAGTCGGCGGTCTGGATGTTGCCGATGATCTG
CGCCGCCGGGTTGCCAGCAGTGGTGATCGACACGGTGCCATCCTGGCCAACGGTGAAGGT
CTGCGCCTCTGGCGGCACGACAATCGCAGGCTCCAGGGCAAAGCCGTTGGCGGTGACGAT
CTGGCCGTCGGAGTTCAGGTGGAAGGTACCGTCGCGGGTGTACGAAACCGTGCCGTCCGG
CTGCAGGATCTGGAAGAAGCCACGACCGTTTACCGCCATGTCCAGCGGGTTCTCGGTGGT
CTGCAGGCTGCCGGTGCTGAAGTTTTTCTGAGTGCCGACAATGCGCACACCGGTACCCAC
TTGCAGACCCGACGGCAGCTCGCTGTCCTGGGTCGACTGGGCGCCTGGCTGACGCTTGAT
CTGGTAGAGCAGGTCCTGAAACTCGGCGCGATCACGTTTGAAGCCGGTGGTCGAGACGTT
GGCCAGGTTGTTGGAAATGGTCGTCAGGTTGGTGTCCTGGGCGGACAAACCGGTTTTACT
GACCCAAAGAGCCGGAAGCATGCTGTTCTCCTCACGCGCCTGTTTTACGGCGCTACGTCT
GTGTAATTAGCCGATCTGCAAAACCCGAGCCATGGCTTCGTCGCCTTCCTTGGCCGTGGT
CATCATCTTGATGTGCAGTTCGAATTGACGGGACAGCGCCAGCACCGAGGTCATTTCCTC
GACCGCATTGACGTTGCTTGACTCCAGGAAACCGGAAACCACCTGGACGTTGGCGTCGGC
AGGCGCGGGCTGGCCGCTCTTGGTGTGGATCATGCCGTCCAGGCCCTTGGTCATGGTCTT
GAGGTCCGGATTGACCAGCTTGATGCGGTCGACCTCGGCCATGACCCGCGGGCCTTCGCC
CATGGCGCGGATGCTGATGGTGCCATCCTGGCCTATCTCGACCTTCTGCTCTGGCGGCAC
GGCAATCGGCCCGCCATTGCCCATCACCGGCATGCCGTTGCCGGCGCGCAGCACACCCAG
GCCGTCGATGTTGAGGCTGGCGGTGCGCACATAGGCTTCACTGCCATCCGGGGCCTGCAC
GGCGATGAAGCCGTCGCCGCCGATGGCGATGTCCAGGTCACGGCCGGTCTCTTGCATCGA
GCCCGGGCTGAAATCGGTGGCCGGGCGCTCGGTCATGGCGTAGGCCCGCGCCGGAAAGCT
GTCACCAAACACCGGCATCGAACGCGCCTGCTCCAGGTCGCGCTGAAAACCGCTGGTAGA
AATGTTCGCCAGGTTGTTGGCATGGGCCTTTTGCGCCAGCGCATTCTGGCTGGCGCCGGT
CATGGCCACGTATAGCATCTTGTCCACAGTCATCCTCCGCTGCGCTGGCGAACACTTGCC
GTCCGCCGCTGCTCTGCAGTGCCTGTAGCAAGTTTCAAACCAACTTTTGCAAAAGACCCA
AAAGCCCAATAGAACAAGGGTTTCAGCGCTGCGCGAAGACTCGCATGGAGAAAGCGCCGT
CGAAATTACGGCGCCGGTTTGCCGCTAGCGGCAAGCTTAGTACTCGCGGCAGGCCGCGTT
ATTGAAAGGACCGGCAAAACGCTTCCAGCCCTCGCCCGGGGAAAACTGCGCGCACACCAG
GCGCCCGGTGACCTGGCTTTCCCAGCGATACCAGGGCGCGGCATCGGCCCAGACCTGGCT
CATCAACAGCACGGCAAACAGCGCCAGCAGCCATCGCTGCAACATGATCGATACCCCCGA
AATACAAGACCCCTTCCGAGAAAGGGGTCTGTTTATACCAACTACCTTACACCCGCATCA
GGCCATCTGGATGATGGTCTGCATGATGGTGCTCTGGGTCGAGATGGTCTTGGCGTTAGC
CTGGTAGTTGCTCTGCGCCTTGATCAGCTCGACCAGCTCGTTGGTCAGGTTGACGTTGGA
CGCCTCCAGCGAGTTGGAAGCGATGGCGCCCAGGGTACCGGTTTTCGGTGCATCGATACC
CGGGATACCCGAGGAGTAGGTTTCGGTCCAGCGAGTACCACCCATAGGCTGCAGGCCTTG
CTCGTTGGCGAAACTGGCAATCGCGACCTGGCCGATGGCGCGCGACTGCTGGTTGCTGAA
GCTTGCGAACATCACGCCGCTGGAGTCGATGCTCAGGCTCGACAGGATACCGGTAGCGTA
ACCGTCCTGGCTTTGCGACAGGCGCGTGGTCGGGGTGTTGTACGAGGTGGTGTCGGTCAT
GTCGATGGCGATACCGCCAGCATTGGCAGCCGAACCGTTGGAACCCCAGACCGGTGGCTT
GGCACTGGCGTTGGTCACCTCGGCAGGAATCCAGCCGGTCAGCTTGAAGACCTTGTTGAC
CACTTCGTAGCCCGAGCCCGCAGCGCCGGCAGTCATGCTCTTGACGCTACCGTCGGAGTT
GAACACGATGGTGCCTTCCAGCGCCTTTGGCGGCTCTTCGGCAGGGTTCAGCGGGTTGCG
GCCATCGATCAGGGTGTACGACTTCCAGGTATTGGTCCCGGTCTTGACGTAGTACTGATC
CATGACGTGCTCGTTACCCTGGCTGTCGTAGATCTTGGTGGCGAAGGTCTTGTTCCAGCT
GTTTTCGTCGGTCGGGCTGAAGGTGGTGGTCGCCGGAATGACCTTGTCCGACGAGTTCAG
GTTCAGGCCCTGATCGATCGCGGTGGTGCTCTTTGGCGCCAGCGCCGAGGTGTCGATCTT
AAGGTCGGTCAGCACGCCATTGATGATCTTGCCGTTTTCATCAACGCCGTAGCCGCGCAG
GCGCAGGCCGTCAGCAGTGACGACATAGTTGTCCTTGTTGGTCTGGAAGGCACCGGCACG
GGTGTAGCTGAGCGCACCGTTGTCGCTCAGCACGAAGAAGCCCTGACCCTGGATACCCAT
GTCCAGCACGTTGCCGGTGTTGGTGATATCGCCATTGGTGAACTGCTGCGATACCGCGGC
CAGGCGCACACCGTTACCGATGTTGTTGGTACCGACGCCGAGCTTGTTGGCCGAGTAGAC
GTCGGCGAATTCTGCGCGCGACGATTTGAAACCGGTGGTGGCGACGTTGGCGATGTTGTT
GCCGGTCACGTCCAGTTGCTTGTTGGCTGCATAGAGACCGCTAAGGCCGATATTGAATGA
CATCTTTCACTCCTTGTGCCGCGTTAGCCGGCTCTATATACCGATGGTTTGGACTTTGGA
CAGGGCAATACTGCCCAGGCCGGCGAGATTGAGCATCATCTCGCCGCCAGTCTGACTGAT
GGTGACGCTGCTGACGGTGGCCGGCAGCATGGTGTACATGTCCAGCTGCTTGCCTTCGAC
GGTGGTCTTGGCGGCAAAGGTGTAGGTACCCGGGTCGACTTTCTCGCCCTTGTCGTTGGT
ACCGTCCCAGACGAAAGCGGCATTGCCAGCCTTCTGCGCCCCCATGTCGATGGTCTTGAC
CAGCTTGCCATCCTTGTCGGTAATGGTGACGGTGGCATTGCTGAGCGCCTGCGGGACCAC
CACCGAACCGTTGAAGCTCTTGGTGGTGTCGACCACGGCCTTGTCGGTCTGGGCGATCAC
CGAGCGACCGACCAGCGACGAGGCCTGCAGTGCCTGCGAGGACTTGTAGTTGCCGGAAAT
CGCGGTCACCGACTCGTTCAGCGAGGTGATGCCTTCCAGGCTGCTGAACTGCGCCAGCTG
GGCCACGAATTCGCTGTTGTCCTGCGGATCGAGCGGGTTCTGGTGCTGCATCTGGGTCAC
CAGCAACTGCAGGAACGCGTCCTTGCCCAGTGCCTGCTTGTTGGCGCCGGTCTTGCTGTT
GGTGGCCGAGGCGATACCGGCGGCGCTGTTGGCGCTGGTTTCGCTGTTTTTCTTGCCCGA
CGCCTTGATGACGTCGTTCAGGCTTACGCCGGCTGTTGGGTCATTAACACTTGCCATTGG
CTTAGTCCTTTATCACTGACCCAGGGTCAGGACCTTCTGCATCATGGATTTGGCCGTGTT
CATCAGCTCGGCGTTGGTCTGGAACGAGCGGCTGGCGGAGATCATGTCAGCCATCTCTTC
CACCACGTTGACGTTCGGGTAGTAGACGTAGCCGTCCTTGTTCGCCGCCGGATGGTTCGG
CTCGTAGCGCGCCTCAAGGTTGCTCTGGTCCTCGACCACGCCGAGCACCTGCACGCCCTG
GCCGGCAGCGTCCTGGTCCTGAAACAGCGACTGGCTGACGCCGGCCTGGGCCTGCTGGAA
GGTGGTGGCGAATACCGGGTGACGGGCGCGGTAGGTCTGGTCGATGCTCGACGAGACGGT
CTCGGCGTTGGCGATGTTCGAAGCGACGGTATTCAGACGCGTGGTCTGGGCGCTCATGCC
GCTACCGGCAATGTTGAAGACACTGGCGAGGGACATGACTTACTCTCCGCGCAGGGCCGA
TACCAGCCCTTTGAATTTACTGTTGAGCAGCGTGAAGCTGGCCTGGAAACCCACGGCGTT
TTCCGCATAGCTCGATTGCTCGAGCTGGGCATCGACGGTGTTCTGGTCGATCGACGGCTG
CATCGGCGTGCGGTACTGCAAGGTCTCGTCGCCCATGCTCAGGCCTTCGGCCTCGATGTG
CCGGGCGTTGGTACGATCCAGTGCGAAATGGCCCTTGCTGGTCTGCTCGGCCTGCGCCGC
CAGCACCGAAGCGAAGTCCATGTCGCGCGCCTTGTAGTTTGGCGTGTCGGCGTTGGCGAT
GTTGTTGGCCAGCACCTCGGCACGCTGGGCGCGAAAGCCCAATGCCTTTTCGTGGATGCC
GAGCGCTTTGTCGAAGCTGATGCTCATGTCGTGGAAACCTTCGAAGGTTTTTCGTTGACT
GTGTCAGAGCAAGAGCCATGCCAAAAAACAAAACCCCGTAAATACGGGGCTTTGAGGAGT
TTGCCGCCAGCGGCAATGCCAGAAAAGTGGCAAAAGAGCGGCAAGCGGCAAGCTTCAAGC
GGCAAGAAAAAGCCAGGCGGCGCGCGAGCGGCTCTCTTTCTTGCCGCTTGAAGCTTGCCG
CTAAAGCCTACTTGGCCTGGTAGATGATCCCCGGGCTGCACTGGACCATCTGGTAGTGAT
CCGGCAAACCGTTGAGCGCTTCAGAAGCACCCAGGAACAGGTAGCCTCCCGGCTTGAGCG
TGCCGTGAATGCGCAGCAGGATGTCCTTCTTGACCTGGGCCGAGAAGTAGATCAGCACGT
TGCGACAGAACACGATGTCGAACTTGCCCAGGCTCGCATAACTGTCCAGCAGGTTGAACG
AGCGGAACTCGACACGGCTGCGGATCGGCGCCTTGACCGCCCAGCGCCCCGGCCCCTTGA
CGTCGAAGTAGCGCTGCAGGCGCTCCTGGGACAGGCCGCGGGCAATCGCCAGGCTGTCGT
ACTCACCGGTCTTGCAATTGGTCAGCATCGAGCCGGAGAGGTCGGTGGCGACGATCTGCG
CACCCATCTTCAACTGGCCGATGTTGCTGCGCTCGAACTCGTCGATGGCCATGGAGATCG
AGTACGGCTCCTGACCCGACGAACAGGCAGCCGACCAGATGCGCAGGCGCTGGCCGGGGT
TGGCCTTGATCTGCTCGGGCAAAACCTTGTTCTTCAGCACTTCGAACGGATAGGTGTCGC
GAAACCAGAGGGTTTCGTTGGTGGTCATGGCATCGACCACCTGCTCGCGCAAACCGCTGC
GCGGCTGGCTCTGGATACGCTGCACCAGTTCGCCCAGGGACTTGATGCCCTGCTGTTCCA
TCAGCTTGTTGAGACGGCTGGAGACCAGGTATTGCTTATTTTCGCCCAGCAGGATGCCAC
AGGCTTTTTCCAGGAAGACCCGGAACTGTTCGAAATCCAAATTACCCGTAGACAATGATG
CCGCCTCTTAAATCGTATGTACCGCCAGGGGCAAAGGCCCCCGGCCGTTAGTGCGTGGCC
TTGATCCGATCAACAACGCGCTGGGCGAGGTCGTCCGGGCGGAATTTGGCCAGGAAGTCA
TCAGCACCGACCTTCTTGACCATCGCCTGGTTGAACACCCCGGAAAGCGAAGTATGCAGG
ATGATGTGCAACTTTTGCATGCGCGGGTCGCTGCGAATCTCGGCGGTCAGGGTGTAGCCG
TCCATCTCCGGCATCTCGATGTCGGAGATCATCATCAGGAATTCTTCCTCCGGCCGCTTG
CCCTCGTCGACCAGCTTGCGCAGGTAGTCGAGCGCCTGGCGACCGTCGTTGAGCGCCACC
ACTTCGACGCCAACGGTCTGCAGGCAACGGCTGACCTGCTTGCGTGCCACCGACGAGTCA
TCGACCGTCAGCACTCGCAGCATCACTGCCTTGTCCTGCACTTCGGCATCGACCACGCCG
GCGGAGATCGCCTCGGAGGTCGGCGCCACTTCGGCGAGGATCTTCTCCACGTCGATGATC
TCGACCATCTTGTTGTCAACCCGGGTCACCGCCGTCAGGTAGTGATCGCGCCCAGTGCCC
TTGGGTGGTGGATGGATCTCCTCCCAGTTCATGTTGACGATGCGCTCCACCGAATGCACC
AGAAACCCCTGGGTCTTGGTGTTGTACTCGGTGATGATGACGAAACTCTTGCTGGTTTCT
TCACTCAGACCGGGCATCCCGGTCGCCATCGCCAGATCGAGGATCGGGATGGTTGCCCCA
CGAATATTCGCGACACCGCGCACGACGGGGCTGGATTTGGGCATAACGGTCAGGTTCGGA
CACTGCAGCACTTCCCTTACCTTGAACACGTTGATGCCGTAGAGCTGCTCGCCATTGAGA
CGGAACAACAGCAGCTCCAGGCGGTTTTGCCCTACCAGTTGCGTGCGCTGGTTCACCGAA
TCCATTACACCAGCCATGCCAGACTCCTTCACCAAACGCTTCGAGCTTCGTACCCAGTCG
GCACGCGCTTTGCTTTTTTTAATCGTATGAACATGAAAACGACATTTTTCCGACGCCTGA
CCCGCCACCTGCCCGGCTTCCTTGCTGCGCTGTGCCTCGCGGCCCCTGGCGTTCGAACTC
TGGCTGACGCTTTCACCTTGCCTGAACAGCTTATCGGTGTCACCCAAGGGTTTCTTGAAT
TCACCGTAGAAGACTACCTGGCCACCAGCCAGACCGAAGGGCGCTACGAGATCCAGGTCA
ACAACCTCGACCCGCGCCTGCGCATGCCACTGTGCGACCAGCAACTGGGCGCTTCGCTGG
AGAGCCCGGCGCAGCCGCTGGGCCGCGTGACCGTGCGGGTTCGTTGCGACGGCAGCTCAC
CATGGACGGTGTTTGTGCCCGCCCAGGTACGTCTTTTTCGCAACGTGGTGACCGTGGTCC
GTCCGCTCAAGCGCGACAGCGTCGTCGGCGAACAGGACGTCGCCCTGCGCGAACGCGACG
TAGGCATGCTCAACCAGGGTTTTCTCGCCAGCCTCGACCAGGCGGTGGGGCTCAAGGTTA
TCCGACCAACGGTCATGGATCAGGTCCTCACCCCCCAGCACCTGGAGCAGGCCGAAGTGG
TGCGCAAAGGCGACCAGGTGGTGATCACCGCTCGCAGCGGCAGCCTGGCTGTGCGCATGC
CAGGCGAAGCGCTGAGCAAGGGCGGCCTGAGCGAACAGATCCGCGTGCGCAACCTCAACT
CCAAGCGGGTGGTCAAGGCCAGGGTGACCGGGCCGGGTCAGGTGGAAGTGGCCATGTAGA
GCGCTGAATCAATATCAATGCTGGCGATCAGGAACTGCTTTTCCTAAACTGTGTCCATTG
GATGCCCCGAACCGGCCGCGCACGCCTTTGAGCATTTGCGCCTAAAGTTTCTTTCGGGTT
GGCCGAAAACAAGGCAAGCGTCCAAACACCCAGAGGTTTTCTGATCATGGTCATCGACTT
CAGTCGTTTGAATAACTCCCCGTCGGTTGCCGGCGGCGTGCGCACTGGCAGCAGCCAGGA
AAGCACCGCCAGCGCAGCTTCGGCCAAGGCCGGCAGCGTTGCTGAGAGCAGCGCCAGCGG
GGAAACCGTACACCTCAGCCACGAGGCCCAGCAGTTGCAAAAGGTCAGCGACAAGCTGCG
CGACCAGCCGATTGTCAACAGCGCCCGGGTGGCCGAGTTGAAACAGGCTATCGCCGACGG
CAGCTACCAGGTCGACAGCAACCGCGTCGCCAGCAAACTGCTTAATTTCGAAGCCCAGCG
CTAGCCCCTGGCGCGCTGACTTCAGGACGCTTGAACCAAAGAGCCAGCCATGCACGACAC
TACTCTGCTGCAACTGATCGAAAACGATATTGCTCCAGCGCAAGAACTGCTCGAATTGCT
GCAGACCGAGAACGTTGCCCTGCACGGCCGCGACATGCCGCTGCTGGAAAACATCCTGGC
GCGCAAGCAGTCGCTGGTGATCCTGCTCGATCAGCATGGCCGCCAGCGCAGTGAACTGCT
TGCCGGCCTGGGCCTGTCCCAGGACCGCGAAGGTGTCGCCCAACTGGCCAGCAACTCCTC
TTTCGGTGACCTGCTGCTGCAACAACTGGATGTGCTTGGCCAACTGCTGGCTGACTGCCA
GGCGGTCAACGAGCGCAACGGCCGCTCTATCCAGATCCAGCAGAGCACTACCGCCAACCA
GATCAGAATCCTCATGGGCGGCGAAGCACCGTCGCTCTATGACAGCCGCGGGGCCACCTC
CCCCCTCGCCAAGCCGCGGGCGTTGAGCCAGGCTTGATTCCCTGTATCAAGGCACGGAAC
ATACTGGCAAAATGCCGTAACTTGCGTGTGACGTTTTTGCCTGGAGAATGATTAACCGTG
TTCAATGAAGCAGAAGCTCCGCAGCCTCCGAAGGTGCTCACTACTCCTTTGGAAATTGCC
GCCAACTTGCGGTCGCTGCAAGAGAGCCATGACCCGCTGATCATCACTTTCCACGAACGC
AGCCAGCGTTTTCAAAGCTATGTGGTCGAGGTCGACCGCGAAGGCAATCGCCTGGCCCTT
GATGAAATGATCCCTCGTGACGGCGAACGCTATCTGCAGAATGGCGAACCATTTCGCGTT
GAAGGCTTTCATGATGGCGTGCGTATCGCCTGGGAATGCAACACACCGTTGAGCATTGTC
GAGGAAGATGGCCATCGCTGCTACCGCGGCACCCTGCCTACCGAAGTCGCCTACCACCAG
CGCCGCAATGCCTTTCGTGCAGCGCTGAAGCTGACCCAGCTGGTGGACGTCGTGCTTGAC
GGCGAAAAACTCAAGGGCAACGGCGCGCTGCGCGGCAAGTTGCTGGATATTTCCGCAACC
GGCTGCAAGCTGCGCTTTGAAGGCAATGTCGAAGAGCGCCTGCAATTGGGCCAGGTTTAC
GAGAAGTTCGCCAGCGGTGCACCGCTGGGTTTGTCCCAGGTCGAGGTCGAGTTGCGTCAT
CTGCATTTCGAAGAGCGCATCAACGCCACCTTCGCCGGCGTGCGCTTTCACAACCTCAAC
GGGCAGATGCAGCGCAAGGTGGAAACCTTCGTTTACCAGCTGCAGCGTGAAGCACGGCGC
TTCGATAAAGACGACTACTGAGTCGACCCCATCGCGGGGCCCGCTCCCACGGGCCCCGCG
ATGGCATCACACCTGTGTCGGCTTGACCTCTTCAGCCACAACCTCAGCGTCATCCCCCTC
CTGTGCCTCGGTATCTTCAGCCGCCACCGGCGTCTGCATCTGATCCTGCACCACCTGCTC
GTCAACCCGTGGGTCCAGCGCTGCCGACAACGGTGAACCTGCCGCCGGCATGGCCACGTG
ATGCAGCGGCGCATCGTCGACCTGGTGCAAACCGGTCACCGCTTTCGGGCGGATCCGCCA
GACCAGCACCAGGGCAAAGAACACAAAGAAGGCATAGAGCATCTGGTTGCCCAGCACCTT
CATCAACACCCCGGCCACCAGCGGCCCGATACTCGCGCCCACGCCATAGGTCACCAGCAG
CATCGCCGTCAGCGACACCCGCCGCTCGCTCTCGACGTGGTCGTTGGAAAACGCCACCGC
CAGCGGATACAGGCAGAACTGCAGCAGCGACACGGCAAAGCCTGCGACAAACAATACCTC
CAGCGGCACTGATGGCATGATCGCCAGCGGCAGCGCAACAATCGCCAGGCCCACGGCAAC
GCTACGAATCAGCAAGGCCCGGTCATAGCGATCGGACAACCAGCCCAGCGGCCACTGCAC
CAGCAGACCGGCGAAGATGCAGCAGCCCATGAACAGACCGACCTGCTCGGTGCTCAGCCC
CTGCTTGGACGCATACAGCGGCGCCAGGCCGTAGAAGGAACCAACGATCAGGCCGGCCCC
CAGCACGGTACTCAGCGACTGCGGCACCCGCTTGATAAAGAAGCGCGGCTCCATCGGTGC
CGGCCGCAATGGCGCCGGGTGAATCCGTCGTGTGAGTGCCACCGGCACCAGGCACAGGGC
AAAGCACATGGCGACCAGCATCAGCAGTTCAAGGCCCAGCTGCGGATGCGCCACCAGGAT
CAACTGGCCGAGCACCAGGCCCAGGTACGAGGCAATCATGTAGCCACTGAACACCGCGCC
TCGCTGCTTGGCGTCGGCCTGCTCGTTGAGCCAGCTTTCGATGACCATGTACTGGCACAT
CATCCCCAGGCCGACGATGACCCGCAGCAGCACCCAGGCCGGCAACCAGCTGACCAGGCC
ATGGCCGAGCACCGCCGCGCCGACAATGCCGGCGCAGGTAGCATAGGCACGGATATGCCC
GACCCGGGCAATCAGCCGGTGGCCGATCTTGCCGCCCAGGGCCAGGCCAAAATAGTTGGC
GGCCATCAGCGCACCGACCCAGAGGCTGTCGACATGATCGGCAGCCAGGCGCAAGGCCAG
GTAGGTACTCAACAAGCCGGAGCCGATCAACATCATCAGCGCAGCGAAATACAGCGCGCG
AAAAGACTTCCAGATCTGTCGCATCAGCGTCCCGAACGGCTCCTTGAGCTGGTGGAAAAA
CTGCTTGAAAGCATAAGTGAAAATAACCGCCTTGCAGTTGATGCAGATAAAAAAACAGGT
GCCAGGGTGTTTACCAACACCGCTGCCACCTGCCTTGAAACTGAGCGATTGCCCCGGCAA
AAACGCCTCGCCGGTTATGCCTGCGCGGCCAGCACGCGGCGCTCCCACGGGGTGATCTCA
TCGAAGAAGCTGGTCAGCTCCAGGGTCTTGGTGGCAATGTAGCCTTCGATGAACTCCTTG
CCGAACAGTTCCCGCGCAAGTTCGCTACGCTTCAGACGCTCCAGGGCCGCATGCAAGGTA
CATGGCAGGCTCAAATGATCCGGCACCTCGAATTCGCCCTGGATCGCCGGCGTCGGTTCG
AGCTGCTGCTCGATGCCATAAAGCCCCGCGGCGAGACTGGCGGCAATTGCCAGGTAAGGG
TTGGTATCGGCGCCTGGCAAGCGGTTTTCGACCCGCCGCGCCACTGGCGAGCTGGCCGGA
ATGCGCAGGCCGGCGGCGCGGTTGTCTTCGGACCAGCAAGCATTGTTCGGTGATGCATAG
GGGTGGCAAAGGCGCTGGTAGGAGTTCACGTTCGGCGCGAACAAGGCGGTGAAGTCGGCC
ATGCACGCCTGCTGGCCGCCAATGAAGTGATAGAACGCCGGGGTCGGCTTGCCATCGGCA
TCGCTGAAGACATTGCCCCCGTCCTCCACCGCCACCACGCTCTGGTGAATGTGCATGGAA
CTGCCCGGCGTATGCGCCAGTGGCTTGGCCATGCACACCACGGTCAGGCCATGCTTGAGC
GCGACTTCCTTGAGCAGGTGCTTGAACAACAGGGTCTGGTCGGCCAGCAACAGCGGATCG
CCGTGCAGCAGGTTGATCTCGAACTGGCTGACGCCCATTTCGTGCATGAAGGTATCGCGC
GGCAGGCCCAGTGCCGCCATGCAGCGATAGACCTCGCTGAAGAACGGGCGCAGGCCGTTG
TTGGAACTGACACTGAACGCCGAATGACCTTCTTCGCGACGACCATCCTTGCCCAGCGGC
GGCAAAAACGGCTGGTCGGGATCGCTGTTGGGGGCGAAGACAAAAAACTCGAGTTCCGTC
GCCACAACCGGCGCCAGGCCACGAGCGGCGTAACGGGCAATCACCGCCTTGAGCAGGCCA
CGACTGGAGAGCCCGGAGCTTTCACCGCTAAGCTCGACCGCATCGCAAATCGCCAGGGCC
CGTGGCTCGTCGCTCCAGGGCAGGCGATAGATATGCTGCGGGTCGGCGACCAGCGCCAGG
TCGCCGTCGTCGCTGCCATAGAAACGCGCCGCCGGGTATCCGCCCATGATGCATTGCAGC
AGCACACCGCGGGCCATCTGCAGGCGCCGGCCTTCAACAAAGCCTTCAGCGGTCATCACC
TTGCCGCGCGGTACACCATTGAGATCCGGGGTAATGCACTCGATCTCATCAATGCCCGTC
AATCGCTCGGCGAGAGAGTTTTGGCCATTGGTCGTCATGACTCTATCCTTGTTGTTTTCG
CATGCCGGGAACGGCGACGGCTACAACATAGGCACCGGCCGTTCGAAATTTCAAGCGCCA
AACGGACGATGTGATCGTAATTATCTACACGGCTTAACCTGGCAGGGTCAGGCCATTGGC
TGGCAGCGGCAGCGCGGTTTTGTAGCGCACCTGCTTCAAGGCAAAACTCGAACGGATGTT
GGCCACCCCCGGCAGGCGGGTCAGGTAGTCGAGAAAACGCTCCAGGGCCTGGATGCTGGG
CAACAGCACGCGCAGCAGGTAATCCGGGTCACCGGTCATCAGGTAGCACTCCATGACCTC
CGGGCGCTCGGCGATTTCTTCTTCGAAGCGATGCAGCGATTGCTCGACCTGTTTCTCCAG
GCTGACATGGATGAACACGTTGACATCCAGGCCCAGCACCTCCGGCGCCAGCAAGGTCAC
CTGCTGGCGAATCACCCCAAGTTCCTCCATGGCCTTGACCCGGTTGAAGCAGGGGGTTGG
CGAGAGATTCACCGAGCGCGCCAGCTCGGCGTTGGTGATACGGGCATTTTCCTGGAGGCT
GTTGAGAATGCCGATATCCGTACGATCCAGTTTGCGCATGAGAGAAAATCACCTGTTTTT
TGTCTTTATAAGGAATGTTTATCCGCTAGCCGAGGCAAAGGCAACGAAGTTGAGAAAAAT
ATTCTTCAGGCGCCGGAATATCATGTAGGACAAGACTGACTCCCTGGTCACAAGCCGGGT
GTCAGCAGCGACCGCTTCAAAGCTCAACAAAAACACAAGACAGAGCGAGCGTAAAAAAGC
ATGAACGAGTACGCCCCCCTGCGTTTGCATGTGCCCGAGCCTACAGGCCGGCCAGGCTGC
CAGACTGATTTCTCCTACCTGCGTCTGACCGATGCCGGTCAGGTTCGTAAACCTCCCGTC
GATGTAGAAGCCGCCGATACCGCGGACATCTCCTCTAGCCTGATCCGGGTGCTGGATGAC
AAGGGCAATGCCCTGGGCCCCTGGGCCGAGGACGTCAGCCCCGAAGTCCTGCGCCAGGGC
ATGCGCACCATGCTCAAGACCCGGCTGTTCGACAGCCGCATGGTGGTTGCCCAGCGGCAG
AAGAAGATGTCGTTCTACATGCAGAGCCTGGGTGAAGAAGCCATCGGCAGCGGCCAGGCC
ATGGCCCTGAACCGCAGCGACATGTGCTTTCCCACCTACCGCCAGCAAAGCATCCTCATG
GCCCGCGACGTGTCGCTGGTAGAGATGATCTGCCAGCTGCTGTCCAACGAGCGCGATCCG
CTCAAGGGGCGCCAGTTGCCGATCATGTACTCGGTGCGCGAAGCCGGCTTCTTCACCATC
AGCGGCAACCTGGCGACCCAGTTCGTCCAGGCGGTCGGCTGGGCCATGGCTTCGGCCATC
AAGGGCGATACCAAGATCGCCTCGGCCTGGATCGGTGACGGCGCCACCGCCGAATCTGAT
TTCCACACCGCCCTGACCTTCGCCCACGTCTACCGCGCGCCGGTGATCCTCAACGTGGTC
AACAACCAGTGGGCGATCTCGACCTTCCAGGCCATTGCCGGCGGTGAGTCGACCACCTTC
GCCGGGCGTGGCGTAGGTTGTGGCATTGCCTCCTTGCGTGTCGACGGCAACGACTTCATC
GCTGTCTACGCCGCTTCACGCTGGGCCGCCGAACGCGCCCGCCGCGGCCTGGGTCCGACG
CTGATCGAATGGGTCACCTACCGCGCCGGCCCGCACTCGACCTCGGACGATCCGTCCAAG
TACCGCCCGGCCGACGACTGGAGTCACTTCCCCCTGGGCGACCCGATCGCCCGCCTCAAA
CAGCACCTGATCGCCATCGGTCACTGGTCCGAGGAAGAGCACCAGGCGGTCAGCGCCGAG
CTCGAAGCCGAGATCATCAAGGCGCAGAAAGAAGCCGAACAGTACGGCACCCTGGCCGGT
GGCCAGATGCCAAGCCCGGCCTCGATGTTCGAGGATGTCTACAAGGAGATGCCGGAGCAC
CTGCGCCGGCAGCGCCAGGAACTGGGGATCTGACATGAACGATCACAACACTTCAATCCA
GTTGGAAACCGCCATGGCGACCACCACCATGACCATGATCCAGGCCCTGCGCTCGGCCAT
GGACATCATGCTAGAGCGCGATGAAGACGTAGTCGTCTATGGCCAGGACGTCGGCTACTT
CGGTGGCGTGTTCCGTTGCACCGAAGGCCTGCAGACCAAGTACGGCAAGTCGCGGGTGTT
CGATGCACCGATCTCCGAAAGCGGCATCGTCGGCACCGCCGTGGGCATGGGTGCCTACGG
CCTGCGCCCGGTGGTGGAAATCCAGTTCGCCGACTACTTCTACCCGGCCTCCGACCAGAT
CGTTTCGGAAATGGCCCGCCTGCGCTATCGCTCGGCCGGCGAGTTCGTCGCCCCGCTGAC
CCTGCGCATGCCTTGCGGTGGTGGTATCTACGGCGGCCAGACGCACAGCCAGAGCCCCGA
GGCGATGTTCACCCAGGTCTGCGGCCTGCGCACCGTGATGCCGTCCAACCCCTATGACGC
CAAGGGCCTGCTGATCGCCTCGATCGAGAACGACGACCCGGTGATTTTCCTCGAGCCCAA
GCGCCTGTACAACGGCCCGTTCGACGGCCACCACGACCGCCCGGTAACGCCATGGTCGAA
ACACCCGGCCAGCGCCGTGCCGGATGGCTACTACACCGTACCGCTGGACAAGGCGGCGAT
CACCCGCCCGGGCAAGGACGTCACCGTGCTGACCTACGGCACCACCGTCTATGTCTCGCA
GGTGGCCGCTGAAGAAACCGGCGTCGACGCCGAAGTCATCGACCTGCGCAGCCTGTGGCC
GCTGGACCTGGAAACCATCGTCGCCTCGGTGAAAAAGACCGGCCGCTGTGTGGTGGTGCA
TGAAGCCACGCGCACCTGCGGTTTTGGCGCCGAGCTGATCGCGCTGGTCCAGGAACACTG
CTTCCATCACCTCGAAGCCCCGATCGAACGCGTCACCGGCTGGGATACCCCCTACCCGCA
CGCGCAGGAGTGGGCGTATTTCCCCGGCCCTTCGCGAGTGGGCGCGGCATTGAAACGGGT
CATGGAGGTCTGAATGGGCACGCACGTCATCAAGATGCCGGATATCGGTGAAGGCATCGC
ACAAGTTGAACTGGTGGAATGGTTCGTTAAAGTTGGCGACACCGTCACAGAAGATCAGGT
CGTGGCCGATGTCATGACCGACAAGGCCACCGTCGAAATCCCTTCGCCGGTCAGCGGCAA
GGTCCTGGCCCTGGGCGGCCAGCCCGGTGAAGTCATGGCGGTCGGCAGCGAGCTGATCCG
CATCGAAGTCGAAGGCGCCGGCAACCACCAGGAAGGCACCAGCCAACCTGCTGCAGCTGC
AGCAGCACCGGTGGGAGCGGGCTTGCCCCGCGAAGCGGCTCCAGCGGTTCCTGCCAAGGC
CGCGGAAGCTGCCCCCAAACCGGCTGCCCCCGCAGCCTCGGCCCACCAGCCCGCCGCCAT
CGTCCCGCGCCAAGCCCACGACCGCCCACTGGCCTCGCCTGCCGTGCGCAAGCGCGCGCT
GGACGCCGGTATCGAGCTGCGTTATGTACACGGCAGCGGCCCCGCCGGGCGCATCCTGCA
CGAGGACCTCGACGCCTTCCTGGCGCAACCGGCCACCAACACCCAAAGTGCCCCTGGCGG
TTATGCCAAACGCAGCGACAGCGAGCAGATCCCGGTGATCGGCCTGCGCCGCAAGATCGC
CCAACGCATGCAGGATGCCAAGCGCCGTGTCGCCCACTTCAGCTACGTCGAAGAAATCGA
CGTCACCGCCCTTGAGGAGCTGCGCCTGCACTTGAACAAAAAGTGGGGTGACAGCCGTGG
CAAGCTGACCCTGCTGCCATTCCTGGTGCGCGCCATGGTCGTTGCCCTGCGCGAGTTCCC
GCAGATCAACGCCACCTACGACGATGAAGGCCAGGTCATCACCCGCCACGGCGCAGTGCA
TGTCGGCATCGCCACCCAGGGCGACAACGGCCTGATGGTGCCGGTGCTGCGCCACGCCGA
AGCCGGGAGCCTGTGGAGCAACGCCGGCGAGATCGTGCGCCTGGCCAATGCCGCCCGCGG
CAACAAGGCCAGCCGTGAAGAACTGTCAGGCTCGACCATCACCCTGACCAGCCTCGGCGC
CCTTGGCGGCATCGTCTCGACGCCGGTGGTCAACACCCCGGAAGTGGCGATTGTCGGGGT
CAACCGTATGGTTGAACGGCCGATGGTCATCAATGGCCAGATCGTCATTCGCAAGATGAT
GAACCTCTCCAGCTCGTTCGATCACCGGGTGGTCGACGGCATGGACGCGGCACTCTTCAT
CCAGGCCATCCGCGGCCTGCTCGAACAACCTGCCAGCCTGTTTGTGGAGTGACCATGCAA
CAGACGCTCAACACTACCCTGCTGATCATCGGCGGCGGCCCCGGCGGCTACGTCGCCGCC
ATTCGCGCCGGCCAGCTGGGCATTCCCACGGTACTGGTCGAAGGCCAGGCCCTGGGTGGC
ACCTGCCTGAACATCGGCTGCATTCCGTCCAAGGCGCTGATTCACGTCGCCGAGCAGTTC
CACCAGACCCAGCAGCACAGCCAGCAGTCGAACCTGGGCATCAAGGTCTCGCCACCGAGC
CTGGACATCACCCAGAGCGTGGCCTGGAAAGACGCCATCGTCGATCGCCTGACCAGCGGC
GTCGCCACCCTGCTGAAAAAGCACGGGGTCAAGGTGATCCATGGCTGGGCAAAAATTCTC
GACGGCAAGCACGTCGAGGTCGACGGCCAGCGCATCCAGTGCGAACACCTGTTGCTGGCC
ACCGGTTCCAGCAGCGTTGAACTGCCGATGCTGCCATTGGGCGGCCCGATCATCTCCTCC
ACTGAAGCTCTGGCCCCGAAAACCCTGCCCAAGCACCTGACCGTGGTCGGCGGTGGTTAC
ATCGGCCTGGAGCTGGGCATCGCCTACCGCAAGCTCGGCGTCGAGGTCAGCGTGGTCGAA
GCCCGCGAGCGCATCCTGCCGACCTACGACAGCGAACTGACCGCGCCGGTGGCCGAGTCG
ATCAAGAAGCTGGGGATCAAGCTCTACCTCAAGCACAGCGTCGAAGGCTTCGATGCCGGC
CACCAGGCCTTGCAGGTGCGCACGCCCGAAGGCGAACTGCTGCAACTGAGCACCGACCAG
GTGCTGGTCGCGGTCGGCCGCAAGCCACGTACCCAGGGCTTCAACCTGGAAAGCCTGGCG
CTGAAGATGAACGGCTCGGCGGTGGCCATCGACGAGCAATGCCAGACCAGCATGCTCAAC
GTCTGGGCCATCGGCGATATCAGCGGTGAACCGATGCTCGCCCACCGGGCCATGGCCCAG
GGTGAGATGGTTGCCGAACTCATTGCCGGCAAATCGCGGCGCTTCGAGCCGGCCGCGATT
GCCGCGGTGTGCTTCACCGACCCGGAACTGGTGGTCGTCGGCAAGACCCCGGAACAGGTG
GAGCAGGAGGGCCTGGACTGCATCGTTACGCAGTTCCCGTTCGCCGCCAACGGCCGGGCC
ATGACCCTGGAATCGAAAAGCGGCTTCGTGCGCGTGGTCGCCCGTCGTGACAACCACCTG
ATCCTTGGCTGGCAAGCGGTTGGCGTGGGCGTCTCGGAACTGTCCACAGCCTTTGCCCAG
TCACTGGAGATGGGCGCTTGCCTGGAAGATGTGGCCGGTACCATCCACGCTCACCCGACC
CTGGGTGAGGCGGTGCAGGAAGCGGCGCTACGCGCCCTGGGTCACGCCCTGCATCTGTAG
ACACTGAAGCGGCTGAGGCCGATTTGACCCGCTGCCCCGTGCAGCGGGTCCTTTTTCATT
CACCGATCTCATCCTTGCCGGCCGCCTTGGCCCGGTACAGCGCCTGGTCCGCGCGGCCCA
GCAATTGCGCTTGCCCTTCACCCTCCAGCCATTCGACCACGCCATAACTCATGGTCAGCA
ATCGCTCGCCCACCGGCGGCGCCTGCTCCAGCGCCTGGCGAATCTGCCGCGCCAGTTGCA
ATGCCTCTTCGCGCTGGGTGCCCGGCAGCACTGCCACGAACTCATCACCGCCCCAGCGTG
CCAGCAAGTCACCGGCACGCAGGCAAACCTTGATCCGCTCAACCGATGCGATCAGCGCCT
GGTCACCCTGGGCATGGCCATACTGATCGTTGATCGGCTTGAAGTCGTCGATATCCATGA
CAATCAGCGCCAGCGGCTGGCGAAACCGCCGTGCCCGCTCGCACTCTTGCTGCAGGACCT
TTTCCAGGCGGTAACGGTTGGCCACCAAGGTCAGCGCATCGCGTTCGGCCAGGTCGCGGT
TCTCGTCGAGCTGGCGCTGCAGTTGCTGGTTGACCCACGACAGCTCGCGGGTGCGCTCGG
CGATCTGCGCTTCCAGCGACAGGTTTTCCAGCTGCAGTTGCTCGACCAGGCGCTTGCCAT
CGTCGATATTGCGATGAGCGCCGAGCATCCGCGCCACCGAACCATCCGGGTTGCGCTCAA
TGATGTGACCGCTGTCCTCGATCCACAGGAAGTTGCCGTCCTGGCAACGGCAACGGTACT
CGATGCGGTACTGGTCGGAGCGGTCACTGATGTAGTCCTCGAAATGGCTCATCACCCGCG
GGTAGTCCTCGGGGTGGATCACGCCTTCCCAGGTCAGTACGGTGTTGTCCAGCGAGTGGC
TGGGGTAGCCGAGCATCCGGTACCAGCCGGGGTTGCGGTAGACGTAGCCGGTATTGGCAT
TCCAGTCCCAGATACCGTCGCTGATCAGGTCCAGCAGGGTGTGCAACTGTTCTTCCCTGA
AGTCGCCCAGCGGGGCCTTCAATGGTGGTGTGTCTGACGTTTGAGTCATGGACGATCTCC
CTTGTCCAGGCAACTACGCCCCAGCCGGATGTTGGTGCTGCCGGTTTGAAATGACTTGCC
GCTGACGGCAAGGGTTTACCTCTTCGGGGCAAAGCATGCGCCGATTCACCAGCCGCCGTA
CAGCGCCACCCCCTGAATATACTAGCGCGTAAGCCTGTCAGCAGAGCTGGCACAAGACTT
GCCATCGATCGAAGGTCAACTTGCATCCATCAAGGAGAGTGATCAGGTGAGTAGCATCAA
TGCCCTCGGCGTCCACACGCCAGTCATCAACCCAACCCGTGGCGTGGCCGAAGCCGCCGC
CGAACAGGCCCAGTTCCGCCCGCCGGTGCCAACCAGCAGTGCCAACCGCCAGCAGCAAAG
CCAGGCCAACACCTCCCAGCAAAGTGCCGAAGACGCCCGCGAGGAAGCCTTCGCCAAGCT
CAAGGTGCAACTGCAGAACCCCGACGTGGACATGCGCGAGCAAGCCACAATCAGCGCCAG
CGAAACCGGCAAGAGCGCTGCCCAGCAATTTCGCGAGTACATGGCCCTGAGCCCGGCAGA
GAAGATCAAGCTCAAGCTGCTCAATGAGCTGGGCATCAGCCAGGAAGAGTTCGAAGCCCT
GCCGCCGGCGGAAAAGGACAAGATCGAGCGCAAGATTGCCGAGCAGATGAAAAAGCAGAC
CGAGCTTGAGTCGCTGGCCAGCCTGAACTCCGAACTGCAAGGCCCGGCGATGTCAGCCAA
GCTGGTGGCCAACCTGACCGCCACCCAGGGCGGCAGCGATGACGCAAAGGATCAGGACCT
GGCGTCAGCCTCGGCCCTGACCCAATCGGCGAAGGCCTGAACCTCGGGGCGCTGCAAGGC
GTCCTGACGGCACACCAGGTAGTAGGCAAAACGCGCTGGCCAGGGTTTGTCGAGGGCCAG
TTGCAGCTTGCCGCTGGCCAGGTCTTCAGCCGCGTGGGTGTCCTGCACCAGGGCGATGCC
CTGGCCTGCAGCCGCGGCACGCAATAACAGCAGGTCATCCTCGAAACTCGCACCGCGTGC
TGCCCGCGGGTCCTCGGCAACGCCATGGGCCTGCAGCCAGAGCATCCAGTCGGCGCGATC
GGCATCGTGCAACAACGGGTACTTCAGGCAATCGGCGGGCCGTTTCACGGCCGGCCCTTG
GGCCAGCAACTGCGGGCTGGCCACCGGCAGCAAAACCGGCGCCATCAGGCGCACGGACTC
CAGCCCCGGATACTGCCCCAGGCCATGGCGCAGGGCGACGTCAATGCGCTCGCGGTGAAA
ATCCACCAGCTTGGCCGAGGCCTCGACGCGCACTTCGATCTGCGGGTGCAAGGCGTTGAA
GCGCCCTAAACGCGGCACCAGCCAGGAGGCGGCAAACGACGGTACGGTGCTGATGGTCAG
AGCCTTGCCCGGCGCCAGTTGCTCCAGCAACGCCAGCGACGCCTCGATCTGATCGAATCC
CTTGAGCAGCCCCGGGTACACCCGCGCACCGGCTTCGCTAAGGTGCACGCCATGGCGACC
GCGCACGAACAGCACCACGCCCATGCGCTCCTCGAGCAGGCGCACCTGCTGGCTGACCGC
CCCAGGCGTAACCCCCATGTGCGCCGCGGCGGCCTTGAGGCTGCCCAGCCGGGCCGCTTC
AGTGAAGGCCCGCAATGCCAACAACGGTAGAACTGCGCCCATTTTCACCCTCTCCATGGT
TTAGAAAAACTATCGCCAAAGCGCAGGATTGATCGTTTTTCAAGCAGCCCAGGCGCGCCT
AGCATAGCCCGTCTCTGATCACTCCTGAAGAGAAAGCCCATGCCGCTAATTCTGTATAGC
GATAGCTCACCTAATGGCTTCAAGATCACCATCGCCCTCGAAGAGCTGGGGCTGCCCTAC
ACCCTCAAGCATGTACAGATAGACCATGGCGAGCATCGCCTGCCTGAGTTTCTCGCACTC
AACCCTCATGGCCGCATTCCGGTGCTGGTTGATCCCGAGCGCGATGTCACTCTGTTTGAG
TCAGCGTCGATCCTTTTGTACCTGGCCGACAAGAGCGCACGCCTGCTGCCCGATTCCCCC
CGTGAACGCTGGGCGGCCATCACCTGGTTGCAGTTTCACGCGGCGAGCATGGGGCCGATT
CTCGGCCAGCGCGTGCATTTCGAACGGTTCGCCGAACAGCCCTGCCCCGAAGCCATCGCC
CGCTACCGGCGCCTGAGCGAAGAGGTGTTCAGCACCCTCGACCAGCGCCTGACCGGCCGG
CCCTGGCTGGCGGGCAGCAGTTACTCGATCGCCGACATTGCCACCTTCGGCTGGACCCAT
ATCGCCCGGATCATCGACTTTGATTTCAGCCACTACCGACACCTGAGCGCCTGGCATGAA
CGCGTCAGTCAACGCCCTGCCGTGCAGCGCGGCATCCGCCTGCCCACCCCCGCGACCGGC
CCCTGAAGGACTAAAAGGAATTAACCGATGAACCCAACCCTGAACGGCGCCAGCGCCCAC
GCCTTCGCCCACCACCCTGGCTATCGACGCATGTTCGCCGCCGACCGCCTGACCCTGGGG
ATCTTCCTGCCGCTGCGCTTCTATCGCGGCGACATGGCCGTGCTCACTGGCCAGGCCGCG
CTGGTCAGCGACATCGACCGCCTGGGCTTCGCCGGCGTCTGGGTGCGCGATGTGCCGCTG
TACGATCGGCACTTCGGCGATGCCGGCCAGCTGTTCGACCCCTTTGCCTACTTGAGCTAC
CTGGCCGCGCACACCCGGCGCATCGCCCTGGCCACGGGCAGCGCGATCTTCGCCTTGCGC
CACCCGATCGACCTGGCCAAGGCCGCCTGCACCATCGACCAGCTGTCAGGCGGGCGCCTG
GTGATGGGCATCGCTTCCGGGGATCGGCCGGTGGAGTTTCCCGCCTACGGTCTGGATCAT
GCCGAGCGCGGCGAACGCTTTGCCGAGGCCGTGAACTATTTCCGCCAACTGCTGCACAAG
GGCGACCACCCGATTGAATCAACCCTCGGCCAAATGAGCGGCGCGCAACTGCTGCCCAAG
CCCGTTGGCAGCGCCATCCCGCTGCTGGTCACCGGCAGCTCGCGCCAATCCATGCAGTGG
CTGGGCGAACAGGCCGATGGCTGGCTGACCTTTCCTGATGCGACTGAAAACATCCTCGGC
CCCCGGCGCCTGGCCGAGAAAATCCGCGCCTGGCGCGACTGCATTCCCGGCGGCGGCTTT
CGCCCGCACGTGACCAACGAGTGGATCGATCTGGACGCCAACCCCGATTTTCCGCGCACG
GCGCTGCAGGGCGGCTACGTGCTGAGGACCGGGCGCAAGGGGCTGATTGATCTGCTCGGG
GAATGGCAGGATGCGGGGGTCAATCATGCGGCACTGGGCATTCAGTTTTGCCAGCGCCCG
GCGGCGGAGGTGATTCAGGAGCTGGCAGAAGAAGTGCTGCCGTCATTTGCATCCCATGAA
GGACCGTTGCCGTTGCGCCAGGATTGGTAGATCCCAGGCCGCAGCTGTTGCTGCGGCCTG
ACACCAGGCATCATCGAGTGTTGCCAATCACCGCACTCATGTATTGATTCAAATCGCGAA
AATCCTGAACTCGCCAAGCGTACGGCGCCACCTTCACACCATTTTCTCGTAACGTCCTGG
GGATCAAGTCGCCGTTGGGGCGAAGTATTACCGATGAGACGATAACGCCCGGGTAGTCTT
TCAAGCGTTTCTTGAAGGCCGAGGTGGTCAGATCAGGGGTGGGCGGGTTGCTTTTATTCG
CCAAGGGTCCGGTCCCCTTGATGTCTGCCCCATGGCACATGGCGCATCGTTGCAAAAAGA
GCTGTTTGCCATTGGCATTATCCGCCAAGGACGCGGATGCCTGAATCAACGATAGAATCC
CGAGCGCAGCGATGATTAGTCTTTTCATTTTCAGGGGCTTTCATCCGCACTTGGGAGCCA
GTGAGCCGGGAGTGGGCCGATATCGAGAGCATCAGCGGCAGCGAGTTCATGGCCACTCAG
GCGCCCCAGTCACAGACCGTCTTCCGCATTCGCATCCGGTACCGAGACGACCTGGTGTCG
AGCTGGCGCATATGGGAAGGGGCGAAAGTGTACGAGATCACCGCCGTGCTGCCGGATGCT
CGCCGCCGGCGGATCGAGCTGATGTGCAAGACCGGGAAGGCGTGAGACAGACCAAATCGC
CCGACTCGGACTTGATGACCCGTTTGGAGTGTCCTCAGATTTGAGGACACCCTCTCCACT
CCAAACTAATGATTGTTAGCAGGTCAATGCTCATCTTGACTGGCTGTAGTGCTATGCACA
TCGATTTGGAGATGACGCCGCCCTTCAGCAAGCAGAGCAAGATCTTTTTCCAGCTTTTCT
AGATGGCGCGACATTTTTACGACAGGGTCTTCGCCTATACGGACAATGCCTTCAAAATCC
GCAAAATTCAGCGTATAGCTATTAGTTTGGCGCTCTGGCGCAGCAGAGCTTTTCAGCCAA
GAGATCTCAACAAAGAAGGACTTGTTCTCCAATGATTTGTAGTCAGCGACATAGCTGCTT
AAGCCTTGCCCTGGCTTCAACACGCTCACATTTTGGAACGGGATCGTTCTGTCGGCATCT
CTCGCCTCTCCATTTGGCAAGGGAGGCGAAAAGGATACCTTTATATCGTATGCAGGGGCG
TTACCAGTGTTATCCACACTGAGGTCAAAATGACGTGTCGACCACCGGTTCGAGTTAAGC
GTTGCGACAACATGAGGCTGATTAGACGCCTCTGCCATCCTGGTAGTTTCACGCGCAAGC
GTTCGCGTAACTCGCCACAAGAAAAAGGTTGCAACCGCAGTTACCAAAGTGCCCAGAAGC
CCCCCAAACCCTACGATCTGAGGCTGCCAAAACGCCCAATCCATTTGAAGCTCCTTGAGA
AAAAGCCTATTACTCCCGCCGCAGTTAACAGAAATTCGGCGTTTCAGGTGCTGGTACTTT
GCTGGTACTGCTAGGGGCGTCAACCCAGGCGAAGAAGGATATGCCCAGTAAAATATGGTG
TCCCAGGGCAGGTTCGAACTGCCAACCTTCCCCTTAGGAGGGGGATGCTCTATCCAATTG
AGCTACTGAGACACAGAACCGGCAACGGGCGTCGCGCGGCAAGGACGGCGTGCATGTTAA
CCAGCAGGCCGGCATTTGTCATGTCATCCGTGGGGCTTTTTGCCTGTGGGTTTTTCGACG
GATCGTGCAATCTGCAATGAGGCAGTCAGCCATCATTGCAGATTGCACGCAAAAGCGCAC
AAAAAACCAGCTTAAGCCTCTGATTTTAAAGGGTAAATCACGATAAAGAGGCTGGCATGC
AGTGTGCATTGTCTAGTTCATGACACGTGGCTCGGGGCCCCGCCCCGCCTTTGCGGAGTA
TGTCCATGAACAGCACCCTGCTTCTGCTCAATGCCCTGGCCCTGGCCGCCCTGGTTGGCC
TGGTCGTGCAACCCGACAGCATCGCCACTGCGGCACAAGCCCATGCGGCACCGGCGATGA
AAGCGCAACTGGCCGTGTTCGGCGCACAGGCTGCGCAAATGCAAAGCGCACCGCTTGCAA
GCAGCGAACGGCTGGCGTTCTAGGCTTCAACCCAGGCCAGGCACACCCTGTTCGCGCAAC
AGCCCAAGCAAGCGCTGCACCGCCTCGTCCAGCGAGCTGGAGTTGTCCAGCACTTGCACC
TCGCCTTCTTCTACCCTCACCTGCTGCGCCCGCGCCAGGCGCTGTTCGATGTCTTGCGCA
GTTTCCCGGCCGCGATCCAGCAGGCGCTGGCGCAGTACGTGATGGTCGACCCGCAGCAGC
ACCGGCAACAGGTCGGGATAGCGTTCACGCGCCTGCTGCAGATGCGCGCGCGAGCCATTG
ACCAAAACCGCGTGCCCTGCAGCCAGCCAGGCATCGATTTGCACCGGTATGCCATAGGCC
AGGCCATTGGCCTGCCACTGCAGGGCAAAGGCGCCCTCGGCGCTCAGGCGCTGGAACTCT
TCGAGGGAAACACCGACGGCGTCTTCACCCTTGGCCTCGGCCGAGCGGGTGATCACCCGC
GGGGCGATGTGCACGTTCAGGCGCTGCAATTGAGCGCGTGCTGCATCGATAAGGGAATCT
TTTCCGGCCCCCGAGGGTCCCATCAGGTACACCAGGCGACCCGGGTTCGCTGTACGCCGC
GTCGCGCTTGCGTCATGCTGCATAGCCACTATGCTCAATGGTAGGAAAGCACGCGCATTC
TAGACGCTTTCCATGGCCTTTTCTGCCTGATGCATGGCGTTGTCGACGAAGGTCTGCAGG
CGCGGAAAAAGAGAAAATGAAAACTTTTCAAACCAGTACTCATTTCTGATAATTGGTACT
GGCAAAACGCCTTTATCCGGTTCAATATTTGTCACAGAATTGACGCCAAGGAACCGGCGA
TAATGAGGCATGATTCACGCCTCATTCACAATTCAGGTTGAACATTTTGACGCCGGGATG
GTCGTAGTGACATCGTGCGGCCAATTTCGAGAACCGCTTCCCCCTGAACTAAACCGGTCA
ATTATATGCGCCCAATGAAACAGGCTATTTACTCAAGCCGCACCGCTGACAAATTCGTCG
TCCGCCTCCCCGACGGAATGCGTGAGCGCATTGCCGAGGTAGCGCGCAACCATCACCGCA
GCATGAACTCGGAAATCATCGCTCGCCTGGAGCAGAGCCTTATTCAGGAAGGTGCGCTGG
GTGAAGAACTGAGCATGCGTCTGGACAGCCCGGAACTGTCCCTGCACGAACGCGAACTGC
TGCAACGTTTCCGCCAGCTTTCCCATCGCCAGCAAAACGCGCTGGTGTCGTTGATTGCCC
ATGACGCCGAGATGGCAGCTGACGCTTCCTGATTGCGTGGCTCAATCACTCAAGGCCAAT
GCCCGTGCATTGGCCTTTTTTATTGCCTAGCTCAATCCCGCCTGCTGCGCGACAACAACC
ACAGCAGATAGAAACCACCGAGCAAACCCGTGGTCAGGCCAATGGGCAGGTTGAGATTGA
AGGCCAGGCGCTGACTGATCAGGTCGGCCACCAGCAACAACACCGCGCCCATCAACGCGC
CAGACAACAGCGGCACTTCTGGTGCAGCGGTCAGACGCCTGGCCAGTTGCGGGGCAGCCA
GGGCGACAAAGGCGATGGGGCCCGCTGCCGCCGTGGCAATCGCGGTCAAGCCCACAGCCG
CCAATACCATGATCAGCCGCGTACGCTGCGGGGCAATGCCGAGCTGACTGGCGCTGTCAT
CGCCCATTTCCAACAGGTCGATGTGTCGCGCATGGCCAATCACCACGGGCACGATGGCGA
TGAAACCCAGTGCTGCTGGCAGCACGTGAGACCAGGTCCGGGTGTTGAGCGAGCCGGCCA
GCCAGATTTGCGCCGACATCGCCCGGTCAAGGTCGCCCATCACCAGCAGTACGGTGTTGA
GCCCCGAGAGCATCGCCCCCACGCCAATCCCCACCAGCACCAGGCGATAGCCACCAGTGC
TGCGCCCGCGCATCGACAGCACGAACACCAGCAAGGCCGTGCCCACCCCCGCCAGCACCG
CCGCCAGCGAGGTACCCAGGGGGCCGGCATCAAACAGGATGATCTGCACGATGGCACCGC
TGGCAGCGCCGGTGGTAAAGCCGATGATATCCGGTGAGCCGAGGGCGTTGCGCGAGATCG
ACTGGAAAATTGAACCGGCCATGCCCAGCGCGCCGCCGACCAGCAGCGCCGTCAGTACCC
GCGGCAAGCGAACCCGTTGAACGATCCGCTCGGCGGTCGGGTTGCCACCACCTGCGAACA
GGCTGTCAAACACCTGACCTGGTGTCAGCGACAACGAACCTACGCCCAGCAACATGATCG
CCAGCCCTGCTGCCAGTAGCGCCAACAGCGCACACACCACCGCAACCCGAGGCCGCCAAC
GCAACGAGTAATTGCCCAGGCGCAGCACCGCACCCGTCATGACCGACTCATCCGGAACCT
GCGCACGATGACGATGAAGAACGGCCCGCCGATCAACAGGGCAATGATCCCGGCCGCGAC
TTCCGCTGGCGCCGCCACGACCCTACCGATCACATCGGCGCCCAGCAGCAGGATCGCCGC
CAACAACCCGGCATACGGCAGGATCCAGCGGTAATCAGGCCCCACCAGCCGCCGGGCCAG
GTGCGGCGCGAGCAGGCCGACGAAACCAATCGGCCCGGCCGCCGCTGTTGCTGCCCCGGC
CAGCAACATCACCGCCAGGCACGCGAGCAGCCAAGTGGCGCGAAGATTGACGCCCAGCGC
CCGGCCAAGATCCGCGCCCAGGGCCATGGCATTGAGGTTGCCGACCATGGCGATGGCCAG
CGCCAGCCCGACTGCAACGACCACCGCCAGCACGCCAAGGGTCTGCAAGCCGCTGCCTTC
GACCGAGCCTGCCGACCATTTGCGAAAACTGTCGAATACCTCAAGGGGAGCATTGAGCAG
GATGATGCCAGTGATCGACACCAGCATCACCGACAAGCCTGCCCCAGCCAGCACCAGGCG
CACCGGATTGGTCCCGGTTTCGTGGGCCTGGCCCAGGACGAACACGGCAACCCCGGCCAG
CCCGGCGCCGGCAAAGGCAAAGCCGACATACTCGACAATGCTCACCAGCTTGAACAGGGT
GACAGCGATGATCACTGCCAGCGCCGCGCCGGCGTTGATGCCCAGCAGCCCGGGTTCGGC
CAGCGGGTTACGCGTCAGCGCCTGCATCAGCGCCCCGGCCACGCCCAGGGCCAGGCCTGC
GAGAATCGCCACCAGAGTGCGCGGAACACGCAGTTCGCGAATCACCAGATGCTGATTGTT
CTGTGGGTCATACGCCCAGAAGGCATCGGCGATTTCGCCAAGAGCGATGCTGCGCGAACC
GATCAGCAAACTACAGGCGGCGACCAGCGCAAGCACGCCCAGGCCGCACAGCAGCCCCGA
TGAGCGCATGCGCCGTTGGCGATTGAAAACCATGGCGGGCAACACGGCAGTCGCCATGAC
TCAGCGCAGGTGCCGGGCGACGGTATCGATCATCTGCCGGCCAGAGTAGTAATCGATACG
AAACGAAGTCGGGCCCAGCGCGTAGACCTTTTTCTGCACCACCGCCGGCAGGTTGGCCAG
CAGCGGGTCGGCAACAAACGCCTGTACATCGGCATCGGTGCCACCCAGCAGGAACACGCT
TTCACCGGTGATCGCAGCCGAAAGGTTTTCGCGGGAGATAAACTCGAAGTCGACGGCGCG
AGTGACCTCACCGCTCATGGCCGGCGGCAGGCTCGCGACCTTGATCCCCAGCGCGGTGAA
CAAGCGGGCCTGCGGGCTGGAAGCACGGCCAACAGAATAACTGCCACCAATGTTGTAGCC
GACGATACTCACCCCGCCCACCGGCGCTTTGATCGTGGCAGCGGCGCGTGCGGTGTAGTC
GTCAAAATCCTTGATCGCCGCCGCTGCCTGCGCCTGCAGCCCCGCCGCCTGACCAAGGCG
GGTAGCGATCTGTTGCCAGCTCTGGTTCGAATAATTGACCACGACGGTGGCGATACCCTG
GGCCTCAAGCTCGGCCTGGTGCTGGACGACGCTATCGGCGCCAGTGGCAACCAGTACCAG
CAGGTCGGGATTGACGCCGATCACCGACTCGATATCGAACACCAGGTTGGGGTACAACAC
CTCGACTTTGCGCTGATCCGCAACCGCCGCCCACTGGCTGAAAAAGCCCTTGCTGTCGGT
CATCCGGCTCGGCGTGGTGGCCGCGCTGGCAACCAGTGGCGCCTCCATGGCCAGCAAGAT
GCCGGTGACACTCGGCGAAGTCGAAGCAATGCGCAGCGGTTTGGCGGGCTCGCTGGCGGC
ACTTGCCGGGCTCGGCCCAACGGCGCTGCAGGCAAGCAGGATCAGCGCCGCAACAGCAAG
CATTGGCGCGAAGGTGAGCTTTTTCATCGGCAATCGGTCTTTTGCTACAAGGGCGGCAGG
AAGGGTTCGAGAACAGGCACAAGCTCGTCTAAACGTGGATGCGATGCAATCGCATTCCAT
ATTGCAGAATTAATTCTGCACATGCAATACTCGCCGCCGAGCTGCCAGCAAGGAAAGGCT
ACCCATGACGCATCGCCTGCATGCTGACGCCGTGACGCTGCGTTACGATCAGCGCACCAT
CTCCAGCGACCTCTCCATCGCCATTCCCGACGGCTCTTTCACGGTGATCGTCGGGCCCAA
TGCCTGCGGAAAATCCACTCTGCTTCGAGCCTTGTCGCGGCTGCTGGCCCCAGCCCATGG
TCGTGTGGTGCTCGACGGCAAAAGCATCACCGCGCTTGCGGCCAAAGAGGTTGCCCGGCG
CCTCGGCCTGCTGCCGCAAAGCGCCACGGCCCCGGAAGGCATCACGGTCGCCGACCTGGT
GGCTCGCGGGCGCTTCCCCCATCAGTCGTTCTTGCGCCAATGGTCGCCAGCCGATGAGCA
GGCGGTCAACGCCGCCATGGCCGCCACCCAGGTCAGCGCGCTGGCCGAGCGGGCGCTGGA
CGAGCTGTCCGGTGGCCAGCGCCAGCGGGTCTGGATTGCCATGGTGCTGGCGCAGGAAAC
ACCGATCCTGCTGCTCGATGAACCGACCACCTTTCTCGACATCGCCCACCAGATCGAATT
GCTCGAACTGCTCAGCGATCTCAATCGCCAGGGCCGAACCATCGTGGCGGTGCTGCACGA
TCTTAACCAGGCCTGCCGCTATGCCACGCACCTGATCGCCATGCGCGATGGCGCGGTGCT
GGCCGAGGGCGCGCCCGGGGCGATTTTCACCGAGGCGCTGGTGCAAGAGGTATTCGGCCT
GCCGGCGGTGATCATTGCTGACCCCGTCAGCGGCACGCCGCTGGTGGTGCCCAAGGGCCG
CCAGGCTCAACCGCGCTGATCGAAAATCCGCCCGCCGGTGGCCTGGTTGACCAGGCCGGC
TTCGCGGTGCAGGGCGTCGCGATCCTCTGCTGACTTGAGCTGGCCAAGGTCAGTGACCGT
GGTCATTACGCAGGCGATTTCCTGCTGCGCATCGAACACCGGCGCCGCCTGGCCGGTGAC
GTTCGAGAGCAGATGGCTGGTCAGCTCGGCCCAGCGGCCATTACGCACCTGATCGAGCAG
CGCCTTGTTAGGCGGCGTGCCACGAAAATGCGCGGGCTGCTGCTTGCGCGCGGCATCGAT
CACAGCTTTGGGCAGGAAGGCCTGGAACACCAGGCCGCACGCGGTGTTGTCGATCGGCAG
GATGTCGCCCAGGGCCAGCGGGTTGATCGAGAAGTAGGCGCTGCGGTACCAGCGCACCAG
GGTCGGGCCGCGGTCGGTCCAGATCGCCACCCCGCCGCTGGCGGCATGCTGTTGGGCCAG
GGTCTTCATGTGCTGGGCGGCAATATCCACCGCATCGACGCGCTTCAAGGCGCTGATGCC
GATGTTCAGCGCTGCCGGCCCCAGGTCGTAGAGGCCGCTGGCCGGGTCCTGCTTGGCCAG
GCCTTCCTTGACCAGGCTCTGCAGGTATCGATGGGCGGTCGAGCCACCGGTCGCGGTGCG
CCTGGCAACCTCCCCCAGCGCCAACTCACTCTCGGCATTGGCCAGTACCTGGAGAAAACG
CACCGCAATCGACACCGACTGAATAGTGCCGGAGCGCTTTTCCGGGGCTGCTTGCGCCTC
TTCGTCCAGGGCGGTCATCTCGTTGCTCAATTCTTCGCTCTCCTCGCCGGCGCGCACGGT
CGCGCTTGTTGGCGGCCATGATACCGATTCCCTGAACCCGCACCTATTGCCATTTTGTGG
AATGAATTCTTTATTGAGGAACGCAATAGCACCGTGCTACCCTCGAACAGGAAAGAGGAT
CATTCTCATTTGGGGGCATCTTGAAGGCACATCCACATCGCACACTGCGCCAAGGCTTTA
GTGTGTTCACACTCTCGACATTGCTGGCTTCGCCCTACGCATTCGGGCAACCCGAGGTTA
ATGGCGGCAAGCCAGGCATTGTTTTCGAGCCGATCATCGTCACCGGTGAAAAGCTCGAAC
GCGAACTCAAGGACACCGCCTCCTCCGTGTCGATCAAGACCGCCAAGGAGATCGACAAGG
AAAAGACCGGCAGCGCCTCGGTGGCCGAAGTACTCAATGATGTGCCCAACGTGATCTACA
CCGACTCGGTCGGCGCGCCGATCATCCGCGGCCAGGACACCCAGGGCCCGAACAACGGCC
AGAATGTGTTCTGGGGCGGCACCGTGCCACGGGCGACAATCAACCTTGACGGCCATTACC
TGAATTACAACGAGATGTTCTTCGGCGCCACCTCGGTCTGGGATATCGACAGCATCGAAG
TATTCCGCGGCCCGCAGACCACCTCGCAAGGGGCCAACGCGATTGCCGGTGCGATCATCG
TCAACACCAAGGATCCGACCTTCACTCCCGAAGCTGCCTACCAGACCGAGGTCGGCAGTT
ATGACGCCAAGCGCAGCTCGCTGGCTGTTTCCGGCCCGTTGATGGGCAACGAACTGGCCG
GCCGCCTGGCGGTGGACTACTCGGCGCGCGACACTTTCATCGATTACGACAACCCGAAGT
TCCAGCGCGGCAAGGCCGACCAGAACTTCCGCGCCGTCACCGCCCGGGCCAAGCTGCTGT
GGGTGCCCGAGTCGCTGCCGGGCCTTGAGGCCAAGTACACCTTCGCGCACAACGACAGCA
ACCGTCCAAGCCAGGAGGCCGCCTCGGCGCCCTTGCACAAGCTCGACCACGACACCACCA
CCATGCCCAGTTGGGAGCAGGACACCAACACCAGCGTGGTGGATGTCAGCTACGACTTCG
ACAACGGCATCAAACTGTTCAACCAGGCGCAATACTCGCTGTCCAACGTGCAGCGGTTCA
CCGGCATCGCCGGCGAAGGCGACGCCGATATCAAGCAGAAAAACGCCTCCAACGAATCGC
GCATCACCTTCGGCGACGCCCTGGATACCCTAAGCGGCATGGGTGGCATCTACTACGCCC
ACACCAAGACCGACGAAACCCTGAACCTGCGCGGGCTCTCGGCCTTCGATGACACCAAGG
AGAACCTCGGCATCTTCGGCGAACTCAGCTACCGCCTGAGTGAGCGCTGGACCTTGAGCA
CCGGCCTGCGCTTTCAGCAGGATCACATCGAGCGCCAGGGCAATTCGGTGCTGGCACCGA
CGGCACTGGACTACGAGAAAACCTTCTCCGCCCTGCTGCCCAAGGTCTCGCTGGCTTACG
CAGCGACGCCGGACTGGACCGTCGGCGCCCTGGTCAGCCGCGGTTACAATCCCGGTGGCG
TGTCGCTCAACCTGACCACCCGGCAATGGGCGTACTTCAAGGAAGAGTCGATCTGGAACT
ATGAGCTGTTCAGCCGCGCCAACCTGCTCGACGACCGCCTGATCCTCAGCAGCAACCTGT
TCTACATGGACTTCAAGGACGCTCAGTACAACATCCCGGTGGTGATTTCCCCGGGTGTCG
CCCAGTCCTACACCATCAACGCCGAAAAGGCCCACGCCTATGGCCTGGAGCTGAGCGCCG
ACTACCGTGTGCTCGACAACCTGACCCTCAAGGCCAGTGCCGGCGCCTTGCGTACACGCA
TCGACAAGATCTCCAGCAACGCCGACTACCAGGCCAACGAGTTTGCCCGCTCCCCCGGTT
ACACCCTGAGCTTTGGCCCGAGCTGGGACATCACCGACAAACTCAACCTCAACGTCCAGG
TCCGTCACCTGGATGGCTATTACTCCGACACCGCCAACACCTCGTCCTACTCGGTGAAGC
CCTACACCCTCACCGATGCGCGGATGAGTTACCAGTTCAACAAGCAGGTGCAGCTGTACG
GCTACGTGAAGAACGTGTTCGACGACCGCTCGCCCACCTATATGCAGCAGAACCGCGGCA
TCGGCGGCACCGAGGCGAGCATGACCCTGCCGCGCATGGTCGGCGTCGGCGTCAAGGGCG
CGTTCTGAGTCCATCAAAAGACCACAAGGAGAATTGCAAGGATGAGTACCCCCAAGCGCC
TGCACATTGGCCTGTCACTGGCACCGACCTGGTTGAGCGGCGATGGCTGGCGGCGCGAGA
ACAGCAACATAGAAGGTATTTTCACCGCCGAGTTTGCGATTGATCTGGCCAAGCGCGCAG
AAGCTACGCACCTGGACTTTGTCTTTCGCCCCGATGTTCATGCTTTGGTGCCGGAGATGC
TCGAAAGCGGCTCGGGCTTCGCCAGCCTCGACCCGAGCATCCTGCTCGCCGCAGTTGCCC
AGCACACCTCGAAGATCGGCCTGGTTTCGACCGTATCGACCACCTTCCTGCCGCCCTATG
TAGTCGCCCGCCAGTTGCAGTCTTTGAACTGGATCAGCAAGGGCCGGGTCGGCTGGAACA
TCGTCACCGCGCTGCAAGGCCACGAGAATTTCGGCCTGACGGCAATGCCCAGTGCCGATG
AGCGTTACCAGCGGGCTGCGGAGTTCACCCGGGTGGTTCATCAGCTGTGGGACAGCTTCC
CCAGCGACGCCCTGAAACTGGATCGCAGCACGGGCCGTTACGCCGACGCCTCACAGGTTC
GCCCGATCGACCACGACGGCGCTCACCTGAAGGTCAAGGGCCCACTCAACCTGCCGGTGT
ACGCCAACACCCGAATCCCGCTGGTGCAAGCCGGCGCATCCGATTCGGGCCGTGACTTTG
CCGCGTCGGTGGCCGACCTGGTATTCGCCCCCACGCCGGATATCGACGCTGCGCTCGAGC
TGCGTCACGACCTGTCCCGCCGCGCTGAAAAACACGGCCGCGATCCGGCCGACATTCGCC
TGCTGCCCGGCCTGAGCCTGTACCTGGCCGAGACCCGCGAACAGGCCCGCGAGCTGTTCA
TGTGCACCCACGCGCGCATCGACAAGCCGCGCAAGTTTGCCTCGATCAAGGAGATGACCG
GGCTCGACCTCAACCAATGGCCAGAAGACCGCCCGATCACCGCCGCTGACCTGCCTGCGC
CCGTGAGCAATCCTGGCAGCCGTACCCACACCAACCTGCTGCGACGCCTGATCGAACGTG
AATCGCTGCGGGTCAGTGAGTTACTGTTGCGCCCAGAGGTGATCTCGGCTGCACACTGGC
AGGTGATCGGTACGGTGGACGATGCCGTCGAGAGTATTGTCGAATGGGCTGCATCCGGTG
CCATCGATGGCTTCATCGCGGCGCCCGGTGGCTCGCTGGAATCGGTGCACCTGTTCCTTG
AACAGGTGATGCCACGCCTGGTGCAGGCCGGGTTGTTCCGCGAGTGCTACAGCGGCTCGA
CCTTTATCGAGCACCTCACCGAGCAATAAACGCCAGGCAAAAAAACACCCCTCGCGAGGG
GTGTTTTTTGTCGGATGCTCAATCAGAGCAGGAAGATGGTGGCAAGGCCCAGGAAGATGA
AGAAGCCACCACTGTCGGTCACCGCCGTGATCATCACGCTGGAGCCCATCGCCGGATCGC
GGCCCAGGCGCACCAGGGTCATCGGGATCAACACCCCCATCAGCGCCGCCAGCAACAAGT
TGAGGGTCATGGCACCGGTCATGACCACGCCGAGCGACCAGCTGTCATACAGCAGGTAGG
CGACCACACCAATCACTCCGCCCCAGATCAGGCCGTTGATCAGCGACACCGCTAGCTCCT
TGCGCATCAACCGCGAGGTGTTGCCGGGGCTGACCTGGTCGAGGGCCATGGCGCGCACGA
TCATGGTGATGGTCTGGTTGCCTGAGTTGCCGCCGATACCGGCAACGATCGGCATCAGCG
CCGCCAGTGCCACCAGTTTTTCGATCGAGCCTTCGAACAGGCCGATCACCCGCGAGGCGA
CGAAGGCAGTGATCAGGTTAATTGCCAGCCACGCCCAGCGGTTGCGCAGCGAGCGCCAGA
CCGAGGCGAAGATGTCTTCTTCTTCGCGCAGACCGGCCATGCTCAGCACTTCGCTTTCGC
TTTCTTCACGAATCAGGTCGACCATTTCATCGATGGTCAGACGGCCGATCAGGCGATCGC
TCTTGTCCACCACCGGCGCGGAAATCAAGTCGTAACGCTCGAACGCCTGAGCGGCATCGT
AGGCGTCTTCATCCGGATGGAAGCTCACCGGATCGCTGGCCATGACCTCGGCGACTTTCT
TCTCCGGGTCGTTGACCAGCAAGCGCTTGATCGGCAGCACGCCCTTGAGGATGCCGTCGT
AATCGACCACGAACAGTTTATCGGTGTGGCCTGGCAGCTCCTTGAGCCGGCGCAGGTAGC
GCAATACCACTTCGAGGCTGACGTCTTCGCGGATGGTGACCATCTCGAAGTCCATCAATG
CACCGACCTGGTCCTCGTCGTAGCTCAGGGCCGAACGCACGCGTTCGCGCTGCTGGGCAT
CGAGGCTTTCCATCAGCTCGTGGACAACGTCACGGGGCAGCTCGGGCGCCAGGTCAGCCA
GTTCGTCGGCGTCCATTTCCTTGGCAGCAGCGAGCAGCTCGTGATCGTCCATGTCGGCGA
TCAGGGTCTCGCGGACCGAGTCGGACACTTCGAGGAGGATGTCACCGTCGCGCTCGGCCT
TGACCAGTTGCCAGACGGTCAGACGATCGTCCAGCGGCAAGGCTTCGAGAATGTAGGCAA
CGTCGGCGGAGTGCAGGTCGTCGAGCTTGCGTTGCAACTCGACCAGGTTCTGGCGGTGAA
CGAGGTTTTCTACCAGGTCATGGTGATGACCTTCCTGACGGTGGGTCAGGTCTTCGACCA
CGCGTTGACGCTGCAGCAGTTCGACCACCTGGGCCAGGCGATCCTGCAGGCTTTCTTGCG
TCTTTTTTACTTCTACTTCAGTCATAGGCGAACTCCACTCCCAGCAGCGGAGCACGCCGG
GAGATCAATCAGTCAATTCTTGATTGGCAAAACTTGCTATTGAGTAACTACTGGGTAAGT
CCATGGTGGTATTCCACAAGCCCCGGCGGGGCTGACGGGCGCAATCATACACCGCTTGAG
CTGTCAGGGTGCTGAAAAAATCGCGGCTAGAACAATCGTTTGCGAGACATACTTGTGACA
ACGTATGCAGGCAACAGTGCGACGGCGGTAGCGCGAAAAAAAACACATCGGGATAGGCAA
AAAACAGCGCGGGGCTGGCACGGCCACGATGACAGTCTATTCATCGCGCCTTACCGGAAG
ATGAATGCCGGAAAGCAAAAAGCCCGCCTTGATAGGCGGGCTTTCTGTTGTATGGTGCAC
TCAGGAGGATTCGAACCTCCGACCGCTCGGTTCGTAGCCGAGTACTCTATCCAGCTGAGC
TATGAGTGCAGGTTGGCGCTTGATGGACCAGATCACCTCTGGTTACAGCTAAAGCAACTT
TCAAACTGAAAACTGCTTCGATGTATGGTGCACTCAGGAGGATTCGAACCTCCGACCGCT
CGGTTCGTAGCCGAGTACTCTATCCAGCTGAGCTATGAGTGCAGGGTTGGCGCTTGATGG
ACCAGATCACCTCTGGTTGCAGCTGAAGCAGCATTCAAGTTGAAAACCGCTTCGTCGTAT
GGTGCACTCAGGAGGATTCGAACCTCCGACCGCTCGGTTCGTAGCCGAGTACTCTATCCA
GCTGAGCTATGAGTGCATTTGTTACCGCGCATTATAGGCCGCTAAATCATTTTGCCAACC
ACTTTTTCGTTTAATTTCAACGACTTAGGCGATTCAGGCAGATTACAGCGTCCTACATGA
ATAATGGCGGAGAAGGGGGGATTCGAACCCCCGATACCCTTGTGAGGTATACTCCCTTAG
CAGGGGAGCGCCTTCGGCCACTCGGCCACCTCTCCGCAACACGGGGCGTATAATAACCAG
ACCCTTCCCCGTTTGCAAACTCTTTTTTGAAAAAAACTCGATAAAAATTAATGGGTTGGT
TCTTCGTCCTTCTCTTTCTTGATCCGCAGGTAGATTTCCTCACGGTGGACGGCCACTTCT
TTAGGGGCGTTGACCCCTATCCGCACTTGGTTTCCTTTGACGCCGAGCACGGTCACGGTG
ATTTCGCCGTCGCCAATGATCAGGCTCTCGGCGCACCGACGAGTCAGAATCAACATAGCT
TTCTCCTCACGCAATTCAGTTCAGGGATAACAGTCTGCAAAAAAAAGGGCTTCAGCCTAC
AACCCGTGACGGCTGCTGACCTACGCCTAAGTATTGACTAGCGCGAGCAAAAGCACAGAT
TTCTCACGCCAGCCAGAAACACGAAGGGCGCGGCATGGCCGCGCCCCCAGAGGCAGCCGC
CTTACTCGCCCTGTCGGGCAGGGGCGTCCAGCTCGAAGGCGGTGTGCAGGGCGCGCACTG
CCAGCTCCAGGTACTTCTCTTCTATTACCACCGAGACCTTGATCTCGGAGGTGGAGATCA
TCTGGATGTTGATGCTCTCCTTGGCCAGCGCTTCGAACATGCGGCTGGCAACACCGGCGT
GGGAACGCATGCCGACGCCGACGATCGAGACCTTGGCGATGTTGGTGTCACCTACCACTT
CGCGAGCGTTGAGCTCGGCGGCGGTCTTGTCCAGGACCTTGTGGGCCTTGTCGTAGTCGT
TGCGATGCACGGTGAAGGTGAAGTCGGTGGTGTTATCGTGCGAAACGTTCTGCACGATCA
TGTCGACTTCGATGTTCGCGGCACTGATAGGGCCGAGGATCTTGAAAGCAACGCCCGGGG
TATCCGGTACGCCACGGATGGTCAGCTTGGCTTCATCGCGATTGAAGGCGATGCCGGAAA
TGATCGGCTGTTCCATGGATTCCTCTTCATCAATGGTAATGAGGGTACCCGGACCCTCCT
GGAAGCTGTGCAGCACGCGCAGCGGGACGTTGTACTTGCCGGCGAACTCGACGGCGCGGA
TCTGCAGCACCTTGGAACCGAGGCTGGCCATTTCCAGCATCTCTTCGAAGGTGATCTTGT
CCAGGCGCTGGGCCTGGGCCACCACGCGCGGGTCGGTGGTGTAGACACCATCGACATCGG
TGTAGATCTGGCACTCGTCCGCCTTGAGCGCTGCCGCCAGGGCCACGCCGGTGGTGTCGG
AGCCACCGCGACCGAGGGTGGTGATGTTGCCGTGCTCGTCGACCCCCTGGAAACCTGCAA
CCACCACCACGCGGCCGGCCTTGAGGTCGCCACGAATCTTCTGGTCGTCAATCTGCAGGA
TGCGCGCCTTGTTGTGCGCGCTGTCGGTGAGGATCCGCACCTGGTTACCGGTGTAGGACA
CCGCCGGAATACCACGTTTGATCAGGGCCATGGCCAGCAAGGCGATAGTCACCTGCTCGC
CAGTGGAGACGATCACATCCAGTTCACGCGGAACCGGCTGATCGCTGATCTTCTTGGCCA
GGTCGATCAGGCGATTGGTTTCGCCGCTCATCGCCGACAGTACTACCACCAGGTCATCGC
CGGCTTCGCGGAACTTCTTGACCTTGTCGGCAACCTGCTCGATTCGCTCGACTGTGCCGA
CCGAGGTACCGCCAAATTTCTGTACGATCAACGCCATTTCAAAGCCGCCTCAGCCCATGA
AGGGCACCCAATAAACATTCAAACGACGCCATGGCCCGCCACTGGACGGCGGGCCGATGT
ACGCCTTAAACGCCCTGCTCCACGAATGGCACGGTCAGGGCCAGCGCGCTGTCCAGCGCG
GCGGTGTCTACGCCACCACCTTGCGCCATGTCCGGACGACCACCGCCCTTGCCACCCACC
GCGGCAGCGGCTTGCTTCATCAAATCACCGGCTTTGAGTTGGCCAGTCAGGTCTTTGGTC
ACACCGGCAACCAGTACGACCTTTTCCTCATGGACACTGCCGAGCAGGATCACTGCGCGG
CCGAGTTTGTTCTTCAGTTGATCGACCAGCGCCAGCAGCGCCTTGCCATCCTGGCCATCC
AGACGCGCGGCCAGGACTTTCACGCCCTTGACCTCGACGGCTGCACTGGACAGGTCGTCG
CCAGCAGCGCTGGCGGCCTTGGCCTGCAGTTGCTCCAGCTGTTTTTCCAGCTGGCGGTTG
CGCTCCAGCACTGCCGAGAGCTTGTCGATCAGGTTTTCGCGGCTACCCTTGACCAGTTGC
GCGGCTTCCTTGAGCTGCTCTTCGGCAGCGTTCAGGTAAGCCAGTGCGGCAGCGCCGGTG
ACCGCTTCGATCCGGCGTACGCCGGAGGCCACGCCACCTTCGCTGATGATCTTGAGCAGG
CCGATATCACCGGTACGCTTGGCGTGGATACCGCCGCACAGCTCGACGGAGAAATCGCCG
CCCATGCTCAGCACCCGCACGCTGTCGCCGTACTTCTCGCCGAACAGCGCCATGGCGCCC
TTCTGCTTGGCGGTTTCGATATCGGTCTCTTCGGTTTTCACCTCGGAGTTCTTGCGCACT
TCGCGGTTGACGATGTCTTCCAGGGCCTTGAGCTGCTCCGGCTTGACCGCCTCGAAGTGA
CTGAAGTCGAAGCGCAGGCGCTGGCTATCGACCAGCGAGCCCTTCTGTTGTACGTGATCG
CCCAGCACCTGGCGCAGCGCAGCGTGCAGCAGGTGGGTGGCAGAGTGGTTCAGCGAGGTG
GCGTGCTGGACGTCGGCATCGACCCGGGTCTGCACCTGGGTGCCGACAGTCAGGGTGCCG
CTGGCCACCACACCGTGGTGCAGGAAGGCGCCGCCGGTCTTGGTGGTGTCGCGCACGTCA
AAGCGCACGTTGTCGGCCTGCAGGTAGCCGGTGTCGCCCACCTGGCCACCGGACTCGGCG
TAGAACGGCGTGCGGTCGAGGATGACCACGCCCTCCTCGCCTTCGCCCAGCTGCTCGACA
ACCTTGCCGTCCTTATAAAGAGCAACGATGCTGGCGCTGCCTTCGGTGGCGTTGTAGCCG
GTGAACTCGGTGGCCACGTCAACCTTGACCAGGGTGTTGTAGTCCAGGCCGAAGGCGCTG
GCGGAGCGGGCACGCTCACGCTGGGCTTCCATCTCGCGCTCGAAGCCTGCTTCGTCGATG
GTCAGCTCGCGTTCGCGGGCGATGTCGGCGGTCAGGTCCATCGGGAAGCCATAGGTGTCG
TACAGTTTGAACACCACGTCACCCGGCACCACGGTGCCCTTGAGCTCGGCCAGGTCCTGC
TCGAGGATCTTCAGGCCCTGCTCCAGGGTCTTGGCGAACTGCTCTTCTTCAGCCTTGAGC
ACGCGCTCGATGTTGGCCTGCTGCTGCTTGAGCTCGGGGAAGGCTTCGCCCATCTCGGCG
ACCAGGGCGGCGACGATCTTGTAGAAGAAGCTGCCGGTGGCGCCCAGCTTGTTACCGTGG
CGGCAGGCGCGACGGATGATGCGGCGCAGGACGTAGCCGCGGCCTTCGTTGGACGGCAGC
ACGCCGTCGGCAATCAGGAAGCTGCAAGAACGGATGTGGTCGGAGACCACCTTGAGCGAC
GACTGCTCGGCATTGGCGCAGCCGATGGCCGCGGCCGAAGCGCTGAGCAGGTTGCGGAAC
AGATCGATCTCGTAGTTCGAGTGCACATGCTGCATGACCGCACTGATGCGTTCCAGGCCC
ATGCCGGTATCCACCGACGGTGCAGGCAGCGGGTGCAGCACGCCATCGGCAGTGCGGTTG
AACTGCATGAAAACGTTGTTCCAGATCTCGATGTAACGGTCGCCATCTTCTTCCGGCGAG
CCGGGCGGGCCGCCCCAGATGTCGGCGCCGTGATCATAGAAGATCTCGGTGCAAGGGCCG
CACGGGCCGGTATCGCCCATGGTCCAGAAGTTGTCGGAGGCGTAGGGCGCGCCCTTGTTG
TCGCCAATGCGCACCATGCGCTCGGCCGGTACGCCGATCTCTTGGGTCCAGATGTCGTAT
GCCTCGTCGTCGCTGGCATAGACGGTGACCCAGAGTTTCTCTTCCGGCAGGTTCAGCACC
TTGGTCAGGAAGGTCCAGGCGTAGGTGATCGCGTCCTTCTTGAAGTAATCACCGAAGCTG
AAGTTGCCCAGCATTTCGAAGAAGGTGTGGTGACGGGCGGTGTAGCCGACGTTTTCCAGG
TCGCTGTTCTTGCCACCGGCGCGCACGCATTTCTGGCTGCTGGTCGCGCGGGTATAGGCG
CGCTTTTCCTGGCCAAGGAAGCAGTCCTTGAACTGGTTCATCCCCGCGTTGGTGAACAGC
AGGGTCGGGTCGTTGCCCGGAATCAAGGAGCTGGAGGCAACTCGGGTGTGTCCCTGCTCT
TCGAAGAAGCGAAGGAAGGCTTCACGGATTTCTGCGCTTTTCATAGGTTCTTCCACGGAA
ACGGCGGCCTTAAGGCAAATGCTTGCGTCAAATTGACGAAACGACGGCAAAGGGCCGCAT
TATATCGGGCCTTAGGCTCGGGTGCAGTGTGTTTATGCTATAGAAACCGTCAATTGGACG
GCCTGCAACGACAACGTCAGCGAAAAACCGCTCGCTGGCACCCTGCCCGGCCTCTCAGGG
CCTGTTGTGATCTGGTGACACGGTATTACTGGGGCCGTATAAAAAAATTGGCAAGGTTTC
CCTGATGAAATGTCGTTCATCCGGAAAAAACCGTTAGCAGCCTATACGTTTACCTGACAT
CTGTGCTAATAATTCCCCGCCGCCGATACCGGTGGCAACGTTCTCAGGGCGGGGTGCAAT
TCCCCACCGGCGGTAATTGCGCGCAATGCGCATAGCCCGCGAGCGCTTGCAGGCCAGCCT
GTAAGGTCAGCAGACCCGGTGTGATTCCGGGGCCGACGGTCATAGTCCGGATAAAGAGAG
AACGGGATAGGCGCAGCCGCGCCTGTCGCTTTGCACCTGCACGGCGAAATCCCCTTCGAT
CCAGCGCCCTGTTTCTCATACAAACAGGAGTCCGTTTCAATGCAACCTACCGCAATCGAT
AGCAAGAACCCTTCCCACGAGCGCATCGCCTTCATCCAGGCTTGCTGGCACAAAGATATT
GTCGACCAGGCGCGCAAGGCATTCGTCGAGGAAATGGGTAAACAAGGCTATCAGCCCAGC
GACATCGACTTCTTCGAAGTCGGCGGCGCTTTCGAGATCCCCCTGCACGCCAAGCTGCTG
GCCCGTGGCGGCCGCTACGCTGGCATCGTGGCTGCCGGCCTGGTGGTCGATGGCGGCCTG
TACCGCCACGAGTTCGTCGCCCAGTCGGTGATCAGCGGCCTGATGCAGGTGCAACTGGAA
ACCGAAGTGCCGGTGTTCTCGGTAGTGCTGACCCCGCACCACTTCCATGCCGGCGACGAG
CACCAGAACTTCTACTTCGAACACTTCCTGGTCAAGGGTGCCGAAGCGGCCAAGACCTGT
GCCGATACGTTGCAGAAGTTGCGCGCTCTGCGTCGCAATGAAGTGCCACAGAAGATGGCC
GGCTGAATAACCTTGTAGGAGCGGGCTTGTCCCGCGATGCGATGCAGCAGGTAGATCGCA
ATCGCGGGGCAAGCCCGCTCCCACCCAATCAGCCTAGCTGTTCGGGGTTGGCGGGCACGA
TCAAAATCCCCGCCCGAAGGCCGTTCTTGACTTTCGGGTTGGGGAAGATGATGCGCGCGC
CCTGCTCTTCGACAATCCAGCGGGTATCGGCGATGTCCTCGGCCAGCAGATAGCCGGGTT
CGAGCTCTGAGAAATTCTCGACATCGGCCGGCAGGTTCAGGCGAAAATGCTCGCTGTGCT
TGATGATCTCGCGCGCCACGCTGAACAGTTTCAATCCATCCAGGGCCTCAGGCGGCTCGG
GTTCGGTGCCATCGATAATCTGTTTGAGGCGGGTTTCCAGGCGATCGACGTTGACCGCGC
CGTTCTCTCCGAACGGCCGCGCCTTGCCAAGTTCCAGGGTAAAAGCTTCGGCCCCCAGTT
GCTCATAGGTGTAGGCCGTGAAGGTGATCGACACCTTGCTCTGCAGCAGCACCGCCTCCA
TGCCGGCCGCGCTCAGGCGCGCCAGTTCGCGGCGCGAATGCTGGCGGCCTTCCTTGTACG
GATAGAGCGCGAACTGCTCGATCTTCGAACCGCGAATGGCGGTGTGCAGGTCGTAATGCA
GGCGGGTGCGATCAGGCACACTGAAGAAAGTCGCCGCCAGGCGCTCCAGCTCGCAGGCGC
GCAGGGCCTCGGGGCCGCTGGTCTGATCGTGGCGACCATTGAACAGGCGGTTGACGTCTT
GCTCGATATAACGCTCGCCGCGGCGGATCGCGTCAGGGTTACCGAACAGGAACAGAATAC
GCGCGCGCGGCTTGAGATCGCCGCGGGCAATGTCGTGCAGCAACCGGTCAAGCAGCTCGA
TCGGTGCGGTTTCGTTGCCATGGATACCCGCCGACAGCAGCAGGTCCAGGCCATTGTCAA
GGGCATCGGGCGGGCGCACTTCGAGGGCGCCCTCGCCGAGCCAGCGCATGCGTACGCCTT
CGACAGTCAGCTGGGTCTTCTCTGCCGGTTCACGACCAGCCAGGGTCAGTTCAAGCAGTT
TGCCGAGGGCGAGCATGGGCTATTCCTTAGTGATGGTGGCCGCAATCGGGACCATGGACG
TGATCATCATCGTCGCCGGCATCGGCCGGTTCCATTTCCAGCTGCAGGCTCACCAGGTTG
GTGGCCAGCGGGCGCAGCAGCAGGTTGGCGTACTCGGTGTCGTCTTCTTCAACGTCGACG
CCGATCAGCAGCTGACCACGGCCATCCTGCTGAATCCATACCTCCTTGCCTTGCCAGACC
ACCGCAAAGCGGGTGCAGGAAGTTTCCAGCTGGGTACCATCTTCATCTTCAAGGATCAGC
TGCAGGGCGTCGGACATAGTCGAGTTCTCTCTCAAGGTTGGAGTTGGAACGGATAGACCG
AACCCAGTTTGAGGATCTGGGTCAGTTCATCCAGTGCCGTACGACATTCCAGCAACAGCT
GCGGATCGGCCAGGTCGGTTTCGCTCAGGCGATCGCGGTAGTGCTTGTCGACCCATTGGG
TCAAGGTGTCGTACAGCGGTGCGGTCATGATAACGCCTGGATTGACCGCCGCCAGTTCCG
TTTCATTCAATGCCACACGCAAGCGCAGGCACGCCGGCCCGCCACCGTTCTGCATGCTTT
GCTTGAGGTCGAAGACCTTGACCTCGCCGACCGGCCCGCCCGAGCGGGTCAGGGACGACA
GATAGGCCCAGACCCGCTCGTTGTTGCGACACTCTTCCGGCACGATCAGCAGCATCGAAC
CATCGGCGCGCGACAGCAACTGGCTGTTGAACAGGTACGAACGCACCGCGTCCTCTACCG
TCACAGCCGAGCGCGGTACGCAGATCGCCTTGAAGTTGCCGCCTCGTTTAGCCAGTTTAG
CCTGCAGTTCGCCAAGCATCGCCTCGGTCTCGAGGAAGGCGTCCTCGTGGTAGAACAGCA
CTTCGCCGTTACCTACCGCGATCACGTCGTTGTGGAACACGCCCTGGTCGATCACCGCCG
GGTTCTGCTGGGCGAAGACCACGCCCTCCTCGCTCAGGCCGTGCAGGCGTGCGACGGCTT
GCGACGCCTCAAGCGTCTGGCGTGCCGGGTACTTCTGTGGCGCCGGGTAGCGGGTGTCGA
AGGCGCTGCGGCCATAGACGAAGAACTCCACACCAGCCTCGCCGTAGCTGCGGCAGAAAC
GTGTGTGGTTGGCCGCGCCTTCGTCACCGAACTGCGCTACCGCCGGCAAAGCGGCGTGGT
GGGCAAAATGCTTGTTATCAGCAAACATGGCGCCGAGCACGCGGCTGGTGGTCGGGTGCT
CGATGCTGCGGTGGTACTTGCAGTTGAGGTTGGCGGCGGTGAAGTGCACGCGGCCGTCCG
CAGTGTCGGCACTGGGGCTGACGGTGGCGGCGTTGGCCACCCACATGCTCGAGGCCGAGC
AGCTGGCGACCAGCAACGGCATGGCCTCTTTGGCGGCACGCTCGATCACTTGTGCGTCGG
TTCCAGTGAAACCCAGGCGGCGTAGTGCTGCCACGTCCGGGCGCTCCTGCGGGGCCAGTA
CGCCCTGCTGGAAGCCCATCTCCATCAACGCCTTCATCTTCGCCAGGCCCTGACGCGCCG
CTTCACGCGGGTTGGATGCCTGCTGGCTGTTGCTTTGCGAAGCAACGTTACCGTACGACA
GCCCGCCGTAGTTGTGCGTCGGTCCGACCAGACCATCAAAATTCACTTCAAACGATTTCA
TCGGCAAGGCTCCGTGGACCTTTTGTTATAGGGAGACGCCGGGCGTCAGTGTCGCAGGCA
GGGTCAGGCTGGCGGTCTCCAGCGAGGCTACCGGGTAAGCGCAATAATCAGCCGCGTAAT
AGGCACTGGCGCGGTGGTTGCCGCTGGCGCCCACGCCACCGAATGGCGCGCTGCTGGCGG
CGCCGGTCAGTTGCTTGTTCCAGTTGACGATGCCGGCGCGGCTTTGCAGCCAGAAGTACT
GATAGCGCGCGTGGGAATCGGACAACAGGCCGGCGGCCAGGCCGTACTGGGTGTTGTTGG
CCTCGGCGATGGCCGCATCGAAATCACTGTAGCGAATCACCTGCAGCAGCGGGCCGAAGA
ACTCTTCGTCCAGGCGCTCGGCGACTGCGCTGACATCGATGATGCCCGGGGTCAGCAGGG
CAGCGGTGGCTTGCGGCTTGGTCATTGGCAGCAGCGACACGCCGCCGTTGCCGAGCAGGT
GCGCCTGAGCATCGAGCAGTGCCTTGGCCGCGCCCAGGGAAATCACCGAGCCCATGAACG
GCGCCGGCTGCTGGTCGAAGGCACCGACCGTAATGTTCTTGCTCACTTCGACCAGGCGTT
TGAGCAGCGCATCGCCCCAGGCGCCTTGCGGCACCAGCAGGCGGCGCGCGCAGGTGCAGC
GCTGGCCGGCGGAAATGAACGCCGACTGGATGATGGTGTACACCGCAGCGTCAAGGTCCT
TGACCTCGTCGACCACCAGCGGGTTGTTGCCGCCCATCTCCAGGGCCAGGATCTTGTCCG
GGCGCCCGGCGAACTGCTGGTGCAGCAGGTTGCCGGTGCGGCTGGAGCCGGTGAAGAACA
AGCCGTCGATGCCCGGGTTGGCAGCCAGGGCCACGCCGGTTTCGCGGGCGCCCTGGACCA
GGTTGAGCACGCCTGCCGGCAGGCCGGCGTCGATCCAGCACTTGACCGTCAGCTCGGCGA
CTTTCGGAGTCAGCTCGCTGGGCTTGAACACCACGGTATTACCGGCCAGCAGCGCCGGGA
CAATATGCCCGTTGGGCAGGTGGCCGGGGAAGTTGTACGGGCCGAACACTGCAACCACAC
CGTGAGGCTTATGGCGCAGCACGGCGGTGGCATCGGCCAGCGGGCCGCTCTTTTCACCGG
TGCGTTCGCGGTAGCTCTGTACCGAAATCGCTACCTTGTTGACCATGCTGGTCACTTCGG
TGGCGGCTTCCCACAGCGGCTTGCCGGTTTCTTCACCGATGCAGCGCGCCAGCTCGTCGG
CATTGGCCTTGAGCGCCGCGGCAAAGGCTTCGAGCACGCTGATGCGCGCTTCCAGCGACT
GCAGCGCCCAGCCGGCAAAGGCCTGGCGCGCGGCCTTGACCGCACTGTCGACCTGCCCGG
CGTTGGCGCCCTGGCCTTGCCAGACAACCTGCTGGCTGACCGGGTTAAGTGATTGCAGCG
CTTCGCCCTGCCCTGCCTGCCAACTGCCGGCGATAAAGTGAGTCGTCATTATTTGGCCTC
CCGGGCAGCAGACAGTGGTACCGCACGCACCTGGTCACCAGCGCTCAGGCGCAGGCGTTT
GGCGGTCTGAGGATCGACCACCAGGGTGCCGGCAGCAAGGCGCGCCGGTGCGGCAGTAAT
GCGGCAGTCTTCACGCTTGCGGTTGTGGATGATGAAGGGGGTGGCATCGTCGCCTGGAGT
GCCAACAGCCAGCACCAGTGCCTGGCTGTCGTGCACCGCACGAATCTTGGCGGTCTCGCA
CTCCACCGCAGGGCCTGCGTCAAAGATATCGACATAGCCCTGGTAGCTGAAACCTTCGCT
CTTGAGCATCGCCAGCGCAGGCTCTGTGTCGGTGTGCACACGGCCAATGACGTTGCGCGC
CGCTTCCGAGAGGAAGCAGGTGTACAGCGGAAACTTGGGCATCAGCTCGGCAATGAAGGC
CTTGTTGCCGACACCGGTCAGGTAGTCGGCCTGGCTGAATTCCATCTTGAAGAAGTGCCG
GCCCAGGCTTTCCCAGAACGGCGAACGACCCTGCTCGTCGGACATACCGCGCATTTCGGC
AATGATCTTGTTGCCGAACAGCTCCGGGAACTCGGCGATAAACAGCAACCGCGCCTTGGC
CAGCAGGCGGCCATTGAGGCCACTGCGGTGATCGGCGCGCAGGAACAGCGAGCACAGTTC
GGAGTTGCCGGTCAGGTCGTTGGCCAGGAACAGGGTGGGAATTTCCCGGTAGATGTTCAG
CTCCTGGGAAGCGCTGACGGTCAGGCCGACCCGGTAGTTGTACCAGGGCTCACGCAGGCC
GACCGCGCCGGCGATGGCAGAGATACCCACCACCACGCCTTCGTCGTTTTCCAGCACGAA
CAGGTAGTCGGCATCGCCGCGCTCGGCTTCGCCACGGAAGGTTTTCTCGGCCCAGCCGAC
CCGGTGCGACAGGCGCTCTTCATTGGCCGGCAAGGTGGTCAGGCCGGTGCCGGTGCTGCG
CGCCAGCTCGATCAGCGCGGGTAAATCGCTGCTGCGTACGGGACGAACGATCATGCTATC
TCCTCGGGCGGCGGCCTTTGGCCTGCCGCAAAACTCGACCTGGGTGCTCGATTATCGAAC
CGCAGGGATCAAACCGCGACCAGACGCACGCTGGCGCCTTCGCCGACGCCCAGGGCTTCG
GCGGCTTCAAGACTGAGGCTGACCGGCTTGCCGGGGGCCCAGTCGAGCTCCAGCAGCACT
GCGCGGTAGTCCTGCAACTGGCCATTGCTGACCAGGTACGGGCGCCCGCCCTTGCTGGCA
GAGTCGTCCAGCTTGACCGGCATCACCCGGCTCTGGGCAATCGAGCGGATCCCGGAAACC
CGCGCATGCAGGGTCGGGCCGCCGTCGAAAATGTCGATGTAGTGATCGGTCTCGAAGCCT
TCGCGCATCAGGATGTCGAAGGTGATCTGCGCCCGCGGATGCACCTGGCCCATGGCCTCC
TGCGCGGCGTCCGGCAGCAGAGGCACGTAGATCGGGTAATGGGGCATCAGCTCGGCCAGG
AAGGTCCGGCTCTTGAGGCCGCACAGGCGCTCGGCCTCGGCGTAGTTGAGGTCGAAGAAG
TTGCGCCCGATGGCGTCCCAGAACGGCGAATCACCATGCTCGTCGCTGTAGCCGACAATC
TCGGTCACCACCGATTCGGCAAAGCGCTCCGGGTGGGCGGCCATGAACAGCAGGCGGCCA
CGGGAGTTGAGCTCGGCCCAGCCGCTGCCGACCAGTTCCGGCAGTACGTAGAAGCTGGTC
AGCAGGCTGTTGCCGGTCAGGTCGTGGCACTGCGAGAGGACGTGGATCTTGTTGTGGATC
TTCAGCTCGCGCGACGCATGCACGAAGGTCTCGTTGCGAAAGCTGTAGAACGGCTCGGAA
TAGCCGGCCGAGGCAACGATGGCCGAGCAGCCGACCAGCTTGCCGCTGCTGCTGTCTTCG
AGAACAAAGAAGTAGCTCTCTTCACCGTTGAAGCTGACTTCAGCGGCGAAGGAGGTTTCC
GAAGCGGCAATCTTGTCGCTCAGGCGACCGGCATCATCCGGCAAGGACGTGACACCAATG
GGGCTGTCTGCGGCAAGACGCTGCACTTCGCCCAGATCAGCCATTTGCGCGGGGCGCATC
ACCAGCATGGTGTCACTCCTTTCGGGTATACAGGCCGACATCCGCCGGCTCAGATAAAAA
CAGCAGGCGCCCGCAGGCACCTGCTCTGGAATTCGGTATCACCGGCCCCGCAGGGCCGAT
GACAGGACTGCAGGCGTGAATCAGGCCTGAGTCAGTTTTGCCGCGGCACGCTCGAAACGA
TCCAGGCCTTCGTCGATGTCGGCATCTTCGACCACCAGGCTCGGGGCGAAACGCACGACA
TCCGGGCCGGCTTGCAGGACCATCAGGCCTTCTTTCTCGGCGGCGTTGAAGACGTCCTTG
GCCTTGCCCTTCCAGGCTTCAGACAACACGCAACCGATCAGCAGGCCAACGCCACGTACC
TGGGTGAACAGGCCGTACTTCTCGCCGATCTGCTCCAGGCGCGCCTTGAACTTCTGGTGC
TTGGCCTTGACGCCGGCCAGCACTTCAGGGGTGTTGACCACATCCAGCACGGCGTTGGCC
ACCGCACAAGCCAGCGGGTTGCCGCCGTAGGTGGTGCCGTGGGTGCCGACGGCCAGGTGC
TTGGCCAGGTCTTCGGTGGTCAGCATGGCGCCGATCGGGAAACCGCCGCCCAGGCTCTTG
GCGCTGGAGAGGATGTCCGGGGTCACACCGTAGTGCTGATAGGCAAACAGCGAGCCGGTA
CGGCCAACGCCGGTCTGCACTTCGTCGAAGATCAGCAGCGCGTTGTGCTTGTCGCACAGC
TCGCGGGCGCCTTGCAGGTAGGCAACGTCAGCCGGGACCACGCCGCTTTCACCCTGGATC
GGCTCGATGACCACAGCACAGGTCTTGTCGGAGATCTGTGCCTTGAGCGCTTCCAGGTCG
TTGTACGGCACATGGCTGATGCCGGTGATTTTCGGCCCGAAACCGTCGGAGTACTTCGGC
TGGCCGCCGACACTGACGGTGAACAGGGTACGACCGTGGAAGCTGTTAACGGTGGCGATG
ATTTCGTGCTTCTCGGGGCCGAAACGGTCGTGGGCGACACGACGGGCCAGCTTGAATGCG
GCCTCGTTGGCTTCGGCACCGGAGTTGCAGAAGAACGCACGGTCGGCAAAGGTCGCGTCG
ACCAGCTTGTGCGCCAGGCGCAGGGCCGGCTCGTTGGTGAACACGTTGGACACGTGCCAC
AGTTTGTTGGCCTGCTCGGTCAGGGCGCCAACCAGCGCCGGATGCGCATGGCCAAGCACG
TTTACGGCGATGCCGCCGGCGAAATCGATCAGCTCGCGGCCCGCCTGATCCCACACGCGG
GAGCCCGCTCCACGGACGGGAATGAAAGCCGCCGGTGCATAGTTGGGGACCATCACTTGA
TCGAAATCGGCGCGTTGCACCGGAGCTTGCGGAGCGGACATCGGAGTCTCCTGAAGAGGA
ACGCCTGCCTGGAACTGGCGAGCGATGGGGGGATTGTAAGGACAGATCGGCGCCTGACCT
TGCCGCCAAGCGACAACTTCTTATAGCGCCAAACCCTGTTTTACCAAGGCTTACGGCAAT
GCGACAAATAGGGTCGCAAAGGCGCAGTTTAAACGCTGCGGGGAATATGCGGGAGATTCT
GTATGGGCGGTTCGATCGCGGCGACCCGACTTGTCCCGCGATCAAAAATCAACCGCGCTC
GGCCGGCACCGAAGACAGTTCGAACGGGCTGCTGCTTCGTCGCTGGTTACGATCTTCGCG
CGGCGTGGCACCGAAGAAGTTGCGATAGGCACTGGAGAAATGCGGCCCGGAAGAAAACCC
GCAAGAGAGGCCGATCTGGATGATCGACTTGCTGGTCTGCATCAGCATCTGCCGGGCCTT
GTTCAGCCGCAGCTCCAGGTAATACTGGCTCGGCACGCGATTGAGGTACTGCTTGAAGAT
CCGCTCCAGTTGGCGGCGCGAGACGCATACATGCTGGGCGATCTCGTCGGTGGTCAGCGG
CTCTTCGATATTGGCTTCCATCAGCAGCACGGCCTGGGTCAGCTTCGGGTGGCTGGAGCC
CAGGCGGTTCTGCAGCGGAATGCGCTGGCGCTCGCCGCCCTCGCGAATGCGCTCGACCAC
CAGTTCTTCCGACACCGCACCGGCAAGCTCGGCACCATGATCGCGGGCCAGCACCGCCAG
CAACAGGTCGATCACCGACATGCCGCCGCACGCTGTCAGGCGGTCGCGGTCCCAGTCGAA
CAGGTGGCTGGTGGCGATGACCTTGGGGAAACGCTCGGCGAAATCATCCTGCCAGCGCCA
GTGCACTGCGGCCCGGTAACCATCGAGCAGGCCCAGTTGCGCCAACGGATAGACCCCCGC
CGACAAGCCGCCGACCACGCAACCGGCACGCACCAGTTGCTTGAGTGCGCTGGCCAGGCT
CGAGGCCACGGCCTGCGGCGGCTCGTCCGCCAGCAGGAACAGCTTCTGACAGCCTTCGAG
CTTGCCCGCCCACGGCTCGCCCGGCAGGCGCCAGGCACCTTCGCCAGGCGCTTCGGCCTG
CAGGAAGGACAACTCGTAGACCACTTCCGGATGAACCTTCTGCGCTACCCGCAACACCTC
CTCGGCCAGCGCCAGGGTCAGGGCTTTGGTGCTGGGCCAGATGAGAAAACCGATTCGCTG
GGTGGTCATGGGATGCGGTCCGAAACCTGAGAGAGGTCAAGAAGTTAGAGCCTGGTCAGG
CTGCGCTTGATACGCAGCATGACCCATTTTGGTGCAAAGCGGCAATCTTACTTCAAGCTG
CCCGAGAGGAACTGCTGCAGACGTTCCGACTGCGGATTGACCAGCACTTCGCGCGGGTTG
CCGCTCTCTTCCACCAGCCCCTTGTGCAGGAACACCAACTGGTTCGACACCTCACGGGCA
AAGCCCATTTCGTGGGTGACCACGACCATGGTCCGGCCTTCCTGTGCCAGCGACTGCATG
ACCTTGAGCACGTCGCCAACCAGCTCCGGGTCGAGCGCCGAGGTCGGCTCGTCGAACAGC
ATCACTTCCGGCTCCATGGCCAGCGCCCGGGCAATCGCCACGCGCTGCTGCTCACCACCG
GACATATGCCCAGGATAGGCGTCCTTGCGGTGGGCGACACCGACTTTGGCCAGGTAGTGC
TCGGCTTTTTCCAGGGCGTCTTTCTTCGACATGCCGAGCACGTGCACCGGCGCTTCGATG
ATGTTTTCCAGCGCGGTCATGTGCGACCACAGGTTGAAGTGCTGGAACACCATCGACAGG
CGCGAACGCATGCGCTGCAGCTGCTTGGGATCGGCGGCCTTGAGCGCGCCATCCTTGTTG
GCTACCAGCTTCAACTCTTCGTTGTTGAGCAGGATCTTGCCCGCGTGCGGCTGCTCGAGC
AGGTTGATGCAGCGCAGGAAGGTACTTTTGCCCGAACCGCTGGAGCCGATGATGCTGATC
ACGTCGCCTGCCTTGGCCGCCAGGGACACGCCCTTGAGCACTTCGTGACTGCCGTAGCGT
TTATGCAGGTCTTGGATTTCGAGTTTGTACATGCTGTCGATTCTCACAAAGCAGTCAGTC
TTGAGCTAACGCTCAGGGCGAAAAAGTGGGCGCAGGCCGTCAGTGCTTGCGCGGCGCCAG
GTAGCCCAGCCAGCGGCGCTCAGCCAGCTTGAACAGGCGCACCAGAATGAAGGTCAGGCA
CAGGTAGAACACGCCGGCCGTGATGTAGGCCTCGAACGGCAGGTAGTACTGGGCGTTGAC
CGTGCGCGCTGCACCGGTGATGTCGATCAGGGTGACGATCGACGCCAGGCTGGTGGTCTG
CAGCATCATGATCACTTCGTTGCTGTACTGCGGCAGCGCCCGGCGCAGGGCCGATGGCAG
GAGGATGCGGCGGTACATCTTGACCCGCGACATGCCCATGGCCTTGGCCGCCTCGATCTC
GCCATGGGGCGTGGCCTTGAGGCTGCCGGCGATGATCTCGGCGGTATAGGCGCTGGTGTT
GATGGCAAAGGCCAGGCAGGCACAGAAGGTTGCACTGGACAGCCACGGCCAGAGGAAGCT
TTCACGCACCGCTTCGAACTGGGCCAGGCCGTAGTAGATCAGAAACAGCTGCACCAGCAT
CGGCGTGCCGCGGATCACGTAGGTATAGAGCCAGGCGCTCATGTTCACCAAAGGCTGCTT
GGAAACGCGCATCAGGCCCAGCGGGATCGCCGCCAGCAAACCGAACAGCAGCGACAGCGC
CAGCAGCTTGAGGGTGGTCAGCAGGCCGCTCAGGTACAGCGGCAGCGCTTCCCAGATGAC
GTTGTAGTCGAAAATCATAGATCAGCCGCCTTTACGCCAACCGAGTAGCGCTTCTCGAGG
TAACGCAGGGCCAGCAGCGAAACACTGGTGATCACCAGGTACAGCGCCGCTACCGCCAGG
AAGAAGGTGAAAGGTTCGCGGGTGGCATCGGCCGCCTGCTTGGCCTTGAACATCATGTCC
TGCAGGCCCACTACCGAAATCAGTGCGGTTGCCTTGGTCAGGACCAGCCAGTTGTTGGTG
AAGCCGGGGATCGCCAGGCGAATCATCTGCGGCACCAGCACCCGGAAGAACACTTGCAGG
CTGCTCATGCCATAGGCCATGCCGGCTTCGGCCTGCCCCTTGGGAATGGCCATGAACGCC
CCGCGGAAGGTTTCCGACAGATAGGCACCAAAGATGAAGCCCAAGGTGCCGATACCCGCC
ATCAGCGGATTGAGGTCGATGTAGTCGTCAAAGCCCAGTAGCGGCGCGACGCGATTGAGC
AGATCCTGGCCGCCGTAGAAAATCAGCAGGATCAGAACCAGATCGGGAATCCCGCGGATC
ACGGTGGAATACAGATCGCCGAGCCAGGCCAGCCAGCGCACTGGCGACAAACGCAGCGCC
ACACCGATCAGACCGAGCACGATGGCCAGGGCCATGGACGACAAGGCGAGCTGTAGCGTC
AGCCACGCTCCGTCGAGGATGACTGCCCCGTAGCCTTTCAACATGATGAGGTCCTCGACC
TTAGGGATGAAAAAATGGTGCAAACCTCAGAGTCTCTGCTGCTTGCACCATTGAACAGGT
GAAACGTCGACGATTTACTTGGCGTCTGGGCCGTAGATGTCGAAGTTGAAGTACTTGTCC
TGAATCTGCTTGTACTTGCCGTTGGCACGGATGGCCGCGATGGCAGCGTTGATGCGATCC
AGGTTGGCCTTGTCGCCTTTGCGCACGGCAATGCCGATGCCGTCACCGAAGTACTTGGCG
TCGGTGAACGATGGGCCAACGAAGGCGAAGCCTTTACCGGCATCAGTCTTCAGGAAACCG
TCTTCCAACAGCGTAGCATCGGCGACGGTGCCATCCAGACGGCCAGCGGCGACGTCCAGG
TAGATTTCGTTCTGGGTGCCGTAAGGAACGATGGTGGCGCCTTGCGCACCGAACACTTCC
TTGGCGAAGCGATCGTGGATCGAGCCGCGCTGCACGCCGATCTTCTTGCCCTTGAGCTCA
GTCAGGCCTTCGCTGACCGCAGTACCTTCCTTCATCACCAGGCGTGCCGGGGTCAGGTAG
TACTTGCCGGTGAAGTCCACGGACTTCTTGCGATCGTCGGTGATCGACATGGACGACAGG
ATGGCGTCGATCTTGCGCACTTTCAGCGCCGGGATCAGGCCGTCGAACTCTTGCTCGACC
CAGGTGCACTTGGCCTTCATTTCTTCGCACAGGGCATTACCGATGTCGTAGTCGAAGCCG
GCGATGCTGCCATCAGGCTGCTTGAAAGCGAACGGTGGGTAGGCGGCCTCGATCCCGATT
TTCAACGGTTTCTCATCAGCCAGCGCTGCCAGGGAAAACACGGACAGCGCCAGGGCGCCA
AGCAGTGCGAGTTTCTTCATCTGGAACTCCATCGGTAAAGGGCAATACGAGGCAGGGTTG
AGAACTGCCCGATATGCGAATGGGTACAACGCGAGCTGCGCAGGGTCGGCATTGAAGCAG
ACGCGACGAGCGAGTGATCGGCATTTTAACGACAGCTCCGAAGCCGATATTTCTTCAATG
CGACAACTAGTTACAGAAGCGCAGGAACGCGGGGGCGCAGATATTGACAGCTTTCACGGA
ATATGCAAAAGCAAAAGACAAATAACCAATCAATGAAGCAATAAGCGGGCCTATTATTGG
CAAAGCCTTCTAATCCGGCAAGCGCAGCGTTTCAGCAGGCGAAAACGGGTGGCTGAAATG
CCCTGAAAACGTACGGTGGCGTTTCGCAATGCCCCGCTTTTGTGCGAAAGCGGTGACAGA
AGGGTTACCGATGATTGTCGAAGTAACAGAAAGCACAAAGCCCCGCCGGAGTAACCCGGC
AGGGCTTTGCGTGGACCCGATCGCTGTGTAGGAGCGGGCTTGTCCCGCGATACCTTTAGG
CCGAAGCCTTGCTCATGTCCTTGTGGGTATCGATCAGGTGCTGCACCACACCCGGATCGG
CCAGGGTCGAGATATCACCCAGGCCATCGTACTCGGCCGTGGCGATCTTGCGCAGGATGC
GGCGCATGATCTTGCCCGAGCGGGTTTTCGGCAGGCCGGGCGCCCACTGGATGACATCCG
GCGAGGCAATCGGGCCGATTTCCTTGCGCACCCAGTTCTTCAGCTCCAGGCGCAGTTGCT
CGGTTGGCTCGACGCCACCATTGAGGGTGACGTAGACATAGATGCCCTGCCCCTTGATGT
CGTGCGGCACGCCAACCACTGCGGCCTCGGCGACTTTCGGGTGGGCGACCATGGCACTTT
CGATCTCGGCGGTGCCCATGCGGTGGCCGGAGACGTTGAGCACGTCATCGACGCGGCCGG
TGATCCAGTAGTAGCCGTCTTCGTCGCGACGGGCACCGTCACCCGTGAAGTACATGCCGC
GGAAAGTCTTGAAGTAGGTGTCGACGAAGCGGTCGTGGTCACCGTACAGCGAGCGCGACT
GGCCCGGCCAGGAATCGAGGATCACCAGGTTGCCTTCGGCGGCGCCTTCGATCAGGTTGC
CAAGGTTATCCACAAGGGCCGGCACCACACCAAAGAACGGACGGGTCGCCGAACCCGGCT
TGAGCGCGGTAGCGCCTGGCAGAGGGCTGATCAGCACGCCCCCGGTTTCGGTCTGCCACC
AGGTGTCGACGATCGGGCAACGCTCCTTGCCGACGGTGTGGTAGTACCAGTTCCAGGCTT
CCGGGTTGATCGGCTCGCCCACCGAGCCCAGCAGGCGCAGGCTGGAACCATCGGCACCGG
CGACGGCAGCCTGACCTTCAGCCATCATCGCGCGGATGGCGGTCGGCGCGGTATAGAGGA
TGTTGACCTTGTGCTTGTCGATGATCTTCGACACGCGGGTGATGTCCGGATAGTTCGGCA
CGCCTTCGAACAGCACGGTGGTCGCGCCGTTAGCCAGCGGGCCGTAGACGATGTAGCTGT
GGCCGGTGACCCAGCCGACGTCGGCGGTGCACCAGTAGACTTCGCCCGGACGGTAGTCGA
ACACCCGTTCATGGGTCAGCGCGGCGTAGACCATGTAGCCGCCGGTGGTGTGCAGCACGC
CCTTGGGCTTGCCGGTGGAGCCGGAGGTGTAGAGGATGAACAGCGCTTCTTCGGCGCCCA
TTTCCTTCGGCGCGCAGTGGCTGGAAGCAACCTTCATCAGGTCTTCGTACCAGATGTCGC
GGTGCTGGTGCCAGGCGATGTCGCCACCGGTGCGCTTGCAGACGATGATCTTCTGCACGC
TGCTGGTTTCGGGGTTGGTCAGGGCCAGGTCGACGTTGGCTTTGAGTGCGGTGCGACGAC
CGCCACGCAGGCCTTCGTCAGCGGTGATGACGATCTTCGACTTGCAGTCGATGATGCGCC
CGGCCAGTGCCTCGGGCGAGAAGCCGCCGAACACCACCGAGTGGATCGCACCGATGCGGG
CACAAGCCAGCATGGCGACCACGGCCTCGGGGATCATCGGCATATAGATGGTGACCACGT
CACCGCGGTGCACATCCTGGCCACGCAGGGCGTTGGCGAACTTGCACACTTGCTCGTGCA
GTTCACGGTAGGTGATGTTGCGGTGTTCGGAAGGGTCGTCGCCTTCCCAGATGATCGCGA
CTTGATCGCCGCGCTCGGCCAGATGGCGGTCCAGGCAGTTGTAGGAAACGTTCAGAGTGC
CGTCAGCAAACCATTTGATATCGACATGGTGGTCGTCGAAGGAGGTCTGCTTGACCTTGG
TGAAAGGCTTGATCCAGTCGAGGCGCTGAGCCTGCTCGCGCCAGAAGCCGTCCGGGTTGA
TCACCGACTGCTGGTACATGGCCTTGTAGGTCGCCTCGTCGGTCAACGTCTTGGCCGCAA
CCTCGGGACGAACGGGATACAGGGGAGCCGCACTCATCTTTGTTACCTCGGTGTAATAGT
TGTTTTTGTATGACCTCGTTGTAACTGTACCAGACTGCGCCGGCCATTCGACGTTGGTAG
TAACGCCCTGGTCTTTTCTCCCTGCGACAAACCGCGAAGGCTCAAGGCCGGGCCTGCACG
GCGAAAAAATAAAATGACCCGGCAGTCTGCCAGGCGATTGTTACAGTTTCTGCCAACAGT
GTTTATCAAAACCGTGGCTGTTTAAGCGCAGGCCGCACTCCTAGAATTCACCTCGCCAGC
AACGGCACCACGATTAACTTTCTTGTAGCCCCCCACGAAGGGAAGTTAATCGGCAAATAA
TCGTGATAGTTGATCCTGCTGTACACGCGGCGCCACAAGCGCTGCGTGCCCCCTTACGAC
CTTAGACAGGTAAAAATGAAGATGAAAGCTTTACTGGTATTGGCACTGGGTAGTCTTTGC
AGCGTGGCCATGGCCGACGAAGTTGCAAATGGCGGCGCCGAGCAGATTCCGGTTGAACAG
TACAGTTACTCGCAACATCTGGACATCGCCAAGGTCATTTCCATGAGCGAAGTGCCGAAT
GTCTGCGAAGTGGTCCCGGCGCGCATGACCTACGAAGATTCCCAGGGCAAGCGCCACATT
CTCGAGTACCGGGTGATGGGTAACGGGTGCTCGAACGGTTGATCCAACGGGTTGACCGCC
TGCAGCGCCTCGGTTGGCATTCAACGAGGCGCGCTGCACTATTTGGACAGTACACCTGCA
ACTAATAACCTGCCTGCATTACCCATACTTTATTAACGCCAGATTAATTAATCCGTTTTG
CCGACTGCATGTTCACGCAACTTGTTGGCAATAGTGGTGTGGGAAACTCCCAAGCGTTTA
CCCAGCGCCCGACTGCTGGGAAATTCGCTCATCAAGCGCTCCAGTACTGCCTTCTCGAAA
CGCCCGACTATTTGCCCCAGGTCGCCCTCAAGGGAAAACTCGCCCAAGGGTTGCCGGCCG
CCGTAGTCCGGCAGGCGAATATGTTCAGTCTTGACCACCCCGCCGTCACACAGCGACACG
GCCTGAAACAGCACGTTCTCCAGTTGCCGCACGTTGCCCGGCCAGTGGTACTGGCTCAAA
CGCTCCATGGCCGCTGGCGCAAGCTTGGGCAGCGGGCAACCGATCTGCCGGCTGGCCTGG
TCAAGGAAGTGCTCGACCAGCGGCGGCAAGCCGTCCAGGCATTCGCGCAGCGGCGGAATA
TGCAGCGACAGCACGTTGAGGCGGTGGTAAAGGTCCTGGCGGAATTCGCCACGGGCGCAC
AACTCGGACAGATCGACCTGGGTGGCACAGATGACCCGCACATCCAGGTACACCTCTTCA
TCACTGCCTACCCGACGAAAGCAGCCGTCCTGCAGAAAACGCAGCAGTTTTACCTGCAGG
CGAGGACTCATCTCACCGACGCCATCGAGGAACAGCGTGCCGCCTGCCGTCAGTTCCAAT
AGCCCCAGCTTGCCCTCGGCCCGCGCGCCTTCAAACGCCCCCGGGCCGTAACCGAACAGT
TCGGTCTCGGCCATGGACTCGGGCAGGCCGGCGCAGTTGAGCGCCATCAACGGCGCCTGG
CCACGGGGGCTGGCCAGGTGACAGGCACGGGCCAGCAACTCCTTGCCGGTGCCGGTCTCG
CCTTCGATCAGCAATGGTGCATCCAGCGGCGCCATGCGCCGCGCTTCGCGCACCACCGCA
GCCATCACCCGCGAACTCTGGAAGATGCTGTCGAAGCCACGCAGCTCCTGCTTGCGCACG
TTATAGATGCGCTCGCCTATGCGGTCGGCGCGGTGCAGAGTCAACACCGCACCGGCCAGG
GCTTCGCTGTCGTCGTGCTCGGACTGCAGCGGCGCAATATCAGCGAGGAACACATCGCCC
TTGACCTTGACCCGCAGGCCGTTGATACGCGACTTGTTCGCCCGCACCAGCTCCGGCAGA
TCGAAATCCTCGGCATAACGCGACAGCGGAATGCCCGGCACCTCGTCGACACGCACCCCG
AGCAGCTGCGCCGCAGCGCGGTTGGCAGCCACAATGGAGCCGCCCATGTCGATCGACAGC
ACCGGGAAATCCAGTGCGCCGAGCAAGGCATTGAGCTCCATGTGCCGACGCTCGCTGGGC
ATCAGGCCGACGCGCTTGACCCCGAACACCCCGGCGATCGATTCGAATTTCGGCCGCAGG
GCCTGGAACTGCAGGTTGATCAGGTTCGGGCAGTGCAGATAGATGGCATTGCCATGCTCG
CCACCGACCTCACCGCGGGCGACGTTGATGCCGTACTCCACCAGCAGGTTGAGAATGTCG
CGCAGGATGCCGATGCGGTTCTGGCAATGCACTTTAATACGCATGAAATGTCCTACAAGA
AGGTCTGGTAAGCGCCACGGCAAGCAAGTTTTTGCAGCGACCGAAGAATAATCGTAAAGA
TTATGTGACAGATAACCGCAGTTTCAAGGATTAAAGCACCCGTTTTTTCGGGATTCCGGC
TATTTCGTAAAGTTATCGTTACAAAATCCGAGGCAGTTCGAGCGCGAAGCTGCCGTCAGG
ACGCTGCAAACCGGACCAATGCGGGTTATCACTAGGGCAATGGCTTGAACACATAACAAG
AATGGCCCTCAGCAGGAGAGCAGCATGAAACAGACGCAATACGTGGCTCGCGAGCCCGAT
GCGCAGGGTTTTATCGACTACCCGCAGCAGGAACACGCGGTGTGGAACACCCTGATTACC
CGTCAATTGAAGGTGATCGAAGGCCGCGCGTGCCAGGAATACCTGGACGGCATCGAACAG
CTGGGCCTGCCTCACGACCGTATCCCGCAGCTGGGTGAGATCAACAAGGTGCTGGGCGCC
ACCACCGGCTGGCAAGTTGCCCGGGTACCTGCCCTGATCCCCTTCCAGACTTTTTTCGAA
CTGCTGGCCAGCAAGCGCTTTCCGGTAGCCACCTTCATTCGTACCGAAGAAGAACTCGAC
TACCTGCAAGAGCCGGACATTTTCCACGAGATCTTCGGCCACTGCCCACTGCTGACCAAC
CCCTGGTTCGCCGAATTCACCCACACCTATGGCAAGCTCGGCCTGCAGGCCACCAAGGAA
GAGCGCGTGTACCTCGCCCGCCTCTACTGGATGACCATCGAGTTTGGCCTGGTCGACACC
CCGCAAGGTCGCAAGATCTACGGCGGCGGCATTCTTTCTTCACCGAAAGAGACCGTCTAC
AGCCTGTCCGGCGAGCCCGAGCACCAGGCGTTCGACCCGCTCGAAGCCATGCGCACGCCG
TACCGCATTGATATCCTGCAGCCGCTGTACTTTGCCCTGCCTAACCTCAAGCGCCTGTTC
GACCTGGCCCACGAAGACATCATGGGCATGGTCCACACGGCAATGAAGATGGGCCTGCAC
GCACCGAAATTTCCACCCAAGGTCGCCGCCTGAGCGACCTTGCAAACCAATAACAAACCA
CTTGCGGAAAACCTTATGAACGCCTTGAACCAAGCCCACTGCGAAGCCTGCCGTGCCGAT
GCTCCACAGGTCAGCGACGAAGAACTGCCGGTACTGATCAAGCAGATCCCGGATTGGAAC
ATCGAAGTCCGTGACGGCATCATGCAGCTGGAAAAAGTTTTCCTGTTCAAGAATTTCAAG
CACGCCCTGGCCTTCACCAACGCCGTTGGCGAAATCTCCGAAGCCGAAGGCCATCACCCA
GGCCTGCTGACCGAATGGGGCAAAGTCACCGTGACCTGGTGGAGCCACTCGATCAAGGGC
CTGCACCGTAACGACTTCATCATGGCCGCGCGCACCGACGAGGTCGCCAGCACCGCCGAA
GGCCGCAAGTAATGCACTTCGGCGCCATCGGGCGCGTACCCGGCGATCCGATCCTCGGAC
TGATGGAGGCGTATGCCAAGGACAGCAACCCGAACAAGTTCGACCTCGGTGTCGGCGTGT
TCAAGGATGCCCAGGGCCTGACGCCGATTCCGGCCGCGGTCAAACAGGCTGAACAGCGCC
TGCTTGAGCAACAGGCCAGCAAGAGCTACGTCGGCGGTCATGGCGATGCGGCCTTTGGCC
GACTGATCAGCGAACTGGTACTGGGCAGTGACTCGTCGCTGCTCAGCCAGCAGCGTGCCG
GCGCCACCCAGACCCCGGGCGGCACCGGTGCCCTGCGCCTGGCGGCGGAGTTCATCGAAC
ACTGTCTGCCGGGCCGCGGTATCTGGCTGAGCGATCCGACCTGGCCCATCCACGAAACCA
TCTTCGCCGGCGCCGGCCTCAAGGTCAGCCACTATCCCTATGTCGGCACCGACAACCGTC
TGAACGTCGCCGGGATGCTGGCCGCCCTGGAAGTTGCGCCCAAGGGCGACGTAGTGTTGC
TGCACGCCTGCTGCCACAACCCGACCGGATTCGACCTGAGCCAGGACGACTGGCGCGCCG
TGCTCGAGGTGGTGCGCCGCCGTGAGTTGCTGCCGTTGATCGACTTCGCCTACCAGGGCT
TTGGCGATGGTCTGGAAGAAGACGCCTGGGCGGTACGGCTGTTCGCCGCCGAACTGCCTG
AGCTGCTGATTACCAGTTCCTGCTCGAAGAACTTCGGCCTCTATCGCGACCGCACCGGCG
CTCTGCTGGTGTGCAGCCACGATGCCGACAAGCTGCTGGATGTGCGTAGTCAACTGGCAT
TGCTGGCGCGCAACCTGTGGTCGACACCACCGGATCATGGCGCGGCGGTAGTGGCGCAGA
TTCTTGGCGACACCGACCTCAAGCGCCTGTGGGTCGAAGAAGTCGAGGCCATGCGCCAGC
GCATTGCCGAGCTGCGGGTCGGTCTGGTCGAGGCCCTGGCGCCCCACGGCCTGAACGAAC
GTTTCGCGCACATCGCCGAGCAACGCGGGATGTTCTCCTACACCGGGTTGTCACCGGAGC
AGGTCAAGCAACTGCGTGAGCGCCACAGCGTGTACATGGTTGGCACTGGCCGGGCGAACA
TCGCCGGCGCCGATGCGGCACGCCTTGAAGCACTGGCTGCGGCCATCGCTGACGTCTGTC
GTTAAAAGCATCGCGGGGCAAGTCGGATCGCCGCACCGCCGCTCCCACAGACAGTTGTGG
GAGCGGCGGTGCGGCGATCCGACTTGCCCCGCGATGGCCATTAAGCAGGAAAATTCATAC
TGTCATTCAGACTCCTGTATCCTGCACAGGCTTTCACAAGCCCATGCGCGCCTTGCGCAG
CCTTTCCACACACTTGCGAGGAACGACGAGATGCATGAAATCCCGAATCTTCCCTTCCCA
AGCCTGAACCCAGAAGAGCAGACTCCTGCCACTCACAGCGCCGAACCAGCCCAGGCTGAA
TACGACGGCGACGAAACTTCCAGCGCCGACCAGGAATAACTCGCGCAACGATCAGACTGT
GTGAAAACGGCTGATGCAGGGACTACCCCGTCAACACGTTTTCACACCGTCAAGAATTCC
CCTCTACGAAAGCCCGCACATGCCCGACTCACCGCGCCCCCTTGCGGTCACCCTGCAAGT
CGTCTCCATCGTCCTGTTTACCTTCATCGGCTACCTGAACATCGGCATTCCCCTGGCCGT
TTTGCCTGGCTATGTGCACAACGACCTGGGCTTCGGCGCCGTAGTCGCGGGCCTGGTGAT
CAGTGTCCAGTACCTGGCCACCCTGCTCAGCCGCCCGTACTCCAGCCGCCTCATCGATAA
CCTGGGCAGCAAGCGCGCGGTGCTCTATGGCTTGGCCGGTTGCGGCCTGAGCGGCGTGTT
CATGCTGCTTTCGGCGTGGCTGCAACATGCGCCCTGGCTGAGCCTGGCCAGCCTGCTGGT
CGGGCGCCTGGTGCTGGGTAGCGCCGAAAGCCTGGTGGGTTCGGGCTCCATTGGCTGGGG
CATTGGCCGGGTCGGTGCGCAACACACCGCCAAGGTAATCTCCTGGAACGGCATCGCCAG
CTATGGCGCGCTGGCCATTGGCGCGCCGCTGGGCGTGGAACTGGTGCAACGCTTCGGCCT
GTGGAGCATGGGCGCCAGCATTTTACTGCTGTGCGTACTGGGTTTGGCGCTGGCCTGGCC
GAAAACCGCCGCCCCGATAGTGGCGGGTGAACGCCTGCCGTTCCTGCACGTGCTCGGGCG
GATATTCGGCCATGGTTCAGGGCTGGCCCTGGGCTCGATCGGCTTTGGCACCATCGCCAC
CTTCGTCACCCTGTACTATGCCAGCCACAACTGGGACAACGCGGCCCTGTGCCTGAGCCT
TTTCGGCGCCTGCTTCATTGGCGCGCGACTGCTGTTTGGCAATTTGATCAATCGCATGGG
CGGGTACCGGGTGGCGATCGCCTGCCTGTCGGTAGAAACCCTCGGCCTGCTGTTGCTCTG
GCAGGCACCGAGCGCCGAGCTGGCCCTGGCCGGTGCGGCGTTGAGCGGCTTTGGTTTTTC
GCTGGTGTTTCCGGCCCTGGGGGTCGAAGCGGTGAACCTGGTGTCCGCCTCCAACCGCGG
GGCGGCCGTGGGCGCCTATTCGCTGTTCATCGACCTGTCGCTGGGCATCACCGGCCCGTT
GGCCGGGGCGATTGCCGCCGGGTTCGGCTTCGCTTCGATCTTTGTCTTTGCCGCCGGCGC
GTCGTTCTGCGGCCTGCTATTGAGCCTGTATCTGTACCGCCAGGCCCGCCTGCAACCGCC
GCGGCATTTGCCTCAGTAATCGATCTTGCCGCGCCCGGCCTTGATGGCGCCGCGCTTGCT
CTTGGTGTCCAGGCGCCGGGTTTTCGAGCCCAGAGTCGGCCGGGTCGGGCGCCGCGCCTT
TTCCACCTTGATCGCCGAGAGAATCAGTTCGCGCAGGCGCTCCAGAGCATCGGCGCGGTT
CTGCTCCTGGGTCCGATACTGCTGGGCCTTGATGATGATCACCCCGTCACGGGTAATGCG
GCTGTCGCTCAGTGCCAGCAGGCGCTCCTTGTAGAACGGCGGCAATGTCGAAGCCTGGGT
GTCGAAACGCAGGTGCACGGCACTGGAGACCTTGTTGACGTTCTGCCCGCCGGCGCCCTG
GGCGCGGATGGCAGTCAACTCGATCTCGTCGTCCGGGATCTGCACCGCGTTGGATAACTG
CAACATCACACATCCTTTGATCAAAACATTCAGGCCGACTCAGGTATTCGGCAGCGCCCC
CGCTCGGCCTCTTGCGCCCCCAGGCACAGCACCTGGGCTACACGCTGTACGCAGCCCTGG
TCCACCGGGGACAACTGGCGAAATAAAATCAGCAGCTCGTTTTCGACTTCACTCAAGCGT
TGCACAGGCGAAGCGTTACTTTCCGTGTTGAATGCGCAGGTTTTATGCTCCGACATGATC
ACCCTTCCCTAGCGAGACTGAATGCATCGACGTTACGAGCAATTCCCTGCGGACCCACCA
GGACCGTTCCGAGCGTTTCGTAGGAAAATTGGGATAATAGCTATACGCTACTACCCTTCG
CGTCGTGCATGGCCCCGACAATTCTATGCACAACATCTTGGTCAGCGATAGCCAATGATC
GGTACTGAGCCAGCAATCGCTGTTCCGGTTCATTCAACGAAGCGCCGTCATCGATCGTAC
GCACGCCGGTGATCACGTAGCGCACATCGACACCAACCCCGGCGACCGCCGCAAGATACG
CCGCATCCGGGTTGCGCTCGCCTTTTTCATAGCTGCCCTGGGTATTGCGGTTGACCCCGC
CAAGCTGGGCGAAATCATCCTGGCGAAGGCCCAGGCGGGTACGCTCCTGACGCAATCGTT
CACCGCTTTCTGCCGATTTCGGTGCAGTTGTTGCACAATTTTTCAATCAAAACCCCTTTT
TTTGGGCATAATCGGCATCCGAACAACATAGACAGCCTTGTCGAGCACTATGCCCCCGCT
GTTTACTCCTGGGCAAGGCCAAGCAAAGCACATAAAACCAAACATTCGCACGTTCTATCG
TCTAGCCAAAACGTGTGAAAAATCGTCACGGATGACACAGCATCAGGGCTCGCCCTGGTA
ACTGGTACAGCAGGCATGCCTAGCGCGCCTGACGAGCCATCCGCTGCCGGCCCCACCCTA
AGACCAACTACGGCACGGAGGTTCATTCATTTTCAAAGGACCGAATAATGAACACCAAGC
CTTTGTGCACCCTGACCGCACTGCTGACCTTTGTCAGTGCCGGCGCCCATGCCAGCAGCA
CTGACGTCAATATCAGCGGCACCATCACTCCCGCCGCTTGCACGCCGTCGCTCTCTAGTA
ATGGCCAGGTCGACTTCGGCAACATCAGCATGCCCGGCCTCAATCCACAGCCCGGCATCC
CCGACCACTCGGTCCTGGAGCCGCGCAACCTGACCTTCAGCGTCATCTGTGACCGTGCCA
CCCGCTTTGCCCTGGTAGCCACCGGCAATCGCCGCGACAGCAGTTCGATCCCTCTGCCCA
AAGCCTTCGGCCTGGGTACCACCACCAGCGGCCAGGCCATCGGCTTCTACAGCGCGACCT
GGCCCGACAACGGCGCCACCCTCGACAACCTGCCTGCCGACACCCTGTATTCCGAAGACA
GCGGCAACACCTGGGTGAAAGTCCCGGGCAGCGGTTTCGAGCACCTGGGCGACAAGCCCG
AGTCGCGCCTGGGCTTTGCCCTGCGCGGGCAGACCAGCCCGAGCGCAGCCGAAGTCCTCA
ACCTGCGGCTGGACGTGGCCGGCTGGCTTCGCAATGACATGACCCACGTCGATGAGGCGC
TGCTCGATGGCCACATGATCATCGAGTTGCAGTACCTCTAGCGGGTAACAGAACGCCCAC
GCGTAACGGTCCTTCACCGACCGCTAAAAAGAACCCGGCGAACGCCCAGGTCTTTCCCTG
TCGACACCGACAGGGAACGGACTGCTGCGCTTGCAAAACGGGTCATTCGCAACACCACCA
ACAACAACACTTAAAAGGAAAACCACTGTGAAAAAGTCCGTACTGTCCCTTGCTGTGCTG
ATGACCCTGGCCACTACCCATGCCATGGCCGCCACGACCGACCTGACCGTAACCGGCACC
ATCACCCCTGCCGCCTGTACGCCAACCTTGAGCAATGGCGGCCTGGTCGAATATGGCAGC
CTAGCCTTGACCGACCTCGAAGAAAACCCTACCAATTACAAACTGCCGGCGAAGTCCTTG
AACTTTTCCATTGAATGCAGCGCACCGGCCACCTTCGCCTTGATCGCCAACGACAACCGC
CGCGACAGCAGCCCGGCCGACGCGTGGCTATTCGGGCTTGGCAAGCACCAGGATCAGTTG
ATCGGGTACTACGGCATGACCTGGCAGTACGAAAGCACCGTGGTCGACGGCGCGCAAGGC
AGCAATCTGCTATCTGAGGATGGCGGCAACAGCTGGAACGACATCATCGACGGCATCCTT
CAGGACGCCGGGCGAAAGCCAAATGCTCTCACCGGGTTCTCCACGGGCACAAACCTGGGC
CCGACGCCAGCAACCAGTGTCAACGTGACCATGGATGTGCGCGGCACTATCAACAAAGGC
CTGACCCTGAACGGCGCCATGAAGCTCGACGGCAGCGCAACCATCGAAGTCGTCTACCTC
TGACCACTACCCCCAAGGGGCGCGAACAAGGAGCCCTCGCACCCCGGCCATGACCCACGG
CCGGCGCACTCCCCCACCATGAGCCTGCCGGATGCAGCTTGAGGGGAGCTGCGCCCGACG
CCGCACAAGAACCTTACAACCATGACTATTACGTGCAAATCCATTGCGGGCAGCCTGCTG
CCTGCAATTCTCATCTGCACCCTACCCCTGATGCAGGCACACGCCGACGGTATGGTGCCC
AGAACCTCGGTGGTGATCGTTGAGGAAGCCCGCGCCAACGGCAGCGACTTCGTCGTCACC
AACACCGACCCCCATGCCGCCCTGCTGGCGGTATTTATCGAAAACCCGAGCGAAGACACC
GACAACCTGCTGGTGGTGCAACCCACGGTGGCCCGGGTGGAGGCAGGTAAAGAGCAGCAG
GTGATTTTCCACTACGTGGGTAACGAGCCGCTGCAGACCCAACGCCTGCGCCGGGTGATC
TTCGAAGGCATCCGCGAAACCGCGCCGGGCGACCCCGGGGCCATGCGGGTCAACTTCGGC
GTGCGCCAGAACCTGCCGGTGATCCTTCACCCCAAGGGCCTGGCGCGTAACAGCGAACCG
TGGAAAGGCCTGACCTGGCGCATCGACGGCAAGCAACTGCGGGTAGAGAACAACACCCCC
TACGTGGTGCGCCTGGCCCAGGAGCTGAAACTGTTGCCCGGCCAGCACGCCCTGGACCTT
GGCCGCACCTACCTGCTGGCCAATCAAACCATCACCCTCGACTTGCCTGATGCCGCCGCT
GCGGCCAACACCGTGCGCTTTCAGCCGGCCACGGTCTATGGCTTTGCGGTCGATCCATAC
GAGGCACGCATCCTGTGAAGGTCATCGACAATGCCATTGGCAAACCGCGACCACGCGAGC
AACTGATACTGGGCCTGTGCCTGACCCTGCTGGGACTTGAGACCTTCAAACCGGCGCGAG
CCGCCAATGAAGCCAGCGCGCCCGGGCACAGCGTGTTCGACCAGAAGGTCCTGCGCCAGC
GCGGTATCGACCCCAGGCTTGCTGCCCTGTTTGGCCGGCAAACCCGCTTCCCGCCAGGGC
GTCAGCAGATCAGCCTGAGCGTCAACGGCCGTGACAGGGGCACTACCCAGGCGCGCTTCG
GCGAGGATGGCAGCCTGTGCGTCGATAATCCCTTGCTGGCCTTCGCCGGGCTGCGCCAAC
CCGCCGAGTGGTCCACCACCCTGGATGCCCAGGAGCAGCCTGCCGATCCGGACTGCCTGG
CCCTGGGCACGGCCTTCCCCCAGGCTCAGGTCGAACTGCAGCCCGGTCAGCACCAGGTGC
GACTGTTCGTACCGGACCAGGCGCTGCTGGACGAGCGGCAATTGTCCGACGACTACAGCC
AGGGCGGCATTGCCGGGCTGTTGAACTACGACATTTTCAGCTCGTTCAACCGCTACGATG
GCCAGTCCAGCCGTTATGCCGCAGCCAATACCGAGCTGGGCCTGAACCTGGACAACTGGA
TCCTGCGCAGCCGCCAGGTGCACAGCCGCTTCGATGGCAAGATGCGCAGCGAAATGCTCG
ACACCTATGTGCAACGCAGCTTCACCCAGCACCGCAGCCTGTTCCAGGCCGGCGAGATCA
GCCTGGTCAACCCGGTGCTCAACGGCGCGCAGATCATTGGCGCGCAGCTCACGCCGGAGT
ATGGCCTGCTCTCGCAGCTGGACAACGCCAGCGTGCAGGGCATCGCCAACAGCCAGGCGC
GGGTCGAGGTGCACCAGAACGGCGCCTTGCTGTACAGCACCGTAGTACAGCCCGGGCCCT
TCACTCTCACCAACATCCCGCGCATCACCTCGCGTTCCGACCTGGAAGTGACGGTGATCG
AGACCAATGGCGAGCAACGGCGCTTTCGCGTACCGGCCAGCCTCGCCGCCAGCGCCCGCC
CGCAAAGTGGCTACAGCGTCGGCGCCGGCGTGGTGCGCAGCCATGGCCATGGCAGCGACG
ACCCGGCGGTGGTGAGCCTGGGCCAGAGCGGCGCGCTGGGCAATACCTCGGTCATCAGCA
GCGGCCTGATCCTCGCCCAGGGCTATCGCAGCCTTGGCGCCAGCCTCGGCACCGCGCTCA
CGCCGCAGCTCAGCACCGAGGTGTTTGCCATCGGCGCGCAAGCCAGCAGTCTCGACCAGC
AGGGCGCGCAACTGGGCGGCCAGCTCAACTGGCAAATGCACGAGCAATGGAGCAGCCTGG
TGGCCGCCAACCACCGCAGCCGCGGCTACCGCGAACTGCTCGACAGCACCTACCGCAACA
ATGATCAGTTCGCCTCCAGCTACCGCGACCAGTTCAGCACCAGCCTGCGCTGGGCCAGCC
GCGCCCTGGGCAGCCTCAACCTGGGGTACACGCAAAGCACCTACTACGAGCACGACAGCA
CGCACGGCTGTTTTTGTCCTGGGGCAACAGCTACGGCGGCGTAACACTCTCGGCGACAGT
GGAAAAAGCCCTGGGCAGCAGCGACGGCTACAACGACGACGCCGTGTATTTCAGCGCCAG
CATCCCCCTGGATGGTCGCCGGCGCCTGCGCAGCAGCGTGCGCCACAACGACAGCAGTAC
CACCAGCACCGTGGCCTACAACGAGCAGGTCAGTGACAGCCTTGGCTATCGCCTGGGCGC
CGAACATCGTTCCGGCGATTCCAGCACCCTGGCCAGCGCCGGCCTTTCGGCATTGCCGCG
CTACACCCAACTGGACCTGAACTACAGCGGCGACGGCGACAACAGCAACTACAACCTCGG
CCTGCGCGGCGGCATGGCCGTGCATGGTGCCGGGATCACCCCCTCGCCCTACCCGATCCG
CGATACCTTCGCGATCCTCTCGGTCACCGACACCCCCGGAGTCAAGGCCAGCACCCCGAG
CGGCCCGGTGTGGACCGATCATGCCGGCAACGCGGTGGTGGCCTCGCTCACCGCCTATGG
CAAAAGCCCGGTCGAGGTCGACACCCAGAGCCTGCCGACCCACATCAACGTCGACCAGGG
CGCCGGCGTGCTGCGCGCCACTCGCGGCGCGGTGCCGCGCCTGAGTTTCCGCGCCTGGAG
TGTCCGTCGGCTGCTGCTGACCCTGCTCGACAGCAGCGGCCAGCCATTGCCCAGCGGCGC
GTCGGTGTTCGACGACCGTGGGCGCTTCATCAACCTGGTGCAACCGGGCGGGCTGGTGTT
CATCGACAACAGCGCCGACATCGGCCACCTGATCATCAGCGACCACCAGGCCCGCGAATG
CCGCGTCACCCTCGACCCGGATACCGGCGCCAGCAGCGACAGCTACTACACCCAGGCCCA
ACGCACCTGCAGTTGCCCCCCCTTCGCGACGACATGACGCCAGACGGCTGCTACACCTTG
TGTCGTCCTTCCATACACCGCTTTGGTGAGGATGCGTCAAATCATGAACACCCGGTACAA
ACCCCAGCTTGCAATGCTCCTGCTCTTCGGCCTGCCGCTGACAGCCTTCGCCAATGAATG
CCGATTACAGATCACGCCGACGCCGCTGGACTATGGCACCCTCGACCGCAGCCGCCTGCA
GCCCGGCAGCCCAGGCCTGGCACTGCCGGAGAAATCCGCGCAGTTGGCCCTGAGCTGCAG
CGAAAGCACCGACCTGAGTGTGTTCTATACAGCCAATGCCCTGGACGGCGAGCGCTTCGA
ACTCGCCGCTGGCGGGCACTACCGAATACGTGCCGCCGATGCCGTGGTCGACGGCGAACG
CGTTGACCTGGCCCGGATCGAACAAACCGGCGCCGTGCCGGGCCCGGCCAGCGCCTCGCT
GGGCTGGCAGCCGCGTAGCGGCATGGTCCCGGTCCGGGCCGGCAAAGCCGTGCAAGGCCG
CAGCCTGAATCTGACCCTGGTGTTCGAAGCCGAGCTGTCTGCCAAGGCTTTCGAAGTGCG
CGAGTCGACCTCATTGCGCAGCAGCGGGCAGTTCGCTGCCCCGGCCTCCGGCAGCACTGC
CGAACTGGCCTTGCAATGGCAGATCCTGCCAGCGGCCTGCACGCCATTGCTGTCCCAGGG
CGGGGTGGTGGACTACGGCAAGATCAGCCTGCAGAGCCTTAACAGCGACAAGCGCACGCG
CCTGCCCACGCGCCAGCTCAACCTGTCGATCCAGTGCGACAGCCCGGCGCGCTATGCCCT
GCTGATGCAGGACAACCGCGACGGCACGGCGGTGGTCGATTCGCTGAATTTCTACGGTTT
GGGCCGCGATGCCAGCGAGAACAAAATCGGCCTGTACGAGGTGCAGATCGACCCGTTGCA
CATCAGCGCCGACCAGTTGCCGGCGGTGTACCTCACCCAGTCGACCCGCGGCACCGGCTG
GAGCACCGCAGGCAGCACCAGCAAAGCGCTGACCACCACCACCCTGCTCGGCTTCAATGA
TGTCGAGAACAACAGCAACGGCCCGATCGCCATCCGCCACCTGAGCACGCCAATCAACAT
CATGCCGGTGATCGCCGCCACCAGCGAGCTGGACAACCGCCAGGACATCCACCTCGACGG
CTCGGCGACGATCGAGATCATTTACCTGTAAACGAAAACGCCCCGGATAACCGGGGCGTT
TTTTCAACCGTGTGAATCAGCGCTTGAGCGAGGCCGGGGTAGCCGCTGCCGCCGCTTTGC
TGCGGTTGGTTTTCAGGCTGTAGCAGACCACCATCACCAGCAGCCAGACCGGGATCGCGT
AGACCGAGATCTGGATGCCCGGGATCTGCAGCATGATGCCCAGGATCAGCACCACGAAGG
CCAGGCAGATGTAGTTGCCATAGGGGTACCACAGCGCCTTGAACAGCGGGGTCTGGCCGG
TCTTGTTCAGGTGCTGGCGGAACTTCAGGTGCGAGTAGCTGATCATCGCCCAGTTGATCA
CCAGGGCGGCCACTACCAGCGACATCAGCAGCTCCAGCGCGTGCTGCGGGATGAAGTAGT
TGAGCAGCACCGCGACCAGGGTCACCGCTGCCGAAGCCAGGATCGAACGCACCGGCACAC
CGCGCTTGTCGATCTTCGCCAGGCCCGCCGGGGCATCGCCCTGTTCGGCCATGCCGTAGA
GCATACGGGCGTTGCAGTAGGTACCACTGTTGTACACCGACAGCGCCGCGGTCAGCACCA
CGAAGTTGAGGATGTGCGCAGCAACATCACTGCCCAGCAGCGAGAACACTTGCACGAACG
GGCTGGCGCCGTAGGTTCCACCGGCGGCATCGAGGCTGGTGACCAGGCTGTCCCATGGGG
TCAGCGACAGCAGCACGACCAGGGCACCGATGTAGAAAATCAGGATGCGGTAGATCACCT
GGTTGATCGCTTTGGGGATCACAGTCTTCGGCTTGTCGGCTTCAGCGGCGGTGAAACCGA
GCATTTCCAGGCCGCCGAAGGAGAACATGATGATCGCCAGGGCCATGACCAGGCCGCTGA
CGCCATTGGGGAAGAAGCCGCCGTGTTCCCACAGGTTGCTCACCGAAGCTTGCGGGCCGC
CGCTACCGCTGGCCAGCATCCAGCTGCCCAGGGCGATCATGCCGACAATGGCCAGGACCT
TGATGATCGCGAACCAGAACTCGGCCTCGCCGAACACCTTGACGTTGGCCAGGTTGATCG
CGTTGATGAGGATGAAGAAAGCAGCCGCCGAGGCCCAGGTCGGGATCTCCGGCCACCAGT
AGTGCACGTACTTGCCGACGGCGGTGAGCTCCGACATGCCCACCAGGATGTACAGCACCC
AGCAGTTCCAGCCCGACAGGAAGCCGGCAAAACCGCCCCAGTATTTGTGCGCGAAGTGAC
TGAAGGAGCCGGCTACCGGCTCTTCGACGATCATCTCGCCGAGCTGGCGCATGATCATGA
AGGCAATGAAGCCACAGATCGCATAGCCGAGGATCATCGACGGGCCCGCCGACTTCATCA
CCCCGGCCGAACCCAGGAACAGCCCGGTACCGATTGCACCGCCCAGGGCGATCAACTGGA
TATGGCGATTTTTCAGGCCGCGTTTCAGCTCGCCTGAATGCGTGTTTTGTCCACTCATGA
ACGAAGTCACCTGCTTGTTTTTATCTGTGACGGAATCGGACCCACCGCGCTCGTGGCGCA
GCGGAATTAACAAGGTGATTACCTTGAGGATCTTGGCCAACTGCTGCCCGTCCAGGGCAT
AAGCCGTGGGCGAATCAGCCGGGTGTCAGCAAGAGTGCGCGGTACGCATTGGGGTCACAG
TTAAAACGCGGCGCATTGTATACCCCTACAGACGCGCAGGGGTCAACACGTTGCGTGACT
GTCTGACGACAAAACGCACCGGTCCTGAGGAAGGGTTCTAGCCTGGGGAGGTAATCGGCG
TACATGGCGCCTCCATTTGTTCTTATTGAATGCCCGGCTCTCCGGCCCGGCTTTGCACAC
GGCAATGGCGCCTATCTCACCGCTCCCGGGGCCTGCGAACAAGCTGTTGACGGGCAGGTA
AAGCGCCCTGGCCCGGGGCTTTCGGCAAGTTCTGTTTACACCCATAGAAATCTCCAGCCA
GGGCCCGTGTACCGGCTGACATTTGTAACGATTTATTTACATGATGGTGTAAAAACTTTC
CACGGCTTACGGAAGTGTCTGTAAGACAAGGAAATTTGCGCAAAAAAAAGCCAACCCGAA
GGTTGGCTTGTTTAACCGGCCCGACTTACGGGCGCGGTTTGTTGCGGGTGCTGCCCGGAC
GCTTGGGCGCCGGCTTGCCGCGCTTGTTCATGTCGCTTGGGCGCTCGGCCACGGTGCTGC
TGCCACGGCCGCTGTCCTTGCGCGGCGCTTCACCACGCGGCTGACGGGCTGGACGCTCGT
CGCCACGGGGCTGGCGAACCGGACGCTCGGCTTCACCACGAGGCTGGCGCGCAGGGCGCT
CGCCGGTTGCAGCGCCATCCTGGGCCGGACGCAGGGTGCGCACGCGCTCGCCACGGCCCA
GCGGACGGGTGGACTTGCGCTGCAGGCGCTCGAGCTTGTCCTTGCTCTTGTGGTTCAGGG
CCGGCATGGCCACTGGGGTCAGGCCCACTTCGGCGGCAAGAATGTCGACTTCCTGCTGGC
TCATTTCGCGCCAGCGGCCCATCGGCAGGTCGGAGTTGAGGAACACCGGGCCGAAACGCA
CGCGCTTCAGACGGCTGACCACCAGGCCCTGGGATTCCCACAGGCGGCGTACTTCACGGT
TGCGACCTTCCATCACCACGCAGTGGTACCAGTGGTTGAAGCCTTCACCGCCAGGGGCTT
CCTGGATGTCGGTGAAACGCGCCGGGCCGTCTTCGAGCACGACACCGGCCTTGAGGCGGG
CAATCATGTCTTCGTCGACTTCACCACGCACACGCACGGCATACTCACGGTCCATTTCGT
AGGACGGGTGCATCAGGCGGTTGGCCAGCTCACCGTCGGTGGTGAACATCAGCAGGCCGG
TGGTGTTGATGTCGAGGCGACCGATGTTGATCCAGCGGCCTTCTTTCGGCCGTGGCAGGC
GGTCGAACACGGTCGGACGGCCTTCTGGGTCGTCACGGGTGCAGATCTCACCGTCGGGTT
TGTTGTACATGATCACCCGGCGCACGGTTTCGGCAGCTTCTTCACGCTTGATCACGCGGC
CGTCGACCGAGATCGCATCGTGCAGGTCGACGCGCTGGCCAAGGGTGGCATTGACGCCAT
TGACCTTGATCCGGCCCTGGCTGATCCAGGCCTCGACGTCGCGGCGCGAGCCCACGCCGA
TACGGGCGAGAACTTTTTGCAGTTTCTCGCCTGATGGCGGCAATGGCTGGGTTTCTTGCA
GGTCTTTTTCACTCATGCTGGGCACCTCCCGGTGTATTTACGAAAATCTGGTATGGCGAA
CAAGCGCCAAAAAGGGTCGCGAATCATACGCTGATCGCGACGTGAACGCACCTGAGACTA
GCCGAAATTGCAAAAGTTGCCGGGTCTATCCGCCCGAAGGCCAGGGTTACTGATGCGGCG
TCTGCGGTTCGGTTGCCAACGGCTCGTCGTCCAGATCCACCTGGGTGTCGTCGACCAGGT
CATCGAAATCGGTCTTGAGCCCTTCTTCCATGGCGTCCAGTTCGGTCAACAGGCTGCGGA
AGCTGGTTTCTTCCTGGGGCTCTTGCGGCTCGGCACTGGCATCGGCCAGGGCCTGCAGGT
GCGCCGGTACCGGGGCATCGTCCAGTTCCAGTACCGGTTCGGGCTCAGGCTCCATCTCGC
GCAACTCGGCCAGCGGCGGCAGGTCATCGAGGTTCTTCAGGTTGAAGTGGTCGAGAAAGG
CCTTGGTGGTGGCGAACATCGCCGGTTTACCCGGCACTTCACGGTAGCCGACGATGCGGA
TCCACTCGCGCTCGAGCAGGGTCTTGATGATGTTGCTGTTGACCGCCACACCGCGCACGT
CCTCGATCTCGCCGCGGGTGATGGGTTGGCGGTAGGCGATCAGCGCCATGGTCTCCAGCA
GGGCCCGGGAGTAGCGCTGCGGGCGCTCTTCCCACAGCCGGCCGACCCAGGGCGCGTAGT
CTTCGCGGATCTGCAGGCGGTAACCCGAGGCCACTTCCTTGAGCTCGAAGGCGCGGCCAT
TGCAGGACTTGCGCAGCACCTCCAGGGCCTTCTTGAATACCGCAGGTTCCGGGCGCTCGG
CTTCCTCGAACAATTCGTACAGGCGCTCAAGGGATTGCGGTTTGCCCGAGGCCAGCAAAA
AGGCCTCGAGCAGGGGCGCCAGGTCGCGCGGTTCGTTCAGGTTCATGGGCTTGCTCAGTT
GTTACTCGGCGCGGGCGCGGACATGGATCGGCGCAAAGGGCTCATTTTGCACCAGTTCGA
TCAAGGATTCCTTGACCAGTTCGAGAATCGCCATGAAGGTCACCACCACCCCGAGCTTGC
CCTCCTCGGCGCTGAACAGCTCGACGAAGGGCACGAAGCCGCCGCCCTTGAGGCGCTCAA
GCACTTCGCTCATGCGCTCGCGGGTCGACAACGCCTCACGGCTGACCTGGTGGCTTTCGA
ACAGATCACCACGGCGCAGCACTTCGGCCATCGACACCAGCAGCTCTTCCAGGCTGACCT
CGGGCAACAGCTTGCGCACCTTGGCCTGCGGCGCGTCCAGGCGCGGCACGATGACCTCGC
GGCCAACCCGGCTGAGGCCGTCGATGCCTTCGGCGGCGACCTTGAAGCGCTCGTACTCCT
GCAGGCGGCGGATCAGTTCGGCACGCGGGTCGGCCTCTTCTTCCTCGACCTCGGCCGAAC
GCGGCAGCAGCATCCGTGACTTGATCTCGGCAAGCATTGCCGCCATCACCAGGTACTCGG
CGGCCAGCTCCAGGCGCACGGTCTTCATCAGTTCGACGTAACCCATGTACTGGCGGGTGA
TTTCCGCCACCGGGATGTCGAGGATGTCGACGTTCTGCTTGCGAATCAGGTACAGCAGTA
AATCCAGAGGCCCTTCGAAGGCCTCCAGAAACACTTCCAGGGCGTCCGGCGGAATGTACA
GGTCCACCGGCATCTCGGTCATGGCTTCGCCATACACCAGCACCAGCGGCAGTTCCTGCT
GGGCGCCTGCTTGCGGGTCGATACTGGCTTCGGGGGTAGTCGCCTGGCTCACGCTTCGAC
CATGAACGGCGCAGGGTCGCCGCAACCGACGCGGATCACTTCCGGCTCATCGCCCGCCAG
GTTGATCACGGTCGAGGCCTTCAGGTCACCAAAGCCGCCATCGACGATCAGGTCGACATG
ATGCTCCAGGGCCTGGCGAATCTCGTAGGGGTCGGTCATCGGCTGGTCTTCGCCGGGCAT
GATCAGGCTGACGCTCATCAGCGGCTCGCCGAGCTCTTCGAGCAGGGCCAGGGCAATCGG
GTTGGACGGCACGCGCAGGCCGATGGTGCGGCGCTTTTCGTGCAGCAGCAGGCGCGGCAC
TTCGCGGGTAGCGTTGAGGATGAAGGTGTACGGCCCCGGTACATGGGCCTTGAGCAGGCG
AAAGGTGGCGGTGTCGATCTTGGCGAACAGGCCCATTTGCGACAGGTCGCAGCAGATCAG
GGTGAAGTTGTGGTTCTTGTCCAGCTGACGCAGGCGACGAACCCGTTCAACCGCGTTCTT
GTCGCCGATCTGGCAACCCATGGCGTAGGAGGAGTCGGTGGGATAAACCACCACGCCGCC
CTTGCGGATGATTTCGACGGCCTGTTTGATCAGGCGCGGTTGCGGGTTTTCCGCATGAAT
CTGGAAAAACTGACTCACGTTCTCTTCCTGTTCAGACTGCCGCGATAGGCTGCTCATGTT
TGAATCGGCGCCACAGTGGTGGCAGGTCCTCTGGCAATGGCCGGTAGACACCGATCTCGC
CCCAGGTGCCAGGGCCATGGAAATCACTGCCGGCACTGGCCAGCAGACCGAATTCACGGG
CCAGGATCGACAGAGTGCCTACCTGTTCGGCCGGCATCATGCCGTTGACCACTTCCAGCG
CCTGCCCGCCTGCTTGAATATAGTCGGCAATCAGCCGGCGGCGCTTGCTGCGGGTTAAAT
CGTAGTGCATCGGGTGGGCCAGGCTGACCCAGGCATCGGACTGGCGCAACGTCTCGACGG
TCTCCTCCAGGGTTGGCCAGTGCAGCTTCACGTCGCCCAGCTTGCCGGCCCCCAGCCACT
TGCGAAACGCTTCGGCGCGGTCTTTTACATAGCCTGCGCGCACCAGGTACTCGGCAAAAT
GCGGGCGCGCCGGGGCATTGCCGCTGTCGCCCAGTTCCTGCTGGATGGCCCGCGCGCCGT
CGAGCGCGCCCTTCATGCCCTTGAGTGCCAACCGTCGGTCGATTTCTTCCGAACGCAACC
AGCGACCACGGTGCAGCGACTCGACGGCGGCCTGCAACGGCGCGGCGTCGAGGGGGAAGT
TGTAGCCCAGCACGTGAATGGTCGCCCCGCCCCAGGTGCACGACAGCTCGATGCCGCTGA
CCCAGTGCATGTCCAGGGCCTGGGTGGCGGCGCGGGCTTCGAGCTGGCCTTCGAGGGTGT
CGTGGTCGGTCAGCGAGAGCATCCGCACGCCGTGCTCATGGGCCCGGGCGACCAGAACCG
TTGGCGACAAGGCGCCGTCGGAAGCCGTACTGTGGCAGTGCAGATCAACATTCATAGGTG
GCGCTTTCGCTGTCATTGATGTTTGTTATTATGCCGTCACATCCTGCTTCTGGCTGCCAC
TGTGAAACAATTCATCGATTTCATCCCGCTGCTCCTGTTCTTCATCGTCTACAAGCTTGA
ACCGCGTGCCGTCGAATTCGCCGGGCACACCTTCGAACTGGGCGGCATCTACAGCGCCAC
GGCGATGCTGATCATCAGCTCGCTGGTGGTCTACGGCGCCCTGTTCCTTCGCCAGCGCAA
GCTGGAGAAAGGCCAGTGGCTGACCCTGGTGGCCTGCCTGGTGTTCGGCGGCCTGACCCT
GGCCTTCCACAGCGAAACCTTCCTCAAATGGAAGGCGCCGGTGGTCAACTGGCTGTTCGC
CCTGGCCTTCACCGGCAGCCACTTCATCGGCGACCGGGTGCTGATCAAGCGCATCATGGG
CCACGCCCTGACCCTGCCGGAGCCGGTATGGACGCGCCTGAACATCGCCTGGATCGGCTT
TTTCCTGTTCTGTGGCGCGGCCAATCTGTTCGTTGCCTTCACCTTCCAGAGCTTCTGGGT
CGACTTCAAGGTGTTCGGCAGCCTGGGCATGACCGTACTGTTCCTGGTGGCCCAGGGCGT
GTACCTGTCCCGCCACCTGCACGACAGCGACCCGAGCACTCCGCCTTCCACTCCCAAGCA
CGAGGAATGACATGCTTTACGCCATCATTGCCACAGACGTAGCCGATTCGCTGGAACAAC
GCCTGGCCGCGCGCCCGGCGCATATCGAACGCCTGCAGCAGCTCAAGGAGCAAGGCCGCG
TGGTACTGGCCGGCCCGCACCCGGCCGTTGACAGCAACGACCCGGGCGCCGCCGGGTTCA
CCGGCAGCCTGATCGTCGCCGAATTCGACTCGCTCAGCGCCGCCCAGGCCTGGGCCGACG
CCGACCCGTACATTGCCGCCGGCGTCTACGCCAACGTCATCGTCAAGCCGTTCAAGCAAG
TCCTGCCGTAATGCCGCAGGGCGGTGGCCAAGCCGGCGCACCGCCCCTTGCAGCTTTCTC
TTGGCAAATGCTCATTATTCTCGCCCGATGGCCGACAACCTCCTGAACCATCCAATGGAA
TCAGGAGTTCCGATGCGTCAAGGTCCGTTGTCCCTGCTGCTGTGCCTGTTGCTGCTGACC
CCATTGGCCCAGGCTGAAGAGCCCAGCGGCTCCAGCACCCCGCTGTCGCTCAGTGCCGGC
AGCCAGATCACCGAGCTGCAACAGCGCCTCAAAGAAAGCGAGCGCCTGCGCGAAACCCTG
GTCCAGCAACTGCACAACGCCGACAGCGAACGCGAAAGCGCCCAGCTCACCCGTCTGCGC
CAGGAAAACCAGAAACTGAAGCTGGCACTCAAGGAATTGCAGGCCAGCGCCGCGCCGAAA
CTCATCACCGAGCAGCAACAATGGTTCCTGATTGGTGGCGCAGTTGCCCTGTTTGCAGCA
CTCTGCGGTATCTTTGCCAGTGGCGGACACAGAAAGCGTCGGCAATGGTTGAATTGAGTG
AGTCATGAGCGAGCTGTTACTGATTGATGATGACCAGGAACTCTGCGAGCTGCTCGGCAG
CTGGCTGACCCAGGAAGGTTTCGTGGTACGTGCCTGCCACGATGGCCACAGCGCCCGCAA
GGCGCTGGCCGAACAGGCGCCGGCCGCCGTCGTGCTGGACGTGATGCTGCCCGACGGCAG
CGGTCTTGAGCTGCTCAAGCAGCTGCGCAGCGAACACGCCGAACTGCCGGTGCTGATGCT
CTCGGCCCGTGGTGAGCCGCTGGACCGGATTCTCGGCCTGGAGCTGGGCGCCGACGACTA
CCTGGCCAAACCTTGCGACCCGCGTGAACTCACCGCCCGCCTGCGCGCCGTGCTGCGCCG
CAGCCACCCCAACGCGACGCCGAGCCAGGTGGAAATCGGCGACCTGTGCTTCAGCCCGGC
CCGCGGCGTGGTCAGCATCGACGAGCAAGAGCTGGCCCTGACCCTCTCCGAGAGCCGCAT
CCTCGAAGCCCTGCTGCGCCAGCCCGGCGAGCCGCTGGACAAGCAGGAACTGGCGCAGAT
CGCCCTGGGCCGCAAGCTGACCCTGTACGACCGCAGCCTGGACATGCACGTCAGCAACCT
GCGCAAGAAGATCGGCCCGCACGCCGATGGCCGCCCGCGCATCGTCGCCCTGCGCAGCCG
CGGCTACTACTACAGCCTGTAATGTCAGCACGGCGCGCAGGCATCTTTACCCAAGCTTTA
CCCTTGCCTGACCGCCGCTGACCTTGATCTCCCTAGACTGGGCACATCCGGTAACGACCG
GCCTCAGAAAGGAGAGTCACCATGCGCAAGACCCTTATCGCCCTGATGTTCGCCGCTGCT
CTGCCCACCGTTGCCATGGCCATGCCAGATGCCGGCGGCCCGCGCCACGGCGAGCACCAC
CGCGGTGGAGCGCCTTTCGCCCAGCTGGACCTGAGCCGCGAACAGCGCCAGCAGATCGGC
AAGCTGATGGGCGAGCAGATGAAAAGCCGTCAGGAAATCACCCAGCGCTACCTGGAAAAA
CTGCCGGCCGCTGACCAGAAGGCCCTGAAAGACGAGCTCAAGGCCAAGAAGGACAAGACC
CAGGCCGAGATTCGCGCCCTGCTCAAACCCGAACAGCAAAAACAGTTCGACGAAATGAAG
AAAAAGCAGGATGAACGCCGCGCCGAATGGGCCGAGTTCAAAGCCTGGAAAGCTGAAAAA
GCCAACAAGGCTCAGTAAGCTGTCAGCCACCCGCCCGGCCTGCCCCAGCAGGCCGGGCTT
TTTCCGTTAGAGGTGCCTCTTTTGCGTTCATTGTTCTGGCGCATCCTGGCCAGTTTCTGG
CTAGCCATCGCCCTGGTTGCCGGGCTGTCGATCCTGCTCGGGCACATGCTGAACCAGGAC
GCCTGGATTCTCAGCCGCCACCCGGGCCTCAATACCCTGGCCAAGAACTGGACCCAGCGC
TATGAACAGCAAGGGCCGGAATACGCCCAGCATTACCTCGAACACCGCAAGCGCCGCTAC
AACATCGATGTGCAAGTGCTCAACGACAGTGGCGACGCCGTCGTGCCCGGCACCTTCCCG
CGCCGCGCCGCCGCCTTCGAGGCGCGCCGCCACAACGACGACCGGCGCCTGCCGTGGCGC
CGCCTGACCGAGGAATACACCAGCCCCGACAGCGGCGAGACCTACCTGCTGATCTACCGC
ATCCCGCACCCGGAACTGGATGCCTGGCACCGCGACAGCCTGCTCTGGCCGTTGAGCGCC
CTAGGCATCGCGCTGGTGGTGCTGACCCTGTTCAGCCTGCTGGTGACCCTGTCGATCACC
CGCCCGCTGAGCCGCTTGCGCGGCGCCGTGCATGACCTGGGGCAAACTACCTACCAGCAG
AACAGCCTGGCGCGCCTGGCCAACCGCCGTGACGAGTTCGGCGTACTGGCCAACGACTTC
AACCGCATGGGTGCGCGGCTGCAGAGCCTGATCGGCAGCCAGCGCCAGCTATTGCGTGAC
GTTTCCCATGAACTGCGCTCGCCGCTGGCACGCCTGCGTATCGCCCTGGCCCTGGCCGAA
CGCGCCGAACCCGAGCAGCGCCAGGCCCTGTGGCCGCGCCTGACCCGCGAATGCGACCGC
CTCGAAGCGCTGATCAGTGAGATCCTGGTGCTGGCCCGGGTCGATGCCGAACAGGCACGG
GCCGAACCGGTGGACCTTGATGCCCTGCTGGCCGCCGTGCACAAGGACGCGCAACTGGGC
GCGCCGGAGCAGGAGATCCTGCTGCAGCATGAACCCGGGCTCAACCTGCAAGGCTGGCCG
ACGCTGCTGGAACGGGCGCTGGATAACCTGCTGCGCAATGCCGTGCGCTTCAACCCGGCC
GGGCAGCCGATTGAAATCACCGGGGTGCGCGAAAGCGACAAGATAGTGCTGAGTGTGCGT
GACCATGGCCCGGGAGTGGCCGCAGAGCACCTGGCGCAGCTGGGCGAGCCGTTCTACCGG
GCGCCCGGGCAGAGTGCCGCAGGCCATGGCCTGGGGCTGGCCATTGCGCGCAAGGCGGCG
GAGCGCCATGGCGGCAGCTTGAGCCTGGGCAATCATCCCCAGGGCGGGTTTGTTGCCACG
CTAGAGTTGCCACTGGCAAGGCCTGACTCAATATAGCTTCGCGGGGCAAGCCCACTCCTA
CATTGTGGGAGCGGCGGTGCGACGCCTCGACTTGACCCGCGATGAGGCCCTACCCCCCGC
TGCTACTCCCAGGCACTGACAAAATCAGCCGTCGCCAGCACCGGCGCGGTGCGCGGTTCA
TTTTGTGGAGTACCCAGGTACAGGAAGGCGATGATCTCTTCGTTGTCCGCCAGCCCCAAT
CCCTTGGCCACATGCTTGCTGTACGAAAGCTCACCGGTACGCCATACCGCACCAACACCC
TGTGCATGAGCCGCGAGCAAAATTCCGTGGGCCGCGCAACCGGCCGCCAGGCGTTGCTCG
GACTGCGGCACCTTGAAGTGATCCTGCAGCCGCGCAACCACAACCACCAGCAACGGCGCC
CGCAACGGCATGGCCCGGGCCTTGTCCAGCGCCGCCTGGCCGGTCTCGCCATTGAGTTTG
ACCGCTTCGGCGAGCAGTTCGCCGAGCTTGGCCCGCGCCTCGCCCTCGACCGTCAGGAAG
CGCCAGGGCCGCAACTGGCCGTGGTCCGGTGCCCGCAGGGCGGCCTGAAACAGCGCCTCG
CGTTGTGCGGCATTGGGTGCCGGATCCAGCAGACGTGGAACCGAAACCCGGTTGAGCAAT
GCGTCGAGAGCCTCCATTGGCTACCCCTTGTGGATAAATGTCGGGCTATTCTAGCGTTTA
CTTAAAAAGGTCCATAGGTAGAATGGCGCCCTTCCGTTTTGAGTCAGAGCAGATCACATG
GCGTTGCCGACCTTAAGGATCATTGGTTTCATCATCGGCATCTTCCTGATCACCCTGGCG
ATCAGCATGGTCGTGCCCATGGCCACCCTGGTGATCTTCGACCGCACGGGCGACCTGCCG
TCGTTCCTGTGGGCCAGCATGATCACCTTTATCGCAGGCCTGGCCCTGGTCATCCAGGGC
CGCCCCGAGCACGTGCACCTGCGCCCGCGCGACATGTACCTGCTGACGGTCAGCAGTTGG
TTGGTGGTGTGCATCTTCGCCGCCCTGCCGTTCCTGCTGACCCAGCACATCAGCTACACC
GACGCCTTTTTCGAAAGCATGTCCGGCATTACCGCCACCGGCGCCACCGTACTCAGCGGC
CTCGACAGCATGTCGCCGGGTATCCTGATGTGGCGCTCGCTGCTGCACTGGCTCGGCGGT
ATCGGCTTTATCGCCATGGCCGTGGCGATCCTGCCGCTGCTGCGCATCGGCGGCATGCGC
CTGTTCCAGACCGAGTCCTCGGACCGTTCCGAGAAGGTCATGCCACGCTCGCACATGGTC
GCCAAGTCGATCGTGCTGGTGTACATCGGCATCACCACCCTCGGCGCCCTGGCCTTCTGG
CTGGCGGGCATGAACGCCTTCGATGCGATCAACCACGCCATGTCGGCGATTTCCACCGGC
GGTTTCTCTACCTCCGACCAGTCCCTGGCCAAGTGGGACATACCGGCGGTGCACTGGGTA
GCGGTGGTGGTGATGATCCTCGGCAGCTTGCCGTTCGCCCTGTACGTGGCGACCATCCGC
GGCAACCGCAAGGCGCTGATCAAGGACCAGCAGGTCCAGGGTTTGCTGGCGATGCTGGTA
GCGACCTGGCTGGTGCTCGGCACCTGGTACTGGGCCACCACCAACCTGCACTGGCTCGAC
GCCCTGCGCCACGTGGCCCTGAACGTCACCTCGGTGGTCACCACCACCGGCTTCGCCCTG
GGCGACTACAGCCTGTGGGGCAATTTCTCGCTGATGCTGTTCTTCTACCTGGGTTTTGTC
GGCGGCTGCTCGGGCTCGACCGCTGGCGGCATCAAGATTTTCCGCTTCCAGGTGGCCTAC
ATCCTGCTCAAGGCCAACTTGAACCAGCTGATTCACCCCCGGGCGGTGATCAAGCAGAAG
TACAACGGCCACCGCCTCGATGAAGAGATCGTGCGTTCGATCCTGACCTTCTCGTTCTTC
TTCGCCATCACCATCTGCGTCATCGCCCTGGCCCTGTCGCTGCTGGGTGTCGACTGGATG
ACCGCCCTGACCGGCGCCGCCAGCACCGTATCGGGCGTCGGCCCGGGCCTGGGCGAAACC
ATCGGCCCGGCCGGCAACTTCGCCACCCTGCCGGATGCGGCCAAGTGGATTCTGGCCTTC
GGCATGCTGCTCGGGCGCCTGGAGATCATTACGGTGCTGGTGCTATGTATGCCGGCGTTC
TGGCGTCACTGACCGGCGGATCCTCTACCGGGGCCACCACGGCCCCGTTCAAGCGCGCCC
GGTACTCGCCAGGGGTGACATCGAACCAGCGGCGAAACGCCCTGAAAAAATTGCTCGGGT
CGGCGAAACCCAGAAGATAGGCAGCCTCCAGCAGGGTCATGTTGGCTTGCGCCAGGTACT
GCTCGGCAAGCTCGCGGCGGGTATCGTCCAGCAGCGTCTGAAAGCTCGTGCCCTCTTCCT
GCAAGCGCCGCTGCAAGGTGCGCTGCGACAGGTGCAGGGCCTGGGCGATGGTTTCGCGCT
TGGGCTCGCCCTGGGGCAAAACCCGGCACAACACCTGGCGCGCACGATGGGTAACCCGGC
TTTCCGAGAAGCGCGCCAGGTATTCGCCAGCAAAGCGGTCGTGCAAGGTGGCCATGGCCT
CGTTGGCGGTCGGCAGCGGCGCCTCCATATCAGCGCGCTCGAACACCAGCGCATCGTAGG
GTGCGCTGAACACCAGCGGGGCATGGAATGCGGTCTTGTAAGGGCCCAAGTCCTTGGGCT
GCGGCCCCTGGACCAGCACCCGACGCGGCTGGATCACTCGCCCGCTGAGCCAGCTGCACA
GCGCCAGGGCGCAGGCCAGCGAGGCTTCGGCACTGTGCCGGGTGGGTGGCAGGTGATCGC
CATGCACGGTCAGAATCAACGCATAGCCGTCGGGCTCAAGGCGAAAACTCAGGTCGGAGC
TTTCGGCGATGATCCGCTGATAGCGCACCAGCCGCTCGAAACCTTCGGCCAGGGTGCGGC
TTGACATCAGCGCGTAGCCGACCACATGAAAGGACGCCGGGCGTACCACCCGCGCCATGT
TCAGGCCAATCGCCTGGTTGCCGGAAAGGTCGACCGCCAACTGCCACAGGCGGGTCATGG
AGTCCTGGGTGAAGCGTGCGTCGGGGTCGTCCAGCGCGGTGAAATCCAGGCCAAGTTGCT
TGAACATGGCACGGCAATCGAGCCCTTCCAGTTCAAGTGCCTTGACGATCCCTGATGCCC
AGCTTGCTGACGTGGTTCTTTCGCTCATGGCTGGCTTCTTTTGTTACCGACAAGCCGCTC
CTGCGGCGATCTCAAAGGATACTCAATTGGCGCCTATTGTCACTGCTCTGTAGTGTTACT
CACTCTAGACTCAGATCAGGCTCCACGCCGTGTATCTTCGTCAGATTGACCAGACTCTGG
AGCAGTGTCGTGAACAGCCCTCAGCAATTTCGCAGTTTTGCCGAGTTCTACCCCTATTAC
CTCGGCGAGCACAGTAACCCCACCTGCCGGCGCCTGCATTTCGTCGGTACCAGCCTGGTC
ATCGCCGTACTCGCCTTTGCCCTGGGCAGCGGCAACTGGTTGCTGCTGCTGGCCCTGCCC
TTTGCCGGTTACGGCTTTGCCTGGGTCGGGCACTTCTTCTTCGAGAAAAACCGCCCCGCC
ACCTTCAAGCACCCGCTGTACAGCCTGATTGGCGACTTCGCCATGTACCGCGACATGCTG
CGCGGCAAGGTCAGCTTCTGATTTCGGCCCGCAAGGTCAGAAACCCGTCCCGTGCGGCCA
CTGCCCCGACCAACGGTACAGGTAGAGTGCCCTGAAACCCCGCGTTTCGGAGCGCCGATG
AACCAGCAAGCCCGCTTTAACCACATGCAGGACGGTACCGAGCAGGACTGGGCAATCATC
GCCGAGGATTTCAGAGCCTATGCCAGCCAGCTGGCCGATCGCATCCTGGCGCACCTGCGC
CTGCTCGATGGCGACTTCGGCGGCTTTCCCATCGACCGCCTGAGCCACTCCCTGCAAACC
GCCAGCCGCGCCTGGCGTGACGGGCGCGATGAAGAGTACGTGGTCTGCGCGCTGTTGCAC
GACATCGGCGATACCCTGGGCAGCTACAATCACCCGGACATCGCCGCCGCCATCCTCAAG
CCGTTCATCAGCCCGGAAAACCTGTGGATGGTAGAAAAACACGGGGTGTTCCAGGGCTAC
TACTTTTTCCATCACCTGGGCATGGACCGGCACCTGCGCGAGCAATTCCAGGACCATCCG
CAGTACCAGCAAACCATCGAGTTCTGTGCCCGCTACGATGCCGCCGCCTTCGATCCGGGC
TACGACAGCCTGCCCCTGAGCTTCTTCGAGCCGATGCTGCAGCGCCTGTTCGCCAAGCCC
CGGCAGTCGATCTACAAGGCCGCGCTAGAGCAACCCGCCGCCACTGCCTGAATCCACCAG
TTCCTCCAGCCCGGCCTGGCGCCGGGCGGCTTCGGCCTGGGCGTCGGCCAGGCGATAAAG
CTCGATGCTGCCGTCCCAGTGCTCGATCAGTGCCGTGCACGACTCGACCCAATCACCGCA
ATTGAGGTAATCCACCTCGCCGACCTTGCAGATCTCGGCATGGTGAAGGTGCCCGCAGAC
CACACCATGAAAGCCGCGTTTGACGCACTCATGGGCGATGGCCTCCTCAAAGTCGCTGAT
GAAGCTGACTGCGCTCTTGACCTTGTGCTTGAGGTACGCCGACAGTGACCAGTAGCCGTA
GCCATAGCGCGCACGCCAGTGGTTGAGCCAGCGGTTGAGGGTCAGGGTGAATTCGTAGGC
CGAATCGCCGAGGAACGCCAGCCAGCGGTGATAACGGGTGATCACGTCGAACTGGTCGCC
ATGAATCACCAGCAGGCGCCGGCCATCGGCGGTCAGGTGCTCGGCCTGGTCGACCAACTG
GATATTGCCCAGCACCAGCTTGGAGTAGCGACGCAGGAACTCGTCATGGTTGCCGGTCAC
GTAGATCACCTCGGTACCGCGCTTGCTCATGGTCAGCAGGCGGCGGATCACGTTGGTGTG
CGCCTGGGGCCAGTACATGCCGCCGCGCAGCTTCCAGCCGTCGATGATGTCGCCGACCAG
GTAGATGCGATCGGCCTGGTAACCCTTGAGAAACTGCGACAGGTGTTCGGCCTGGCAATC
CCGGGTGCCCAGATGCACGTCCGAGATCCACAGGGTGCGCACGCGCTGTTTGCGCGAGGG
TCTGACAAGCTCGGCACGGGTCATCGGCAGGCTCCGGGAAGGTTTGCGCCAGCTTGCCAA
GCAGCGGTGAATCGAACATGACCGCCCGGTGTCGGTCTGATGACATGCCCGGCCCGCCTG
CTTGCCTGTACACTGCTGCGATTGCCGGAGGAGCCTTCGATGAGCCGCGCCCCGATACTT
TCCCTGCGCCATTATCGCCACGACCTGATCGCCCATAGCCACGACCATCCGCAACTGGTG
TTCGGCCTGCGCGGGCGCCTGGAGTTCGAGGTCGAAGGCCGCGGCGCGCAGCTGGACCGC
CAGGACCTGATGGTGGTCCCGGCTGGCCGCCATCACACCTGCGGCAGTACCGTCGGCAGC
GATTGCCTGGTGCTGGACGTCCCGGTCGACAACTGGCTGGGCCAGAGCCTGGGCGCGCAC
CTGGACGCCAGCCAGCGCCTGCTGGAGCGGGCCGGGCCGTTGAGCCTGGACACTCGCCAA
CAGCAACTGGTCGACTGGCTGGCGGCCAGCCCGATCAACGATCCGCTAATCGCCCAGCAA
GGTGCAGTGTTGCTGCTGGCCAGCCTGAACGGCGGCGCGGCGCCCGTTGCGCCGACAACC
TCACTGCCCTATGCCCGCTTCGATGCGCATATCGAGCAGAACGCCGCCTACCCGCTGCAG
GTGGCCGACCTGGCGCGCCTGGCCGGGCTATCCAGCGCGCGCCTGCATGCGCGGTTCATG
GCTGAATGCGGGGTCACGCCCATGGACTATGTACGCCAGCGTCGCCTGCTACGCGCGCGG
CAGCTACTACGCGATACCCGCTTGCCGATCGGCGATATCGCCTGCCAGGTCGGCTACAGC
TCGCAAAGCGCCTTTGCCGCCGCCATGCTCAAGGCGTTTGGCCGCACGCCTGGTGCCTTG
CGCCGCGATTGTGCCGACAATTGACGCGAGGACCGCGACAGACAGCGCCAGCGCCGCCCC
CGTAAACTGGCGCCGCTGCCCTGCTCTCTGACAAGGACCACCATGAATCACCGCACTGCC
CTCGGCGCCCTCCACATCGGCGCACTGTTTTTCGGCCTGACCGGCGTATTCGGCAAACTG
GCCAGCGCCGCGCCGGCGATCATCGTCTTCGGCCGAGCCGCTTTTGCCGTGCTGGCATTG
GCCGTGTTCGCAGGCTTTGCGCGCAAGGCCTGGCAGCCCCTGCAGGCCCAGGACTGGCGC
CGCCTGCTGCTCGGCGGCGTACTGCTGGCCGGGCACTGGGTGAGCTTTTTCATTTCGGTG
AAAGTCGCCGGTGTCGCCATCGCCACCCTCGGCTTTGCCAGCTTCCCGGCCTTTACCGTG
ATCCTTGAAGGCCTGCTGTTTCGCGAGCGCATCCGCACCAACGAGATCGTCCTGGTGCTG
CTGGTGAGCATCGGCCTGGTGCTGGTAACCCCGGACTTCGACCTGGCCAGCCAGGCCACC
GGCGGCCTGCTTTGGTCGCTGCTGTCAGGCCTGCTGTTTTCACTGCTGTCATTGACCAAC
CGTGCAGGCTCCGGGCGCATCCCGGCGGTGCAGGCGGCACTGTGCCAGAACGCCGTGGTC
GCCCTGTGCCTGTTGCCGGTGGCCGCGCCGGCGCTGGGCAGCGTCAGCGCCATGGACTGG
CTGTGGATCGGCCTGCTCGGGGTGTTCTGTACCGGCGTCGCCCACAGCCTGTTCGTCGCC
AGCCTGGCGGTGATCAAGGCGCGCACCGCTGCCGTGGTGTTTGCTCTGGAGCCGGTCTAC
GGCATCGCCATGGCGTGGTTGATCTTCGCCGAAACCCCGACTTTGCGCATGCTTATGGGC
GGTGTGCTGATCATTCTCGCCATCGTCATTTCCAGCCGCCTGGCGGCCGGCAATCAAGTA
GGCAAGGCGGCGCTCGCCGAGGGCTGAGGGTCAGGGCCGGTCGTTGTGGCCCAGATCACG
CTGCGGGTCGATCTGGTCGCGCACGCGCTGCTTGAGCACCTTGGCTTCAGGGAAGCCGCC
ATCGGCCTTGCGCTCCCAGATCTGCACGCCGTCGCAGGTAATACGGAAGGAGCCACCGGT
GGCGGGTTCAAGGGCCACCCGCGCCAGATCGTCGCTGAAGGTGCTCAGCAGTTCCTGGGC
CAGCCAGGCGGCACGCAGCAGCCATTGGCACTGGGTGCAGTAGGTAATGACAATTTCCGG
TTTATGCGCGGACATACACTGAAGGTCTCCTGACAGGTGGGCGCGCTTATACTAGCGGTC
TTTAGCCTTCGCTCCGAGAGTCATGATGCACCGCCTGCTGTTATCCCTGCTGCTGATGTT
CGTTTGCTTCCCGCTGCTGGCCGCCGAAGCGCCCCGACCGAAAGTCGGCCTGGTGCTCTC
CGGCGGTGCTGCCCGTGGCCTGGCCCATATCGGCGTGCTCAAGGCCCTCGAAGAACAGGG
CATCAAGGTCGATGCGATTGCCGGCACCAGCATGGGAGCGGTGGTCGGCGGCCTGTACGC
CTCCGGCTACAAGATCGACGAACTGGAAAAGCTCGCCCTCAACATCGACTGGCAGCAGGC
GCTGTCCGACGCGCCGCCGCGCAAGGACGTGCCGTTTCGGCGCAAGCAGGATGACCGCGA
CTTTCTCGTCAAACAAAAGCTCAGCTTTCGCGACGACGGCAGCCTGGGCCTGCCGCTGGG
GGTGATCCAGGGCCAGAACCTGGCGCTGCTGCTGGAAAGCATGCTCGCCCACACCAGCGA
CACCCGCGACTTCGACAAGCTGCCGATTCCCTTCCGCGCCGTGGCCACCGACATCGCCAG
CGGCGAAAAGGTGGTATTCCGTCGTGGCCACCTGCCCCAGGTGATTCGCGCCAGCATGTC
GATCCCGGCGGTGTTCGCCCCGGTCGAGATCGATGGCCGGCTACTGGTCGATGGCGGCAT
GGTCGACAACATTCCCCTGGACGTCGCGCGCGAGATGGGTGTGGACGTGGCCATCGTCGT
CGACATCGGCACCCCGCTGCGCAGCCGCAAGCAGCTGGCAACCGTGGTCGATGTGCTCAA
CCAGTCGATCACCCTGATGACCCGACGCAACTCCGAAGAGCAACTGGCAGCGCTGCACCG
CGACGACATTCTCATCCAGCCACCGCTGTCGAGTTTTGGCGTCACCGATTTCGGCCGCGC
CCAGGACATGATCGACGCCGGCTACCGCGCCGCCCGCGCTTTGGACGCACGCCTGGCGGT
GCTCAAGCGCCCGCAGGCCAGCGACGGCGAGCTGCTGGCCGCACGCTCGCCGAGCCAGCG
CACACCGGTGATCACCGCGATCCGCATCGAGAACGATTCAAAAGTCAGCGACGACGTGAT
CCGCTACTACATTCGCCAACCCATCGGCGAGCCACTGGAACTGGGCCGCCTGCAGACCGA
CATGGGCACCCTGTACGGCCTCGACTACTTCGACCGGGTCCAGTACCGGGTAGTGCACAA
GGGTGACGACAACACCCTGGTGATCAACGCCCGTGGCCGTCGCGGCGGCACCGACTACCT
GCGCCTGGGTCTGAACCTGTCGGACGACATGCGCGGCGACAGCGCCTTCAACATCGGTGC
CAGCTACCGGGTCAACGGCATCAACTCCCTCGGCGCCGAATGGCTGACCCGCGCGCAGAT
CGGCGACCAGCAAGAGCTGTACAGCGAGTTCTACCAGCCGCTGGATGCCGGCTCGCGCTA
TTTCATCGCGCCATACATTGACCTCGGCTCGCAAAACATCGAGGCGACCCTGGACGACGA
CCCGATTGCCGAATACCGTCTGGAGCGCTATGGCTTCGGTCTCAACTTCGGTCGGCAGAT
CGGCAACAACGGCGAAGTGCGCTTTGGCGTCGGCCAGGCCTGGGGCCAGGCCGAGGTGCG
CATCGGCGACCAGGACCTGCCCAAGGTCAATTTCAACGAAGGCTTCTACGAGCTCAAGTA
CTCGTTCGACACCCTCGACAACGTCTACTTCCCCCATAGCGGCGAGGACATCAACCTGAC
CTTGCGCCAGTACGACCCCAACCTTGGCTCTGACCAGCGCTACCGGCAGTGGGACTTGAA
CATCGACAAGGCCATGAGCAGCGGCCCCAACACCTGGGTGGTAGGCGGTCGTTACGGCAG
GACCCTGGATGATGCCGAGGTGGTCACCTCAAGCTTCGTGCTCGGCGGTGCGCGGCAGCT
GTCGGGCTTTCGCCAGGACTCGGTGTCGGGACAGAACGTCAGCCTGATGCGCGTGGTCTA
TTACCGCCGCCTGACCCCACGCGCCTACCTGCCACTGGACTTCCCGTTGTACCTGGGCGG
CTCGCTGGAACGCGGCCGGGCCTGGAACAACGACAACGAGTTCGACAGTGGCTACATCAA
TGCAGCCAGCATCTTCGTCGGTTTCGAGACGCCCCTGGGGCCGCTGAACTTCAGCTACGG
GGCCAACAGCGAGAATCAGAAGGCGATGTACCTGAACCTGGGTCACACCTTCTGAGCAGG
ATCAGGACTTTTCCAGGTTGGCCAGGATCCGCGCATGGACGCGCATGCAAATGCGCATGT
CCTCTTCGTCAACACCGACGAACAGCTCGGCGCGCAAGGCGTTGGCAATGGTTTCGATCT
GGTCGATCAAAGGCTTGGCCGGTGGGCAGAGGAGGATTTTTTTCGCCCGTCGGTCTTCGA
GCACCGCCTGACGGCGCACCAGCCCCTGGGTTTCCAGGCTATCGAGCAAGCGGGCCAGGG
TCGGCCCCTCGACGCCGACACTCTGGGCCAGCTCGCGCTGGGTCGGCGCCTCATCGAAAC
GAGCCAGGTGCAGCAGCACCAGCCAGCGGGCCTGGGACAGGTTCAGCCCGGCCAGGCGGC
GATCCAGTTCGGCGCGCCAGCCGCGGGACATGTGTGCCAGCTGCATCCCGAATTTGTGTT
GGTCGGTCAACGGCATAGAGAAACTCATCATCAGAACTAATTATTAGTCAGCTAACCATG
ACCGTGAGCCGCAGGCAAGGCTCATACGGCTGGCGGTGCTTCGATAATCGTTATAAATGA
TGACAAGGCCGGTTTTACATCTCGAATTCGGCAGCCAGCGCGGCCCGTACGCAATACAAA
ACACCTTCAGGCACTCGCCCGCCAAACTGCTCGGCAATCGCCGACACCGGCGGCAACTCG
CCTTCACCATCGAGGAAGGCATCCTGAACTTCGCCCAGCAGGTCTTCCGGCAGGTCCAGG
GCCTGGTCCAGCGACAGCTCCTGGCGGCCAATGGCCTCGGCAAGCAGGCTGTAGACGTTC
TTTTCGCTGCAGTTCAGCTGCCCGGCGATCTGCATCGGAGTCATGCCGGCGCGGGCCAGG
CTGACCAGTTCGTGGCGCAGGTCGGTGACGATCTTTGGCGCTTCGACGCCGCCACCCAGC
ACTTCGAGGAAGGCTTCGCCGTAACGCTCGAGCTTGCGCGCACCGACGCCGCTGACCCGG
CCCATCTCGCTGAGGCTGGTGGGCTGGCTGCGCAGCATCTCCAGCAGGGTCGAATCGGGG
AAGATCACATACGGCGGTACACCGTGCTCTTCCGCGAGCTTGCGGCGCAACGCACGCAGG
GCTTCCCATTGTTCGCGCTCTTCGCCACGCACCAGCTGGCTGGCCGGGCTGCCGCCACTG
CTGCTGCCACCCTTGCTGCTGGTTTGTGGCTTGAGATCTTTACGCAGCTCGAGGCTGACT
TCACCGCGCAGCAACGGCCGGCACGTGTCGGACAGGCGCAGGCCGCCGTAACCTTCGAGG
TCGATGTCGGCCAGGCCGCGGGCGACCAACTGGCGGAACAGCGAACGCCAGTCGTGCTCG
GAGCGGTCCTTGCCAACGCCGTACACGGCCAGTTTCTCGTGGCCGAAATTGCGGATCTTT
TCGTTGTCGCGCCCCAGCAGTACATCTACCAGGTGGCCGACGCCATAGCGCTGACCGGTG
CGATACACCGCCGACAGCGCCTGGCGCGCAGGCTCGGTGGCATCCCAGGTCTGCACGCCA
TCGATGCAGTTGTCGCAATGGCCGCACGGCTGCGGCAACTCTTCGTCGAAGTAGTTGAGC
AGGGTCTGGCGGCGGCAGCGGGTTTCTTCACACAAGGCGAGCATGGCATCGAGCTTGTGT
TGCTCAATGCGCTTGTGGCGCTCGTCGCCTTCAGAGTTTTGCAGCATCTGCTTGAGCATT
ACCATGTCTTGCAGGCCGTAGGCCATCCAGGCATCGGCAGGCAGGCCGTCACGACCGGCG
CGGCCGGTTTCCTGGTAGTAGGCCTCGAGCGACTTGGGCAGGTCGAGGTGAGCAACGAAG
CGTACGTTGGGCTTGTCGATGCCCATGCCGAAGGCAATGGTGGCGACCATGATCAGGCCT
TCCTCGTTGAGAAAGCGCCGCTGGTTGGAGGCGCGGGTCTCGGCAGGCAGGCCGGCATGG
TAAGGCAAGGCCGGGAAGCCCTGCTCGCACAGGTAGGCGGCGACGTCGTCGACCTTCTTG
CGCGACAGGCAGTAGACGATACCGGCGTTGCCGCGCCGCTCGCCGAGGAACGCCAGCAAC
TGCTTGCGCGGCTGCTCCTTGGGCACGATGCGGTAGAAGATGTTCGGCCGGTCGAAGCTC
GACAGGAAGCGCTCGGCGTTCTGCAGGTGCAGGCGGGTGACGATCTCTTCACGGGTGCGC
ATGTCCGCGGTGGCGGTCAGGGCAATGCGCGGCACATTGGGGAACAGTTCGGCCAGTTGC
CCCAGTTGCAGGTACTCGGGACGGAAGTCATGGCCCCACTGCGACACACAGTGGGCCTCG
TCGATGGCAAACAGGGCGATGTCGAGGGTACGCAGGAAATCGAGCATGCGCGGCTGCACC
AGGCGCTCGGGAGCCAGGTAGAGCATCTTCACTTCGCCGCGGCGGATACGCCCGGCCAGT
TCGCGTTGCTGCTCGGCGCTGAGGGTCGAGTTCAGCGAAGCGGCGGCCACGCCCAATTCG
TCGAGGGTCGCCACCTGGTCGTCCATCAGCGCGATCAACGGCGATACCACCACCGCCAGG
CCAGGGCGCAACAGGGCCGGGACCTGGAAGCACAGCGACTTGCCGCCGCCGGTGGGCATC
AGGACCAGCGCATCGCCACCCTTGGCCACGCATTCGATGATCGCGCCCTGGCGACCCCGA
AAACTGTCGTAACCGAAGATGTCCTTGAGGACGCGCTGAGCCTGTTCGAGCATAAAAACT
CCAAAAATCGCAGAACCATCCTGGGCACAGGCTGGACGAAAAACCCGCTGGCGACACCCG
AAAATGCGTAAGCGGCTTTTACCCTACCCCCAAGTTACAAGGGCCCTGGGATAAAAGCCG
GGCATTATACCGGAGCCTGCGGCCTAGCAGGATGCTCTGCGATAGACGTCTTCCTTTGCC
TCGTTTGCGCTGCAAGGTGCTAGAATTCAGTATCGTTTATTCCCAAGGTAGCCCCGTAAT
GTCCTTCGCCGAGCAACTGACCCGCCTGCAAGCCTTCCTCGACGCCGACGAGCTGCATGA
AGAGGCGCTCGACTACGTGGCCGCCCACGGCTACATGACCGCGCTGTCGATCTGTGCCGA
GTCGGTTCCGGACCGCGAATGGATCGACGCCCTGTTCGCCGAAGAGCCGCATTACAAGGA
CGACGCCGAGCGCGAAGCCATCGAAGGCACCCTGCTCGCCCTCAAGGCCCACATCGCCCG
CCAGCTGGCCAGCGACGAAGAGTTCGAGCTGCCATGCGACCTCGACCTTGGTGAAGACCC
GGACGACTCCGACCTGCGCGGCTGGTGCATCGGCTTCATGGAGGGCGTGTTCCTGCGCGA
AGAGGCCTGGTTCGAATCGGCTGAAGACGAAGTCAGCGAGATGCTCCTGCCGATCATGGT
CGGTTCCGGCCTGTTCGATGAACAGCCAGAATTCGAAGACATCGCCAAGGACGCCAACCT
GCAGGACGACATGATCGTGCAGATCCCTGAAGCCCTGACCGCGCTGTACCTGCTGCTGCA
CGCGCCGGACGAGAAGCCAGCCCTGCTCAAGCCTCGCCACCACTGAGTCGGCGTCCATGC
GCTACCTGCTGCTGGCCATCGGCTGGCTCAGCGTCGCGCTGGGGGTGATCGGGATCTTCC
TGCCGGTACTGCCGACCACCCCGTTCCTGCTCCTGGCTGCTGCGTGCTTTGCGCGCAGCT
CGCCGCGCTTTCACCACTGGCTGGTCAACCACCCCAAGCTCGGGCCGTGGATTCGTGACT
ACCTCAGTGGCGAAGGCATTCCCCTCAAAGGCAAGGTCTACGCCATCGGCCTGATGTGGC
TGAGCATCGGTTTGTCCTGCTACCTGGTGCCGCTGATCTGGGCGCGGGGGTTCATGCTCA
CCAGCGCGGTGCTGGTGAGCATTTACATCCTGCGGCAGAAAACCCTGCGGCGCCCGTCCT
GAGACTGCAGCAACAGACCTATACGGTATCCACCTTCAACGAATGATCGTTGAGCATGCC
GTTGATGATCGTCGCCGTGTCCTGCCCTGCCGCAATCACCCCGCCCGCACCTGCCGTCAC
ACCATAGTGCTGGGCCAGGTTCACCCCTGCCAGGTCGATGGTCTGGGTCGGCGCCGCACC
TGCCACCGAGCTGACCTCGATGGTCGACACCACGCTGGCGCCACTGCCGGTGACCTTGAA
GTGCAGGTAGTCATCCAGCGACGCTGTCGTTGCATTCTCACCCTGCAACAGCTGCGACAG
GTCCAGACGATCGGTGCCCGGGGTGAAGTCGGTGACCACGTCGTGCCCGGTGTTGCCCTG
CTGGTACAGGAAGGTATCGCTACCCGTGCCGCCAGTCAGGGTGTTGTTGCCCGGGCCGCC
GATCAGCACATCATCACCGCCACCGCCGATCAGGGTGTCGTTGCCCAGGCCGCCGTTGAG
CACGTTGGCGTTGTCGTTACCGGTCAGGTTGTCGTTGTAGTCCGAGCCGATCAGGTTTTC
GATCGCCACCAGGGTGTCGGTACCGGCACCCCCGGTGTTCTGCGCTCCGACCGTGCTCAG
ATTGACCGTCACCGCGCTGCCGGCGCTGGCGTAGCTGGCGGTGTCAATACCCGCGCCACC
GTCGAGCAGGTCGTTGCCGGCACCACCGATCAACAGGTCATTGCCATCACCGCCGTAGAG
GAAGTCGTTGCCATCCCCGCCGATCAACACATCGTTGCCCGCACCTGCATTGAGGGTATC
GTTGCCGGCGCCGGCCAGCAGGGTATCGTCACCGCTGGTACCGGTGAGGGTATTGCCCTC
CTGATAAACGATGTCGACATTGCCGGTGCTGCTGCCACCATGCCCGTCGCTGACGGTATA
GGTGCCGTAGGCGGTTTCGTTCTGGGCGTTGGAATAGTCGACAGTCATGGTCAGCGCGTA
GTTTTCAGCCGCGTTGGTGTTGCTGCCTGACGAGTTGGTGAGGTTGACCAGGTGGATGCT
GTAGAGGCCGGCATGACTGGCGGTGAAAGAGCCGCCGTCGGCGATGGTTTGATAGCTGCC
GCTCTCGTCTTTCCATTCCATCAGGATGTTGCCCGCTGCCAGGTTGTGATCGAGGGTCAG
CGTCTCGCCTTTTTTCAGGGTAACGGTCAATACGTCCTCATCGTTGGCATTGGCCGTGGT
CACAGCACCCAGGTATCCGCTGACAACCAGTGCCGCCGTCATGGCATTGGCCGGGCCCCT
GAAGGCACTGCGCGGCAGGTCCCGCAGCTGGTTGGCGCCGGTGTTGTTGGTGCCGTTGAA
GACAACCGTCGGCGGTGTACCGCTGCCCACGGTAAAGCCTGCCCCTTTTGCCGCCCAGCC
GGTATCGAAGGTGGTCGTCGAAGGCACGCTCAGGCGGTCATGGTTGGCATCGCTGTCATT
GGCCAGCAAGGCTTCGGCGGGCACGGTGATGCTGCTCGACAGAATGTTGCTGATGACATG
GTCGGCCCCGGCCACTGGCGCGGTATTGGCGTAGACATTGATCACCAGGTTGGCACTGGC
GGTATCGCCATCGTTGTCACTGGCGACGAAGCCGATCTGCTCGACCTGGCCGCTGCCGGT
GTCCTTGGGCGGCGTGTAGGTAAAGTCGCCGGTATCCATGTTGACCACGATGCTGCCGCC
GATCGCCGTCTTCACGGTAATGCTGTTGGTGCCGGTATCGAAAGTACCCCGGTCCGCCGC
ACCGCTGGTGGCATAAGAGCCCGCACCGCCGTTGCCCTTCGGATCGTAGGTGTAGGTAGT
GCCATCGATAACCAGCGACTTGATAAAGCCGCCATCAGCGCCGAACTGGCCGCCACTCAT
CAGACTGCCAGTGATCGGTGCGCCCTGGACGGTGCCAGACAGCACCGAGTTGAGCTGGTT
GAGGTCGGTGACCACCGTGGCATTGGTGTCGGTGTGGGTACTACCGTCGTAGGACAACGG
GTTGAGGTTACCGGCATTGACGCCACTGCCCAGACCGATCGCGTAGGACTTGATCCCATT
ACTGTCGAGGAAACCCTCCCATTCAACTTCGCGCGGCGCGGTAATCGCGTGCCCCGACGT
AGGTGCGCCGTCGGAGAAGAAGTACACGATATTTTGCGCACCGGTGATTTTGCCCCCGGT
GGTGTAGGCCGACTGCGCCGAGGTAATCGCTGAATCGTAATAGGTCGAACCACCCGCGCT
GAGGCCGTTGACGATAGCCTTGGCCTGGTCGACGGTCACCCACACAGTTGAAGGCTGGTT
GGCCCCGGTAGAGAAGGTCACCAGTTGGACCTTTACATCGCCCATTTCATCGTACTTGTC
GAGCAAGGCATTGATCGCCTGCTTGGCCAGTTGCATACGCGTCAGCCCCGGCACGCCGGA
CGCCTCATTCATACTGCCGGACACATCGATCACCAGCAGCAGGTTGGAGTCCACCTGCCC
CGGAGTCACCGAGCGTTCTGCCCCGACTGCATTCGGTACGTCGTCGACAATCTTCACATC
GATCGTCGCGTTGGCGGAGCTGCCATCGGTGTCGGTGGCGACGACATTGATGCTCTCGTT
GAGGTTGTTGATGCCATTGGCGTTCGGGTGGTTTTCGTTGTCGAGCAAGGTGTAGGTGTA
ACTGACCACCCCGGTGGCCGGGTTGTAACCGGTGATGGTGATCGAGTTACCCAGCGGCGT
AGTCCCGCTCTGTGGGAAGCCGTTGACCACCCCGCCACTGACCACGCTGATGCCACCGAC
GGTCAGGCTTTGCAGCCCGTCAGGGACCGTCACGGTGAAGGTGCCGCTCTGGGTCAGGGC
CGGAGAGTCCGGGCTGGTGCCGTCGCTGAGGTTCTTCTCGTAGACGGTCAGCTCGCCACC
GTTGACGTTCAGGCCGTCAATGGTGACCGGGTTGTCCAGGTTGCTGACATTGAGCTTGAG
CGTCGCTGTGCTGGTGTCGCCATCGGCATCGCGCAAGGTGTAGGTGAAAGTATCGACACC
TGTGCCACCGCCGTGCAGGTTGATGAAGTCCGTATCGTTGGGGTTCAGGGTGTAGGTGTA
GGAACCGTCGGCGGCCAGCACCAGGGTGCCGTAGGTACCGACAAAGGTGCCAGCGGTGAT
CGGCCCGGTTACGCGGTCGGCGCCCTGTACGTCGTTGGTCAGCACATTGCCGGTGAGGGT
CAGCTGTACCTCAGTGGCCGTAACTGCGTTGGTGTCGTTAACAGCGCTCGGCAGGTCATC
GACGATATTGACGTCGATCGAACCGCTGGCGGTGCTGCCGTCGGTATCGGTGGCGGTTAC
CGTAAAGCTTTCGTTGAGACTATTGGCGCCATTGGCCGTCGGATGGCTCTCGTTATCGAG
CAAGGTGTAGCTGTAGGTCACCACGCCGGTCGCCGGATTGTAGCCGGTGATGGTCAGGGT
ATTGCCCAGGGCGGTGGTCGCCGATTGCGGGAAGCCGCTGACCACGCCGCCACTGACCAC
GTTGATGCCACCGACGGTCAGAGTCTGCAGGCCGTCCGGGGCGGTGACGGTAAAGCTCGC
GCTCTGGGTCAGGGCCGGAATATTCGGGTTGCTGCCGTCGCCAAGGTTCTTCTCGAAAAC
GGTCAGCTCACCGCCGTTGACATTCAGGCCGTTGAGGGTCACCGGGTCGTTGAGGTTGGT
GACGTTGAGCACCAAGTTGGCGGTGCTGATGTCGCCGTCGGCGTCCTTCAGGGTGTAAGT
GAATGTCTCGGTGCCATTGCCGCCACCGTGCAGGTTTTTGAAGTCTACGTCGGTAGGATC
GAGGGTGTAGGTGTAGGAACCGTCAGCGGCCAGTACCAATGTGCCGTAGGTGCCGACGAA
GGTGCCGGCAGTAATTGGCCCGGTGGGTACACGGTCCGCGCCCTGCACATCGTTGGTCAG
CACGTTGCCGGTCAGGGTCAGCTGGTTCTCGGTGGCGGTGACGGCATTGGTATCGCCCGC
CGCGGTCGGTACGTCGTCGACGATATTCACATCGATGGACCCGCTGGCAGTGCTGCCATC
GGTGTCCGTAGCCGTTACGGTAAAGCTTTCGTTGAGGCTGTTGGCGCCATTGGCCGTCGG
ATGGTTCTCGTTATCGAGCAAGGTGTAGCTGTAGGTCACCACGCCGGTGGCCGGATTGTA
GCCGGTGATGGTCAGGGTGTTGCCCAGTGCGGTGGTTGCCGATTGCGGGAAGCCGTTGGC
CACCCCGCCACTGACCACGGTGATGCCACCGACGGTCAGAGTCTGCAGGCCGTCCGGGGC
GGTGACGGTAAAGCTCGCGCTCTGGGTCAGGGCCGGGATATTCGGGTTGCTGCCGTCGCC
AAGGTTCTTCTCGAAAACGGTCAGCTCGCCGCCGTTGACGTTCAGGCCGTTGAGGGTCAC
CGGGTCGTTGAGGTTGGTGATATTCAGCACCAGGTTGGCGGTGCTGATGTCGCCGTCGGC
GTCCTTCAGGGTGTAAGTGAATGTCTCGGTGCCATTGCCGCCACCGTGCAGGTTTTTGAA
GTCTGCGTCGGTAGGATCGAGGGTGTAGGTGTAGGAACCGTCAGCGGCCAGCACCAAGGT
GCCGTAGGTGCCGACGAAGGTGCCGGCGGTGATCGGACCGGTTGGCACACGGTCCGCACC
CTGCACGTCGTTGGTCAGCACGTTGCCGGTCAGGGTCAGCTGGTTCTCGGTAGCGGTAAC
GGCGTTGGTATCGCCTGCCGCGGTCGGTACGTCGTCGACGATATTCACATCGATGGAACC
GCTGGCGGTGCTGCCGTCGGTATCGGTGGCGGTTACCGTAAAGCTTTCGTTGAGACTATT
GGCGCCATTGGCTGTCGGATGGTTCTCGTTATCGAGCAAGGTGTAGCTATAGGTCACCAC
GCCGGTGGCCGGGTTGTAGCCGGTGATGGTCAGGGTGTTGCCCAGGGCGGTGGTTGCCGA
TTGCGGGAAGCCGCTGGCCACGCCGCCGCTGACCACGGTGATGCCACCGACGGTCAGAGT
CTGCAGGCCGTCCGGGGCGGTGACGGTAAAGCTCGCGCTCTGGGTCAGGGCCGGAATATT
CGGGTTGCTGCCGTCGCCGAGGTTCTTCTCGAAAACGGTCAGCTCGCCGCCGTTGACGTT
CAGGCCGTTGAGGGTCACCGGGTCGTTGAGGTTGGTGATATTCAGCACCAGGTTGGCGGT
GCTGATGTCGCCGTCGGCGTCCTTCAGGGTGTAAGTGAATGTCTCGGTGCCATTGCCGCC
ACCGTGCAGGTTTTTGAAGTCTGCGTCGGTAGGATCGAGGGTGTAGGTGTAGGAACCGTC
AGCGGCCAGTACCAATGTGCCGTAGGTGCCGACGAAGGTGCCGGCGGTGATCGGACCGGT
TGGCACACGGTCCGCACCCTGCACGTCGTTGGTCAGCACGTTGCCGGTCAGGGTCAGCTG
GTTCTCGGTAGCGGTAACGGCGTTGGTATCGCCTGCCGCGGTCGGTACGTCGTCGACGAT
ATTCACATCGATGGAACCGCTGGCGGTGCTGCCGTCGGTATCGGTGGCGGTTACCGTAAA
GCTTTCGTTGAGACTATTGGCGCCATTGGCTGTCGGATGGTTCTCGTTATCGAGCAAGGT
GTAGCTATAGGTCACCACGCCGGTGGCCGGGTTGTAGCCGGTGATGGTCAGGGTGTTGCC
CAGGGCGGTGGTTGCCGATTGCGGGAAGCCGCTGGCCACGCCGCCGCTGACCACGGTGAT
GCCACCGACGGTCAGAGTCTGCAGGCCGTCCGGGGCGGTGACGGTAAAGCTCGCGCTCTG
GGTCAGGGCCGGAATATTCGGGTTGCTGCCGTCGCCGAGGTTCTTCTCGAAAACGGTCAG
CTCGCCGCCGTTGACGTTCAGGCCGTTGAGGGTCACCGGGTCGTTGAGGTTGGTGATATT
CAGCACCAGGTTGGCGGTGCTGATGTCGCCGTCGGCGTCCTTCAGGGTGTAAGTGAATGT
CTCGGTGCCATTGCCGCCACCGTGCAGGTTTTTGAAGTCTGCGTCGGTAGGATCGAGGGT
GTAGGTGTAGGAACCGTCAGCGGCCAGTACCAATGTGCCGTAGGTGCCGACGAAGGTGCC
GGCGGTGATCGGCCCGGTTGGCACACGGTCCGCGCCCTGCACGTCGTTGGTCAGCACATT
ACCGGTCAGGGTCAGCTGGTTCTCGGTGGCGGTGACGGCGTTGGTATCGCCTGCTGCGGT
CGGTACGTCGTCGACGATGTTCACATCGATGGACCCGCTGGCAGTGCTGCCATCGGTGTC
CGTAGCCGTTACGGTAAAGCTTTCGTTGAGGCTGTTGGCACCATTGGCCGTCGGATGGCT
CTCGTTATCGAGCAAGGTGTAGCTGTAGGTCACCACGCCGGTCGCCGGGTTGTAGCCGGT
GATGGTCAGGGTATTGCCCAGGGCGGTAGTCGCCGATTGCGGGAAGCCGCTGGCCACGCC
GCCGCTGACCACGGTGATGCCACCGACGGTCAAAGTCTGCAGGCCGTCCGGGGCGGTGAC
GGTAAAGCTCGCGCTCTGGGTCAGGGCCGGAATATTCGGGTTGCTGCCGTCGCCAAGGTT
CTTCTCGAAAACGGTCAGTTCACCGCCATTGACGTTCAAGCCATTGAGAGTCACCGGATC
GTTGAGGTTGGTGACATTGAGCACCAGGTTGGCGGTGGACACATCGCCATCAGCATCGGT
CAGGGTGTAGGTAAAGGTCTCGACCCCGTTACCGCCGCCATGCAGGTTGAAGAAGTCCGG
ATCGGCAGTGTTCAGCGTGTAGGTGTAGGAACCGTCGGCGGCCAGCACCAAGGTGCCGTA
GGTGCCGACGAAGGTGCCGGCAGTAATTGGCCCGGTGGGTACACGGTCCGCACCCTGCAC
GTCGTTGGTCAGCACATTACCGGTAAGGGTCAGCTGGTTCTCGGTAGCGGTAACGGCGTT
GGTATCGCCTGCCGCGGTCGGCACGTCGTCGACGATGTTCACATCGATGGAACCGCTGGC
AGTGCTGCCGTCGGTGTCCGTCACACTGACCGTAAAGCTCTCGCCCAGGCTGTTGGTGCC
GTTGGCGTTCGGGTGGGCTTCGTTGTCGAGCAAGGTGTAGCTGTAGGTCACCACGCCGGT
CGAGGCGTCATAACCGGTGATGGTCAAGGTATTGCCCAGGGCGGTGGTCGCCGATTGCGG
GAAGCCGCTGGCCACGCCGCCACTGACCACGGTAATGCCACCGACGGTCAGGGTTTGCAC
ACCGTCCAACGCAGTCACCGTGAAGCTGCCAGTTTGCGTCAGCGCTGGCGTATCCGGGTT
GCTGCCGTCGCCGAGGTTCTTCTCGAAAACCGTCAGCTCGCCGCCTTCAACGTTCAAGCC
ATTGAGAGTCACCGGGTCGTTGAGGTTGGTGATATTCAGCACCAGGTTGGCGGTGGACAC
ATCGCCATCAGCATCGGTCAGGGTGTAAGTAAAGGTCTCGACCCCGTTACCGCCGCCATG
CAGGTTGAAGAAGTCCGGATCGGCAGTGTTCAGCGTGTAGGTGTAGGAACCGTCAGCGGC
CAGTACCAAGGTGCCGTAGGTGCCGACGAAGGTGCCGGCGGTGATCGGCCCGGTTGGCAC
ACGGTCCGCGCCCTGCACATCGTTGGTCAGCACGTTGCCGGTCAGGGTCAGCTGGTTCTC
GGTAGCGGTAACGGCGTTGGTATCGCCTGCCGCGGTCGGCACGTCGTCGACGATATTCAC
ATCGATGGACCCGCTGGCAGTGCTGCCGTCGGTGTCCGTCACACTGACCGTGAAGCTCTC
GCCCAGGCTGTTGGTGCCGTTGGCGTTCGGGTGGGCCTCGTTGTCGAGCAAGGTGTAGCT
GTAGGTCACCACGCCGGTCGAGGCGTCATAACCGGTGATGGTCAAGGTATTGCCCAGCGC
CGTGGTGGCCGATTGCGGGAAGCCGCTGGCCACGCCGCCACTGACCACGGTAATGCCACC
GACGGTCAGGGTTTGCACACCGTCCAGCGCGGTCACCGTGAAACTGCCGGTCTGGGTCAG
GGCTGGCGTATCCGGGTTGCTGCCGTCGCCGAGGTTCTTCTCGAAAACCGTCAGCTCGCC
GCCTTCAACGTTCAAGCCATTGAGAGTCACCGGGTCATTGAGGTTGGTGACATTGAGCAC
CAGGTTGGCGGTGGACACATCGCCATCAGCATCGGTCAGGGTGTAGGTAAAGGTCTCGAC
CCCGTTACCGCCGCCATGCAGGTTGAAGAAGTCCGAATCGGCAGGATTCAGCGTGTAGGT
GTAGGACCCGTCGGCGGCCAGCACCAAGGTGCCGTAGGTGCCGACGAAGGTGCCGGCAGT
AATTGGCCCCGTGGGTACACGGTCCGCACCCTGCACGTCGTTGGTCAGCACGTTGCCGGT
CAGGGTCAGCTGGTTCTCGGTAGCGGTAACGGCGTTGGTATCTGCCGCCGCGGTCGGCAC
GTCGTCGACGATGGAAACATCGATACTCATGCTCGCGCTGCTGCCATCGGTATCGGTAGC
AACCACGTTGAAACTCTCGCCCAGTGAGTTGCTGCCATTGCCGGCGGCATGCGCTTCGCT
GCCATTGAGGGTGTAGCTGTAGGTGACCTCCCCGGTGGCCGGGTTAAAACCGTTGATGGT
CAGGGTGTTGCCCAGGGCCGTGGTGAGTGATTGCGGGAAGCCATTGACCACCCCGGCACT
GATCACATTGATACCGCCCACCGTCAGCGATTGCAGGCCGTCGGCGGCGGTCACGGTGAA
GGTTCCACTCTGGGTCAGTGCCGCCGCATCAGGGCTGCTGCCAGCTGCCAGGTTCTTCTC
GAACAGCACCAGCTCGCCGCCATTGATGCTCAGCCCGTTGAGTTCCACCGGGTCATTGAG
GTTGCTGACGTTGAGCACCAGATTGGCGCTGGAAACATCACCGTCGGCATCGGTGAGGGT
GTAGGTGAAGGTCTCGACGCCATTACCACCGCCATGCAGATTGATGAAATCCGGATCGGC
AGTATTCAGCGTATAGGTGTAGGAACCGTCGGCGGCCAGCACCAAAGTGCCGTAGGTACC
GACGAAGGTGCCGGCGGTAATCGGCCCGGTTGGTACCCGGTCTGCGCCTTGCACGTCATT
GGTCAGCACGTTGCCGGTCAGGGTCAGCTGGTTCTCGGTGGCGGTGACGGCATTGCTATC
GGCCACTGCCCGCGGTACGTCGTCAATCACCGTGACATCCAGCGAGCCAGTGGCTACGTC
GCCGTCGGTATCACTGACCAGTACCGCGATGCTTTCACCAAGCCCGTTGGCACCCGCGCC
ACTGGGGTGGGTTTCGGCACCGTTGAGTGTGTAGCTGTAGCTGACCACGCCAGTGGCAGG
GTCATAGCCGGTAATGGTCAGCAAATTGCCCAGGCCAGTGGTGATCGACTGGCCGATGCC
GGTCACCGCACCGGCGGTGACCACATTGATGCCGCCGACGTTAAGGTTGAACACCCCATC
GGGTGCCTGCACGGTAAAACTGCCCGCCTGGGTCAGGGCCGCCGGATTGCTGGCCGAGCC
CTGGGGTAGATTGGCCTCGTTCAACGACAGCTCGCCGCCCTCGACGGCAAGCCCTTCGAG
GCTGACCGGGTTGTCGATCACCGGCACTGGCGGGGCTTCGTCATTGTTGTTGATCAGGCC
GACGTCCAGCTGCGGCAACTCGGGAAAGCCGTTGAAGCCTGCGGTGGGAAAGCCGATCTG
CGGATCAACGCGCCCGGCCACCTCGTTGAGGATCACGAAGGTATGCCCGCCGCCCAGTGC
CCCCGTTGCTCCGCCAGTGCTTGGGCCGGCTGCAGTGGGGTCGGCGTCCTGGCTCGGGTC
GGCACCCGCAGCGATGGCTTGCTGGAGTTTCTCGACATCAGACAGTTGCGCCTGGCTGGG
GGTCTGCGACTCCGGTGTATCAACATGCGGCGCGCGATCCGCCAGCAGCTCAGGGGTCAG
GGTCAGATTGCTGTCACGGCCGAGGGTCAGTTCGGCACCGTTTTGCAGGTGGACGGCGAC
TGCGCCAGCAAGGCCTGTATCCAGCTGCTCGCCGGCATATACCTTGTCGCCTTCGATCAG
CGGCCGGCGGCTGCCATCGCTGCCTACAGCGAAGACTTCGCCCACCACCTTGCTGACGAC
ACCGATTAACTTAGCCATGAGCGCACTCCTCCACTGCAAATCGGTTGATTGCAGCAACGT
GCGCTGAACTATCGCGTGGCCAGCCCGGCGGAATTAACCCGGGCCAACGCTAAAACAGCC
CTGGAGTGCGAGATGATTTCAATGAAATCAATGACTTCGCCTGCCAGAGCTGCGGTGAAA
GTGATTGAGCGAAGTGGCCTAGTGACACCTGCCAAAAATTTGTCGCCAAACTTCGCCCCG
CCTCCATCCCCTCCGCTACATCCATGCCCTCTGCTGCAAAAACACGGGAACTTTCTCTGA
CGCCCGAAAAAATGCACCCTAGCGCTGATTCCACGGGCTGCCTGATATGAACAATGTCTC
GGATTTCTTAGACCGCATAAGTTTTTTTTCGCATAACTCTTATGAAAAAATCTTCTTAGC
TTCGCGCGTAAATGTTCTTAGCTCTGTTGTTACAAGCCTGATACGGTTTGACCTCAGGTT
TTCGTCACTTTTTTGACGAATCGCAGGACCATTATTAGAAATCAGGGAGAAGTAACCCAT
GCGCGTTTTGACCCCCATCACCAGCGCAATTCTGTTGGCCATGGCATGTGCCAATGCCCA
GGCGATGTCACTTAATGAGGCTGTGCAAAGCGCCGTGGATTACCACCCGGAAATCGGCTC
CAGCAAAAACAGCCGGCTGTCGGCCGATGAAGACGTGAAGTTCGCCCGAGGCGGTTACTT
CCCCACCGTCGACCTGGTGGCCGGTTACGGTCGACAACGCTCCGACAACACCAATACCCG
TGGCTTCAATGCCGACGGCACGCGTAATCATAATAAAGAGACACTGACCTACACCCAGTC
CGACCTGCGCCTGCGGCAGATGCTCTTCGACGGCTTCAACACCGCCAACGAAGTCGGCCG
TACCGAGGCAGTGGTGAACTCGCGGGCCTACTACACCCAGGCCACCGCCCAGTCCGTCGC
CCTGAGTACCGTCGAGGTGTACCTTGAAGTGCTCAAACGCCGCGAGCTGGTAACCCTGGC
CAAGAACAACCTGCAGGCGCACCTGCGGGTCAACGACCAGATCGGCCTGCGCAGTGAGCG
CGGGGTCGGCAGCAACGCCGACCGCGACCAGTCCACTGCCCGTCGCGCCTTGGCGGAAAA
CAACCTGTACACCGCCGAGGTCGACCTGGCCGATGCCGAGGCCAGGTTCTATAGCGTCGT
CGGTCGCCAGCCCGATGAGCTGGAAACCCCGGTGACCATCAAGGGCGAAGTGCCTGCTGA
CCTGGCTGCTGCACGCCAGGACATGCTCGAAAACAACCCTTACCTGAAATCCGCCCAGGC
CGACGTCAATGCGGCCGAGCAGCAATACGAAGTGGCCAAGTCGCCGTTCTACCCGCGTAT
TGACGCAGTATTGGCAACCGGTGCCAACAACAACACTGCAGGTCAGGTCGGCCACGACAA
CAACGACTGGCAGGCCGGTGTCGAGCTCAGTTACAACCTGTTCCGCGGCGGCAGCGACAA
GGCCCGCCTGCAGTCCGATGCGCACAAGATCAACCAGGCCATGGACATCCGCAACAACGC
CCTGCGCCAGCTGACCGAAGACCTGTCGCTGTCGTGGAACGCCATGAACAACGCCCGCGT
GCAACTGCCGGCGGCCCGCGAGTACGCCGAGACCACCACCCGTGTGCGCGCCGCTTATCA
GGACCAGTTCGGCCTCGGCCAACGCACCCTGCTCGATTTGCTCGACAGTGAAAACGAGCT
GTACAACGCCAACCGCCGCTACACCGAAGTGCGCTACACCGAAGAGTTCTCCATGTACCG
GGTGCTGGCCAACATGGGTGAACTGCTGAACAAGCAGCGCATCTCGCTGCCACCCGAGGC
GATCGCCAAGAGCGAAGTGAAGAGCGAGGCGCGCCTGCCCGATATGCGCTAAACCCCTCC
AACTGCGGCAGGAGTAGGCGACTGTGACCAGCATGCAACCTGCGAGCTCGGCAATAGATC
CGCGCCAGAGTTTCGATGACCCGCTACTCGATGGCTTGCTGATCCTTTGCAAGCTGCATG
GTTGCACTGTCAGTCGCGCCGGCCTGAGTGCCGGCCTGCCGCTGCCCGAGCAACGCCTGA
GCCTTGAACTGCTGCCCCGGGCAGCGGCACGGGCCGGTTTGCAGGCGCGGATCCTGCGGC
GTGAGCTGGGAGCGATCTCGGCGCTCAACCTGCCGGTGCTGTTGCTGCTCAAGGACGGCC
GCTGCGCGGTGCTGCGGCGTTGGGGCGATGACGGCCGGGCGCTGATCCTGCCCTGTGAAG
CCGAAGGCGGCGAGCAGTGGGTCAGCCGCGAAGAACTGCTGCAAGCCTACGCCGGCGAGG
CGCTGTTCGCCCGCCCCCGCCATGAACTCGAAGACCTGCGTGCGCCGTTGATGCCACGGG
TCAACGCCTGGTTTCGCGACACCCTCAAACTCTCACGCTGGCTCTACAGCGACGCCATTC
TCGCCAGCCTGCTGATCAACCTGCTGGGGCTGATGGTGCCCCTGTTCGTCATGCAGACCT
ACGACCGCGTGGTGCCCAATCAGGCTACCTCGACGCTGTGGGTACTGAGCGCCGGCCTGC
TGATCGGCACCCTGTTCGAATTGACCCTGCGCGTGGTCCGCGCCCACCTGCTCGACCAGG
CCGGGAAAAAGACCGACCTGATTCTTTCCGCCACCCTGTTCGAACGCATCACCGGCATGT
CGATGAAAGCCCGGCCGGCCACGGTTGGCGGCTTTGCCCAGAGCATTCATGACTTCCAGG
GCCTGCGTGAATTCCTTACCGCCGTGACCCTGACCAGCATTATCGACCTGCCCTTCGTGG
TGCTGATGCTGGCGGTGATCGGCCTGCTCGGTGGCTGGCTGGTGGTGATCCCGCTGATTG
CCTTCCCGGTGACCATTTTCTTTGCCCTGTTCATCCAGGTGCGGCTGCGCGATACCGTGC
AAAAAAGCCTGGCCCTGGGCGCGGTGCGCCAGGCGCTGCTGATCGAAACCCTGGGCGGCC
TGGAAACCCTCAAGGCCTGCAGCGCCGAAAGCGAGCGCCAGTATCAGTGGGAAAGCACCC
ACGGCGCCCTCACCCGCCTCGACGCCCACGCCCGCAACCTGTCGGCGCTGGCCACCAACG
GCACGCTGTTCATCCAGCAGTTCTGCGGCATGGCCACCATCGTTGCCGGGGTCTACAGCA
TCATTGCCGGCAACCTCAGCGTCGGCGCCCTGGTTGCCAGCTACATGCTCGGCAGCCGGG
TGCTGGCACCGCTCGGGCAAATCGCCGGGCTGATCACCCGCTACCAGCAGGCACAGCTGA
CCATGCGCAGCACCGACGCGCTGATGGCCCTGCCGCAGGAGCGCCAGGCCGGCCAGCAAC
CGTTGGAGCGCACCCAGTTGCACGGCGGCCTCGACGTCAGCCATGTGAGCTTTCGCTACC
ACGGCCAGAACGCTGCCGCCCTCAATGACATCAGCTTCAGCGTCAAGCCGGGCGAACGCA
TCGGCATCATCGGCCGCAGCGGCTCGGGCAAGAGCACCCTGGCGCGCCTGTTGATGGGGT
TCTATGCCCCGGACGAAGGGCAGATCCTGCTCGACAACCTCGACCTGCGCCAACTGGACA
TCGCCGACCTGCGCCACCAACTGGGCTACGTCGCTCATGACCTGCCGCTGCTGGCCGGCA
GCCTGCGCGACAACCTGACCCTCGGCGCGCGCTATGTGAGCGATGCGCGCATGCTTGAAG
TGGCCGAGCTGACCGGCGTCAGCGAGCTGGCCCGCCAGCACCCGCAAGGCTTCGACCGCC
CGGTCGGCGAGCGCGGCCAGTTGCTCTCTGGCGGCCAGCGCCAGGCCGTGCTGCTGGCCA
GGGCGATGTTGCTCGAACCGCCGATCATGATCCTCGACGAACCCACCAGCCACATGGACA
ACAGCAGCGAAGACCAGCTGCGCCAGCGCCTGCATGGCTGGGTGCAGGGCAAAACCCTGC
TGCTGGTCACCCACCGCACCTCGATGCTCAGCCTGGTCGACCGGCTGCTGGTACTGGACA
ACGGCAAGATCGTTGCCGACGGGCCGAAGGAAGCGGTCATCGATGCACTGCGCAAAGGCC
GCGTTGGCGCGGCACTCTAGGGGGTCATTCATGTCCGTAAGCCAAGGCCTGCGCAGCTAC
TTCCAGAGTTTCGGCAAGACCGCCGAACGCGAGTTCATGCCCGATGTGGCCGGCGCCACC
CTGCAGGACTCGCCGCGTCTGTCGCGGATCACCGTGTGGCTGGCCGCGGGGCTGTTGCTG
GTGGCGCTGCTGTGGGCCAAGTTCGCCGTGCTCGATGAAGTGACCATGGGCGAAGGCAAG
GCCATTCCGTCGAGCAAGGTCCAGGTGATCCAGAACCTTGAAGGCGGCATCGTCACCGAG
ATCTTCGTCCGTGAAGGGCAGATGGTGAACAAGGGCGACACCTTGCTGCGCCTGGACGAC
ACGCGTTTTCTCTCCAACAAGGGCGAGAGCGAAGCCGACCGCTTTGCCCTCACCGCCCAG
GTCGAGCGCCTTGCCGCCGAAGCCGAAGGCCGGCCGTTCCAGCTCTCCGAAGAAGTGCGC
AGCAAGGCGCCACAAGTGGCTGAAGACGAACTCTCGCTGTACCAGTCGCGCCAGCGCCGG
CTAAGCAGCGAAAAGCAGACCCTCAACGAGCAACTGCGGCAAAAAACCCAGGAACTGGCC
GAATTTCGCTCCAAGGTCGAGCAGTACCGCTCGGCCCTGGCGCTGCTGCAGCAGGAGCTG
AACATGTCGACGCCGCTGGTCGGCACCGGGGCGATCTCACCGGTGGAAATCCTGCGCCTC
AAGCGCAGCGCCGTTGAAGCCCGCGGCTCGCTCAACGCCACCAGCCTGGCAATCCCGCGC
GCCGAAGCGGCGGTGGCCGAGATCAAGAGCAAGATCGAAGAGTCCGAAGCCGGGTTTCGC
TCAGAGGCGGCCAAGGAGCTCAACGAAAAACGCACCGATCTGTCGAAGATCACCGCCTCA
AGCATTGCCATCGATGACCGGGTAACCCGCACCACCGTGGTTTCGCCGGTGCACGGGATC
ATCAAGCTGCTCAAGGTCAACACCATCGGCGGCGTGGTCCAGCCCGGCAGTGACCTGCTG
GAAATCGTGCCGCTGGAAGACAACCTGCTGATCGAGGCCAAGGTGCGCCCGCAAGATGTC
GCCTTCCTGCACCCCGGGCAGTCGGCGATGGTCAAGTTCAGCGCCTACGACTACACCATC
TACGGCGGCCTGAAGGCCAAGCTCGAACTGATCAGCGCCGACACCGTCACCGACGACAAG
GGCAACGCCTTTTACCTGATCCAGGTGCGCACCGACAAGAACCACCTGGGTGGTGATAAC
AAACCGCTTTTGATCATCCCCGGCATGACTGCCACGGTGGATATCATCACCGGCCACAAG
AGCGTGCTCGATTACCTGCTCAAGCCGGTGCTCAAGGCACGTACCGAAGCCATGCGCGAA
CGCTGAGGCGCTCGCAGTGGCTCAACGCAGATGATTGCGCTCGTAGGTCTCGCGCCCCAT
CGCCGCAATCTGCCCCTCGATCAGCGTCTCGAACGGCTTCAACAACGCATCGAAATTCTC
CGGCGCCTCCAGCACGTTGAGCGCCTGCACCAGTGCCTCCAAAGTCGATAACGCCCCCGC
CTGCGGCGCTTTGCGCAGGCGATAGCGCGAAGGCAGGACCTGGGCCAGGGTTACCCGCGG
CAACGTGCCAAGCAACGGGTTCACATGCAGCAACTTGCTCGCCTTGCGCCAGGTACCATC
AGGCACCACCAGCTGCCACGGTCGCTGATCCTCGCCGTCGGCATAGGCCACCAGCGGCTG
CGCCGCATCGCCCGGAAACAGCAAGGCACTGCGGTACCCCGGTGCTTGCAGCAGCTCAGG
CAGGTTCTCAAACACTTCGCCCACGTGCAATTGCGCATTGCGCAAGCCAAGCGCCGCCAG
CTTGGCGGTATTGAGCGCATGGCGCACTTCACTGGGATGCTGCAGCAACAGCACGCGGGT
ACGGCTGTCGAGGGAAGGGATTAGCGGACAAAGGCAATGGGCTTGTGGGCGCAGGCAGCG
CTCGCAGTGGATTCTGGACATCGGGTTCTCCTGAGCGGGCAAAGTGTGCCACAGCAGCCC
CGAAAAAAGCCCACTTCCCTGTGGGAGAGACGAAAAGCTTCAGCGGTTGAAACGTTCGGC
CAGGCTGTACAAGTAATCGGCCATGCGTTCGAGGTCCTGGCTGATCTCGGCGCCCTGCTT
GGCCTGCCCGGCGCTGTGATCGCAGAGCTGGGCAATGCGGGTGATCTGCTGGTTGATGTC
CTCGGCGACATGACTCTGCTGTTCCGAGGCTGTGGCCATCTGCTGGCTCATGCCGGTGAT
GCGGCTGACCGCCTGGGTGATGCCCACCAGCGCCGACTGCACCGCCTCGACGCTGTGCAC
GCTGTCGCGGGAGATCTGCTCGCCCTTGCTGGCACTGGACACCGCCCGCTCGGCGCCGGC
GCGCAACGAGGCGATAATCTGGTGGATCTCCTCGGTCGAGGTACGGGTACGCTGGGCCAG
CGAGCGCACCTCGTCGGCGACCACGGCAAAGCCCCGGCCCTGCTCGCCGGCCCGCGCCGC
CTCGATCGCCGCGTTGAGCGCCAGCAGGTTGGTCTGCTCGGCAATCGAGGTGATGACATC
GACCACGCTGCCGATCGACTGGGTCTGGTCGGCCAGGGCATTGACCGCCTGGCCGATGTC
GCTGACCGCCTCGGCCATGCTGCCCATGGCGCGCAGGCTTTGCTGCGCCAGGTCACTGCC
CTGCTGGGCCAGGTGATCGGCATCGGAGGCGGCCGTAGCGGTGTTCTGCACGTTGTGCGT
CACTTCCTGGATGGTCGCTGCCATTTGCGCAATCGCTGTGGCCGACTGATCGGTTTCGCT
GCGTTGCTTGTCGAGCATCTGCGCCTGGGCCCCCGACAGGTCGGAGGATTGCGCGGCGCG
CGTCTTGACCCCGACACCGGCATCCACCAGGCGCGTCAGGGCCGTTTGCAAGCGGGCTTC
TTCACTGATGATCGCCAGGTCCAGCTGGCCCTGCAGGCCGCTGTTGTCACTGTAGGTCAG
GGCCACCAGAGGGCTGGTGAAGGCTTTCGGGTGTTCGCCCAGGGTGCGGCGGATTACCCG
GTTCTGCCGCGCCTCGATCAGGTACCAGGCGCTGAGCAGGCTGGCCATCAGCACACCCAG
GGCGGCGTACTGGGGCAGCCACAAATAGCTGATCACAGACAAAATACCAGCGCCGACCAA
GGGCCAGCCGTGTTCCACTGTCGCGCCCAGTCGAGCCGCCAGCGGCACCGGGCTGCGCCC
CTGGCGCAACCGTGCATACAACGCCGTGGCCCGGCGGATCTGCTCGCGGGTCGGCACCGA
GCGCACCGACTCGTAGCCGCTGATCCGGCCGTTTTCGTAAATCGCCGTAACGTAAGCGCT
GACCCAGTAGAAGTCGCCGTTTTTGGCGCGGTTCTTCACCACGCCCATCCAGGGTTTGCC
CTGTTTGATGGTTTCCCACATATGCCCGAACACCGCGGGGGGCATGTCCGGATGACGCAC
CAGGTTGTGCGGCTGATCGAGCAATTCCTCGTAGGTAAAACCGCTGATGGCGACAAAGGC
GTCGTTGCAATAGGTGATGCGGCTGTTGAGGTCGGTGGTGGAAATCAGCCGCTGTTCGCT
CGGAAAGGTTCTTTCATGCTCAGTGACGGGCAAATTCATGCGCATCTGGGCGATCCCTGC
AAAGGAGAGATGGGAAATTTCATCAAGCCAATACAGGTTTAGCAGAGCAATTACGGGGTC
GCGGCCGATTTTTTCAGGATTTTTTGCAACCGCGACTAAATTTTTCAGGGGCCGTTTCGT
TCAGGCTGGAGTGAGTTGCGCCTTGAGTAGATCGCGAAAGGTCTGGATCAAGGGTTCGCG
GCTGCGGCCACGGCGAATGATCATGGAGAACGGCGCCTGATAGCCGAAGGTCGCCGGCGA
TAGCACCCGCAAATCGCCCTTGTCAGCCCAGGCCTGGGCATAGTGTTCCGGCAGGTAGCC
GATATAGGCGCCGGACAACACCAGGATCAGTTGCGCCTCCATGCTCTCCACCGTTGCCGC
GCTGTGCTTGAAGCCGTGGCGGGCAAGCTCAGCCTGGCTCCAGTAACCGCGACCGACCAT
GCGCTGCTGGGTAATCACCTGCTCGGGAATGCGCCGCTCGTTGAACAGCGGGTGGCGGTT
GCTGCAATACAGCCAATGTTGCTCGCGGTACAACGGCTGATACACCAGCCCGCTCATGCG
CGTGGAAAAGGCGCCGATGGCCAGGTCCAGGCGGTTGTCCTGCACCCCCAGTTGCAGCTC
GTAGGGGCTCGACACCGACAGGTGCAAGTGCACCGCGGGGTGCTCCTGGCTGTAGGCACC
GATAGCTTCAGCCAAAGGCAAGGCCCGATCGCCGACGGTGGAGTCGATCACCCCAAGGTT
GAGGGTACCGCGCAATTCCCCCTTGAGCGCCGCCGCGTATTGCTCGAAACCGTCCATTTC
TGCCAGCAGGCGCAAGGTCTCCTGGTGGAACAGTTCACCCTTGCTGGTCAGGCTGAAACC
GCCACGGCCGCGATGGCAAAGGACGATGCCGAGGGCCGCCTCGAGCTGGCTCATGTAGGT
ACTGATGGCCGAGGTCGACAGGTTCAGCTCGCGCTGGGCGTTGGCAAACCCCTGGTGGCG
CACGATGCTGACGAAGATGCGCAGGAGTTTCAGGTCGGGCAAGGCAGAGGCCATGTGATC
GCGGTCCGCAGGGCTACAGATGGCCGGATTCTAACCGCAATACCGGCATTAGTTCAGAAA
AACCTGAACTAAGTATTTGCCTGTAGCGATTCTTTTCATCCACTACCTTTTGCAGACTCT
GCCGCAATGCACCTGCTTGCCGGCATTTCAGGGGTTGCCCCGAGCCAGCCAGACAGGTTC
CAACAACTAGAACAATCGAATCGATGAGGCCCGACCGTGGACAAGATTCTGCACCAACCA
CTGGGCGGCAACGAAATGCCGCGCTTCGGCGGCATCGCCACCATGCTCCGTCTCCCTCAC
CTGCAAAGCGCCGAAGGCCTGGATGCTGCGTTCATCGGCATCCCCCTGGACATCGGCACC
TCGCTGCGCTCCGGCACCCGCTTCGGCCCACGGCAGATCCGCGCCGAATCGGTGATGATC
CGCCCGTACAACATGGCCACTGGCGCTGCGCCCTTCGATTCGTTGTCGGTTGCCGATATC
GGCGACGTGGCGATCAACACCTTCAACCTGCTCGACGCCGTACGGATCATTGAAGAAGCC
TACGACGAGATCCTCGAACACAACGTCATCCCCATGACCATGGGCGGCGACCACACCATC
ACCCTGCCGATCCTGCGTGCTATCCACAAGAAGCACGGCAAGGTCGGGCTGGTGCACATC
GATGCCCACGCCGACGTCAACGATCACATGTTCGGCGAGAAGATCGCCCACGGCACCACC
TTCCGCCGCGCCGTCGAAGAAGGCCTGCTGGACTGCGACCGCGTGGTGCAGATCGGCCTG
CGCGCCCAGGGCTATACCGCCGAAGACTTCAACTGGAGCCGCAAGCAGGGCTTCCGTGTG
GTCCAGGCCGAAGAGTGCTGGCACAAGTCGCTGGAGCCGTTGATGGCCGAAGTGCGCGAG
AAAGTCGGTGGCGGCCCGGTGTACCTGAGCTTCGACATCGACGGTATCGACCCGGCCTGG
GCACCGGGCACCGGCACCCCGGAAATCGGCGGCCTGACCACCATCCAGGCGATGGAAATC
ATCCGTGGTTGCCAGGGCCTGGACCTGATCGGCTGCGACCTGGTGGAAGTCTCGCCACCT
TACGACACCACCGGCAACACCTCGCTGCTCGGTGCCAACCTGCTGTACGAAATGCTCTGT
GCACTGCCGGGCGTGGTTCGCCGCTAACGGTAGTACACCAGGAGTTGCAACAGGGCAGGA
GCCATGACAGTCGGGCCGCAACGACGGCCCACTGAGTAGACGAATGACCCGGCGCCAGGC
TTGCCTGGCGCCGGGGTCGATCTCACCATAATAAAGATAATTGGAGACACCCATGGCCTT
GGACATATTCGTTGTTCTGATTTATGCCGCCGGCATGCTCGCGCTCGGCTGGTTCGGCAT
GCGCCGGGCAAAAACCCATGAAGATTACCTGGTGGCCGGGCGCAACCTGGGCCCTAGCCT
GTACATGGGCACCATGGCCGCCACGGTACTGGGCGGCGCGTCGACCGTCGGCACCGTACG
CCTGGGCTATGTCCACGGGATTTCCGGCTTCTGGCTGTGCGCCGCGCTGGGCCTGGGCAT
CATCGCCCTGAACCTGTTCCTGGCCAAGCCGCTGCTGCGTCTGAAGATCTTCACCGTTAC
CCAGGTGCTGGAAAAACGCTACAACCCCATGGCCCGCCAGGCCAGTGCGGTGATCATGCT
TGCCTACGCGCTGATGATCGCGGTGACCTCGACCCTGGCCATCGGCACCGTTTTGCAAGT
GCTGTTCGACCTGCCGTTCTGGGGCGCGATCCTGCTCGGTGGTGGCGTGGTGGTGGTGTA
CTCGACCATCGGCGGCATGTGGTCGCTGACCCTGACCGACATCGTCCAGTTCGTGATCAA
GACCGTCGGCCTGATGTTCGTCCTGCTGCCCATCTGCCTGTACAAGGTCGGTGGCTGGGA
TCAACTGGTGGCCAAGCTGCCGGCCAGCAACTTCAGCCTGACCACCATCGGCTGGGACAC
CATCATCACCTACTTCCTGATCTACTTCTTCGGCATCCTGATCGGCCAGGACATCTGGCA
ACGGGTGTTCACCGCCCGTGACGAGAAAGTCGCCAAGTACGCAGGCACCACTGCTGGCGT
GTACTGCGTGATCTACGGCCTGGTGTGCGCACTGATCGGCATGGCCGCGCATGTCCTCCT
GCCGGATCTGGACAACGCCAACAACGCCTTCGCCGCGATCGTCAAATCCACCCTGCCTGA
CGGTATCCGTGGCCTGGTGATTGCCGCTGCGCTGGCAGCGATGATGTCCACCGCCAGTGC
TGGCCTGCTGGCCGCCTCCACGGTCCTGACCGAAGACCTGCTGCCGAAACTGCGCGGCGG
CAAGCAGTCGAGCCTGGGCATCAACCGCCTGTTCACCCTGCTGACCGGTATTGCCGTACT
GGGTATCGCCCTGGTGGTAACCGATGTGATCAGCGCCCTGACCCTGGCCTACAACCTGCT
GGTGGGCGGCATGCTGATTCCGCTGATCGGCGCCATCTACTGGAAACGCGCCACCACTGC
GGCGGCGATCACCAGCATGACCCTGGGCTTCGTCACCGCCCTGGCGTTCATGATCATAGA
TGGGATGGATGCCAACACGCCGATCTACTACAGCCTGGCGATCGGCCTGGTGAGCTTTGT
GGTAGTCAGCCTGATGTCGCGCCGCCCGGTAGGCGCCGTCAACCTGGCCTGATAGACAGG
TGCACCACGGCCGTCGCATCAGCAATGATGCGGCGGCCGATGTGTTTTAGCGACGTGGCT
GGCGCTTGCGCTGTTCTTCGTCGGTAGGGATCGGCACCGGCTGCAGCGGTGGCGGGATCA
GGCCCAGGGCAGCGGCCAGGTCGTGGAGCCAGTTGAACAGATGGTTTCTCATAACTCCCC
CTTACGGGTCAGCCTGCACGGCGAATAAATCCTGCGATGCTTCATACAGATCATAGTCCC
AAGTATTGCAATGCGCATGTCTGTGCAACATGACTTGAGGGCAAGTTTGATCTCAATCAA
GCCTCCTGCGCCATCTGCGCTGCCTGGGTAACTGTTTCCCCTTGTTGCAAATCGATCCAG
GCGCTCAAATTCGCCCCGCGCATGCCCTTGCGCCACATCAGCCAGGTGGTGGCCTGATCG
AACGGCGCCTGCAGGCGATGCACCGCCACCCGTTCGCGGCCCGGCAGGCTGTCGAGCATC
GACTGCGCCATCAACGCAACCCCAGCCCCGGCTATCACACAGGCGAGCATGCTCGGGTAC
GACTCGATTTCCATGACCCGGCCCATGGCCGCGTGATCGTGGGCATACCAGGCCTCCAGG
CGCATCCGGTACGAACAGCCTTGACGAAAGGTGAACACCGCCCGCCCGGCGACATCGCGG
GCACTGCGCACCGGCCCATGGCCGGGTTCGGTGATCAGCACCAGGGTTTCGTCGCACAGC
GGCACGCCGTCGAGCCCGGCCAGGGCCAGCGGCCCGTCGACCAGGGCGGCATCCAGGCGG
CCGCTGAGCAAGCCTTCGAGCAACTCGCCGCTGGGCGCCGCCTGCACCTGCAGGTTCACC
GCCGGGTAAGCGCTGTGGTAACGGGCCAGCAAGTCGGGCAAATGAATGGCCGCAGTGCTG
TACATCGAGCCCAGCACGAACTCCCCGGCCGGCTGCCCGCCCTGCACGGCGGCAAAGGCC
TCATCGTGCAGGGCGAGCATGCGCCCGGCGTAATCGAGCAGCACCTTGCCCGCCGGCGAC
AGCTGCAAGCGCTGGCGCTCGCGGCGAAACAGCTCAACGCCCAGTTGCTCTTCGAGCTGG
CGCAGGCGCGTCGACAGGTTCGACGGCACCCGGTGCAGGCGCTCGGCGGCGCGGGTCACC
GAGCCCTCCTCGGCCACCGCCTGGAAAATCCGCAATTGGCTGAGCTCCACGATCCATTCT
CCAAAACAGAACAAGTTACTCATCATTATTCAATTTTATTGAAAGTCAACCGGCTTTAGC
CTGACGGTCATTCACGCTTGTGCAGGAATTGCCGCCATGTCGCCAGTTATTCGCCTTCTC
GCCTGTGCCGTTGCCCTGATGATGGCCATGGGCATCGGCCGCTTCGCCCTCACTCCACAG
CTGCCGCACCTGATCAGCGAAGGGCAGGTCAGCCTGACCGCCGCCGGCCTGATCGCCGCC
GCCAACTACCTGGGCTATCTGCTCGGCGCCCTGGACGCCATGTTCGCCCGCCGCCCGCGC
CAGGTCAGCGCTCGCCTGCACGGCGGTCTGTGGCTGTGCGTCGTGCTGACCCTGGCGTCG
TTCTCGGCCAGCGGCTTCTGGGCTCACCTGCTGCTGCGCTTTGGCACCGGCGTGGCCAGC
GCCTGGGTGCTGGTGATGCTCACCAGCCTCAGCCAGCAGGTGGCAGCGGCCAGCAATCGG
CCACGGCTCGGCGCCCTGGTGTTTGCCGGGCCCGGGGTGGGAATTTTTTTAACCGGAATG
CTGGCGCTGACCGCCAACCTCAACGGACTGGGCTCGGCGCCGCTGTGGTTGATCTATGCC
GCCGTTGCCCTGTTGATGCTGCTGATCGTGCTGCCAGCGCTGCCACGCCCGCAGACGCTA
GCGCCTACTGTCAGCGGGGCGCGCGTCCAGCCAGCCGGGCAAGGAATTGCCCGCCTGGGC
CTGGTGTATGCGCTGTACGGTATTGGCTACATCATCCCCGCGACCTTCATGTCGCAGATG
GCCAGTGCGCGCTTTCACGGGCAGTGGCTGGCCGACCTGTTCTGGCCCGGTTTTGGTCTG
GCGGCGGCGCTGGGCGTGGTGCTGGTCAGCCTGCGCCGCCCGGGCATGGGCAGCACCTCA
AGCTGGCTGATCGCGACCCTGTGGCTGCAGGCCGCCGGCGTGTTCGCCTGCCTGCTGGGC
AACGGCCCGGGCCTGGCGCTGGGGGTAATCCTCTGTGGCGGCCCGTTCTTGGCCTGCATG
CAACTGGTAATGCAACGCTCGCGGGAGCTGGCACCGCACGCCAGCCAGCGCAATGCCGGG
CTGTTGACCGCCTGTTTTGCCCTGGGCCAGCTCAGTGGACCGCTGCTGGCGGCGCTGAGC
AATCAGTTCGCCGGCAGCCTGCAGGCAGCGCTGCTGATCGCCGCCAGCGGCCTGGTGCTC
GCCGGCCTGCTGCTGTTGCGCCCGCAGGCTAGCCGAGCAGGCTGCGCAGGCGCCGGCGCA
CCCACTGTTCAGCGCTGACCAGGGTCACCCCGAGCAGCACCATGATCGCGCCGAGGACGA
AATTCAGGCTCAACGGCTCGCCCAGCAACAGCACGCCGAAAGTCACCCCGAATAACGGCG
TAATGAACGAGAACACCGCCAGGTTCGAGGCCAGATAGCGGCGCAGCAGCCAGAACCAGG
TCAGGTAGCTGAAAAACGACACGATCAGGCCCTGAAACAGCAGGCTGCCGATCGACAGCG
GGGTGAACTGCACCTGGGTAACCTGGCCACTGGCGACAGCGATCAACAGCAGGCCGACAA
AACCGACCGCCAGTTGATAGAACAGCGTCAGGGTCGCTGGCGCCTCCGACAGCCGCGAAG
CGCGCACCACCACGGTGGTTGCGCCCCAGGCCAGGCCCGCCAGCACCCCGAAGGCATCAC
CGAGCAGCATTTGTGCGTCCAGATGCTCAAGGGAAACGCCACCGGCAAAGGCAAAGGCAA
TACCGCCAAAGGCCAGCAGGATGCCCAGCCACTGCAAGGGCCGCAGCCGCTCGCTGGGCA
GCATGAAATGCAAGCCCAGGGCGGTAAACACCGGTGCGGTGTAGAGGAATACCGACATGT
GCGCCGCCGAGGTCAGCTTCAGGCCTTCGGCGATGAACAGAAACTCCAGGCCAAACAGGG
AACCGGCCAGTAGCCCGCCGCGCCAGGTGCTGGAGACCTGGTCCCAGCCGCCACGAAAAC
ACATCAGCAGGCCGACCAGCAATGCCGCCATCCCCGAGCGCATGGCTTGCTGCATCACCG
GGGCAATATCCGGTGCGGCCCACTTGATCATCACCTGCTGGATGCCCCAGATCAAGCACA
GCACCAGCATCACTTGCAGGGCAAAGGCATCGGTATTGCGGCGGCTGGCGCTCATCGGGC
GCCCCCGGTTTCTGGCAGCAACATGGCAGGCTCTCGGCAGAAGTGGATCCAGCGCCGATT
ATCAGCGGCGGCGGCCGCTCAATGCCAGCCTTGTGTTACCTGCTTCAGGCAATCTGCGCC
TTGGAGGCCAAATGATCGAAAGTCGCCTCGTCCAGTGCATCCTCCTGTTCATCCAGCACC
TGGCGCGGGTGATCGTTGCCCGGAATGCTGCTGTCCAGCAGGCTCAGCAGCCGCGAGCCC
CGCTCGGTAAGGATGAAGTTCTCGCCGTTGCCGCCCTCGTCTTCCGGGCGTGAGGCAAAG
TAACCGCGCTCGAACAGCAGCTTTTCATACTCACATGCCAGGGTTTTCAGATGATCGAGA
TCGCCAGGGGCTGCACCTTCGGCCGCCAGCTGGGCCGCATGCTGCTCGGCGTAAGGCCTG
GGGGTAAAACTGTGGCCGGCGCTGTTCTGCGCTTCGTGCAACAGGCGTTCGATCAGGTCC
CAGTCGTAGGTGGTCATCGGCATAGCCTCAATCAGGGGTAGGTAAGATTGTGACCGGTGT
ACGCGGCTGCGGTTCGACTGAACTTTCGCCGCCCGGCCAGGCTCAACCGCAAGACTTCAC
CTTGATTGCCCGGGAGCCTGCCGATGAAAACCCTGTTGAACATTGCCGCTGCCGCCAGCC
TGCTGCTGGCCCTGCCCGGCTGGGCGTGCACGCTGGAAGAAGCGACGGCCAAGCGCGAAG
AACTGGCCAAGGAAGTGAGCAAGCTCACCGAGCAGAACCCGCAGAAGGCCAAGGAGATCA
ACGACGAGCTGCAGAAGATGGAGCTGGGCACGGCCAGCAAGGACTTGCCGGACAAGTGCC
AACTGATCGACAAGCGGATGCAGGAATTGAAGACCGCTGAGAAAAAGACTTGAAATCGGG
GTGAAACAATCGCGGGTCAAGTCGGGTCGCCGCACCGCCGCTCCCACAAGGGCTGCAAAG
AACCTGTGGGAGGGCTATGAAGCCGGCGCTTACTCCGCAGCCGGCGCCGGCTTGCGGCGC
TTGAGCGGTGCCAGGCCGTCGGCGCTGGCCAGCGGCGCGTTAGGCTTTGGCTTGGCTGTT
GGCTTGCGCTTGGCCACGACCTTCTTGTCGCCCTTTTTATCGGTCTTTTTCTTTTTCACA
CCGGCCGCCTTGCCCGAGGCCTTGACCTTCTTCGGCCCGGTGTAGGTGCCTTTGACTTCC
TTGATGACCCGGCGCTCGAAGGTCTGCTTCAGGTAGCGCTCGATGCTCGACATCAGGTTC
CAGTCGCCGTGACAGATCAACGACACCGCCAGGCCCTCGTTACCGGCACGGCCGGTACGG
CCGATGCGGTGCACGTATTCGTCGCCGCTGCGCGGCATGTCGAAGTTGATCACCAGGTCC
AGGCCATCGACGTCCAGGCCGCGGGCGGCAACGTCAGTAGCCACGAGGATCTTGGCGCCG
CCCTGCTTCAGGCGCTCGATGGCCAGCTTGCGATCTTTCTGGTCCTTGTCGCCGTGCAGG
ACGAAAGCCTTGTAGTCCTTGGCCACCAGGTGACCGTAGATGCGGTCGGCCATCACCCGG
GTATTGGTGAAGATGATCGCCTTGTCGTAGGTCTCGTTCTCCAGCAGCCACTGCACGATC
TGTTCTTTGTGCTGGTTGTGGTCCGCGGTGATGATCTGCTGGCGGGTGCCTTCGGCCAGT
TGGCTGACGCTGTTGAGCATCAGGTGCTCAGGGGTTTTCAGCACCTTGCCGATCATGTCG
CGCAGGCCGGCGCCGCCGGTGGTGGCGGAGAACAGCATGGTCTGTTCGCGGTTCGGGCAC
TCATTGCACAGGCGCTCGACGTCTTCGGCAAAGCCCATGTCGAGCATGCGGTCGGCTTCA
TCGAGCACGATCACCTGGACATGCTCCAGGTGCAGGTTGCCGGCATTGAGCTGCTCGAGC
AGGCGGCCCGGGGTGCCGATCAGCACGTCCGGCACCTTGCGCAGCATGGCGGCCTGCTCC
TTGAAGTCTTCGCCACCAGTGATCAGCCCGGCCTTGATGAAAGTGAACTGGGAGAAGCGC
TCGACTTCCTTGAGGGTCTGCTGCGCCAGCTCGCGGGTCGGCAGCAGCACCAGGGCACGA
ATCTCGACGCGCTTCTGCTTGAGGTCAACCAGGCGGTTGAGCATTGGCAGGACGAAGGCT
GCGGTCTTGCCGCTACCGGTTTGCGCCGTCACCCGCAGGTCACGCCCTTGCAACGCCAAA
GGGATGGCCGCTGCCTGCACCGGCGTCGGCTCGACAAATTTCAGCTCGGCCACGGCTTTG
AGCAGGCGTTCGTGCAGGGCGAATTGGGAAAACACGGGTGTACCTCGGGCATGTGCAAAA
AATTCAGTTGCATAGGGTAACGTTTTCCGGCGTCGGAGCCGAATTTCTTTTGGCAACTTC
TTGCCGATCCGCGCTCTAATGGCCTTGTTTTCGACTTGCGGACCCTTTACGACACCGTTA
TGGACATTCAACAGCTGTGGCAAAACACCCTGGACCTCTGGGGCACCCTCGATCAACACC
CGCTACTGCACGCCGGTATCGGCCTGGGCGTATTGCTGGTGATCGCCCTGCTGCTCGGCC
GCGTGGCGCGCTTTCTGGTGCTGCACGCCGCCCGTCTGCTTGGCCGCCAGCCAGCCCTGC
ACTGGGTCAATGACCTGCGCGAGAATAAGGTGTTCCAGCGCCTGGCCCAGACCACCCCGT
CACTGGTGGTGCAATTTGGCCTCAAACTGGTGCCGGAGCTGAGCGCCACCAGCCAGCACT
TTCTCGGCAACCTCGCCCTGGCCTTCACCATCCTGTTCCTGACCCTGGCCCTGAGCGCCC
TGCTCGACGCCCTGCTGGACATCTACGCGCGCACCGAGCACGCCCGCACCCGCTCGATCA
AGGGTTACGTGCAACTGGCGAAGATGGTCCTGTTCGTGTTCGGCGCCATCGTTATCGTCG
CCACCCTGATCGACCGCTCGCCGCTATTGCTGCTCTCGGGTCTGGGTGCCATGTCGGCGG
TCATCCTGCTGGTCTACAAGGACACCCTGTTGTCGTTCGTCGCCAGCGTACAGCTGACCA
GTAACGACATGCTGCGGGTCGGCGACTGGATCGAGATGCCCCAGGTCGGCGCCGACGGCG
ATGTGGTCGACATCACCCTGCACACGGTCAAGGTGCAGAACTTCGACAAGACCATCGTCT
CCATCCCCACCTGGCGCTTGATGTCCGAGTCGTTCAAGAACTGGCGCGGCATGCAGCAGT
CGGGCGGGCGACGGATCAAGCGCAGCCTGTTCATCGATGCTGGCGGCGTGCGCTTCCTGC
GCTCCGATGAGGAGCAGCGCCTGAGCGAAGTACGTCTGCTGACCGACTACATTGCCCGCA
AGCGCAGTGAGCTCAGAGCCTGGAACGAGGCCCAGGGCAATGTCGCCGAACTGTCCGCCA
ACCGTCGCCGGATGACCAACATCGGCACCTTCCGTGCCTATGCCCTGGCCTACCTGAAGA
GCCACCCGGAGATCCAGCCGAACATGACCTGCATGGTCCGCCAGATGCAGACCACCGCCC
AGGGCGTGCCACTGGAAATCTACTGCTTCACGCGCACCACGGCGTGGGCCGACTACGAGC
GGATCCAGGGCGACATCTTCGACTACTTGCTGGCGGTGATGCCGGAGTTCGGCCTGAGCC
TGTACCAGCAACCCAGCGGCAATGACCTGCGCGCCGGCCTGTTACCCTCGCCCCTGCCCA
GCCAGCAGCGGGCGCTGAGTGCCGAGACGACTGAGCCATAGCGACGCGAGGATCACCGCC
CCGCCGATGAACAACCGGCCGAGCGGCTCGTGCTGGTTCCAGATCAGCAAATTGAGCAGC
AAACCGACCGGCACGTGCAGGTTGTTCATCACCGCCAGGGTGCCGCCTGAAACCAGGCAG
GCACCCTTGTTCCACCAGTACAAGCCCAGTGCCGTCGGGCACAGCCCCAAAAACAGCAGC
ACCAGCCATTGCACCTCGGTGCTCGGCAGGTGCTGGCTGTTGCCGAACAGCAAAAAGGCC
GGTAGCACCACCAGCAAGGCGCCCAGGTAGAAGTAACCGAAACGCCGGTAATGCGGCAGG
TCGCTGGGGTTGCGTGCGATCAGGTGACGGTACAGCACCTGCCCGGCGGCATAGGTGAAG
TTGGCCAGTTGCAGCAGCAAAAAGCCGATGAAAAAGTCCGGGCTGATGCTGTCGAAGCGA
ATCACCGCCGCGCCGGCAACCGCCACCAACGCCGCCACCAACGCCCAGGGGTTGAAGCGC
CGGTTCAGGGCATCTTCGATCAGGGTCACGTGCAAGGGCGTGAGAATGGTGAACAGCAGC
ACCTCCGGCACCGTCAGCACGCGGAAGCTCAGGTACAGGCAGACATAGGTGATGCCGTAC
TGCAGCGCACCGATCAGCAGCATCGAACGCATGAAGCGCGCTTCGACCTGGCGCCAGCGG
GTCAGCGGCAGGAACACCAGGCCGGCCAGCAGCACCCGCGCCAGCACGGCGAAATAGCTG
TCGACATGCCCGGCCAGGTACTCGCCGATCAGGCTGAAGGAAAACGCCTGGATCAGCGCG
ACGATCAATAAATAGCCCATGTTGGCCCCTTGCTGTGGAGGCGGCGACCTTAACGGTTAG
CGGCTGACCCGGCAATAGTCGCTGGCAAGGCCGGCTAGCACGCCAAGCAGCATAAAAAAG
CCCGGTCACGCGCAAGGCAGACCGGGCAGGTACACCCAAAGGAGCAACAGGTGTCAGGCG
GGAAAATTCATTGCCGGCTTATGCCACGGCGGCGAGCTGCGCCTTGGCCTGGTTCAGGCC
CTTCTCGTGGAAATCGCCGCCCATGTTCAGGCCTTCGGCGTGGATGAAGGTCACGTCATG
GATACCGATGAAGGCCATGACCTGGCGCAGGTAAGGTTCCTGGTGATCGCTGCTGGCGCC
GGCATGGATGCCGCCGCGAGCGGTAAGGATGTAGGCGCGCTTGCCGGTCAGCAGGCCCTG
CGGGCCGGTTTCGGTGTACTTGAAGGTGATGCCGGCGCGCAGTACGTGGTCCAGCCAGGC
CTTGAGGGTGCTGGGGATGGTGAAGTTGTACATCGGCGCGGCCAGCACCAGCACATCGGC
GGCCAGCACTTCATCGGTCAGCTCGTTGGAGCGAGCCAGGGCCTCTAGCTCTTCGGCATT
GCGCTGGGTTTCGGGCTTCATCCAGCCGCCGAGCAGGTTGCCATCCAGGTGCGGCACCGG
GTTGACAGCCAGGTCGCGCAGGGTCACCTGGTCGGCCGGGTGGGCGGCTTGCCACTGGCT
GACGAAGTCGCGGGTCAGTTGCCGGGAGATCGAGTCCTGCTGGCGGGCGCTGCTTTCGAT
GACGAGTACACGGGACATGGGGCTTGCCTCCATCGGCGAGTTCGGTAAGTCGATGGAGGC
AAGATTAATGATTGACCTATCGATAAAAAAGCGTAAAAACTGGGTCCAACCTATCAGTTA
AATTGTTTTATTTCGGCTTGCAGTCCAAGGTGATGCGCAGCTTGATGATTTCCCGGTTGA
ACTTGGCAGTGGCATCGACGCTTTTTTTCGCCGGCACATTCACCCGGCGTACCCGTGGCG
CTTCCGGGCCATTGCGGAAAGTCACCTTGCACTGGGCATCGACGTCGCCATAGTTGTTGA
CGCTGATCGAACCGATGTCACGGTCGGTGTCGTAGGTGGTGTAGTCGACCTTGACGCCGT
CGATGTCTTTTTTCACGTCGATGGGATAGGCCAGGGCCGTGAGCGGAAGCAGGGCCAGCA
ATACAGCACAACATTTCTTCATACGACGCTCTCCATGAAAGAGCGCCAGCTTAGGACAAC
AGGAGCCGAAGATGAAAGCGCCGCGCGTAACCCTGGATCAGTGGCGGACCCTGCAGGCGG
TGGTCGATCACGGCGGTTTTGCCCAGGCCGCCGAGGCCCTGCACCGTTCGCAATCCTCGG
TGAGCTATACCGTGGCGCGCATGCAGGACCAGCTCGGCGTACCGCTGCTGCGTATCGACG
GGCGCAAGGCGGTGCTGACCGAGGCCGGCAACGTGCTGCTGCGCCGCTCGCGGCAACTGG
TCAAGCAGGCCAGCCAGCTTGAAGACCTGGCCCATCACATGGAACAGGGCTGGGAAGCCG
AAGTGCGCCTGGTGGTCGATGCCGCCTACCCCAATGCTCGCCTGGTCCGCGCCTTGAGCG
CGTTCATGCCGCAAAGCCGTGGCTGCCGGGTGCGCCTGCGCGAAGAGGTGCTGTCCGGGG
TCGAAGAGGTGCTGCATGAAGGCATTGCGGACCTTGCCATCAGCGGCTTCAACATTTCCG
GCTACCTGGGCACCGAACTGAGTTCGGTCGAATTCGTCGCCGTCGCCCACCCCGAACACA
GCCTGCACCGCTTGAACCGGGAACTGAGCTTCCAGGACCTGGAAAGCCAGCTGCAGGTGG
TGATTCGCGATTCAGGCCGCGCCCAGCCACGCGATGTCGGCTGGCTGGGCGCCGAACAGC
GCTGGACGGTCGGCAGCCTGGCCACCGCCGCCACCTTCGTCAGCAGCGGCCTGGGCTTTG
CCTGGCTGCCGCGGCACCTGATCGAGCGCGAGCTGCGTGAAGGCCTGCTCAAGCCTTTAC
CACTGGATCAGGGTGGCAGTCGCCACCCACTGTTCTACCTTTACTCGAACAAGGACAAAC
CCCTGGGCCCGGCAACGCAGATCCTCGTCGAGTTGCTGCGCAATTTCGACACCGCACCGC
TGGATGTGCCCTTCGCCGCGCCCGCCCAAGCCTGACAGGAATCACGCCGATGGCCTACTT
CGAACATGAAGGTTGCTCGCTACACTACGAGGAATACGGCCAGGGCGAGCCGCTGGTGCT
GTTGCATGGCCTGGGCTCCAGTTGCCAGGACTGGGAAATGCAGGTGCCGGAGCTGGCTCG
CCACTACCGCGTGATCCTCATGGACATCCGTGGCCATGGCCGCTCCGACAAGCCACGCGA
GCGCTATAGCATCGCCAGCTTCAGCGCCGACCTGCTGGCCCTGCTCGAGCGGTTGCAGAC
CGGCCCCGTGCACCTGGTCGGGCTGTCCATGGGCGGCATGGTCGGCTTTCAGTTTGCCGT
CGATCATCCCCAGTGGCTGCGCAGCCTGTGCATCGTCAACAGCGCCCCGGAGGTCAAGCG
CCGCAGCCGCAGCGACTGGATCTGGTGGGCCAAGCGCTGGGCCCTGGCCCGCGTGCTGAG
CCTTGAAACCATCGGCAAGGGCCTGGCCGAGCGGTTGTTCCCCAAGCCGCAGCAGGCCGA
TTTACGCCGCAAGATGGCCGAGCGCTGGGCAAAGAACGACAAACGCGCCTACCTGGCCAG
TTTCGACGCCATAGTCGGCTGGGGCGTGGCGCAACGCCTGGGGCAAATTCGCTGTCCTAC
CCTGGTCATCAGCGCCGACCAGGATTACACCCCGGTACAACTTAAAGAGCGCTACGTTGC
GCTGATTCCACAGGCACGGCTGGCGGTTATCGAAGATTCCCGGCACGCTACACCCCTGGA
TCAACCTCACGTCTTCAATCAGACGCTGCTGCAGTTCCTGGCGGCGTCCACCACCTCTCA
AGGATCATTGAGCCCATGCTGAAAAAACTCCTGCTCGCCACCTGCTCGGTCGTTTTCGCC
ACCAGCCTGATGGCTTCCGAAAAGACGCCCCACGTATTACTCGACACCAGCTTCGGCCAG
GTCGAAGTGGAACTGAACGCGGAGAAGGCGCCGATCAGCACCAAGAATTTCCTGCAGTAC
GTGGACAGCGGCTTCTACAACAACACCATCTTCCACCGGGTGATCCCGGGCTTCATGGTC
CAGGGCGGTGGATTCACCGAGCAGATGGTGCAAAAGCCCACCAAAGACCCGATCCGCAAC
GAAGCCAGCAATGGCCTGCAGAACGTCCGTGGCACGCTGTCGATGGCGCGCACCTCCGAC
CCGAACTCGGCCACCAGCCAGTTCTTCATCAACGTCGCCGACAATGCCTTCCTCGACCCG
GGCCGCGACCGCGGTTACGCGGTGTTCGGCAAGGTCGTCAAAGGCATGGAAGTGGTCGAC
CAGATCGTCAACTCGCCCACCACAGTGAAAAAAGGCATGCGCGATGTGCCGGTCGACCCG
GTATTCATCAAGTCGGCCAAACGCATCGACTGACCTTGGGCTTCACAGGGACGTGAACCA
GGCCCGCGGGTCGAACTGAACAGGAGTTACCGTTTTCATGCTGTTTCGCCGCTTCGAAAA
ACTGATCGACATTTTCCGTGAGGCGCCCACTGCGGCGCCGCCGACCACGGTGTGGCCATT
CTACGTGTACTACCTGCGCCAGGTCTGGCCGAGCTTTGCCGCCCTGTTGGTGGTCGGCCT
GATCGGTGCGCTGATCGAAGTGGCGCTGTTCAGCTACCTGAGCCGGATCATCGACCTGGC
CCAGGGCACGCCGAACGTCAACTTTTTCAGCGAGCACGGCGGCGAGCTGATGTGGATGCT
GGTGGTGGCGCTGTTGCTGCGCCCGGTGTTCGTCGGCCTGCACGACCTGCTGGTGCACCA
GACCATCAGCCCGGGCATGACCAGCATGATCCGCTGGCAGAACCACACCTACGTGCTCAA
GCAGAGCCTGAACTTCTTCCAGAGCGATTTTGCCGGGCGCATCGCCCAGCGCATCATGCA
GACCGGCAACTCGCTGCGCGACTCGGCGGTGCAGGCGGTGGACGCGCTGTGGCACGTGCT
GATCTACGCGATCAGCTCGCTGGTGCTGTTTGCCGAGGCCGACTGGCGGCTGATGTTGCC
GCTGATCACCTGGATCGCCTGCTACATCGGCGCGCTCTACTACTTCGTGCCACGGGTCAA
GGCCCGTGCGGTGATCTCCTCCGATGCCCGCTCCAAGCTCATGGGCCGCATCGTCGATGG
CTACACCAACATCGCCACCCTGAAACTCTTCGCCCATACCGACTTCGAGCAGCAGTACGC
CCGCGAAGCGATCAGCGAACAAACCGAAAAAACCCAGCTGGCCGCCCGCGTGGTCACCAG
CATGGACGTGGTCATCACCAGCCTCAACGGCCTGCTGATCGTCAGCACCACGGGCCTGGC
CCTGTGGCTGTGGACCCAGTCGCTGATCACCGTCGGCGCCATCGCCCTGGCCACCGGCCT
GGTGATCCGCATCGTCAACATGTCGGGCTGGATCATGTGGGTGGTCAACGGCATCTTCGA
GAACATCGGCATGGTCCAGGACGGTCTGCAGACCATCGCCCAGCCGGTCAGCGTCAACGA
CTCGCCTAGCGCGCCCAAGCTCAAGGTCGAACGCGGCGGGGTCAAGTTCGACAACGTCAG
CTTTCACTATGGCAAGGGCAGCCGCATCATCGATGGCCTCAACCTGGACATCCGCCCCGG
CGAGAAGATCGGCCTGATCGGCCCGTCCGGCGCCGGCAAGTCGACCCTGGTCAACCTGCT
GCTGCGCCTTTACGACCTGGAAAGCGGGCGCATCCTCATCGATGGCCAGGACATCGCCCA
GGTGACCCAGGCCAGCCTGCGCGCACAAATCGGTATGATCACCCAGGACACCTCACTGCT
GCACCGCTCGATCCGCGAAAACCTGCTCTATGGCCGGCCCGATGCCACTGAAGATGAGCT
ATGGGAAGCGGTGCGCCGGGCGCGGGCTGACGAGTTCATCCCGCAGCTGTCCGACGCTCA
GGGCCGGACCGGCTTCGATGCCCATGTCGGTGAGCGCGGGGTCAAGCTTTCCGGCGGCCA
GCGCCAGCGCATCGCCATAGCCCGGGTGCTGCTCAAGAATGCGCCGATCCTGATCATGGA
CGAAGCCACCTCAGCGCTGGACTCGGAAGTCGAAGCGGCAATCCAGGAAAGCCTGGAAAC
CCTGATGCAAGGCAAGACCGTGATTGCCATTGCCCACCGACTGTCGACCATTGCCCGCAT
GGACCGCCTGGTGGTGCTGGAAAAAGGCCGGATTGCCGAGATGGGCAGCCACTCGGAGTT
GCTGGCGCATCAGGGCCTGTATGCGCGGTTGTGGCACCACCAGACCGGGGGGTTTGTCGG
GATCGACTGACAGTAACCTCATCGCGGGTCAAGTCGAGGCGTCGCACCGCCGCTCCCACA
GTGGGAGCGGCGGTGCGACGCCTCGACTTGACCCGCGATGAGGCCCTCAACTTTGCCGAT
AAGGCAACGCCAAACGCGCTTCCTGGGCATAAGCCAACACCCCTGCCCGCTCCTGCTCAA
GGAACTCCTCCACCGCCCGGCGCAAGCCCGGGTGCAGCAGATAGTGCCAGGAACGAGTGA
TCACCGGCTCAAAGCCGCGAATCAACTTGTGCTCGCCCTGCGCACCGGCATCAAAGCGCT
GCAAACCCTCGGCAATCGCCCAATCCATGCCCTGGTAGAAACAGGTCTCGAAGTGCAGCC
GGTCGAACTCGTCCAGGCAGCCCCAATAACGGCCATACAGGCTGTCGCCACCGACCAGGC
TGAAGGCCATGGCCACATCACGCCCGCCCTGGCGCGCCATCACCACGCGTATTGACTCAG
GCATACGCTCGGCCAGCAGGCTGAAGAATTCCCGGGTCAGATACGGCGCACGGCGGCGTA
CGGCATAGGTATTGGCATAACAGGCGAATACGAAATCCCACTGCGCCTCACTCAGCGCTT
CGCCGCGAAACCAGCGAAACTCGATACCCTGCCCCGCCACCTGCTCGCGCTCCTTGCGCA
TTTGCTTGCGCTTGCGTGAACTCAAGGTATCGAGAAAATCCTGGAAGTCGCGGTAGCCCT
GGTTACGCCAGTGAAACTGGCATCCCAGGCGCTCCATCCAGCCGTCACGCTCGCGCATCA
GCGCATCCGCCTGCGCATCGGTGAAGTTGATATGGGCGCCGGACATCCCCTGCTCGAACA
GTTCATCGGTCAGTTGATCCACCAACTCGGCCGCCGCCTGCGGGTCGCCCAGCAGCCGTG
GGCCGGTCACCGGCGAGAACGGCACGGCACACAGCAGCTTGGGATAGTAGGCAATACCCG
CCCGCTCACAGGCATCGGCCCAGCCGTGGTCGAACACGTACTCGCCGAATGAATGGGTTT
TCACGTAGGCCGGCAAGGCCGCTCGCAGTTGCCCGGCGCTGTCGGTCAGCAACTGGTGCG
CGGGGCTCCAGCCGGTGTGGCGGCTGACACTGCCGCTGTCCTCCAGGCTGCACAGGAATG
CATGGCTCAGGAACGGCTGGTCCCCCGGCACCAGGGCGTCCCAGGTGGCAGGCGTGAGTT
CGGCTAGGTGTTGCAGGATGAGCTTGGGCATTGGCGCAGTCTGCCTCGTCGCACAGACGA
AAAAAAGCCCCGCGCAAGCGGGGCTGAAGATCTAACGGATGAGGAGCGGTGTTGCTTAGA
ACACGTATTGCGCGCGCATTACGAAACCGTCGCCGCTGTCGTCGCCGGCAGCGTTCTGGG
CGTTGTCGACCTTGGCCTTGACGTACACGCCGCTGAGTTTGATCGACTCGTTGGCATACC
AGTTCAGGCCGACGTTGTGGACCTTGCCTTCGACATCATCGATGTTGGCAAAGGCGCCGT
TGTCGTCATCGACGCTCAGGTGGTCATAGCGGTAGAACACTTCCCAGGCACCGATCTGCT
TGTTCGAAGGCTTGATGCTGTCGAACTTGCCGAGCTTGTAGCCACGGGCTTCACCGGTGA
TGGTGTAAGCCAGCTGGCCGTAGTAGCCGTCTGCCTTGATGTCGGAGAACGAGGCGCTGT
CGGCCTGGACGTCACGCTTGACGTATTCGCCCTGTACCGAAAACGGGCCCATGGCCCATG
CCGCTTCCAGGCCCCAGGCCTTGTCGGTGTCGTAGGCACCGGCCGGGGTGTTGTTGGCGC
CGCCCAGGGTCAGGCGGTTGCCGTTGCTGCCGGCATCCTGGCCACCGTCGGTGCTGACGC
CGCGCATGCCCAGACGGCTGCGGATACGACCATCGAAGGCGGTGTCGGAGAGGTCACGCT
GGGCGTAGTTGATACCGAAGTGCAGGACATTGCCGGCTTCGTGCATCGGCGCGAAGACGC
CGCGCAGGTTGAACTGCTTGGTGCTGTCGCCGTCCTTGTCCTGGTTGGTGGCGTCCTTGG
CGAAGGCACCGACCGAGCCGTACAGCGAGTCACCGACAGTACCCGAAGCCTGGATACCCA
GGCCGCCGTTGTGGGCGTTGGTCCAGTCGACAAGGTCATAGGCGGCAGTACGTTCCTGCG
CGGTCACCCACTTGGAGCTGGTGGCTTTTTCCAGGCCGAACTCGGGGTCGAAACGACCGA
CCTTGATCGATACCGGGCTGAAGCCGTTGTAGGCCAGGGACGCTTCATCGAAGTAGCCGT
CTTCGGAACGGTTGTCACCGCCGGAGTTGTGCGAGAAGTCGTAGGCGATCTGGTAGGCCC
AGTCCTTGTACATCACGCCGCCCAGTTCCAGGTAGGCGCGGCGGAAGTAACCGGCGTCGG
CGGTATTGCCGTTGTTGGTGTAGAAACCGTCGAAACGGCTGTAGTCAGCCTGGATCCGAC
CGCCCAGCTTGAAGCTGAATTCCTTGTCGGTGGTAGCGACCTCGAGGCCACCCTTGGTCT
TGACTACGATATCGGCGCCGTCGGTGGTCACGGTACCCGCGAAAGCCTGGGCGGTAACGG
CCATGGCCAAGGCGCTGGCTACGAAACCTGCGAAGTGCTTACGGATCATCGAAGAAGCTC
CCCTACTTTATGGTCTTGATAATGTTGGAAAAACACGCGGCTCAGGCCACTTGTGCTGGG
GAGGAATCTTGGCGGGGGTGTATGTCAGATCAGTGGCTTTTAGATAAATGTTTTGTGACA
GGGGAACTTTTTTACTTCGAAATGAAATAAGCCGGAAAGCTCCGTTGCAGAGCCTCCCGA
GCCGGATTCAGGAGTTTTTCAGCTCCCGCGCCAGACGCTCGGCCAGTGCCTCGCTGTCGC
CCGCCGGTTGTTCCGGCAAAGCCCGTACCGTGGCCTGGGCCACGCGCATCTGCTTGAGAA
AGCGCCGACAATGGCGACAGAACAACAGGTGCTGACGGACCATCAGGCGCTCGCCCAGGG
TCAGTTGTCCATCCAGGTAGTCGCTGGAGCGGGCGACGAGTTCCTTGCAGCTCAGCATTG
ACCGGTTTCCTCGAAATGTTCCAGGGTGGCGAAGACCTTCAGGCGCGCGCGGTGCAGCAA
TACGCGGACATTGGAGAGGGAAATCTCGAGAAGATTACAGATCTGCTCGAGCTCCAGGCC
CTGGCGCTCGCGTAGCACCAGCACACTGCATTGCAGTTCCGACAGGCTGAGCAAGGTGTG
CTCCAGGCACTCACGCATCTGCTCGCGGCTGAGCAGGGCTTCAGGGGTGTCCTCATGCCA
GGCCGAAGGCCCTTGCAGCCAGTGGCCGTCGGTAGCAAAGCGCTCATCGCCAATGGTGCC
ATGCGGGCCTGGCAAGTCATCGAGAAGCACTTCGCGGCGATTTTGCTTGTAGCGGGTCTT
GGCCGCGTTGGCGGTAATGGTCAGCAGCCAGGTTTTCAGGCTCGAGCGCTGCTCGAACCC
CTTGAGGTTGCGCACCACCGCCAGCCAGGCGTCCTGTACCGCTTCGTCGGCATGCCGGCT
GCCGACAATCGCATAGGCCACTGCGCGCATGGCGCCCTGATAGCTGTCGACCAGTTCCTT
GAACGCCTGTTGCTCACCCTTGAGCAGCCGCTCCAGCAAGCGGGTTTGTTGTTCAGCAGT
CATCGCCATCCATCCATCGTTCTGCGGGTAGAGTCCGATTAGGCGGATTTGTTACAGCCA
ACGCTATCAGTGAAGTGTCGCAACAACGTGGGACACTTCACCGGTAGTTGCAGCTCAACG
CTTGCGCAGGATCACGCTACCGATCGAATAGCCGGCCCCGAACGAGCTGAGCACGCCCAG
GGCGCCCTGCGGCAGGTCGTCCTGATGCTTGTGCAGGGCGATTACCGAGCCTGCCGAGCT
GGTGTTGGCGTAGCTGTCGAGGATTACCGGTGCCTCTTCTTCGAGGGCGTCACGACCAAG
CAGTTTCTTCACGATCAGGTGGTTCATGCTCAGGTTGGCCTGGTGCAGCCAGAAGCGCTT
GACGTCGCTGACATTGAGGTTGTTCTCGGTCAGGTGCTGGCCGATCAGCTCGGCGACCAT
CGGGCAGACCTCGCGGAACACCTTGCGGCCTTCCTGGACGAACAGCTTGTCGGGGGCGCC
AATGCCCTCTTCGGCTGCGCGGTTGAGGAAGCCGAAGTTGTTGCGGATGTTGTTCGAGAA
CTGGGTCAGCAGTTTGGTGCTGACGATGTCGAACTGGTGCCTGGAGGTGGCCAGGTCGGC
GCGCTCCACCAACACGGCAGTGGCGGCATCACCAAAGATGAAATGGCTATCGCGGTCACG
GAAGTTCAGGTGGCCGGTGCAGATTTCCGGGCTGATCACCAGCACTGCGCGGGCCTGGCC
CAACTGTACGCTGTTGCAGGCAGTCTGAATGCCGAAGGTGGCCGACGAGCAGGCTACGTT
CATGTCGAAACCAAAGCCGTTGATGCCCAGCGCCTGCTGCACTTCGATGGCAATCGCCGG
GTACGGGCGCTGCAGGTTGGAACAGGCAACGATCACCGCATCGACGTCGGCGGCAGTACG
CCCGGCGCGTTGCAGGGCCTGCTCGGCGGCGGCCACGGCCATCTGGCAGAGGATCGACGG
TTCGTCGTTGGAGCGCTCGGGCAGGCGCGGCTTCATGCGCTGCGGATCGAGGATGCCGTC
CTTGTCCATGACGAAGCGGCTCTTGATACCCGAGGCTTTTTCGATGAAGGCGGCGCTGGA
CTCGGCCAGGGCCTGGACTTCACCGCGCTCGATGGCGGCGGCGTTGTCGCGATTGAACTG
CTGCACGTAGGTATTGAAGGACTCCACCAGCTCTTCGTTGGAAATGCTGTTGGCCGGGGT
GTACAGGCCGGTGCCGCTGATGACGACGTTATGCACGGTCGTTCCTCTGTTCGGGGCCAT
TGCCAGCCCGGCAACGGCCTGTTCGGTCGGTTTGAGTTGGCACCAAAGTACCAACTTTGA
CTGGCAATGCCCCCAGCTTGCGGGCCACTGCGCAGTGCTGCATGCGTGAGCCGCGCAGGC
CCGGCAGGTTTTTCCGGGATGCGCGGCGTATATCGGTCAAGTGTGCCACAACTGCAGGGG
TTTAGGCTTCCACCTGACTCCACTGCTTGCTCAGTCGTTTGTCGGAAACCGGGACCTTGG
TGCCCAACTGCTGGGCGAACAACGACACCCGGTATTCCTCCAGCCACCAGCGGTACAGCT
GCAGCTGCTCGTCGCGCTTGCCTTCCTGCAGGTGCTTGTCCAGGCGGGTCTGGTACTGGC
TCCAGAGGTTGCCCAGCTCGCCGCTCCAGACCCGGTCCTTCTGCACCTGGGCGCCAAGCT
TCTCAAGACGCAACTCGATCGCCTTGAGGTAGCGCGGCAGCTCCTTGAGCCACAGCCCCG
GGGTTTCGCGGACAAAGCCGGGGTAGACCAGGTTGCCCAGTTGCTGCTTGATGTCGTTGA
GGGCCACGGCCTGGGCCAGGTCGATCTTGCCCTTGAAGCGCTTTTGCAGGCCATGCCAGA
GCTTGAGGACTTCCAGGGTCAGGCGAGCCAGACGCTCGGCGTGCTCGGCCCAGCTGCCGC
GCTTGCGCTCGGCCAGCGAGGCCAGGCCGGCGCCATCGCGTGGCAGCGTGGCCTCGCCTT
CAAGGATGCAACTGTCGAGGCTGGCCAGCAGAATGTCCTCGACCAGCGCCTCGACCCGAC
CCAGCTCGCGGTACAGCAAGCCCAGCTCGGTCAGCCCCGGCAGCTTGCCGCGCAAAAACT
TGGCCGGCTCCGCCAGTTGTTGCAGCAGCAGGCGCTGCAAGGCTCGGCGGTGCTGGAACT
CGGCTTCAGCCTGGGTCGAGAAGCGCCCTTCCTTGACCGTGCCGTTTTCTTCCACCAGCG
CCGGATAGACCGTCATCGACAGCCCGGCAAACTTTTGTTGCGCAGTCTCGGCCACCTGGG
TGAAGGCCTTGGCCTGCACCGGCTGCTGGCTTTGCGCGGTTTGCGGGACCGCCAGCGCGG
CCTGGCTGGCCGCGGCAAAGCGCGCGGTCAGCTCGGCCAGGTCACGGCCTTCACCGAGGA
ACTTGCCCTGGCCATCGACCACTTCCAGGTTCATCTTCAGGTGGCTGTCGACCTGGGCCG
CAGCTTCGGCCCAGGCTTCGTCGCTGACCCGCGCACCGGTCATGCGCAGCAACTCGCGGC
CAAGCGCCTGGGGCAACGAACCTTCAGCGAAGCTCATGCGCTGCAGGGCGGCCTTGACGA
AGTCCGGCACCGGCACGAAATTCTTGCGCAAGGCCTTGGGCAGGTTGCGCACCAGGGCGA
TGCACTTGGCTTCCAGCAGGCCCGGCACCAGCCACTCCAGGCGTTCGCCCGGCAGGCTCG
GCAACAGCGGCGCCGGCACCCGCACGGTAACGCCGTCGCGCGGATGGTTTGGCTCGAAGT
GGTAACTCAGGGCCAGGCTCAGATCGCCCAGGCGCAGGGTGTCCGGGTACTGCGCGGCGG
TGACCTCACTGGCCTCGCGGGCCAGCACGTCTTCCTCGCGCATGATCAGCAACTGCGGGT
CTTTCTGGCTATTGACCCGGTACCAGCTGTCGAAGGTTGCGGTCTGGTGGATCTCGGCCG
GCAGCCGCGCCTCATAGAAGCCGTACAGGGTTTCTTCATCGGCGAGGATGTCGCGCCGGC
GGGCCTTGGCTTCCAGCTCGTCGAGTTGCTCAAGCAAGCGCCGGTTGGCGGTCAGGCACC
TGGCCTTGGACTGGATCTCGCCGCCGACCAGGGCCTCGCGGATAAACAGCTCGCGGGACA
TTACCGGGTCGACCGGGCCGTAATGCACCGGCCGCCGGCCAACCACGATCAGGCCATAGA
GGGTGACCTGCTCGAAGGCCACCACCTGGCCGCGCTTCTTCTCCCAGTGCGGTTCGAAGT
GGTTTTTCTTGATCAGGTGCCCGGCCAGCGGCTCGATCCAGTCCGAATCGATCTTGGCCA
CCATGCGCGCATAGAGCTTGGTGGTTTCCACCAGCTCGGCGGTCATCAACCATTGCGGAC
GCTTCTTGCCCAGGCCGGACGAGGGGTGCACCCAGAAGCGCCGTTGGCGGGCGCCGAGGT
AGTCACCGTCTTCGCTCTTCTGGCCGATCTGGCTGAGCAGACCGCAGAGGATCGCCTTGT
GCAGGCGCGGGTAGTCGGCAGGCTCTTTATTGATGCTCAACTGCAGGTCGCGGCAGATCA
GGCTGAGCTGACGGTGAGCATCGCGCCATTCGCGCAGGCGCAGGTAGTTGAGGAAATTCT
TCCGGCACCAGTTGCGCAGCGGGCTGGCGGTCAGGGCCTGGCGTTGCTCTTCAAAGCCAC
GCCACAGGTTGACCAGCGCGGCGAAGTCGGAGTCGGCGTCTTTCCATTGCGCATGGGCCT
GGTCCGCCGCTTGCTGGCGCTCCGGCGGCCGCTCGCGCGGGTCTTGCACCGACAGCGCAC
TGGCGACGATCAACAGCTCATTGAGGCTGCCCTGCTTGGCGCCTTCGAGCAGCATGCGGC
CCAGCCGCGGGTCCACCGGCAGGCGCGCCAACTGGCGGCCCAGGGGCGTGAGCTGGTTCT
CGCGGTTGACCGCCGAGAGCTCCTGCAACAGGTTGAAGCCGTCGCTGATGGCCTTGCCGT
CCGGCGGCTCGATGAACGGGAAGGCGTCAATATCGCCCAGGCGCAGATGCAGCATCTGCA
GGATGACTGCCGCCAGGTTGGTACGCAGGATCTCAGGGTCGGTAAAGGCCGGCCGCGCAT
TGAAGTCTTCTTCGCTGTACAGGCGCACGCAGATGCCCGGCTCGACCCGCCCGCAGCGGC
CCTTGCGCTGGTTGGCGCTGGCCTGGGACACCGCTTCGATCGGCAGGCGCTGAACTTTGG
CCCGGTAGCTGTAGCGGCTGATGCGCGCGGTGCCGCTATCGATCACATAGCGGATGCCCG
GGACCGTCAGCGAGGTTTCGGCAACGTTGGTGGCCAGCACCACGCGCCGCCCCGGATGGG
ACTGGAAAATCTTCTGCTGCTCGGCCGGCGACAGGCGCGCGTACAGCGGCAGGATTTCGG
TGTGGCGCAACTGCGCCTTGCGCAGCATCTCGGCAGCGTCGCGAATCTCGCGCTCGCCGG
GCAGGAACACCAGCACATCGCCCGGGCCCTTGCCCTGGCTGCGCTCAAAGGCGGCAATCT
CGTCGAGGGTGGCGAGGATCGCCTGGTCGACGGTGAGGTCGTCCTCGACGCGGTTGCCCT
CCTCGTCCTGCTCGCGGGTTACCGGCCGGTACCAGGTTTCCACCGGGTAGGTGCGGCCCG
ACACCTCGATGATCGGCGCATCGTTGAAATGCTTGGAGAAGCGCTCAAGGTCGATGGTCG
CCGAGGTGATGATGACCTTGAGATCGGGGCGACGCGGCAGCAGGGTCTTGAGGTAACCGA
GCAGAAAATCGATGTTAAGGCTGCGCTCGTGGGCTTCGTCGACAATGATGGTGTCGTAGC
GCTCGAGAAAACGGTCGTGCTGGGTTTCGGCCAGCAGGATACCGTCGGTCATCAGCTTGA
CCAGGGTATTGGCATCGCTCTGGTCTTCGAAGCGCACCTGGTAGCCGACCAGCGCCCCCA
GCGGCGTGCCCAGCTCTTCGGCAACCCGGGTGGCAACGCTGCGCGCGGCAATCCGTCGTG
GCTGGGTATGGGCGATCAGGCCGTGCTGGCCGCGGCCCAGTTCCAGGCAGATCTTCGGCA
GCTGGGTGGTTTTTCCCGAGCCGGTTTCGCCGGCGATGATCAGCACCTGATGCTCGGCCA
GAACCTTCTTGATCTCGTCACGCTTGGCTGCAATCGGCAGGCTGTCGTCGTAACGGATGC
TCGGCACGCTGGCCTTGCGCGCGGTGACCTGGGCGCAGGAGGCCTGGACCTTGTCGACCC
ATTGCGCAAGCCTGGCCTCATCCGGGCGCTTGCGCAGCTCGTGCAACTGCCGGCGCAGAC
GGTGGCGCTCGGCAATCATGGCGTGGTCGAGGTTTTTCAGCAGTTGATCAATCGCGTGGT
CAGTCATGGGGGCTTTTTAGTCGTGCAGGTGAGCCTGCTTTTGCATGATCGGCTTTTCAA
GGGCTGCGATTGTCGCAGATTTGCCGACGCTCGGCACGGTTGCGGGCGGGCGGACGATTG
TTTAGCCGCGGCTTATCTGAAGTTACCCAAAGGCTGATTTAATGAACCTTCCCCGGCATG
GGAGTATCCAGGCATGACTTCGTCTACCGGTTTGCCCCGCCTGCTGCTGCGCCCTTCGTT
CCCGAAGGTGCGGGCGCGCTGCGGGGAAAATCCGCTGGTACACATCATTCTCGCCTTCTG
GGCTTTGTGGCACTGCCGCCATGCCCGCCCGCCGGACGCCCGCCTCGCTCTGCAGTGAAC
CGTGCGGCCAGCTTCTGGCCGACCTTCCTTGTCAATGACTGGCGCCTGTCCGGCTGCACA
GTCCTGTGCGCCTGAGGGCGCGAGCGAGCACACCATGCACTTTGCCCCTATCGAGCAGGC
CCGAACGTTCCTGTCTGAAAACCCCGATATCGAGATGATCGAGCTGTTCATCCTCGACGC
CAACGGCGTGCCACGCGGCAAGCTGCTGCACCGCGAAGAGCTGCTGGCGGTGTACGAAAG
CGGGCGGCCATTGCCCAGCACCATCCTCGGTTTGACCCTCAACGGCGACGATGTGGAAAA
CTCAGGCCTGGTCTGGGATGTCGGCGATATCGATTGCCGCGCCTACCCGCTGGAAAACAG
CCTGGTGCGCCTGCCGTGGCGGCAGATTCCCACCGCTGCAGTACAAGTCAGCATGCACCC
CAGCGAAGGCCTGCCGGCGACTGTCGCCGACCCGCGCCACCTGCTGGTCAAGGTCATCGA
TGCGCTCAAGGCCGACGGTTACTACCCGGTGATGGCCTGCGAGCTGGAGTTCTATCTGCT
CGACCAGCAACGTGACAGCCACGGCCGCCCGCAACCGGCCCTGGACCGCGACGGCGGGCG
CCCGCGTGGCACTCAGGTCTACGGCCTGCGTGAGCTGGAGCAGATCGAGCCGTTTCTCGC
CGACCTCTACGCGGCCTGCAAGGCCCAGGGCATTCCTGCGCGCACGGCGATTTCCGAGTA
CGCCCCGGGCCAGGTGGAAATCACCCTCGAGCATGGCGATGCGCTGCTGGCCATGGACCA
GGCGGTGCGCTACAAGCGCCTGGTCAAGGGCGTGGCGCACAAGCACGGGATGCAGGCCTG
CTTCATGGCCAAGCCGTTCGATCACCTGGCCGGCACTGGCATGCACATGCACGTGAGCCT
GGCCGATGCCCAGGGCAACAACCTCTACGCCAGCGAAGACAAAGCCGGTACACCGCTGCT
GCGCCAATCGGTGGCCGGCATGCTCACGCTGCTGCTCGATTCGCTGCTGCTGTTCTGCCC
CAACGCCAACTCCTACCGCCGCTTCCAGGCCAACAGCTATGCGCCGCTGGCGCCGACCTG
GGGCGTCGACAACCGTACCGTCAGCCTGCGCGTGCCCGGCGGCCCGGCCAACAGCCGGCA
CATCGAGCACCGCATCTGCGGCGCCGATGCCAACCCTTACCTGGCCGCAGCAGCGATTCT
CGCCAGCCTGCATCACGGCATCCGCCAGCAACTCGACCCGGGCGCGCCGGTCGAGGGCAA
TGGCTACGCCCAGGCCAGCGAACTGCTGCCCACCGACTGGCTGACCTCGCTGACTGCGCT
TGAGCGCTCGAACTGGGCTCGCGAAGCCCTGGGCGCCGAGTTCCTCGGCGTGTACCTGGC
GGTCAAGCGCGCCGAGTACCGCCAGTTCATGGCCGAAGTCGGCGAACAGGACTGGCGCTG
GTACCTGAGCCAGGCCTGACCCTTTATTTTTGCACCAAGGATTTTGTTATGAATGCAGCC
GTAAACGCCGGCCCTGCCCAACGCAGCGCCTCGTACTACACCGCCAGCCTCAACGACACC
ACCCAGTACCCGACCCTCAAGGGCACGGTGAAAGTCGACGTGGCAATCATTGGCGGCGGC
TTTACCGGGGTGGCCAGCGCCGTGGAGCTGGCCGAGCGCGGCCTGAAAGTCGCCATCGTT
GAAACCAACCGCATCGGCTGGGGCGCCAGCGGGCGCAACGGCGGCCAGGTCACCGGCAGC
CTCTCGGGCGATGAAGCGATGCGCAAACAGATGCGCGACAAGCTCGGCGATGACGTCGAT
GATTTTATCTGGCACCTGCGCTGGCGCGGCCACCAGATCATCGAGCAAAGGGTCGAGCGC
TACGGCATCGACTGCGACCTCAAGCGCGGCCACCTGCACGCGGCGATGAAAGACTCGCAC
ATGGGCGAACTGCGCGCCTTCGCCGCCGAGGCCGAGCGCCGCGGCATGGGCGACCAGGTC
GAGCTGCTGGGCCAGAACGCCATGCGCGAACACCTGCAAAGCCCGCTGTACCTCGGCGCC
TTGAAGAACCGGCGCAACCTGCACCTGCACCCGCTCAACCTGTGCCTGGGCGAAGCCCGC
GCCGCACACAGCCTGGGCGCACTGATCTTCGAGAACTCCGAAGTGCTGGACATCATCCAT
GGCGAGCAGCCGGCGGTGGTGACGGCCCACGGCCGGGTCGAGGCCAAGCAGATTCTGTTG
GCCGGCGACGTCTATCACAAACTGGAAAAACGCCAGCTCAAGGGCAAGATCTTCCCGGCC
ATGGGCGGTATCGTCACCACCGCGCCGCTCGGTGAGCTGGCCGCGCAGATCAACCCGCAG
GATCTTGCGGTGTACGACTGCCGCTTCGTCCTCGACTATTACCGGCTGACCGCCGATGGT
CGCCTGCTGTTCGGTGGTGGCGCCAACTATTCCGGGCGCGATTCACGGGATATCGCCGGC
GAACTGCGGCCGTGCATCGAGCGCACCTTTCCGGCGCTCAAGGGCGTGCCGATCGAGTTC
CAGTGGAGTTGCGCGATGGGTATCGTGGTCAACCGCATTCCGCAGCTGGGCAAGCTCTCG
GACAACGTCTGGTACTGCCAGGGCTATTCCGGGCACGGCATCGCCACCAGCCATATCATG
GGCGAGATCATGGCCGAAGCACTGACCGGGACGCTGGAGAAATTCGATACCTTTGCCGGC
TGCAAACACATCAAGGTGCCAATGGGCGATGTGCTGGGCAATCCGTTGCTGGCGGCGGGG
ATGTGGTATTACCAGATGCTTGAAAAACTGCGCTGAAAGCATCGCTGGCAAGCCAGCTCC
CACAGGATCGATGGTGGGAGCTGGCTTGCCAGCGATCGAGCGCGAAGCGCTCGCCTTGAC
TCAGGCGATCTTCTTCAGGCCCAGCTTCTTCAGTTCTTCATCACGCAGTTCACGGCGCAG
GATCTTGCCGACGTTGGTGGTCGGCAGCGCATCGCGGAACTCGATGAAACGCGGCACCTT
GTAGCCGGTGACGTTTGCACGCATGTGCTCCATCACCTGCTCCTTGGTCACGGTCATGCC
CGGCTTGACCACGATGAAGATCTTGATCACTTCACCGGATTTTTCATCCGGCACACCGAT
GGCCGCGCACTGCAGCACGCCTGGCAACGCCGCCAGCACGTCCTCAAGCTCATTCGGATA
GACGTTGAAACCGGAGACCAGGATCATGTCTTTCTTGCGATCGACGATGCGCATGTAGCC
GTCGGTCTGGATCAGGGCGATGTCACCGGTCTTCAGCCAGCCGTCACTGTCGAGGATCTC
GTTGGTGGCGTCTTCGCGCTGCCAGTAGCCCTTCATTACCTGCGGCCCTTTCACGCACAG
CTCGCCGACTTCGCCCAGGGCCAGTTCAACACCGGCGTCGTCGATGATCTTGCACAGGGT
CGAGGGCACCGGAATGCCGATGGTGCCGATCTGGTTCTGCTCGGCCGGGTTGACCGCCGC
CACCGGGCTGGTCTCGGTCATGCCGTAACCTTCGCAGATGGCGCAGCCGGTGATTGCCTT
CCAGCGCTCGGCGACGCTCATCTGCAGGGCCATGCCGCCCGACAGGGTGATCTTCAGGCC
AGAGAAATCCAGCTTGCGGAAATTCTCGTTGTTGCACAGGGCCACGAACAAGGTATTGAG
GCCGACAAAGCCGCTGAACTTCCACTTGCCCAGTTCCTTGACCATCGCCGGCAAGTCGCG
CGGGTTGCTGATCAGGATGTTGTGGCTGCCGATCAGCATCATTGCCATGCAATGAAAGGT
GAAGGCATAGATGTGATACAGCGGCAACGGCGTGATCAGGATCTCGCAACCTTCATTGAG
GTCCGAGCCCATCAGCGCCCGGCATTGCAGCATGTTGGCCACTAGGTTGCGGTGGGTCAG
CATCGCGCCCTTGGCCACCCCGGTAGTGCCACCGGTGTACTGCAATACGGCGACGTCATG
GCGGTCTGGATTGGCTTCCTGAAAGGTCTGGCCACGGCCCTTGCTCAAGGCGTCGTTGAA
CTTGACCGCCTTGGGCAGGTTGTACGCCGGGACCATTTTCTTCACGTACTTGATCACGCT
GTTGATCAACAGGCGTTTAACCGGTGGCAAGAGGTCGGCCACTTCGGTGACAATAACGTG
TTTGACCTGGGTCTTGGGCACTACCTTTTCGGCCAGGTGCGCCATGTTTGCCAGGCAGAC
CAGCGCCTTGGCGCCGGAATCATTGAATTGGTGTTCCAATTCCCGCGCGGTATACAACGG
GTTGGTGTTGACCACGATCAGGCCCGCACGCAGGGCACCGAACACGGCAACGGGGTATTG
CAGAACGTTGGGCAGCTGCACGGCAATACGATCACCCGGCTGCAGGTCGGTATGCTGTTG
CAGGTAAGCGGCAAACGCCCCCGACAACTCATACAACTCGCCGTATGTAATGGTTTTGCC
CAGGTTGCTAAAGGCCGGTTTATCGGCAAAGCGCTGGCAAGACTGCTTCAATACCGCCTG
AATATTCGGATACTCATCAGGATTGATTTGCGAGGCAATCCCGGCTGGGTACTTATCCTT
CCAAAAGTTTTCGATCATGGAAGCCCACTCCTCCAGCAACAGCGAATTCTTCACCGCAGT
CGATGCGATTATTATTGATATAAGATTACGGTTTATTGCAAACCTGATAATCAGAAGCGG
GCCGAGAGTAGCAGCTTTGCCAAGGGCCGCCTAGAGCTAAAGTAGCCCAGACAGTCACGG
AAATGACTCTTGATAATCACGTAGTCATTTTTAGAGTAAAAATTCTAAAGATTCAAGTTT
CAAGCCACAAGCTACAAGCTGGCCGGGCTTGCAGCTTGCAGCTTGTAGCTTGTAGCTTCC
AGTTCCCTCAGGCTATATCCCGAAGCTCCCTGCGCAGAATCTTGCCCACTGCCGTCATCG
GCAGCGACTCGCGCAAGACAATATGCTTGGGCACCTTGTAGCCGGTGAAGTTGGCCTTGC
AGTAAGCCTTCAGCTCTTCAAGGCTTACCCCGCCCTCGCGCGGCACCACGAACAGCTTCA
CCGCCTCGCCCGAACGCTCGTCGGGGATGCCGATCACCGCGCAACTGGCCACTTGCGGAT
GGCTCATCACCACTTCCTCGATCTCGTTGGGGTACACGTTGAAGCCCGAGACGATGATCA
TGTCCTTCTTGCGGTCGACGATGCGGGTAAAGCCGTCCGGATCGATCACGGCAATGTCGC
CGGTCTTGAACCAGCCTTCGCTGTCCAGCGCCTCGGCCGTCGCCTCGGGGTGCTGCCAGT
AACCCTTCATCACTTGCGGGCCCTTGATGCACAACTCGCCGCGCTCGCCGAAGGGCTGCT
CGACACCCGCATCGTCAATCACCTTGAACGCCGTGCCCGGCACCGGAATGCCCACGGTGC
CCAGGCGTGCCAGCTGGCCGTAAGGGTTGGTGCTGGCTACCGGCGAGGTCTCGGTCAGGC
CGTAGCCTTCGACAATGCGGCAACCGGTGATGCTCTCCCAGCGCTCGGCGGTGGCGCTGA
CCAATGCGGTACCGCCGGAGTTGGTGACCTTCAGCGCCGAGAAGTCGAGGTTCTTGAACT
CTGGGTGGTTCATCAGCGCGACGAACAGGGTGTTGAGCCCGAGCAGCCCGGAGAACTTCC
ACTTCTTCAGCTCTTTGACAAAGCCGGCGATGTCGCGCGGGTTGGTGATCAGCACGTTGT
GGTTGCCGGTAACCATCATGCACATGCAGTTCGCGGTAAAGGCATAGATATGGTAGAGCG
GCAGCGGCGCGATCATCACCTCCTGCCCGTCCTTGATCAGGCGCTGGCCATCGGCACCGT
GCTGGGAGAAACACGCCAGCACCTGGAGCATGTTCGCCACCAGGTTGCCGTGGGTCAGCA
TCGCGCCCTTGGCCAGGCCCGTGGTGCCGCCGGTGTATTGCAGCACGGCGATGTCATCGA
GGCCCAGCGCAACCGGCTTGAGCGCCAGGCCGCGGCCCTGGGCCAGGGCGCTCTTGAATG
GCACCGCCTGGGGCAGGCGGTAGTCCGGGACCATCTTCTTGACCTTGCTGACGATGGTGT
TGACCAGCCAGCCCTTGGCCGTCGGCAGCATGTCGCCCATCTTCGCCTCGATGAGGAACT
CGATGCCGGTGTCGGGCAGCACCTCCTGCACCAGCTTGCCGAACATGTTCAGGTACACCA
GCGCCCGGGCGCCGGAGTCCTTGAACTGGTGGCGCATTTCGCGGGCGGTGTACAGCGGGT
TGGTGTTGACCACGATCAGGCCGGCGCGCAAGGCGCCGAACACCGCGATGGGGTACTGCA
GCACGTTGGGCATCTGTACCGCGATGCGGTCGCCCGGCACCAGGTCGGTGTGCTGCTGCA
GGTAAGCGGCAAAGGCCGCAGAATAGCGTTCGAGTTCGGCGTAGCTCAGGGTGACCCCGA
GGTTGCTGAACGCCGGGCGGTCAGCAAACTTCTTGCAGGAGCGTTCGAATACTTCGACCA
CTGACTTGTAAGCATTTATGTCAATTTGCGAAGGAACCCCTGCCGGGCGCTTGTCATTCC
AGAAATCAGCTTGCATCTATTATTGTCCTCATACCTGAGCCGATCCGGCCCCCTTGCCTG
CTTGGCGAAGAAGGTGCTCTGCCGACGTTAGCAGGTATGTCGCAGGTGGCAAATACGCCA
AGCGCTGTCATTAACATTGTGAATCTTATTGCTGATGACCCTGCGATCCTGTCCCTGGGT
TATACACTGTGCTGACTTACCGAGTTGCGCGCACAAGGACCCGCCATGCACCACGACGCG
TTCTGGCTCCCGGCCAGCGATCACTGCAGCCTCTACGTTTATCAATGGCTGCCGGCCTCG
CCGATCAAGGCGGTGGTGCTGCTGGCCCACGGCATGGCCGAGCACGCCGGGCGCTACCAA
CGCCTGGGCGAGGCCCTGAGCAATGCCGGCTATGCCCTGCTCGCCCACGACCAGCGCGGC
CATGGACGCACCGCCGAACTTGGCACTTTAGGCCTGTTCGCCCGACACAATGGCTGGAAC
AGCGTGGTCAACGACCTGGCCCTGCTCAGCCAGCACATCGGCCAGCAGTTTCCGGGCACC
CCGGTGTTCCTGTTTGGCCACAGCATGGGCAGCTACATTGCCCAGGCCTACCTGATGCAC
CACGGCGCCAGCCTGCAGGGCGCGATTCTCAGCGGCTCGAACTTCCAACCGCCCGCGCTG
TACCGCACCGCCTGCCTGATCGCCCGCTTCGAAGCCTGGCGCCAGGGCCCGCTGGGCCAT
AGCGCGCTGATCGAGTGGCTGTCGTTCGGCTCGTTCAACAAGGCCTTCAAGCCCAACCGC
ACGGCGTTCGACTGGCTCAGCCGCGACAACGACGAAGTCGACAAGTATGCTGCCGACCCG
TTGTGCGGTTTTCGCTGCAGCAACCGTTTGTGGATCGACTTGCTGATGGGCCTTGAGCAA
ATCAGCCAGCCACGCAACCTGACGCAGATCGATCCGAACCTGCCGATCCTGGTGATGGGC
GGCGAATGTGATCCGGTCAGTGCCGGCAAGCGTCTCAAGGATCTGGCCGGTGCCTTGCGC
CTGGCCGGCAATCAGCATGTGCAGTTGCAGCTCTACCCCCAGGCGCGGCATGAGCTGCTC
AACGAAACCAACCGTGACGAGGTCACGGCCGCCATCATCGACTGGCTGGAGCAGGCCCTG
GCCATTGGCCGCCCCGCCCGCAGCGAATGATCGGCCGACCCGCACGTCAGAAGGAAAGCC
AAGCATGACCCAGGTCACCAACACCCCGTACGAAGCCCTTGAAGTCGGCCAGACCGCCAG
CTTCAGCAAAACCGTCGAAGAACGTGACATCCAGCTGTTCGCGGCGATGTCCGGTGACCA
CAACCCGGTGCACCTGGATGCCGAGTTCGCCGCCAAGAGCATGTTCAAGGAGCGCATCGC
CCACGGCATGTTCAGCGGTGCGCTGATCAGCGCCGCAGTGGCCTGCGAGCTGCCTGGCCC
GGGCACCATTTACCTGGGCCAGACCATGAGCTTCCAGAAGCCGGTCAAGTTCGGCGACAC
CCTGACCGTGCGCCTGGAAATCCTCGAGAAACTGCCGAAGTTCAAGGTGCGCATCGCCAC
CCGTGTGTTCAACCAGAACGACGAACTGGTGGTCGATGGCGAGGCCGAGATCCTCGCCCC
GCGCAAACAGCAGACCGTCGAGCTGGTCAGCCCGCCGCCTATCACCATCGGCTGATGCCT
ACAACTCGGCCAGGCGGCGCTCGATAAAGCGCCGCTCGGGGCCCTGACGGGTCAGCTCGA
GGGCACTGCGATAGGCCTCGCGGGCGTGATCCAGGCGGCCCAACTGGCGGCACAGTTCGG
CGCGGGCCGAATGGGCCAGGTGATAATCCTGCAACTGGCCACGGGCCAGAATTGCCTCCA
CTGCCGCCAGCCCCGCCTCGGCGCCATCGCGCCGGGCCAGAGCCGCTGCGCGGTTGAGCT
CGATCACCGGTGACGGCCAGCGCTGCAGCAGCACATTGTACAAACCGACGATTTCATCCC
AGTCCGTTGCCTCGGCACTGGCAGCTTCAGCGTGCACGGCCGCTATCGCTGCCTGCAGGC
TATACACACCAAACTGCTGACTGCGCAGAGCTTGCTGCACCAACTGGCAACCTTCAGCTA
TAAATGCACGGTTCCACAGGCTGCGGTCTTGCTCATCAAGCAGTACCAACTCCCCCTCGG
CGTCGCTGCGCGCCTGTTGCCGCGAGGCCTGCAAAAGCATCAAGGCCAACAGCCCGAGCA
CCTCCGGGTCAGGCAGCAGCTGCTGGAGCAAACGCCCCAGGCGGATCGCTTCATCGCTCA
GGTCGTGGCGCATCAGGCTCTCACCCGACGACGCCGAGTAGCCCTCGTTGAACACCAGGT
AGATCACCCGCAATACGCTATCAAGGCGCTCCGGCAGCTCGGCCAGCGACGGCACCTGGT
ACGGTATGCGCGCATCGCGGATCTTGGCCTTGGCCCGCACGATGCGCTGGGCGATGGTCG
CCGGGCTCTGCAAAAAGGCGCGGGCGATTTCTTCGGTGGTCAGGTCACAGACTTCACGCA
AGGTCAGCGGCACCTGGGCATCGGCGGCCAGCGCCGGGTGACAACAGGTGAAGATCAGGC
GCAGGCGGTCGTCCTCCAGTTCTTCGTCATTCACCTGAACCTCCTCTTGCGCCTCCAGCG
CCTGCATCAACTGCACCTGGGAACGGTCGAAGCGCGCACGCCGGCGCAGGCTGTCGATGG
CCTTGAAGCGCCCGGTAGACACCAGCCAGGCCCGCGGGCTTGCCGGAATGCCGTCGCGTT
GCCAGCGCTCCACGGCAATGAAAAACGCCTCGTGCATGGCCTCTTCGGCCAGATCGAAGT
CGCCCAACAAGCGAATCAGCGTCGCCAGGATGCGCCGCGACTCCTGACGGTAGACGGCCT
CCAGTTGCGCCCGTACCTGTGCCAGCGCTGCCATCAGTCGGGCATCTGCGTGGTCACCAG
CGCCACCAGGCGATCCAGGCTCTCACCCCAGCCCCGGTGAAAGCCCATCTCTTCATGGGC
CTGGCAATCAGCGGCACTCCAGTGCCAGGCGCGGGCGGTGTACTGGGTCTTGCCGTGGAC
GTCGTCAAAGGTCACCACGGCGGTCATGAACGCCTTGTTCGACGGCACCCAACCCGGACC
GAAGGCATCGGTGAAGACGATCCGCGCCGGCGGCACGATCTCCAGAAACACGCCCTGGTT
CGGGTATTCGCTGCCGTCCGGGGCACGCATCACCGTACGAAACAAGCCGCCCACCCACAG
CTGCATCTCGCATTCCGGCGTGGTCATGCCGTTGGGCCCCCACCACTGGGCCAGCAGTTG
TGGCTCGGTCCAGGCGCGAAACACCTTGCGCCGCGGCGCATCGATCAGGCGCGTCAACGA
CAACTCATGCTGCGCCTTGGGCGGCTCGGGGTGTAAAAGGCTCATCGTGTTGTGCTCCTC
GGGTTCAGGGTTGCAAGTCGCGCACCGGCCGCACCTCGACACTGCCGACTCGCGCTGCGG
GAATGCCCTTGGCAATGTTCAACGCCTCATTGAGGTCGCGGGCATCGACCAGATAGAAGC
CGGCCAGTTGCTCCTTGGTTTCGGCGAACGGGCCGTCGGTCAGGCTCATCTGCCCGCCGC
GTACACGCACGGTGGTCGCGGTCTGCACCGGCTTGAGCGCCTCGGCGGCGAGCATCCGGC
CGCTGCCCTGGACCGACTCGGCATAGGCCATGCACTCGGCGTCGGCCGGGCTTTCAGGCA
GGCTGTGCAGCAGACTTTCATCACAGTAGACCAGGCACAGGTATTTCATCGTCGTCTCCA
CCGCTGGGGATACTATGGCGGCAGTTCGCTCCGCCTTGAAAAGCGCGATTCGGCATAACT
TTCGGGGTTTTCAGCTCAAGGCTTGAGCGAGAACAGCGCGGCACCGGATTCCATGTCGAA
CGGTGCCGACCAATGCTCATGAATCACCTTCCACTGCCCGTCGATGCGCTGGTAGCCAAC
GGTCGCGCGCATATAGCAGCCTTGATCCTCACCGCCTTCGCTGCTGGCCGGACCACAGCG
GTTGAGCCAATGGGCCAGGGCCAGTTCCGGCGTGGCGTGGATCTGCAGTTGCTCGATTTC
GAAGATCATCTCGCCGGGGCAGTGATCCATGCAGGCCTGCCAGTGGGCGCGATAGGCGGC
CTTGCCCTGGAACTGCAATTGCTGGATGGCATCGAAGGCGCGAATGTTCTCGGCGTAAGG
CGCGGTAATGGCCTCGACATCGCGCGCGCGTACGGCGGGAAGCCACTGCTCGATGAGTTG
GCGGATTTCGTTCTCGGCGGCACTGTTCATGGTCGTGTCCTCTGTGCGATAGGGCGCCGG
ATGACTCGGCGCGTTCACAGATGGTCGAATGGCAGTGGTTGAAATCGACAGGCTAGGGAA
ATGGATAACCCAGCAACCTCAATTTCGGGTCCAAAAAAAGAGCCCCTTGCGGAGCTCTTG
GCGTTACTGCGCAAGAAAACTGTCGCCGGAGCGCTTGGCGCGTTTGGCGGCGTGTTTTTC
CTTGGCGGTTTTCAGTGGCTTTTTCTTCGTCATCTTTTTTGCATCCAGACCTTTCATCGA
AGATCCTCCTGCCTGACGGCACCTGCGCACCGGTGTCCCGAATCATTATAGACCCGGGGT
AGCCGCAGGCACGGCAAGGATGAACTCGCGGTAACCGGAAAGGATCACGTAGCCAGCAAA
GTAACAGAAGATGCCCGCCGACAGCAGGTACGACCAGGTCAGCAGGCGGTCACCCAGCAG
GCGTCCGCCATGACTGGCAATACCGCACAACGACAGGCACCAGATCAGCCCGGCGGCAAA
AAAACCGCTAAGAAACAGCCCGGCCTCAAGCAGGCTGCCGCCCCCTGAACGGGAAATCAG
CACCCCGCCGACCGCGGCAAACCAGAGGATGGCGCTGGGCGAGGACATGGCCAGGAAGAT
CCCGCGCAGGAACTCGCGCCAGCCCGATTCGATCACCACTGCGCCGGGGGTCTGCAGATG
GGTGTTGCCGCGCAGCGCCGCCAGCAGCATCTTGATGGCAAACCATACCAGCAACACCGA
GCCGCCCAGCCACAGCACCCAGCGCACCGTTTCAAATTGCAGCAGCACGGTCATCCCGGC
CAGCGCCGCAATGGCATACAACAGGTCACCGACACAGGTACCCAGCCCCAGCCAGAAACC
CTGCAAAAAACCCCGCTGCATGGCCAGGGTGATCATGGCGATATTGGCAATGCCGATATC
CAGGCACAGCGACAAACTCAGCAGAAATCCGTTTGAAAAAGGCATCGACGTTCCGTAACC
GCGGTTGATGGCAGGCGCTATTAAAACGGTTTTCTGCTGGGCTGTATTGGAAGAAATTGC
CTTTGTTCAGGCCTGTGCTGCGCGTTCAAAAACTTCATCGGCCCATTGGTTGAGGCTCTT
GCCTGCCGATTGAGCGGCGATGGTCGCCGCAGCATGGACTTCTGGCCTGATACGCAGCAT
GACCTTGCCGGAAGCGGGTTTTTCCGGCTTGACCCCACGCTCGGCGCAATCGGCCAGGTA
GTCATCCAGGGCCAGGTGAAACGCCTCGTGCAACTGCCTGACGGCGCTGGCGTGAAAGCT
GATGATGTCACGCACCCCCAGGACACGTCCGACGAAAATATCGTCCCGTGGGTCGTATTC
GACTCGGGCGGTGTAGCCCTTGTAGTTCATAGTGTTCATGGTTGAACTCCTGCCCGTAGA
AGAAACTCGCGGGCTTCTTCCACCTGATATCGCTTGGCCTCTTTGCCCGGGTGCGGCCGG
TGACAGCGCCAGAGCTGACCACCCAGGATCAACTTGACCCTGGAACCCTCACGTTCCTGC
ACTTGCCCGCCCAGGTACAGCACCAGCGCCTCGATGTCGGTAAACACCAGGCTGGCGCTG
GTCGGGGTGCGAAGACGCTGTCGAGGATCTTTCGATATCGATTGTTCATCGGAAAATGCT
ATCAAAATAAGATAGCACTTTTTCCAATGCTTCAATTCAGGATTTTTCAATCGCCCGCCA
GCACCTGCGCATACCGCTGCCGGTCAATGTTCGCCCCGCTGAGGATCACCGCCACCTTGC
GCCCCTGCTGGCGCTCGCGCTCCTGGATCAGTGCGGCAAGCCCGGCGGCGCCTGCGCCTT
CGGCGGTGTTGTGGGTGTCTTCGTGGTAGATGCGCATGGCCCGGGCCACTTCTTCGTCGC
TGACGCGCACGATGCGTGCGGCATGCTGGCGGATGATTTCAAAGGCTTCGGGCAACGGCA
TGCGGCAGGCCATGCCATCGGCGAAGGTGTTGGCCGTGGCGGTGGTGACGATGCGGCCCT
GCTCCAGGCTCTGGGCAAAGGCGTCGGCGGCGCTGGACACCACGCCGACGATCTCGGTGC
GCAGGCCCAGCAGGTTGCGCGCCTGGATCAACCCGCAGATGCCCGAGCCCATGCCGATCG
GCACGTAGATGCAATCCAGCTCGCGTACGGCTTCCAGCAGCTCCAGCGCGTAGGTGGCGA
CGCCACGGATCAACTCGGGGTGAAACGGTGGCACGCTCTCGTAACCATGCAACTGGGCCA
GGCGTGCGGCCTCTTCGCGGGCCTGGTCAAAGTCGGCGCCGTGCTCGATCAGTTGGGCGC
CCAAAGCGCGCATCGCCGCGTTCTTTTCCAGCGAGTTGCCCTCGGGCACAACGATGATGA
TCGGCAGCCCGGCATTGCCCGCAGCCAGGGCCATGCTCTGGCCGTGGTTGCCACGGGTGG
CGGTGACCAGGCCGCGCACCGCCGGCTTTTGTGCCCGCAGCCACTGCACATACATCAACC
CGCCGCGCACCTTGAAGGCGCCGGTCGGGGCATGGTTTTCATGCTTGACCCAGACTTCGC
AGCCCAGCCGCTCGGCCAGGCGCGGCCAGGCGTACTGAGGGGTGGCGGGTACGCTGGCAT
GAACCAGGCGGGCAGCTTCGCGCAGGGCTGGCAGGTCGAACATGGAACACCTCGGCAGGA
TCGGATTTGACCTGATCCTAGTCGCCGCGCATTGTATGGGTAAATTCCTATATTGCATGG
CCAACAATAAATGTGGACCCCTACCCTCTGCGACGATGCCCAGCCGCGCTACCTGGCCCT
GGTCGATGCTATAGCCATTGCCATCGAACGCGGCGAGCTGAAAGTCGGCGAACGCCTGCC
GCCACAACGGCGCCTGGCCTGGAACCTGGGGCTCAACCCGAGCACCACCCAGCAGGCCTA
CCGTGAGGCGGCGGCACGCCATTTGGTTTCGGGTGAAGTCGGCCGTGGCACCTATGTGCT
GGCCGGCAGCAAGGAGGCCACGCTGTTTCGCCTCAAGCAGCGCGACGTGCAATCGAGCCT
GATCGACCTGTCGACCAACGTGCCGGTGATCGAGCCGGCCAACCGCGACAGCGAAAACAC
TTTGCAGGCGCTGCTTGAGCAGGGGCTGGCAGCTTGCCTGGATCACTACCTGAGCGCCGA
AGAGTTGCTGCGCGCTCGCGTGCACGGCGCCGCCTGGCTGGCCAACCGCGGTTTGCAACT
GAACGAGCGGCAATTGCTGCTGTGCGGCGGCGCCCAGCAGGGTTTGTTCACGGTGTTGCT
GTCGCTGTGCCAGCCGGGTGAAACAGTGCTGGTCGAGGCCCTTACCGCCCCCGGCATCAA
GGCCGCCTGCCGGCAATTGCGCCTGCCGTTGCATGGCATCGCCCTGGACGATCAGGGCAT
TGTTGCCGACGACCTCGACCGGGTCGCCAGGGCCACCGGCGCACGGGTCATGGTCCTGAC
CCCGAGCCTGCACAACCCAACGGGTGCGTGCATGAGCAGCGCCCGCCAGCAGGCGATTGC
CGAGGTGGTCGCGCGCCATGACCTGCTGGTGATCGAAGATGATGTCTACGGCGCACTCAC
CGACCAACCACCGCTATGGCGAATGCTCGGTGAGCGCGGCCTGTTGATCAGCAGCCTGTC
GAAAACTGTGGGCGCCGGCCTGCGCCTGGGCTGGATTGTGGCTGAGCCGCAAGTGTTGGA
GCAGATCGACCCGCATGCTCAGGCCACTCACTGGCAGGTGTCGCCGCTGAACCTGCAGAT
CGCCTGCCGCTGGATCGCCGATGGCACCGCACAAAGGCGCCTGGCCTGGCAGCGCGAGGA
AATCACCCAGCGCTGGCGCCTGGCGTGCAAGGTGCTCGGTGGCCACCTGCTTAACACCCG
CCAGCCGTCGCCGCACATCTGGGTCAAGGCCGGGCTCAGCGCCGCGCGCTTGGCCGAGGC
CTGCCGGGCCCATGGCGTGGCGGTGGTGCCAGGCGAGGTGTTCGCGGTAAAACAGCATGA
GCTGGCGGCAATCCGTATCAGCCTGTCGGCCGCTGGCAGCCGCGCCGAACTCAAGCAGGC
GCTGGAACAAGTGGCCAAGGCACTGGAGGCCTGATGAGCACGCACGCGTTCTATACCGAG
GCACAAACCTGCCTCGCCGCACTCGACCCACAGTGGGCTGCGCACATCGAGGCGATTGGC
CCGTGCCTGCACCAGCCCAAACCCACCCGTGACCCGTATCAGGCACTGGTGCGGGCTATC
GCCTATCAGCAACTGCATGCCAAGGCCGGCGATGCGATCCTCGCGCGCTTTCTGGCGCTC
TACCCGGGCAGCGCCTTTCCCAGCCCCGAGCAGGTGCTGGCGACCACCCCGGAGCAATTG
CGCGCCTGCGGCTTTTCAGCGAGCAAACTGGCAACCATCCAGGGCATCGCACGGGCGCGC
CTCGACGGCCTGGTGCCGGACTATCAGCAGGCTCTGATGCTTGAAGACGAGGCACTGATC
GAACGCCTGGTGAGCCTGCGTGGCGTGGGCCGCTGGACCGTCGAGATGTTGCTGATCTAC
ACCCTGGAGCGCATGGACATCCTGCCGGCCGACGACTTCGGCGTGCGCGAGGGCTACCGC
CGCTTGCAGGGCCTGCAAGGGCAACCGACACGCCGGCAGATGATCGACCTGGGCAAGCAC
TGGAGCCCCTACCGGACCGTGGCCGCCTGGTACCTGTGGCGAGTGCCGGCCACTCGAGTT
TGAACGCAAGACCCGGAGTTTTTCCGCAGCGCCAAAGCCGTAGCCTGAACCCATCGATCA
ACGCCAGGAGGACCCCGTCATGAGTACAGGCAAACCACGGATCAGCGAATCCGACCCACG
CTGGCAGGCCATCCTGGCCCGCGACCCGGCCGCTGACCAGGCCTTCGTCTATGCCGTGCG
CACCACCGGCGTGTACTGCCGGGCGAGCAGTAGCTCGCGCCTGCCGCGCATCGACAACGT
CGAATTTTTCGACAGCGCCGAACAGGCCGAAGCCGCCGGGTACCGGCCAAGCAAGCGCCG
CGGCGCCGACCAGACCCACGTTGCCAAACAGCACCGGGCCCAGGTCACCCGCGCCTGCGC
TTTGATCGAAAGTGCCGACCCGGCGCCGAGCCTGAACCAGCTGGCCGAGCAATTGAACCT
GAGCCCGTTCCACTTTCACCGGGTGTTCAAGGCCGTGACCGGGCTGACGCCCAAGGCCTA
TGCCTCGGCCCACCGCGCGCACAAGGTACGCACGCAGTTGCAGCAATCGGCAACGGTCAC
CGATGCCCTGTACGAGGCCGGGTTCAATTCCAACAGCCGCTTCTACGAATCGAGCAACGC
GCGCCTGGGCATGACCCCGGGGGCCTATCGCGACGGCGGTGCCAACACCGACATCCGCTT
TGCCATCGGCCAGTGCTCCTTGGGGGCAATTCTGGTGGCGCAGAGTGAACGGGGGATTTG
CGCAATACTGCTCGGTGACGATCCGCAGGCGCTGCTCAATGACCTGCAGGACAAATTCCC
CAAGGCCAACCTGATCGGCGGCGACGCCGGGTTCGAAACCCTGGTGGCCAGGGTCGTGGG
CTTTATCGAAGCGCCGGGCATCGGCCTGGACCTGCCGCTGGACCTGCGCGGCACGGCGTT
CCAGGAGCGAGTCTGGCAGGCGCTGCGGGCGATCCCGGCTGGCAGTACAGCCAGTTATGC
CGAGATCGCTCAGCGCATCGGCTCTCCCAGGGCGGTGCGCGCGGTGGCCCAGGCTTGCGC
GGCCAATGCCCTGGCTGTGGCCATCCCGTGTCACCGGGTGGTGCGCAGCGACGGCAACCT
CTCGGGTTACCGCTGGGGCGTGGAGCGCAAGCGTGAGCTGCTGGCGCGCGAGAGCCAGTG
AGGCGGGTTACTGGAAGTTGACGTCGAAAGCCTGGTAAAAGGCGTTGCCGGTGTCAGCGA
CCAGCCACAGCAGCACGATTACGTGATGGCCTTTTTTGTTGGCCGGTAGCTTGACGTCAT
GCTCAACCTTTGCCTTGAGCTGCTCCTTATGCTCGTAGTAAGGCGTGTCCGGATAGAGAT
CTTCGGCAAAGGGTGCCGTTTCGAGCTGAGCGCGACTGATACGTTTGTTGGCATCCCATC
CGTCTTTGGTAATAAACCAGCGATAACCACGGGTGGTGTGCGGAGCCGTGTACTCCCACT
TCACATGAAAAGTCTGGCCCGGCGTGACATTCAACAACGGCCAGGTAAACGGTTTGCCCA
GTTTCGCGGACATTTCCGCGTTGGTGTAATTGACGACGTCACGAGCGTCCTGTTTACCGC
CACTTAGAATATATCCATCGGCGGGGGGCTCAACGCTTGGGTCATCCGTCTGAAAAGGTT
CAGGCACCGGTCCTGCCACCAGGCTCGGGAAGTTCTTGCCGCCTTCCATTTCATTGACTT
GCCAGTTGCCAAGCAATCCCAGTTCGACGGTCTTGGAACCGCGGCTTTCGGGCGAAATGA
CGCGGCCGTGCCGCAGATTTTTCTCAGGGCTGTTCATTGCAATCACTCCATGTGAGATAA
GAAAACTTGTCCACCCTGGACCCGTTTGACCCTAGCTCAAGCCCTGCAATGCGCAACCCA
GAGGCGCCGAACGGTATCAGCCGTTGCTACAGCCGTCGCCCATGGCGCGATATTCGATGA
TGTGGCGCTGACCCTGGTGGTCTTCGTAGGTCATGGTTGCCGGTACCACTTCACAGACAT
TGGGAATGGTCGACAGGCTGATGACCTTGGCGATATCCAGGTTGGTGCTGTAGTCGTACT
GCTCGACAACCGGTTGCGCCGCGGCGGTATTGATTTCATCCGCCAGGGCGAACGAAGAAA
CAGCAACCAGGGCAACTGCAATTAAACCTTTCATGATAATAGGCCTGCAAAGCAATCAAA
CTAATCGATTGACTTCATTTGCCAATAAGGGCGCGGAGAAGTTGTTATATCAAGCGATGG
GACATAACACGAAGACCCGACCCCACTACAACTTATTCTGTGGGATGTGGTTAGTTTACA
AGGTACTTCAGGCCGTTAAATCACGAAGCCGGACAATCACTGTTACCACTTGTGCAACAA
TAACCCGAGGCACGCCCCTCGACATTGATTGACTTGCGGTGTAAAAGCCCGGGGTAGAGC
CATTACCAGATCAAACCTGTGACCCGTTTACGCTACTGCCCATTGCTTGCGCCCGAGCGG
CCCTTGCTGAATAAATTCTATCGAAACCACGGCTCGCCCATGCGCGCAGCGGCCCAGGGT
CGACTTTGGGTGGCCCGAGCCGAGGAAATCGTCGCCGCCTTGTGCCTGAGTGAAGTGCCC
GGCGGCCATTGGCTGACCGGCTTGTTCGTTGCCCCCGCCTGGCGCGGCCAACAGCTCGCC
GGGCGCTTGATCGACTCGGCGCTGGCTGAGTTGCAAGGCAATATCTGGCTGTTCTGTCAC
CCGGACCTGACAAGCTTTTACGCCCACCAGGCCTTCAACACCACCGACGCCCTGCCTGCG
CCACTGGCCGAGCGCCTGCAGCGCTACCAGCAAAGCAAGCCGCTGCTGGCGATGGTGCGG
GTTCAGTCGTCGCTGGCCGGGTCCAGCCCGGGGAACAGCACCTCGGTATAGCCGAAGCGG
CTGAAGTCGTGAATGCGCGAGGGGTACAGGCGGCCGATCAGGTGATCGCATTCATGCTGC
ACCACCCGCGCATGAAAGCCTTCGGCGTTGCGCACGATGGGCTGGCCCTGGGGGTCGACG
CCTTCGTAGCGAATGCGCTGGTAGCGTGGCACCACGCCACGCAGGCCCGGCACCGACAGG
CAGCCTTCCCAGCCATCCTCGACCTCGGTGCCCAAGGGCGTGATCAGCGGGTTGAGCAAA
ATGGTTCGCGGCACCGCCTCGGCATCCGGGTAGCGCTCGCTGCGCTCGAAGCCGAAGATC
ACCAGTTGCAGGTCGATGCCGATCTGCGGCGCGGCCAGGCCAACGCCGCCGACATGCTCC
ATGGTTTCGAACATGTCGGCGATCAGCCGCTCAAGCTCGGCGCTGCCGATCATGTGCGCC
GGCACCGGCGGGGCGATGCGCAACAAGCGCTCATCGCCCATTTTCAGGATGTCATGAATC
ATGCTGGCTTCGACTCAGGGGTTCGCTGGCAGGCGTGGTTTCATGATCGAGGGAGTGATC
ACGGCCCAGCCCGGATACATGCTTTTTATCATGCTCGGGGGCCACGCCATCAAAGTCTTT
TTCGCCAGGGACCTTGCCTTCCTCGGACATATGCTCGATCACCGCGTTCATCTCCGCGCC
CAGCAGCAGTACGGCAGCAGAAATATAGAAGTACAACAGCAGGACAATGATCGCACCGAT
ACTGCCGTACATGGCGTTGTAGTCGGCGAAGGTCTTGACGTAATAACCAAAGCCCAACGA
GGCGATGATCCACACCACCACCGCCAGCACCGAACCCGGGGTAATGAAGCGAAACTTCTG
CTTCACATCGGGCATCACGTAATAGATCAGCGCCACCGCGACCATCATCAGAATGATGAT
CGCCGGCCAGCGCAGCACCGTCCACAAGGTGACGATGAACTCCTGCATGCCGATCTGCGC
GGCAATCCATTCCATCACCTGCGGCCCCAGCACCATCAGCGCGGCGGCCGCCAGAAGCAT
GCCGGCGATACCGACGGTGTAGATCACCGACAGCGGAATGCGCTTCCACACCGGGCGCCC
TTCGACCACATCATATGCGGCGTTCATGGCGCTCATCATCAGCCGCACGCCGGCTGAAGC
GGTCCACAGGGCAATGACGATACCCACCGAGAGCAAGCCGCCCTTGGACTGCTGCAACTG
GTCGATCACCGGGTTGACCTGCTCCAGCGCCTGGGGCGGCAACACCAGTTCCGACTGCAG
GCGCAGCCAGGAGAAGAAGTCGGGCAAATGCAGGAAACCGATCAGGGCGATCAAAAACAG
CAGGAAGGGGAACAGCGAGAACAGCATCTGGTAGGCCAGCGCCGAGGCATAGGTGGACAT
CTCGTCATCGAGAAACTCCTTGACCGTGCGCACCAGCACACGGTGCAACGGCAAGCCGCG
CAGGTCGGGAAAAATCATAGCGTCTCCTTTCGCCGCTCGAGGTTCATGGGCGGGCTCCTC
ACACACTCATCTGACAGGTACGTCCTGAAGTCTAATCGACGATCGCCTCAAAGTTGCGAT
TGATTGCTGCAGATAGCACAACGGCCACCCGAGGATGGCCGTCGTCCCGCCCTGCTCACA
GGGTTCAAGGCTTCTTCACGGCATCCTTGACCTTGCCGACCACTTGCTGGGCTTCGCCTT
TGCGCTCCTGCAGTTCGCCTTCGGCGCGCAGACGATCATTGTCGGTCACTTTGCCGACAC
CTTGCTTGATGTTGCCAACAGCCTCATTGGCCATGCCTTTGACTTTATCTTTAGTGCCAC
TCATGGGAGTTCTCCTGAAGGGGAAATAACACGCTGTCAGAGTCGACAGTCTGTGGACCC
GTGGCCGCTTGCGAGAGTTTCAATTATTTTCGGCGGCCGCCTGTCGAGCGCGCAGGGGCA
ATAGAGAGGCCGGCGAGCAACGTCGCTTTATGTTTCATCGCGTTGCCAGCACAATAAGCG
ACCTTTCAAGCGTCACCCGTAGGAACCTGCATGAAACTCGACAAACCCACCGCCATCGCC
CGCCGCAACCAGGAACTGGAACGCCCCGTGCTCAACAGCGACAACACCCTGTTTGCCGTG
CTCGACACCAAGCGCAGCCTGTGGTGGTTCGATGTGCCGGTGAAACTGCTGCGCAAGGGC
CAGCCCGACTGGGTCAACCTGCTGCTGCACACCCCCGAAACCGACGAGCTGCAGCATTTG
AAGGTGCCGGTGAACTACCTGCAGGCCCATCAGGAAAAAATGGAAGTGCGCCACCCGGGC
AAGCGTCGCTCGACCATCAGCCTGGCGCTGAGCGCCGATCGCGACTCGCTGCTCAAAGAC
CTGCGCCCAGGCGGTGAGAACCTGAGTTTCGCAGGCTTCAAACAGGTCTGATCAGGCCAG
TTCGATGCGGTCGGCGTGGATGACGATGCGGCCATCCTTGTACAAGGCACCGATGGCCTT
CTTGAAGTTGCCCTTGCTGACCCCGAACAGATCGCTGATCAACTGCGGGTCGCTCTTGTC
GCTGACCGGCAGCACGCCGTTGGCGTCCTTGAGCTTGGCGAGGATCTTGTCGTGCAGGCT
GTTGGCCAGGTCCTGGCCGATGGGCTGCAGGCTCAGGGCAATCTTGCCATCGCTGCGCAG
CTCTTTGATGTAGCCCTTCTCCTGCTTGCCCGAACGCAGGAACTTGAACACCTCGTTCTT
GTGAATCAGGCCCCAGTGCTTGTTGTTGATGATCGCCTTGAAGCCCATCGGGGTTTCTTC
GACCACCAGCAAATCAACCTCCTGGCCGACCTTATAGTTGGCCGGCACCTTGTCCAGGTA
GCGGTCCAGGCGCGCGGTGGCAGTGATGCGGCGGGTGCGCTTGTCGAGGTAGGCATGCAC
CACGCAGTACTCACCGGCCTTCATCTGGCGCTTTTCTTCGGAGTACGGCATCAGCAGGTC
TTTGGGCAGGCCCCAATCGAGGAAGATGCCGATGCTGTTGATTTCCTTGACCTTGAGGCT
GGCGAAGTCGCCGACCTGCAACTTGGTCTTTTCCGTGGTGGCGATCAGCTTGTCTTCGCT
GTCGAGGTAGATGAAGACGTTCAGCCAGTCCTCGACCTCGGTGGGCGTGTCCTTGGGGAT
GTAACGGTTGGGCAGCAGGATTTCGCCGTCCGCCCCGCCGTCCAGGTACAGACCGAAGTC
TGTGTGCTTGACCACTTGCAAAGTGTTGTAACGCCCAACTAAAGCCATTTCCGGAAATCC
TCGTTGCGAGCGGGGCATTCTACACCTCACGCGGCGATTGCGCCCGGTCGCCGATGACGG
CCTGTCAGCAAAATGAACCGCACAGGCTTGCCCTGTTCTATAAAGACAAGCAAGCCTTCG
CAAGGATTCGCTCATGTACGCCTGCCTGTCCAAGTACCTGCGCACCGTTCTGTTGCTGGT
GATATCGGCCTTGCTGGTGGTCGCCTGCAACCGTATCGACCTGGCCTACCGCAACCTCGA
CATGCTGGTGCCCTGGTCGCTCAACGACTACCTGAGCATGAATCGCCAGCAAAAAACCTG
GCTCAATGAACGGCTCAAACAGCAACTGGCCTGGCATTGCCGCACGCAACTGCCCGGCTA
CCTGACCTGGATCGACGAAATCCAGGCGATGGTCGCCCGCAATGCGATAACCGACCAGCA
GTTGCAGGTACGCACGGAAGAAGCCCGGCAGGCGATTGCCAAGGTCGCCGACCAGATCAC
TCCGTCGGCCGCCGAACTGTTGCGCAGCATGGATGACGAGCAAGTGCGGGAAATGCGCGA
AGCCTTTGCTGAAGACATTCGCGAACGCCAGGCCAAATACGTCAATACCCCACTGGCGCG
GCAGATCGAACGCCGCGCCGAGCGAATGGAAAAACGCCTGAGCACCTGGCTGGGCGAGCT
CAGCCCGCAGCAAAAACTTCGAGTCATGACCTGGTCCCAGGGACTGGGCGAGCAGAACCG
CCAGTGGATCGCCAACCGCGCCCATTGGCAGGCACAGTTCAGCGCGGCGATGGACCAGCG
CCACAGCGACAGCTTCGAGCCACGCCTGGAGATCCTCTTGAAAAAGCGCGAAAGCCTGTG
GACCCCGGAGTACCGGATCGCCTTCCAGCGCACCGAGCAGGAGGCGCGGCGCTTGCTGGT
GGATGTGATGGCGCAGAGCAGCGAACAACAGCGCCAGCACCTGGAGCAGAAGCTTGCGCA
GGTGCGCCAGAGTTTCAGTGAGTTGAAGTGCTTGAAGGGGTAGCGGCCGCATTCAACGGT
AGGAGCGGGCTTGACCCGCGATGAGGCCAGTACAGCCAGCAAACCAGGAGTTGCCTGGCA
TACGACCGCTACGCGCTCGATCGCGGGGTGGGCCCGCTCCCACAGATTCACCCTCATTCC
TGTGGGAGCGGGCTTGACCCGCGATGTTGTTCAGCCCTCCCGGCACTTGCGCCGGTACGG
GAACACATCGATCACTTTGCCGCCGCGGATCGCCGCCTGCAGGCTCTTCCAGTAGTCGGC
GTCGTACAACTCGCCGTGCAGCTGGTTGAACAACCGACGCTGGCCGCTATCGGCGAACAG
AAACGGTGGAAACTCCTCGGGGAACACGTCCAGCGGGCCGATCGAATACCAGGGCTCTGA
GGCCATTTCATCCTCTGGCGTGCGCGGCGGCGGGATATAGCGGAAGTTGACCTCGGTCAG
AAAGCAGATTTCGTCGTAGTCGTAGAACACCACCCTCCCGTGCCGAGTAACGCCAAAGTT
CTTCAGCAGCATGTCACCGGGGAAGATGTTCGCCGCCGCCAGTTGCTTGATGGCCAGGCC
GTAGTCTTCCAGGGCCTCGCGTACCTGGGCGTCGTTGGCGTTTTCCAGGTAGAGGTTGAG
CGGGGTCATGCGCCGCTCGGTCCAGCAGTGGCGGATCAGCACGGTGTCGCCGTGCACTTC
AACGGTAGACGGCGCCACTTCCAGCAGTTCGGCCAGGCACTCGGGCTCGAACTTGCTCAA
GGGGAAACGAAAATCGGAGAACTCCTGGGTATCGGCCATGCGCCCGACGCGGTCGACGCT
TTTTACCAGCCGGTACTTTTCGATCACCGTGGCGCGGTCGACGTTCTTCGACGGCGAGAA
GCGGTCCTTGATGATCTTGAATACGGTGTTGAAGCCCGGCAGGGTAAACACGCTCATGAC
CATGCCACGCACGCCCGGGGCCATGATGAAGCGGTCATCGGTGCCGGCCAGGTGGTTGAT
CAGCGCCCGGTAGAACTCCGACTTGCCGTGCTTGTAAAAGCCGATCGAGGTGTACAGCTC
GGCGATGTGCTTGCCCGGCAGGATGCGCTTGAGAAAGCCGACGAACTCGGCCGGCACCGG
TACATCGACCATGAAGTAGGAGCGGGTGAAGGAGAAGATGATCGACACCTCGGCTTCGTC
GGTGATCAGCGCGTCGACCTCAATGCCGTGGCCCTCACGGTGCAGCAGCGGGATCACCAG
CGGCCATTGCTCGTCCTGGGTGTACAGGCGCCCGACCAGGTAGGCGCCCTTGTTGCGGTA
CAACACCGAGGAAAACAGCTCGACGGCCAGGGCCGGGTCTTTGCAGACCCAGTCCGGCAG
GTTCTCGCGCAGTTGCCCTTCCAGGCGTGCCAAGTCGCCGGCAAGGTCCGCGTAGGGCAC
ATCGAAACGGTAGTCGGCAAACACCTGCGCCAGCAATGCGCTCAAGCCGCTTTGTGGCCG
ATAGGTGCGGGTTTGCGCTGCCCGCTCGTGGCTGCGCAGCGAGGGCCGGGTGGTGTGGAT
GAACATGCAGCCATCGCTGATCAGGTCATGGCTGAACAGGCTGCAGAAGATCGAGTTGTA
CCAGGTCTCGGACAGTTCATCGTCCAGGCGCGGGTCGATCAGGCCTATATAAGCACTTTT
GACCAGCGGCCACAGCGCGACGTCGAGCAGCACCTCGCCCTCGAAGCCCTGGCGCAGCCA
GCCGCTGACCTCGCTGACTTTTTCCTCATACAGATTGATGCGCGCCGCCGAGGCGCTCTG
GGTCTGTTGCCACTGGGCCTGCTCGAATCGCTCGCGGGCGCCGTCGGTGATCTGGCGAAA
ATGCTCGCGGTAATCGTCGAAGCCATCGAGGATCATCCGGGCGATATCGGCGGCCGGCCA
TTGCTGGGGCATACGTCAGACCTCTGCGGGAATGTCAAAGCCTGAGCTTAGCCAGTCGCC
ACGGGCAGGGAAAGCCTGTTGGCGCGGCTGTATCGGCCAAACTCGCCGGGTGCTGAATTC
AAGCGCAAGAAAGGGAGAGAGCGCAGGCTGCGATGTAACGTAAACTCGCGCCCTGCCCCA
AAGGACCCGGAGAGCCCCATGAGCCCCATCGCCATATCCCGCCTGTTGATTCTTGCTGCT
GTCTGGGGAGCGAGCTTTCTGTTCATGCGCATCATCGCGCCGGTGCTCGGCACCCTGCCG
ACGGCGTTTTTCCGCGTCTCCATCGCCTGCCTCGGCCTGCTGGTGATTCTCGCCCTGCTG
CGGGTGCGCTGGGACTTCAATGGCAAGCTCAAGGCCTGCCTGGTGCTGGGCATGATCAAC
TCGGGGATACCCGCCACCCTTTATTCAGTGGCCGCCCAGGTGCTGCCGGCCGGCTACTCG
GCGATCTTCAATGCCACCACGCCGCTGATGGGCGTGCTGATTGGCGCGTTGTTGTTCCGT
GAACCGCTGACCCTGGCCAAGCTCAGCGGCATCTTCCTCGGCCTGCTCGGGGTTGGCATT
CTCAGTGGCGCGGGGCCGGTGGCGTTCGACGCCAAGCTGTTGCAAGGCGCCCTCTCGTGC
CTGGCGGCGACCGCGTGCTACGGCCTGGCCGGCTTTCTCGCCCGGCGCTGGCTCGACCAG
CAAGGCGGCCTCGACAGCCGCCTGTCGGCGCTAGGCAGCATGATGGGCGCGACCTTGCTG
CTGTTGCCGTTGTTCGGCTACAGCGTGCTGACCCAGCCGCCGGCAAGCTGGGGTGGCTGG
CAGGTGTGGGCGTCGTTGCTGGGCCTGGGGCTGGTGTGCACCGCCTTTGCCTACATCCTG
TATTTCCGCCTGATCAGCGAGATCGGCCCGGTCAAATCCAGCACCGTGACCTTCATGATC
CCGGCCTTCGGTGTGCTCTGGGGCGCCTGGCTGCTGGACGAGCCGCTGTCGATGGCGCAC
CTGTACGGCGGGTTGTTGATTGCCGTGGCGTTGTGGCTGGTGCTCAAGCCAGCTCGCGCC
TGACAGGTTAATGCTTGTTCCTGTGGGAGCTGCCAAGCCAGCTTCCACAGTTTCTGGTTT
CACCCCTGAAACCAGCCCTTCACTCGCGTTACCGAAAAAAGCCTCTTTTCATTGCACCCG
CAATTGCCACGCGCAGTTGTTGTGCAATTTCGTGCCATATAGAAAACCTTGTTTCATATA
TAAAACAAACAAGTTTTCCTGTTAATTCAATAAGCCACTAATAAATAAGCACTTTTCAAA
TAAAACAGGGCCAATACACATTTGGCATTGTTCATGCACTAAACCGCGTATCACCTATAA
AACAGACCAGAGAGCTTCCCCAATGGCTGTGAAAGAGATGTACGCAATCCCCTCTCAATG
GAATACGCCGCACTCCAAGGAAGACCTGGAGCCGACCGAAATCGAATTTCGCAATGTCGG
TAAATGCTTCCCGGCCAAGGGCAAGGCCGAGGCGCCCTTTGCCATTCGCGAGGTGAACTT
CAAGATCCGCCGCGGCGAGGTGGTGTCGATCATCGGCCCGTCCGGTTGCGGCAAAAGCAC
CATCCTCAACATGGGCTCGGGCCTCTACCGCCCTAGCGAAGGCGAAGTTTTCGTCGGTGG
CGAAGCGGTAGTCGGGCCGGTGCGCAAGGTCGCCTTCATGCTGCAGAAGGATCTTTTGAT
GCCCTGGCGCAGCATCCGCCGCAACGTCGAGCTGGGCCTGGAAATCCAGGGCATGCCCGC
CGCCAAGCGCCAGCCGATTGCCGAAGATCTGCTCAATCGCTGCCACCTGCAAGGCTTTGC
CGACCACTACCCGTTCCAGCTGTCGGGCGGCATGCGCCAGCGCGCCGCCCTGGCCCGGAC
CCTGGCCATCGACCCGCAGGTGCTGTTCCTCGACGAGCCGTTCTCGGCCCTCGATGCGCA
GACCAAGATGATCCTGCAACAGGACCTGGCGCGGATGTTGTTCGAAGAGAAGAAAACCGC
GCTGTTCATCACTCACGACCTGGTCGAGGCGATTGCCATGTCCGACCGCCTGCTGGTGAT
GAGCGCCCGCCCCGGCACCATCATCGAAGAAATCACTGTCGACCTGCCGTTTCGCGACAA
CCCGCTGGAGCGCCGCAAGCTGCCGGAAATCGGCCCGCTGGCCGGGCGCCTGATGGAACT
GCTGAAAGTCGGCGAAGACACCGAACTGCATTGATCAACGGCCACCGGCCCATCAACCGA
TTCAGGAGTACGCATGTTCAAGTCCCTGCAACGCCTGGCACAGACTTCAGTCATCGCCCT
GGGCCTTGGCCTGGCGCTCAGCGCCCAGGCAGAGCCGACCAAGGTCACCTACCTGCTGCC
CGCGCCGCCCAACTCGCCGGCTTTTGCGCCGTGGATCATCGCCAAGGAAAAGGGCTACTA
CCGTGCCAGGGACCTGGACATGACCTTCATCGCCGCCAAGGGCGGAGTCGATGTCGCCAA
GCAGATCGGTGCCGGCAACGCCATGCTCGGCGGCGCCATCGGTGACACCCCGATCGTGGT
CCGCGCCAACGGTATTCCGGTGCGTGCGGTGGCGGTGCTCGGTGCCGGCGGGGTGACCAT
GATCGCCACCAACGCCGGCGAGAACATCCAGACGATCAAGGACCTCAAGGGCAAGACCCT
GACCGTGATGTCCTACTCCGACACCACCTACTACGCCCTGCTCGCCTCGCTGCGCAAGGC
CGGCCTGAACAAGACCGACGTCGATATCCAGGCCGCCGGCCCCTCGGGGGTGTGGCAGCT
GTTTTCGGCCAACAAGGCCCAGGCCATGGCCGGGGTGCCGGACTGGGTGGTGAATGCCGA
AGAGGCCGGGCTGAAGATCAGCCTGATCCCGCAGAGCGAAATCTTCGAGAGCATGGCCCA
GGCGATCCTCGCCTCGGACGACGCCATCAAACACCAGCCGCAGGTGGTCGGCGGCGTGGT
CCAGGCCACCCTGCAGGGCATGCGCGACATCATCCAGGACCCGAAAGCCGCCGCCGCCAC
CTTCGCCAAGGCCGTGCCGGCCTACGCCGGCAAGGAAGCGGCGCTGGAGAAAACCTTGCG
CCTGTATGTCGAGCACGTCTACGCCAACCAGACCGTGCTCGGGCGCATCGACCCAGCGCG
CCTGGACGCAGTGCGCAAGTTCTACGTCAGCGAAGGCATCGTCGCCAAGGAACCCAAGCT
CGACGAGCTCTACAGCAACCAGTTCATCGAAACCACCACGGCCGCGCAATAAGCCTGGAT
GCATAACAAGGTATTAGCCCGATGAGAAACCTCAACACCTCCGTGCTCGGCAGCGTCGCC
CTGCTGATCCTGTTCCTGCTGCTCTGGCAGTGGGGCCCCGGCCTGCTCGGCATGCCCGAG
TTCGTCATGCCGCAACTGAGCCGCGTGGCCCAGGAAAGCCTGGTGATGTGGCAGTCCAGC
GGCCTGCTGCAGCACACCCTGATCACCGCCTTCGAGATCATCGTCGGCTTTGGCCTCGGC
GCCCTGCTGGGGGTGGCCATCGGCGTGTCGCTGGGGCTGTCGCCGTCGGCCGAGGCCATG
CTCTCGCCGTACATCCTGGCCCTGCAGATCGCCCCGAAAGTCGCCTTCGCGCCGCTGTTC
GTGATGTGGCTGGGCTACACCATCTACCCGAAGATCCTCATCGCCATCCTCATCGTGTTC
TTCCCGGTGATGATCAACGTGCTCTCGGCAATCCGTACCGTTGACCCGGACATGATCAAC
CTGGTGCGCACCATGAACGCCAGCCGCTGGCAGATCTTCCGCCTGGTGGAGTTCCCCTCG
GCCATGGCCGCGCTGTTCTCGGGCCTGCGCATCGCCTCGACCCTGGCGGTGATCGGCGTC
ACCGTCGGCGAACTGGTCGGCGGCAACCAGGGCCTGGGCTTCCTGTTGGTCGACGCTGAA
GGCCAGGGCAACACCGCCGGGGTCTTCGTCGCCATCGTCATGCTCACCCTGATCGGCGTG
CTGGCCTACGGCGCGGTGGTCTGGGCCGAGAAACGCGTCCTGCACTACCTGCCCAAAGCC
ATGCTGAGTACCCAATGATGAACCCATTCAACTCGATGCTTGAAGGCCGCCGCGTGCTGG
TCACCGGTGGCGCCCGTGGCCTGGGCTATGCCTTCGCCCAGGCCATCGGCCAGGCCGGTG
CCCGCGTGGTGATCGCCGATATTCTCCAGGAGCGCGTGCTGCAGGCCGCCTGCGAGCTGC
GCGAGCAAGGCTTGCAGGTGACCGGCGTGACCCTCGACCTGGGCAACCCGGAGTCGATCA
CTGCCTGCGTCGCCGAGGCGGTTGCCGTGCTCGGCGGCCTCGACGGCCTGGTCAACAACG
CCTCGATCACCAACTCCGGCGGCAAGACCTGCGAGCAACTGGACATCGACACCTGGGACC
AGGTCATGCAGGTAAACGTCCGCGGCACCTGGCTGATGACCCGCGCCTGCCTGCCGGCCC
TGCGCGCCAGCGCCAAGGGCGCGGTAATCAACCTGGCCTCCGACACCCCGCTGTGGGGTG
CACCGAACCTGCTGGCGTATGTCGCCAGCAAGGGCGCGATCATCGCCATGACCCGCAGCC
TGGCCCGTGAACTTGGCACTGACAACATCACCGTCAATGCCATCGCCCCCGGCCTGGTGC
TGGTCGAGGCCACCGCCTATGTGCCCGAGGCGCGCCACCGCCTGTACACCGAACAACGGG
CGATTCAGCGCCCGCAACTGCCAGAAGACGTCAGCGGCGCCGTGCTGTTCGCCCTGTCCG
ACCTGTCGCGTTTCATCACTGGACAAACCCTGCCGGTCAACGGCGGGTTCGTCATGCCTT
GAGCAAGGAGACACCCATGACCGACCTATCCGTACAAAACGCCACCGCGAAAACCTGGGA
ACAACCCGCAGGCTCGGACCTCGCTGGCTGGATGCAGACCCGCATCGCCCGCTACCAGAC
CCGCAAGTACGACTGGGACGCGCTGAAGTTCCAGGCCGACTTCGACCCCAAGTTCCGCCG
CGCGCAAATGCGCTACGTCGGCACCGGCGGCACCGGGGTCAACAGCGACATGAACACCAT
CCCCTCGGAGCACTTCACCTTCTCGACCATGGTCATCCCGGCCGGTCATGAAGGCCCGCC
GCATATCCATACCGACGTCGAGGAAGTGTTCTTCGTGTTGCGCGGCAAGCTCAAGGTGAT
CATCGAGAAAGACGGCGAGCGCTTCGAAACCGTGCTCACCGACCGCGACCTGATTTCGGT
ACCGCCGGGCGTGTACCGCGAAGAGATCAACATCGGCGATGAAGACGCGCTGATGTGCGT
GATGCTCGGCGCGAAAAAGCCGGTGACCCCGACCTACCCGCCAGCGCACCCGCTGGCCTC
GATCAAGCGCGGTTAAGCCGATGTTGCACGCCACCGACCACTCGCTCGCCGGCCTTGCAG
CCCAGTTGCAGCAGCGCTTCCCCCAGCGCCTGGTGCAACTGGCAAGCGGCGCCCAGGCGA
TCCGCGAAGCCGGGCAAGGGCCGGCCATCGTGCTGTTGCATGGCATTGGCTCGGGCGCCG
CGTCCTGGCTGCAGGTGGCGCTGCAACTGAGCCAGCAGGCCCGGGTGATTGCCTGGGATG
CACCGGGCTACGGCGACTCCAGCCCGCTGGCCAACCCTGCGCCGCAGGCGGTGGACTATG
CCCGGCGCCTGCGGCATTTGCTCGATGCGCTGCAGATTGCCGACTGCCTGCTGGTCGGCC
ATTCCCTCGGTGCCCTCAGCGCCGCGGCCCTGGCCCAGCAGCAGCCGCAACGGGTGCGGC
GCCTGGTGCTGATCAGCCCGGCTCGCGGCTATGGCGACCCGGCCCGTGCCGAGCAGGCGC
AACAAGTACGCCGCCAGCGCCTGCACAACCTTGAGCAACTGGGCATCGCCCAGATGGCCC
ACCAGCGCAGCGCGCACATGCTCTCGCCAGCGGCCAGCAGCGAGGCCCGCGCCTGGGTGC
AATGGAACATGGCGCGGCTGCTGCCCCAGGGCTATCGCCAGGCCATCGAGTTGCTGTGTG
GCGATGACCTGCTGCGCTACGCCGCCCTGGCCGTGCCATGCGAAGTGCATTGCGGCGCCG
CTGACAGCATCACCCGCCCCGAGGACTGCCAGGCCCTGGCCAAGGCCCTGGGGGCAGCGT
TCGCGTTGATTGCCGAGGCCGGCCACGCCAGCCCGATCGAACAACCCGAGGCCGTGGCAA
CGCTGCTTGCCCGGGCCCTCGAAGAATCCCTGACAGGTACTGCGCTATGAATGATTCGGA
TCTGTTGAAAGACAACCAGGACAAGTACATCGTCCCCGGCCTTGAGCGCGGCCTGTTGCT
GCTCTGTGAATTCAGCCGGCAAAACCGCACCCTCACCGCGCCGGAACTGGCGCGACGCCT
GGAGCTGCCGCGCTCGACCATCTTCCGCCTGCTGACCACCCTGGAAACCATGGGCTTCGT
CACCCGCAGCGGCAACGAGTACCGCCTGGGCATGTCGGTACTGCGCCTGGGCTTCGAGTA
CCTGGCCTCGCTGGAGCTGACCGAGCTCGGTCAACCGCTGCTGGCGCGGCTGTGCGATCA
CCTTAATTACCCGAGCAACCTGGTGGTGCGTGACGGTCGCTCGATCGTCTACGTGGCCAA
GGTTTCGCCGCCGTCGGTGTTCTCCAGCGCGGTCAACGTCGGCACCCGCCTGCCGGCCCA
CGCCACGGTGCTGGGGCGCATCCTCCTTGAAGACCTGAGCCTGGCCGAGCTGCGTGAGCT
GTACCCGGAGGAGCACCTGGAACAGCACTCGCCGTGCACACCGAAAACCGTACTGGAGCT
GTTCGACCTGGTGCAGAGCGACCGTCAGCGCGGCTATGTCAGCGGCGAAGGTTTTTTCGA
ATCATCGATCTCGACCATCGCTGCGCCGGTGCGCGATCACAGTGGCCGGGTGGTTGCCGC
CATGGGCGTGACCATCCCTACCGTGCAGGTTGCGCACATCAATTTCGACGGCCTGCTTGG
CCATGTGCGGGGCAGCGCCGATGAGCTGTCGCGCCTGCTCAACTACACGCCAAACGCTGG
CTCCGGCCGCGTCACCGCGCTGATGAGGGACTGACATGAGCAACCTCTATCAACTGCACG
GGCGCACCGCCATCGTCACTGGCGGCTCTTCCGGGATTGGCCTGGCCTGTGTCGAGCAAC
TGCTTGAAGCCGGTGCGGCAGTGGCCTTTTGTGGTCGCGATCAGGACCGCTTGAACAGCG
CCGAAGCCCGCCTGCGCGAACGTTTCCCCGATGCGCGTCTGTTGGCTCAAGCCTGTGATG
TGCTGGATGCCGCGTCAGTCAACGCATTCGCTGCCGCTAGCCTGGCCGCCCTCGGCCCGG
CCCAGGTGCTGATCAACAACGCCGGCCAAGGCCGGGTCTCGACCTTCGCCGACACCACTG
ATGAGGCCTGGAGCGAAGAGCTGCAGCTGAAATTCTTCTCGGTGATCTACCCGGTGCGCG
CCTTCCTCCCCCAACTGCAAGGCCAGGCCGGCGCTTCGATCGTCTGCGTCAACTCGCTGC
TGGCCAGCCAGCCGGAGCCGCACATGGTCGCCACCTCGGCAGCACGTGCGGGCCTGAAGA
ACCTGGTGCGCTCGATGGCCAGCGAGTTCGCCGAACAGGGCATCCGGGTCAACGGCATCC
TTATCGGCCTGGTCGAATCCGGCCAGTGGCGCCGGCGCTTCGAGGCCCGCGAAGAGCGCG
ATCTGGACTGGTCGCAATGGACTGCGCAACTGGCGCAACGCAAACACATTCCCCTGGGGC
GCCTGGGCCTGCCCAAAGAAGCAGCCCAAGCGATCCTGTTCCTGGCTTCGCCCCTGTCGG
CCTACACCACTGGCAGCCATATCGATGTTTCTGGAGGCCTGTCCCGCCATGCGTAATGAA
AACACTGTCACCGTTGGCGCTGCCATCACCGCGTTCCTCGAACAATGCGAGGTCAAGGCC
GCCTTCGGCGTGATCTCGATCCATAACATGCCGATCCTCGATGCCTTCGCCGTACGCGGC
AACATCCGCTTCGTCATGGCCCGTGGCGAAGCCGGCGCGACCAACATGGCCGATGCCTAC
GCCCGCACCACCGGTGGCCTGGGCGTGTGCCTGACGTCCACCGGCACCGCTGCCGGCAAC
GCCGCCGGGGCGCTGGTCGAAGCACTGACCGCCGGCACGCCGCTGCTGCACATCACCGGG
CAGATCGAAACGCCGTACCTGGACCAGGACTTCGCCTACATCCACGAAGCCCGCGACCAG
TTGACCATGCTCAAGGCGGTGTCCAAGGCGGCCTTTCGCGTGCGCAGTGTCGAGACCGCG
CTGAGCACCCTCAAGCTCGCCGTGCAGACCGCCCTGACCGCGCCCACCGGCCCGGTCAGC
GTCGAGATCCCGATCGATATCCAGTCGACCTTCATCCCCATGCCGAGCGACCTCTCGCCG
CTGCCGATCCCGGTTGCGGTGCCAGCGCCGGAAGCCCTCGACCTGGTCGCCGAACGCCTG
GCCAGCGCCACCCGCCCGCTACTGTGGCTCGGCGGCGGTGCCCGCCACGCCGGGGCGCAG
GTCAAGCGCCTGCTGGACATGGGCGTTGGCGTGATCACCTCGACCCAGGGTCGCGGCGTA
GTCAACGAAGACGACGAGCGTTGCCTCGGCGCCTTCTCGCAGAACAAGCTGGTCGAAGGC
TTCCTGCAAAGCTGTGATGCGCTGGTGGTGGCCGGTTCGCGCCTGCGCAGCAACGAGACC
TTCAAGTACGCCCTGAAGCTGCCGCGCACCACCCTGCGCATCGATGCCAACCCGGCCATC
GAAGGGCGCAGCTACTCCAGCGAGCTGTTCATCTGCGGCGACTCGGCCCTGGCCCTCGAC
GGCCTGGCCGACCGCCTTGAAGGCCGCCTGAACATCGACCCGAACTTCATCGGCGAGCTC
AAGGCCATCCGCTCGCAATCGCGCGCGCAGCTGGTGGCCGATCTCGGCCCGTACTCGGCG
ATGGTCGAACAACTGCAGGGGCTGACCGGGCGCAATTTCTCCTGGGTGCGCGACGTGACC
CTGTCCAACAGCATCTGGGGCAACCGCCTGCTCAACCTCTACCACCCGCTGGCCGGCGTG
CATGCCCTCGGTGGCGGCATCGGCCAAGGGTTGGCCATGGGCATTGGCGCGGCGGTGGCA
GCGGCGGAAACCGACCCGCAGCGCAAGGTCTTCGCCCTGGCTGGCGACGGCGGTTTCATT
CTCAACCTCGGTGAGCTGGCGACCCTGGTGCAAGAGAAAGCCAATGTGGTGATCCTGCTG
ATGAACGACCAGCGCTACGGGGTGATCCGCAACATCCAGGACGCCATCTACGGCGCCCGC
CACGCCTATGTCGAGCTGCACACCCCGGACTACACCAAGCTGGCCGAATCGATCGGCCTG
CGCCATGGCCTGGTCAGCGACCTGAAGGACTTCGGCGCGGTGCTGGACAACGCCCTGAGC
CAGGGCGGGCCGTTTTTGCTGGAAGTCGACATGCTCAGCGTCGGCGGCTTTGCCACCCAG
TTCGCCGGTCCCCCCAACAGCGAAACCAAAGCCCAGAAAGCCACGGCCTGAGGACTTGCG
CATGCTCAATATCACCATGATCGGCTGCGGCGCCATTGGCGTCGCGGTGCTGGAACTGCT
GGAGAACGATGCGCAGTTGCGCGTCGAGCATGTGATCGCCTCGGCCGGTTCCGAAGCCCT
GGTGCAACAGCGCCTGGCCAGCTTCAAGCGCCCGCCACAGGTGCTCACCGCCCTGCCCGC
CGACGCCCGCCCGGATTTGCTGGTGGAATGCGCCGGGCACAAGGCAATCGAGGAGCACGT
GCTGCCGGCACTGGAGCGCGGCATCGCCTGCCTGATCGTCTCGGTCGGTGCACTGTCGGA
GCTGGGCCTGGTCGAGCGCCTGGAGGCCGCCGCCGCCCGTGGCAACACCCGCATCGAGCT
GCTGCCCGGCGCCATCGGCGGCATCGATGCGCTGTCGGCGGCCAAGGTCGGCGGCCTGGA
TTCGGTCGACTACACCGGACGCAAACCGGCCAGGGCCTGGAAGAACACCCCGGCCGAAGA
GGTTTGCGACCTGGACGCCATCGACCAGGCCACGGTGATCTTCGAAGGCAGCGCCCGCGA
AGCTGCGCGCCTGTACCCGAAGAACGCCAACGTCGCCGCCACCTTGTCGCTGGCAGGGCT
GGGCCTGGACCGCACGCGAGTGACGCTGATTGCCGACCCGCTCAGCGAAGAGAACGTCCA
CCACTTCGAAGCCCGTGGTGCCTTCGGCGGTTTCGAGATGAGCCTGCGCGGCAAGCCGCT
GCAGGCCAACCCGAAAACCTCGGCGCTGACCGTCTACAGCGTGGTCCGTGCCCTGGGCAA
CCACGCCCATGCCATTTCCATCTAGGGGAACGTCGATGACGCTGGAACAGACTCTACCTA
TCTGCATTGCCGGCACCTGGCGCCTGGGCGGCGGTGAGCGCTACGCCACGCGCTACCCGG
CCACCGGCGAGCCGGTGGCCTGGCTCAACGCCGCCAGCCTCGAGGATGTCGAAGACGCCG
TGCAAGGCGCCCACCAGGCTTTCCTCAACAGCGGCTGGGCCCAGCGCAAGCCGCACGAAC
GCGCCGCCGTGCTGTACCGCATCGCCGAGCTGATCCGTCAGCGCGGCGAAGAACTGGCGC
AATTGCAGCGCCAGGACAACGGCAAGCCGATCAACGAAACCCGCGCCCTGGTGGCCAGCG
CCGCCGGTACTTTCCAGTTTTTCGCCGCCGCCTGCGAAACCCTGGAAGAGACCATCACCC
CGTCGCGCGGCGACTTCGTCAGCATGAGCGTCTATGAGCCCATGGGCGTGGTCGCGGCTA
TCACCCCGTGGAACTCGCCGATTGCCAGCGAAGCGCAAAAGGTCGCCCCGGCCCTGGCCG
CCGGCAATGCGGTGGTGATCAAGCCGGCAGAAATCACCCCGCTGCTGGCCCTGCAACTGG
CGCAGATCTGCGAGGACGCAGGCTTGCCCAAGGGCCTGGTCAGCGTGTTGCCGGGCAAGG
GCTCATTGCTCGGTGATGCGCTGACGCAGCACCCGCTGATCAAGCGTGTGTCGTTCACCG
GCGGGACCAAGACCGGCAAGCACATCGCCCACATCGCCGCCGACAAGATGATGCCGGTGT
CGCTGGAACTGGGCGGCAAGTCGCCGACCATCGTCCTCGATGACGCCGACCTCGATCACG
CCGTGGCCGGGGTGCTGTATGGCATTTTCAGTTCCTCGGGCGAGGCCTGCATTGCCGGTT
CGCGGCTGTTCGTTGCCCGCGCCCTGTACGAGCCGTTCATGCAGCGCCTGGTCGCAGGCG
CTGCACGTTTGCGCCTGGGCGACCCGGCGGACGAAACCACGCAAATGGGCCCGCTGATCA
GCGCCGCGCACCGCGAGTCGGTGGAGCGCTACGTGGCCCTGGGCCTGGCCGAAGGTGGCC
GCCTGCTGCTCGGTGGCCAACGCCCGACTGGCGGCCTGTTTGATCAGGGCTACTTCTACC
CGCCAACCATCCTCGAAGGCCTGCGCAACAGCCAACAGACCTGCCAGGAAGAAATCTTCG
GCCCGGTGCTGGTGGCCCTGCCGTTCGACAGCGAGGCAGAGCTGATCGAGCAGGCCAACG
ACAGCCTCTACGCCCTCGCCGCCGGCATCTGGAGCCGCGACTACAAGCGCGCCTGGGCCC
TGGGCCGCAAGATCCAGGCCGGCACGGTGTGGATCAACACCTACAAGCAGTTCTCCATCG
CCACCCCGTTCGGCGGCTGGCGTGACAGCGGCCTGGGTCGTGAAAAAGGCCGCCTGGGGA
TCCTGCAGTACATGGAACAGAAAAGCCTCTACTGGGGCATGAACGAACAACCACTGGCCT
GGGCCGGTGTGGAGGCAAGGCCATGAGCGTATTGGGCATCGATGAAGTCACCTACGGCGT
CGAAGACCTCGCCACCTGCGTGCGCTTCTTCAGCGACTGGGGCCTGGACAAGGTCAGCGA
ACAGGCCGACGAGGTGGTCTTCGAAACCCTCAACGGCTGCCGGGTGGTGTTGGCCGACAT
CAACAAGCCCGGCCTGCCAGCGGCCATCGAGCCGGGCTCGACCGTGCGCGAAGTAGTCTG
GGGCGTGGAGAGCGAAGCGGACCTGGCCCTGTACAGCCAGCGCATCGCCAACGACCCGGG
CTTTGTCGAAGGCAACGGGCGCATCGGCTGCACCGACCCCAACGGCCTGGCGATCCGCCT
GCAGGTGACCCGCAAGCGCGCACTGGACATCGAGTGCAGCGGCCACAACACCTGGCAGAC
CAAGGGCCGGATCAACAAGCCGGCGCCGGTGTATGAGCGCGCCACGCCGATCGAAGTCGG
CCACGTGGTGTTCTTCGTCAAGGATGTGAATGCCTGCGAAGCCTTCTACCACGAGCGCTT
CGGCTTCCAGGCCTCGGACCGCTATCCCAACCGCGGCGCGTTCCTGCGCACCGCCGAAGA
AGGTGGCCACCACGATTTGTTCATGCTTCAGCTGCCGGCCCCCCGCGCCGGTCTGAACCA
CGTCGCCTTCACCGTGCGCGACCTGCACGAAGTGTTCGGCGGCGGCATGCACATCTCGCG
CAGTGGCTGGGCCACCGAGATCGGCCCGGGCCGCCACCCGGTGTCGTCGGCGTTCTTCTG
GTACTTCAAGAACCCGGCCGGCGCCCTGGTCGAGTACTACGCCGACGAAGACCAGCTGAC
CGGCGAATGGCAACCGCGCGAGTTCGAGCCGGGCCCGACGGTGTTTGCCGAATGGGCGAT
TGCCGGCGGCATCGATGGCAATACCCGGCGCCAGCAGCATGTCGAGGCGCCGCAAGGCAA
GTTCCTTACCGACAAACCCAAACCCTGAGCAGGAGTTGTCCATGTCTTCGTTGAACATCG
CCATCAACGGTGCCGGCATCGGCGGCCTTACCGCCGCCATCGCCCTGCGCCAGGCCGGTC
ACCAGGTCACGGTTTTCGAACAGTCCAAGGCGTTTTTGCGGGTCGGTGCCGACATCAACC
TCACCCCCAACGCCGTGCGCGCCCTCGATGGCCTCGGCGTCGGCCCGGCCGTGCGCATTC
CGGCCGCGCGCCCGACCCACCGCATCAGCCGTATGTGGGACACAGGCGAAGAAACCTCGC
GCCTGGAAATGGCCGACGCCGCGCAAAGCCAGTACGGCGCACCGCAATTGACCATTCACC
GCGCCGACCTGCTGGCGGCCCTGGCCGATGTGTTCCCGCTGCACAACGTGCAGTTCGCCA
AGCGCGCCGAGCAGGTGCTGCAGGATGCCGATGGCGTCGAGCTGCGCTTCAAGGATGGCA
GCCGCCATCGCGCCGACCTGCTGATCGGCGCCGACGGCATTCACTCGGTGGTGCGCAATG
CCCTGTTTGGTGAAGAGCAGCCGCGCTTTACCGGCGTGGTCGCCTACCGCGCCGTGGTCC
CGGCCGAGCGTGTAGCGCATGTACCGAACATCCAGGCCTTCACCAAATGGTGGGGCCCCA
ACCCGCAGAGCCAGATCGTCACCTTCCCGCTGAACCAGGGCCGCGACATCTTCATCTTCG
CCACCACCGCCCAGGACAGCTGGCACCTGGAGTCCTGGACCACTGCTGGCGACGCCGCCG
AACTGCGCAGCCACTACCAGGACTTTCACGCCGACGCCCGGGCGCTGCTCGACGCCTGCG
ACGAAGTCCTCAAAACCGCACTGTACGAGCGTGACCCGCTGCCGTACTGGTCCGAAGGCG
CGATCACCCTGCTCGGTGACGCCTGCCACCCGATGATGCCGTTCATGGCCCAGGGCGCCG
GCCAGGCCATCGAAGACGCGGTGGTGCTGGCCCGTCATCTGCAGGGCGTAAACAGCCCGG
CACAGATCGCCAGCGCCCTGCAGGGTTACCAACGGTCGCGCCTGGAGCGCACCAGCCAGA
TCCAGATCGGTTCACGCGGCAACCAGTGGCTCAAGGCCGGCGGCAATGCCGACTGGGTCT
ATGGCTACGACGCCTGGACCGTGCCTACCGCCAGCGCTGCCTGAGGCCCAAGCATGAGCG
AGACGATGCAACTGACGGTGGTGCTCAGGCACGACCAGTCGAAGAACCTGGAACAGATCC
AGGCGCACATGAAGCAGATGGGCTGGTGGGACAGCTTCCCGCCGGCCGGCGTCGAGCTGG
TGTCCTGGACCGTGGCCATGGGCCTGGGCCAGATCGTCACCCTGCGCCTGCCGCCGAGCC
TGCTCGGCAAGGTCAATGTGGAACTGGAGCGCGCCGCCTGGGGCGTGTTCCGCACCGAAT
GCTACCCGACGTACGACTTTGTCCCGGTCCGCGAAATGATCCGCGAACGGGTTCGCAATG
GAGGTCAATGACATGAGCAACACCCCACGCTACCTGGAGCCCCATCAGGCGCGCAAACGG
CCCAACACCCCGTTCGAGGAACTGCTCGGCGATTCCATCGAGCGCGCCTACGGCAACGGC
ATCACCCAGCTGCCCGAGCTGCTGGCGCACCTGAACCTGGCCGGGCCGCCCTGCCCCTTG
ACCCGCGGCGAGTGGACCGAAGACTCCTATAAAACCCTGATGGCGCGGCTGGGCGCATGA
CCCGCCGGAGGTAAAACAAGATGAATATGCAATTCACCGTCGATCCTGTTGAGAACCACC
TGGCCAACGGCCTCAAAGACCTCTGGTTTCCGGTAATACCCTCCGAGCTGCTTGGCGACA
AGCCGCTGTCGGTGCGCCGCCTGGGCTACAAGATCGCCCTGTGGCGCGACAACGATGGCA
GCGTGCATGCCCTCGAAGACCACTGCCCGCATCGCGGCGCGCCGCTGTCCCAGGGCCCGG
TGCTGGGCGACCGCCTGCAGTGCCCGTACCACGGCGTCGAAGTGCGCTGCGACGGCACCG
TGACCAAGGTCCCCGGCAGCCCTGGCTGCAAGCTCGAAGGCAGCCGCCCGACGCGCATGT
TCCACACCCGCGAGGCGGCCGGGGCGATCTTTTTGTTCAACGCCACCGACCCGCACCTGG
ACACCCCGCCAGAGCTGGTGCTGCCCGAGCAACTGACCTCGCCCGAGTGGAGCAGCTTCC
TCTGCTACACCGAGTGGCAAGGTGACTACCGCTACGTGCTCGACAACGTCATGGACCCGA
TGCACGGCACCTACCTGCACAAGATGTCGCACTCGATGAGCGAAGGCGAAGCCACCGCCA
AGTTCGTCACCCGCGATACCGAGCAGGGTTTCTTCTTCGAGAAGGAAGGCCAGCGCGGGG
TCAACTTCGACTGGACCGAATTCCTCGACAACGGCTGCCACTGGCTGCGCCTGGAAATCC
CTTACCCGAAGACCGGCGGCCCGGGCGGCAACTTCACCATCATCGGCAGCTACACCCCGA
GCAGCCGCAGCCTCTCGGCAGTGTTCCACTGGCGCGCCCGGCCCCTGACCGGCTGGCAGC
GCGACACCTGGCGCTTCCTCTACAAGAACCGCCTGGAAGCCCGCCACTGGGCAGTGCTGG
AGCAGGACCGGGTGCTGCTGGAGTTCATGGAGTACGACGCCAACCAGCGCGAGAACCTCT
ATCAGCATGACCTCGGTGTGGTGCGCCTGCGCCGCTACCTCAAGGGCAAGGCCAAGGAGC
AACTGGCGCTGATCGAAGCGAAGCAACTGTGATGAACCTGCCCGTGCACCGTATCCAGGC
ACAGGCGGTGACCGAGCTGGCCACTGCCAGCTGGTCCAACGCCCTGCTGCTGGGCAACGA
GCTGGTGATGTCCGGCATGACCGGCCATCCCGCCACCCGCCAGGCCACCGAGGGCGGCGC
GCCGCTGGATGCCTACGCGCAGACCCTGGTGGTGCTGAACAAGATCCGCGCCCTGGTGGA
AGCGGCAGGCGGGCACATCGGCAATCTCTACCGCTTGACGCTGTACCTCACCGACATTGC
CGACAAGGATGAAGTCGCTCGCGCCCGCCGCGACTTCTTCCAAGGCTTTGCCTGCTACCC
CACCTCCACCCTGGTTCAGGTGAGCGCCCTGGTGTTCCCTGAGCTGGTGGTGGAAATCGA
AGCCAGCGCCCGGCTCGACATTGACTTGCGCACTGCGCCCTTGAGGTGACCGATGTCCAA
CTCCTCTACCATCACCGCGCTGGTGCACACCCTGCGCCACGAAGCCGAAGGCATCATCAG
CGTCGAACTGCGCCCCTGGGGCGACACCGTGTTCGCGCCGTTCGAAGCCGGCTCGCACAT
CGACCTGCACTTGCCCAACGGCCTGGTGCGCAGCTATTCACTGCTCAACTCGCCGAGCGA
CCAGGGCCGTTATGTAGTCGGCATTCTGCGTGATCGCAACAGCCGCGGCGGCTCGGCGTT
CGTCCATGAGCAACTGCGGGTTGGCACGCAGCTGCGCATCTCTCAACCGCGCAACAACTT
CGCCCTCGACCCGCACGCCAGCCACAACGTGCTGGTGGCCGGCGGCATCGGCATCACGCC
GATCTACTGCATGTTTCGCCAGTTGCTGGCGCTGGGCAAATCCGCCGAGCTGATCTACTG
CGCCCGCTCGCGCAAGGAAGCGGCGCTGCTGGAGGAGCTCAGCGGGGTCGATGCCAAGGT
GCTCTACCATTTCAACGACGAGAAGAACGCGGTACCGGACCTGACCCATTACCTGGCCGG
GCAGCCCGGCGATACGCACTTCTACTGCTGCGGCCCGACGCCGATGCTCGATGCCTTCGA
GAGCACCTGCGAAAGCCTCGGTTACCCTCATGCGCATATCGAACGCTTCACCGCCGCCGA
ACTGCCGCCCTCGGAAGATGCCCAGGACAGCTACAGCGTCGAACTGAAAAAGTCCGGCAA
GACCCTGAGCGTCGAGCCTGGGCTGAACCTGCTCGACGTGCTGCTCGAAGCCGGCTGCGA
TATCGAGTACAGCTGCCGCGAAGGGGTGTGCGGCTCGTGCGAAACCCGGGTGCTGGAAGG
TGACATCGACCACCGCGATGGCGTGCTGACCAAGGCCGAACGGGCGGCGAACACATCGAT
GATGGTCTGTGTCTCGGGCTGCAAGAGCCGGCGCATGGTGCTTGATCTGTAACTGTTGCA
ACACGCGCAATTGGCCGGCACCGGGTGTGCCGGTTTTTTTTTTGCGCGGCTTTCGCAGGC
CCCAGAACAGGCAATTACTTATTCATTGATAAAATACCCCACGCACTGTCAACGCGCGCT
GTGCAGTTAAACCGCACTGCCATTGCCCACCCCTGTTACTTAAACACCACGCTGTTTCAC
CCACGGCACGAATTAAGGCGTTTCAGATATAAATAATTGTTTTACATCATATTTATTAAA
ACAACAGTCACTCCTCAGCACTGGCACAGTTCCTGCTCTTTACCTCTCGAGTTCAAATAA
AAACAACGTGCCACCTATAAAACAATAACAAACCTACCGATGCGCCACCGCTGACTTTCG
CTTAACGCCTGATTCCAGGCGGCGGACAGCTGTTGCCAGAGAAACTGCTCAACCTTGCGG
GGCATTGATATGAACAAGTACGTGATAAGCCTGGGTCTGATCCTTGGCAGCGCCACCAGT
TTCGCTTCCGAGCCCGGCCCGGCGGCGCCGGACCAGCCGCCAGCGCTGAAAAAACCCTTC
CCGCACATTGCCTGGCGCAGTGACGACGGCCAGAGTTCGCTGGATATTGGCGGCGCACTG
CGGGTCAACTACCGCGATGAGCACTGGGACACCACCGAAAACAACGGGCGCTTTCTCTTC
GACACTTTCCGCCTGGATGTCCAGGCCACCCACAAACAACTGTTCAGCGACATCGGCTAC
TGGTTCCAGGACGACGGCAAGCGCTCGATCGACCGCGGCTACGTCGGTTATCGCTTCAAT
GCCAATTCCAACCTGCAACTGGGCGCACCGTTCAAACCCTTTGGCCTTGAGCCCTACCCG
CAGTTCGGCTGGAGTTACCACATCCCGTTTTTCATGGGCTATGGCGTCAGCGCCGGCAGC
GGCCTGAAGTACAGCTACAAGGACAAGGACTGGGACCTGCAACTGGGCTACTTCCCGCGC
ATGCTGCCCAGCGGCATCCGCTACTCGCCAGAAGTTGGCCGTTACAGCGATCTTGACGAC
AACGCCGTGGCCTTCACCCAGTCACGCCAGGACAACGAGAAGCGCAACCAGGTCAACGCC
CGGGTGGCCCGGACCTTCAGCGGTGACGGCTGGAAAACCGAAATCGGCGCCTCGCTGGCC
GCAGCCGAGCTGTACAACGCCACCACCCGTGACGATGGCGACTACTGGGCCGGCGGCGTG
CATGCGATCGTCAACGCCGGCAACTGGACGGTTACCAGCCAGGCGATTCGCTATGAATAC
GATCCGAAGAACCCCGACGGCGTCAGCAACGACTCGGTGCTGATGGGCGGCAACGGCCTG
ACCCCGGCCTACCTGATCGCCTCCAAGGCCACCATCGGCTCGATCAACGTCGGCTACGAC
ATCTTCACCCCGGGCCTTGGCCAGTTGAAGAAGATCAAGGTCTACAACGACTACAGCCGC
ATGATGAAAGACAAAAGCGGCTGGGATGACTCGCAGATGTTTACCGTCGGCGCGCAGTTT
TTGGCCATGCCGATTATGGCCTGGGTCGACTTCACCTGGGCGAAGAACGCCAACCCCTTT
GGCGGCGCCGAGAACGGCACGGGCTGGACCAGCACCAACTCGGTCGGCAGCAACGACTGG
TACTACCGCACCAACATCAACATCGGCTACTACTTCTGACAGCAAACCGCCCGGCGCGCT
GCCGGGCGGTCCGTACGGTCAGTCAGCCTGCAGTTGCGCCTGCGTGGCTGCGGGCTTGCG
GAACACGAACAGCAGGCCGATGACGATCAGCCCCATGCCCAACAGGCTGAGCGCCGCCAG
GCGGTTGCCGAAGATCAGGTAGTCCATGACCGCCGTCACTGCGGGCACCAGGTAGAACAG
GCTGGTGACATTGACCAGGTTGCCCTTGGCGATCAGCCGGTACAGCAGCAAGGTCGCCAG
CAGCGACACCACCAGGCCCATCCACAATAACGCGCCGATGAAACTGTCGGTCAGTTCCAC
GTGCAGCGGCTGGAACGGCGCAAACACCGCGCACATCATCAGCCCGGCAATGTACTGCAA
CGGCAGGGTGCCCATGGGGTTGTTGGTGATGCGCTTTTGCATGATCGAACCGCAGGTCAT
GCTCATCAGCGCCAGCAAGGCAAACAGCATCCCGGCCAGCGACACGCCACCGAGGTTGAT
GCCCTGGTAAACCACCATGATCAAGCCGCTCAAGCCCAGGCCCAGGCCGAACAACCGGCT
CCAGGAGCGCTGGCGCTCCATCAGCACCACGGTGAGGATCGGTTGCACGCCCATGACCGT
GGCCATGACCCCGGGGGTAACGTGGGTGTTGAGCGCCAGCAGGTAGAAGATCTGGTAGGC
GCCGAGCAGCACGCAACCGGTGGCCAGGGCTTGCAGCAGCGCCGGGCGGCTGCGCGGCCA
GTGCAGTTTGAGCAACGGGCTGAGCAACAGCAGGCCGGCCAGTGCCAGGGCCGATCGCAG
CAGCAGGAAGGCAAACGGGCTGGCGTGGGCCAGGCCGAGCTTGGAGACGATCGCCCCGCT
ACTCCAGAGCAGGACGAACAGGCTGGTAGTGGCCGCCGAGGCCATAGATTGTTTCGATAG
AACAGACATGAATGCCACCTGTAATTCGGGCAGATAAGCCGAACGGCGCTACCCGCGAGG
GGCAGCCAACCGTATTCAGTAGGGTGCAGGTGTGTGGGAGCGCAGCGATTGGCCGCTTAG
CCCAGCACTACCACCGCTGGCGGTGCAACGATGCACACGACCACGCTACTGACAGGTGGT
GGGTAGTGACTGATCATGGCCGGCTGCTGGCTCGCGCGCACAACGACAACCGCGTCAGGC
GCGGTAGCGAATACGGTGGCTGGGCAGGAAGCTGGCATGAGCAGGTCTTCGGTGAGGTGA
AGTGGGTCTGACTATAGACCAGCCTGTTTCAGGCTGGCAAGTCGGTGGTGAATGCAGATC
CATTGTGGGAGCCGGCCTTGCCGGCGATGGGCCGCAAAGCGGCCCGAAACAATCAGAACA
ACCAGCGATACAGCAGGTAGGCAACCAGCACCGCCAGCACCGGACGCAACACCCGGTAGG
CCTTGGGATTGGCACGCTTGAACTGCTTCACGCGGCTGCTGATGACATTGCTGAAGCGCT
TGCTCCAGGCATAGGCCTGGTTGATCCCGCCAACGCGCTCGTCGTCGGTGTTCTGCGGCG
CGGTGGCGCGGCCGAGGAAGGCACTGACCTTGCGGTTGATGCGGGTCATCAGCGGGCTGT
TGAGCGGGCGCTCGACGTCGCAGAAGAGGATCACCCGGGTGGTCTCGGTTTCGTTCTTGA
CCCAGTGCACGTAGGTCTCGTCGAACATCACGTCTTCACCGTCGCGCCAGGCGTACACCT
GGCCATCGACGTAGATCCGGCAGTCGTCGGAGTTGGGCGTCGACAGGCCCAGGTGATAGC
GCAGGGAACCGGCGAACGGGTCGCGGTGCGGGTTCAGATGGCTGCCACCGGGCAGCAGGG
CGAACATCGCGCCCTTGACGTTGGGGATGCTGTTGACCAGCGCGACGGTCTTCGGGCACA
GCGCCTCGGCCGAAGGCAGCGGCTTGTCGTACCACTTCAGGTAAAAACGCTTCCAGCCCT
TCTTGAAGAACGAACCGAAGCCGGCGTCGTTGTCTTTCTCGGCGGCGCGGATGTAACCCT
CGTCGAACAGGTGCATGGCCTCTTCGCGGATCACTTCCCAGTTGTCCTTGAGCACGTCGA
GCTCGGGGAAACGGCTGCGGTCCAGGTACGGCTTGGACGGCACACCGGAAAACAGGTACA
TCAGGGCGTTATAAGGGGCGAACAGCGCCGAATGGTTGACGAACTGGCGCAACATTGGCA
AACGCGCCTTGCCGCGCAGGTGCACATACAGTGTGCTGCCGAAGAACAGCAGCAGTACAC
CTGCCTTGGCGACAAAGGAAAAGGTCATGCAACACTCCTTGGAATTTCGATCAGGCCATC
GCTGCCGGATTAATCGAACATATTAACCGATCCAGCCCTGCTGAAAACCTGCAGGGCCGG
GATTCAGTGTTAAGGATTGTGCAACAAACAGCGGCGCCGGTTATTGCCCGGGATCAGCGC
TGCGGCGACTTACTGCTGGTTTTCCTGCTCGGTGAACAGGTCGGCAAACAGCATGCTCGA
CAGGTAGCGCTCGCCCGAGTCCGGCAGGATCACGACGATGGTCTTGCCCTGCATTTCCGG
TTTTTCCGCCAGGCGCACCGCCGCGGCCATGGCCGCACCGGAGGAGATTCCGCAGAGGAT
GCCCTCCTCCTGCATCAGGCGCAGGGCCATGGCCTTGGACTCCTCGTCGCTGACCAGCTC
GACCTGGTCGACCATCGACAGGTCAAGGTTCTTCGGCACGAAACCGGCGCCAATGCCCTG
GATCTTGTGCGGGCTGGGCTTGATCTCTTCACCGGCACGGGCCTGGGTGATCACCGGCGA
GCCGAGCGGCTCGACCGCCACCGACAGAATGGCCTTGCCCTGGGTCTGTTTGATATAGCG
CGACACCCCGGTAATGGTGCCGCCGGTGCCGACGCCCGCCACCAGCACATCGACCGCGCC
ATCGGTGTCGTTCCAGATCTCCGGGCCGGTGGTCTTTTCATGGATCGCCGGGTTGGCCGG
GTTCTCGAACTGGCCGGGCAAAAAGTACGCCGACGGGTCGCTGGCGACAATTTCGCTGGC
CTTTTCGATCGCGCCTTTCATGCCCTTGGCCGGCTCCGTGAGCACAAGCTCGGCGCCCAG
GGCCTTGAGCACCTTGCGCCGCTCGATGCTCATCGACGCCGGCATGGTCAGCAGCAGCTT
GTAGCCACGGGCGGCAGCGACAAAGGCCAGGCCGATGCCGGTGTTGCCCGAGGTCGGCTC
GACGATGGTCATGCCCGGCTTGAGTTTGCCGCTGCTTTCGGCGTCCCAGATCATGTTCGC
GCCGATCCGGCACTTGACCGAATAACCGGGGTTGCGCCCCTCGATCTTGGCCAGCACGGT
GACGCCGCGGGGGGCGATGCGGTTGATCTGCACCAGCGGCGTATTGCCGATGGAATGCGC
GTTGTCAGCAAAGATACGGCTCATGGCGGGGGTCCTTTTATGCACCGGGCGGAAAACTTC
AAGGGTAAGCCTGCAGCGCCAGTGCGTCCACAACCGGCGAACCCCTGAGGCTGACAGGGG
TCAACCGATCACTACCTTGCCGGGAACCGCCGCCGATGAAACGCCGCTATCGCTGGCCCT
TGTGGGGGCTGCTGGGTATCACATTGTTACTATTGGCCTTGCACCTGACCCTGCCGCTGC
TGGTGCGCAACTACCTCAACGACAAGCTGGCCGACATGGGCGACTACCGCGGCCAGGTCA
CCGATGTCGACCTGGCGTTGTGGCGCGGCGCCTACAAGATCAACGGCCTGAACATCGTCA
AGACCAGTGGCAAGGTGCCAGTGCCGCTGCTTGAAGCGCCCTTGATCGACCTCTCGATCA
GCTGGCATTCGCTGTGGCACGACCAGGCGGTGGTCGCCGAGGTGACCTTCCTCAAGCCGC
AGTTGAACTTCGTCGACGGCGCCAGCAAGCAGAGCTCACAGACCGGCCAGGGCACCGACT
GGCGCCAGCAGCTGGAAAAACTGCTGCCGATCACCCTCAATGAAGTGCGCATCGAAGACG
CCACCTTGAGCTTTCGCAATTTCAACTCCAGGCCGCCGGTCAACCTCAAGGCCACCCAAC
TCGATGCCAGCATCCGCAACCTGACCAACGTCGAAGACCGCAAGGGCCGCCGCGATGCCA
CCTTCGACGCCAAGGCCCGCCTGCTGGGCGATGCCAGTGTCGAAAGCAGCGCCACCTTCG
ACCCGTTCAGCGACTTCGACGACTTCAAATTCCGCCTGCGCGCCACCGGTATCGAACTGC
GCCGGCTCAATGACTTCGCCAGCGCCTATGGCAAGTTCGACTTCAATGCCGGCCACGGCG
ACCTGGTGATCGAGGCGCAAGCGCAAAACGGCCGGCTCACCGGCTACATCAAACCGCTGC
TGCGTGATGTCGATGTGTTCAACTGGCAGCAGGACGTTCAGAACCAGGACAAGGGCTTTT
TCCGCTCGATCTGGGAAGCGCTGGTCGGCGGCAGCGAAACCGTACTGAAGAACCAGGGCA
AGAACCAGTTCGCCACTCGCGTGGAACTCAGCGGCAGCGTGCATAAAAGCGATATCAGTG
CCTTCGAGGCGTTTTTGCAGATATTGCGCAACGGCTTTGTCCAGGCCTTCAACGCCCGTT
ATGAGCAAACGCCGCCCAAGGCTGACTGAGTCACCGAGTGACGGTCCATTCAGAGACTGA
ATGGGCCGTCTGCGTTCCCACTCGCCCGGAGCCCGCGTTATAGTCGTGCATGACAATTTT
TCCGCCAGGGGCCAAGTACCCCCGGCGCTACGTTAGAGGATCGGTTCATGAAGTTCGAAG
GCACCAGCGCTTATGTCGCTACAGACGACCTGAAACTGGCGGTCAACGCGGCAATCACCC
TGGAGCGACCATTGCTGGTCAAGGGCGAGCCGGGCACCGGCAAGACCATGCTCGCCGAAC
AGCTGGCCGAATCCTTTGGCGCCAAGCTGATCACCTGGCACATCAAGTCGACCACCAAGG
CCCACCAGGGCCTCTACGAGTACGACGCGGTCAGCCGCCTGCGTGACTCGCAACTGGGCG
TCGACAAGGTCCACGACGTGCGCAACTACCTGAAGAAAGGCAAGCTCTGGGAGGCCTTCG
AGTCCGAAGAGCGGGTCATTCTGCTGATCGACGAAATCGACAAGGCCGACATCGAGTTCC
CCAACGACCTGTTGCAGGAACTCGACAAAATGGAATTCTACGTTTACGAGACCGACGAGA
CGATCAAGGCCAAGCAGCGCCCGATCATCATCATTACCTCCAACAACGAAAAGGAACTGC
CCGACGCCTTCTTGCGCCGCTGCTTCTTCCACTACATTGCCTTCCCTGACCGCAGCACCC
TGCAGCAGATCGTCGATGTGCACTACCCGAACATCAAGAAGGACCTGGTCAGCGAAGCGC
TGGACGTGTTCTTCGACGTGCGCAAAGTGCCGGGCCTGAAGAAAAAACCGTCGACCTCCG
AGCTGGTCGACTGGCTCAAGCTGCTGATGGCCGACAACATCGGCGAAGCGGTGCTGCGCG
AACGTGATCCGACCAAGGCAATCCCGCCGCTGGCCGGGGCCCTGGTCAAGAACGAACAGG
ACGTGCAGTTGCTCGAGCGCCTGGCCTTCATGAGCCGTCGCGGTAACCGCTGAGCCGGGA
GCAATAGCCATGCTGCTCAATCTGTTCAATGAAATGCGCGCGGCCAAGGTGCCGGTGTCG
GTACGCGAGCTGCTTGATTTGCTCAATGCCCTCAAGCAGCGCGTGACCTTTGCCGACATG
GACGAGTTCTACTACTTGTCGCGGGCCATCCTGGTCAAGGACGAGCGTCATTTCGACAAG
TTCGACCGGGCGTTCTCGGCCTATTTCAAGGGCCTTGAGAACCTCAACCAGCACCTGGAA
GCCTTGATTCCCGAAGACTGGCTGCGCAAGGAGTTCGAACGCTCGCTGAGCGACGAGGAA
CGCGCGCAGATCCAGTCCCTGGGCGGCCTCGACAAGCTCATCGAAGAGTTCAAGAAGCGC
CTCGAAGAGCAAAAGGAACGCCATGCCGGCGGCAACAAGTGGATCGGCACCGGCGGCACC
AGCCCGTTCGGCTCGGGCGGTTTCAACCCCGAGGGCATCCGCGTCGGCGATGCCGGCAAG
CGCCAGGGCAAGGCGGTCAAGGTCTGGGACCAGCGCGAGTACAAGAACCTCGACGACCAT
GTCGAACTGGGCACGCGCAACATCAAGCTGGCCCTGCGCCGGCTGCGCAAGTTCGCCCGC
CAGGGCGCGGCCGAAGAGCTGGATATCGACGGCACCATCGACCACACCGCCCGCGATGCC
GGCCTGCTCAACATCCAGATGCGCCCGGAGCGGCGCAACAGCGTCAAGTTGCTGCTGCTG
TTCGACATCGGCGGCTCGATGGATGCCCACGTGAAGATCTGCGAAGAGCTGTTCTCGGCC
TGCAAGACTGAGTTCAAGCACCTGGAGTACTACTACTTCCACAACTTCGTCTACGAGTCG
GTGTGGAAGAACAACCTGCGCCGCACCTCCGAGCGCACCTCGACCCTGGATTTGCTGCAC
AAGTACGGCGCCGACTACAAGGTGGTGTTCGTCGGTGACGCGGCCATGGCGCCCTACGAG
ATCACCCAGCCCGGCGGCAGCGTCGAGCACTGGAACGAGGAAGCCGGCTACGTGTGGATG
CAGCGCTTCATGGAGAAGTACAAGAAGCTCATCTGGATCAACCCCTACCCCAAGGACACC
TGGGGCTACACGGCGTCGACCAACATCGTGCGCGAGCTGGTCGAAGACCGGATGTTCCCG
CTGACCTTGCGTGGGCTGGAGGAAGGGATGCAGTTTTTGTCCAAGTAGAGCATCGCGGGT
CAAGCCCGCTCCTACCCCCTGTAGGAGCGGGCTTGACCCGCGATGAGGCCCGCTCAGCCA
ACAAACCTTTCAAGAAACGCCCGCTGCTCAAGCCACGCCATCTCCTGCACCACCGGCCGA
AAGCGCACCACCCTCCCCGGCAGCATCTGCGCCAGCCGTGCCAACGCCAACGGCGTCAAC
GCCCCCAACCGTGGGTAGCCACCAATGGTCTGGCGGTCATTGAGCAGCACGATCGGCTGG
CCATCCGTTGGCACCTGCACCGCGCCCAACGCAATCCCCTCGGAAATCATCGCCGGCCCC
TGGTAGTGCAACACCGGCCCGAGCAAGCGCATGCCCATGCGATCAGCGCGGCTGTCGAGG
GTCCAGTCGCGGTTGAACGCTTCAAACAGGCTTGTGCCGCTAAAATCGCCGATCTGCGCG
CCGAGCAACAGATCAAGCGGCGACCTGTCGGTAAAGTCCGGCCACAACGCCTCCGGCACT
TCTTTGAGCGCCGCTGCCGCATCGTCATATTCCAGCTGTTGGCCCTTGGCCAGCGGCGAA
CCCAGGCCATCCAGCCCGCCCAGTTCCTCGCGCACCACACTGGCACAACTGCCCAGTACC
TGCGGCGCCTTGAAGCCTCCCGGCGCGGCGATGTAGGCACGGGCGCCATGCAGCGGCGCA
TTCAGGCGCAAGCGCTGGCCCTTGTTCATACTGAAGCTGCGCCAGGGCTTGAGCGGCTGG
CCGTCGAGCCGAGCGTCGAGGTCGGCGCCTGCCAGGGCCAGGCAACAGTCCTGCTCGGCA
ATCAGGCTGAAACCACCGAGGGTGACCTCGACCACCGCGGCCTCGGGCGCATTGCCCAGC
AGCCAGTTGGCCCAGCGCATCGACACCCAGTCCAGCGCCCCGCCCTGGGTCACGCCCAGG
TGGCGCACGCCGAAGCGCCCGGCATCCTGCAACAGGCACAGCGGCGTGCTGGCCTCGATC
GACAAGCGGCTCATGGCTGGGCCTCCAGCGGGCTATCGTCACCACCCAGGTTGATGAAGG
TGGCGCGCTCAACCGCCACGAAGCGCACCCGGTCACCCGGCTGCAACAGGCTGTAGCCCT
CGCGCTGACGGTCAAAAAGCTTGCTCGGGGTGCGCCCGATCAGGTTCCAGCCGCCAGGCG
AGACTGCCGGATAGGCGGCGGTCTGGCGCTCGGCAATGCCCACGCTGCCGGCCGCCACGC
GTTTGCGCGGGGTGGCCAGGCGCGGCGCGGCCAGAGCTTGTTCGACCAGGCCCATGAAGG
CGAAGCCGGGGGCAAAGCCCAGGGCGAACACCTGGTACTCACGCTCGCTGTGGCGGCGAA
TGATGTCGGCCACCGATGTGTTGCAACGCTCGGCCAGCAGTTGCAGCTCCGGGCCGACAC
TCGGGTCATACCACACCGGAATCTCGTGCTGGCGGCCTGCGCTGCCAGGGTCCGGCTGCA
AGTCGGTGAGCGCTTCACGAATACAGGCCTGGGCCTCGGCCGGCGACAGCTGGAGCAGGT
CGAAATGCACCATCAGCGTGGTATAGGACGGCACCAGATCAACCAGGCGCTCGGCAAAGG
CACTGCGCAGGAGCTGGCTGGCGGCGAGCAGCCAGGGCATGTTGCCTTCATCGATCTGGT
CGAACAGGCGCACCATCAGGCAGTCGATGGCCACTACTTCAATACGGTAGTTCATGGCAC
CGCCTGGGCATCGAGGGCCTGGCGAATCTGCCGCACGGCGGCGATCGAGCTGTCGTTGTC
GCCATGCACGCACAGGGTATCGGCCTGCAGCAGCAACGCGCTGCCATCGCTGGCGCTCAG
CGCCTCGCCGCGGGCCAGGCGCAGGGCCTGCTCGACAATCATCGCCGGATCATGGTGCAC
CGCCCCCGGCAAGCGCCGCGACAGCAAGTGGCCGCTGGCGTCGTAGGCGCGGTCGGCAAA
GGCTTCGAACCACAGGGTTACACCGTACTCATCGCCCAAGGCCTGGGCCGCGCTGTTGTC
GGCGGTGGCCATCAGCATCAGCGGCAGTTGCCGGTCATAGGCGGCCACGGCTTCGAGCAC
GGCACGCAGCTTGAGCGGCTCGGCCATCATGTCGTTGTACAGCGCGCCGTGGGGTTTGAC
GTAGGCAACTCGGGTACCCTGGGTACGGCAAATGCCGTCCAGGGCGCCGATCTGGTAATG
CAGCAGGTCGCGAATCTCTTCGGCGCTGCAGGCCATGGAGCGGCGGCCGAAGCCGGCCAG
GTCCGGGTAGGCCGGATGGGCGCCGATGCGCACCTGGCTGGCCACGGCCAGGGCCACGGT
CTTGCGCATGATCCCGGGGTCGCCGGCATGAAAACCGCAGGCAATGTTGGCGCAATCAAC
ATAAGGCATGACCTGGGCATCCAGGCCCATGGTCCAGCTGCCAAAACTTTCACCCATATC
GCAATTCAATAGCAGGCGGCTCACGACTGACACTCCTTCAGGCTTGGCCTCATTGGGCTT
CCAGTTGTTTGCCGCGGGTTTCCGGCAGGCTCAGTGCTGCCAGAATTACCACTCCGTAGG
ACACTGCGGCAAATCCGCCGATGCCCAGGCCCAGGGGAATCTTCTGGCTCAGCAAGCCGA
TCAGCAGCGGGAAGAACGCCGCCAGCGCGCGGCCGATGTTGTAGCAAAAGCCCTGGCCCG
AGCCGCGGATGCGGGTGGGGAAGAGTTCGGTGAGAAACGCGCCCATGCCGCTGAAGATCC
CCGAGGCGAAGAAGCCCAGGGGGAAGCCCAGCCAGAGCATGACGCCGTCGCTGACCGGCA
TCTGGGTGTAGAGCAGGACAATGATGAACGAGCCGACCGCGAAGAGGATGAAGTTCTTTT
TCCGGCCCAGCAGGTCGGTGAGGTAGGCGCTGATCACATAGCCGATGTAGGAGCCGAAGA
TCACCATCGCCAGGTAGCCGCCGGTACCCAGTACGCTCAAGCCGCGCTCGTTCTTGAGGA
AGGTTGGCAGCCACGAGGTGATGGCGTAGTAGCCGCCCAGGGCGCCGGTGGTCAGCAGCG
AGGCGCGGATCGTGGTGAAGAGCATGCCCGGGGCGAAGATTTCATAAAAATGCGACGGCG
CTGCGGTCTTTTCCGCGGCCTTGGCCTGCTGGTAGATCTCCGGGTCCTTGACCAGGCGGC
GAACGAAAATCACGAACACCGCTGGCACGATGCCCAGCAAAAACAGTGCGCGCCAGGCAT
CTTCCGGCGGCAACAGCGAAAACAGCACGGCATACAGAATCGCCGTCAGGCCCCAGCCGA
TGGCCCAGCCGGACTGCACCATGCCCACTGCCTTGCCACGGTCCTGGGCGCGGATCACTT
CGCCGATCAGCACGGCGCCGGCGGTCCATTCGCCGCCAAAACCGAAGCCCATCAGGGTGC
GGGCGATCAACAGCTGTTCGTAGTTCTGGGCAAAGCCGCAAAGAAAGGTGAAGAAGGCGA
ACCACAGCACCGTCAATTGCAGGGTGCGCAAGCGGCCGATGCGGTCGGAAAGGATACCGG
CGATCCAGCCGCCCAAGGCCGAGGCGATCAGGGTGCTGGTGTGAATCAACCCGGCCTCGG
CGGTGCTGATGCCCCACAGGGCGATCAGGGTGGGGATGACGAAGCTGAGCATCTGCGTGT
CCATGCCATCGAGGCCGTAGCCGATCTTGCAGCTCCAGAAGGTCCGGCGTTCCTGCTTGT
TGATGTTGCGGTACCAGTCGAATGGCCCCGCCACTGACCTGGCTTTGACCTGTTGCTGCA
CGCCCGATGGGTTCATGGTTGCCTCAGCTTGTTGGTATTGTTTTAACGACGACAACATGT
GTCGCGGCTTGAGGATCATTTTTCGACGCCCGCAGGTTGTCGTCCAACGAGAAAAACCAG
CTGTCTGGCATAAGAAAAACTTGATCAGTGAGCGCGCCATGAACCTCAAATTCCTCGAAA
CCTTCGTCTGGGTCGCCCGCCTCAAGAGTTTTCGCCTGACCGCCGAAAAGCTCTTCACCA
CCCAGGCCTCGATCTCCAGCCGCATCGCCGCGCTTGAGGCCGATCTCGGGGTCAGGTTGC
TGCTGCGCGACTCACGCGGCGTGAGCCTGACCCCGGAAGGCAGCAAGGTGCTCGAGTACG
CCGAACAGATGCTCGACACCGCCAAGGCCCTCAAGCAATCGCTGGACAGAGACCGGGCCA
AGGTCGGGCGCATTCGCATCGGCGTGATGGACACGGTAATCCACACCTGGATGAGCCCGC
TGGTGGCGGAGTTGATGGAGCGCTACCCGCAGGTGGAAATCGAGTTGATCGCCGATACGG
CGCTTAACTTGCGCGAACAACTGCAAAAAGGCTTTCTCGATGTAATCCTGCAAACCGACC
TGTTGCGCCAGGAAAGCATCCGCAGCCTGGACCTGGCGCGCTACCCCATGGGCTGGATCG
TCGCCAGCCAGTCAATCTACAACCGCGACTACGCCTCGCTGGCGGACCTGGCCCGCGAGC
GCATCGTGACCTTTTCGAAAAATTCCCGCCCGCACCAGGAAGTGCTCAGCCTGCTGCAGG
CCGAAGGGGTCGGCGCGCCACGGCTGAACTGCGTGAATTCGGTGGCGGCGATCACCCGGC
TGTTGCGTGATGGTTTTGGTATTGGCGCCCTGCCACCGGCGCTGGTCAGCGAGGAACTGG
CCCGTGGCGAGCTGATCCTGCTGCCGCTGGCCCGGCAGCCACCGAGCCTGGAGCTGGTGG
TGGCCTGGCAGACCGGCGTCGAGCTGGTCGACGAGGTGGTGCAACTGTGCCGCAACGTGC
TGGAGCGCTACGCCCGCGATGCCGGGCCGCAGCGCATCGTGCTGGTTTAGCGCCAGCTCT
CCTGCACCGCCTTGCGCCGCCCGCCGAGGGCCACCCAGCCGAGCAACAGCAGCAGGCTTT
CGACCACCAGCGCCAGCAGCAGCGCGCAGCTCAGGCCCCAGGCCAGGGCCTCGGGGTTAA
GCAGAATCTGGTAGCGGTAACCGTTGAGGGTTTCTTCGCGCAGTTGCGGGTTGGCGGTAA
CCAGCACATGCCAGGTTTTCGCCAGCCACGGGCCCTGCACGATCTGCCATTCCTGCTCGA
ACTGGCGATTGCGGATCAACAGGCTCTCGATGCTGTTGGCATCGCTGGTGAACACCGGGT
CGTCGCTGCTGCGGTAATGGCGCACCAAGGCTTGCAGGTCGCCGTTGAAGAAGCGCTTGG
CGGTGTCTTCAAAACCCTTGAGGCCTTCGCGCGATTCAAGCAGGTGCGCCTCGACCCGCT
GGCTGTAATCGACGATATAGCCCGGCACCTGCAGCCCGACCAGCAAACCGCAGGTAAACA
ACAGCAAGCGCAGGTAACTTCTGAACATGGGCTGATCCTTAGCTGGCCTGGCCTTCGGCG
ATGCATTCGCCACGGCGCCACAGGGCCCACTGGCCAGGTGCGTAGCGATGCCAGGTTTCG
TTCTCGGTGAGGGCCTCGGTGGCGATCACCGTGACCACATCGTTAGGGGTGGTTTCGGCC
TGGAAGTCGACGATCATGTCGACGTCCTTCAGCCGTGCCGGGCCAAACGGCGCTCGGCGA
GTGATGTGCACCAGCTTGGTCGAGCAGAAGCAGAACAGCCAGTCGCCATCGCTGAACAGG
CAGTTGAACACGCCCTTGCCACGGTATTCGGCGCAGGCCTCGACCAGCACCGGCAGCAAT
TGCTCGACCTCGACCGGTTCGGGGAAGGCTTCGCGCACGCGGTTGAGCAGGTCGCAAAAC
GCCGCTTCGCTGTCGGTGTCGCCAACCGGCCGATAGAAGGTCGCCTGGCCCTTGAACTCG
CCGAGCTGGCCGTTGTGCGCAAAGCACCAGTTGCGCCCCCACAGCTCGCGCACGAACGGA
TGGGTGTTGGACAGGCAGACCTTGCCGACGTTGGCCTGACGAATGTGGCCGATCACCACC
TCGCTCTTGATCGGGTAGCGCTGCACCAGGTTGGCGACTTCCGACTCGCAGCTCGCCGCC
GGGTCCTGGAACAGGCGCAGGCCACGGCCTTCGTAGAAGGCGATGCCCCAGCCATCACGG
TGCGGGCCGGTGCGCCCGCCGCGCTGCATCAGCCCGGTGAAGCTGAAAACGATGTCGGTC
GGCACATTGGCGCTCATGCCCAGTAATTCACACATGCTTGGCTGCTCCGGGCAAAGGCTA
CAGGCGCGGCTCGACCCGCGTGCCACTGCCGCCCAGCGGCGCTGCAGGTGGCGGGTTACG
GTAGCGGTCGCTGCGCTCGGCGGCGAACGGCTCATCGCTCACAGGCTCGTCCGCTTCACG
TTGCGCGGCGGCTTGCGCCTGTTCGCGGCGGGCCCTGGCACGGCGCTCGAGCGGCCAGCG
GATGAGCACGAACAGCGCATACAAGGCAAAGGCAATCATGCCGTACATGGCCAGGTCGGC
TGCGGCGCGCAGGGCGTTGTTGCCGACCTTGAACAGGGTGTCGAGGGCGGCAATGGCGAT
GGCCGGGGCGAACTTTTCTTTCACCGGGTCGACAATGGTCGGGGTCAGCAGCAGCACCGC
CATCAGCAGCCGCAGCGGTTCGCGCAACCAGCGCCACATCCATGAGGTCAGGCGAAAGCC
CACCAGCAGGCATCCCAAGGCGGCAAGGGCGTAGAGGCCCCAGGCGAGCAGATAGTCGTT
CTCGGTCATGGTGTCCGTGGCAAGCTAGGCAAATAGACGCTTATGATAAACACTTTTCCG
CGCGCAGGCGCCCCCCAGCCAAGAGAACCCCGCATGTCCGCAGACGCCACCGCTCCGCGT
GCCCCGATTGCCCGCAAGGCCGAAGGTGCCGATCCCTATGCCTGGCTGCAGCAGCGCGAC
ACCCCCGAGGTGCTGGCGTACCTGAACGCCGAGAACGCCTATCAAGAGGCGCAGCTGGCC
GCTCAGGCGCCGCTGCGCGAGCAACTGTTCGAAGAGATCAAGGCGCGCATCCTCGAGACC
GACCTGTCGCTGCCCTCGCCCTGGGGCCCGTACCTGTACTACACGCGCACCACCGCCGGC
GACGAATACGCCCGCCACTACCGCTGCCCGCGCCCGGCCGACGATTCCAACACGGTCGAT
GAAAGCCGCGAAGAGCTGCTGCTCGACCCCAATGAACTGGCCCAGGGCGGCTTTCTGTCC
CTCGGTGCCTTCAGCATCAGCCCCGACCACCAGCGCCTGGCCTACAGCCTGGACACCACG
GGCGACGAAATCTACACCCTGTACGTCAAGGAACTGGCCAGCGGCGCCATCGAGCAACTG
CCGTTCGAGGACTGCGACGGCAGCATGACCTGGGCCAACGACAACCAGACGTTGTTCTTC
GCCGAGCTGGACGACACCCATCGCCCGCACAAGCTGTTGCGCCATCGCCTGGGCAGCGGC
AGCGTTGCACCCGTGTATGAAGAAACCGACGGTCGTTTCTTTCTGCACTGCTACCGCGCC
AGCTCCGAGCGCCAGCTGATCCTGCTGCTCAACAGCAAGACCACCAGCGAAGCCTGGGTG
CTCGACGCCGAACATCCCGAGCAGGCCTTCACCTGCCTGGCGCCGCGGGTCGAGGGCCAC
GAGTACTACCCTGACCACGGCCAGCTAGAAGGCCAGTGGCGCTGGTTCATCCGCAGCAAC
CAGGACGGCATCAACTTCGCCCTGTACCAGGCCCAAGCCGATAGCGTGCCGAGCCGCGAG
CAATGGCAACTGCTGGTGGCCCACCGCGACACGGTGATGCTCGAAGGCCTGACCCTCAAC
GCCAGCGCCCTGACCCTGAGCCTGCGCGAAGGCGGCCTGCCGATCATCGAGGTGCGCCCG
CAAGGCCTGCCGGCCTACCGCGTCGAGCTACCAGACGCTGCCTACAGCTTGTACGTGCAG
GACAGCCTGGAGTTCGTCAGCCCGCGCATCCGCCTGCGTTACCAGTCGCTCAACCGCCCG
GCCCAGGTACGCCAACTGGAGCTGGCCAGCGGCGCCCAGCAAGTGCTCAAGCAAACCCCG
GTGCTCGGCCCGTTCGACCCGGATGCCTACGTCAGCCAGCGCCTGTGGGCCACTGCCGCC
GACGGCACCCAGGTGCCGATCAGCCTGGTGCAGCGCCGCGCCGATGTCGGCAAGCCGGTG
CCGCTGTACCTGTACGGTTATGGCGCCTATGGCGAAAGCCTCGACCCGTGGTTCTCCCAC
GCCCGCCTGAGCCTGCTCGAACGCGGCGTGGCCTTTGCCATTGCCCACGTGCGTGGCGGC
GGCGAGCTGGGTGAAGCCTGGTACCGCGCCGGCAAGCAGGAGCACAAGCACAACACCTTC
GGCGACTTCATAGCCTGCGCCGAACACCTGATCGCCCAGGGCGTTACCTGCGCCGGGCAA
CTGGCGATCAGCGGCGGCAGCGCCGGTGGCCTGCTGATCGGCGCAGTACTCAACCAGCGC
CCGGAGCTGTTCAAGGCGGCGATTGCCGAAGTGCCGTTCGTCGACGTGCTCAATACCATG
CTCGACCCGGAACTGCCGCTGACCGTCACCGAATACGACGAGTGGGGCAACCCCGAAGAA
CCCGAGGTGTACGAGCGGATCAAGGCCTACGCACCCTATGAAAACGTCCGCGCCCAGGCC
TACCCTGCCCTGCTGGTGATCGCCGGTTACAACGACAGCCGCGTGCAGTACTGGGAAGCG
GCCAAGTGGGTGGCGCGGCTGCGGGTGACCAAGACCGACGACAACCTGCTGCTGCTCAAG
ACCGAAATGGGCGCCGGCCACGGCGGCATGAGCGGGCGCTACCAGGGGCTGCGCGATGTG
GCGCTGGAGTATGCGTTCGTATTTAACGTGCTGGGCGTGGTGTAAATCGGAAAATTTGTT
GTCTGAGTCACCGCCCGCCCCTGTAGGAGCGGGCTTGACCCGCGATTATCAGACACCACA
AAACTAAAAGAACGACGCAAATGCCTGAACCCACCCACCTCAACAACGAAATCCGCGACA
TGCTCATGGACTGCGGCCTGTTCGACCAGTTGCTGCCTGTCGACTTCCAGGCCGCCGCCG
GCTATTTCAGCATCAGCAGCATGAGCGAAGGTGAAGAAATTTTCCGCGAAGGCGATGCCG
GCACCTTCATGTGCATCATCCACCACGGCGTGGTGTCGGTACGCAAGACCGACGCCGAGC
AGCGCCAGGTCGAAATCGCCACCCTGCGCAAGGGCCGTGCCTTCGGCGAAATGGCCGTGC
TCGACGGTGAACGGCGCTCGGCCAGTTGCATTGCCGCCAGCGACTGCCAACTGCTCAACC
TGGGCAAGGACTCGCTGGAAAAGATGCTCAACGACGCCCCGAAGATCGCCGCCAAGATCA
TCCGCGCCCTGGCCGTGGCCTTGTCGCGGCGCCTGCGCATGCAGGACGGTCAGCGTCTGG
CGCAGCAGGTCTAGTCGCCCTTGCCTTTGCTGTTGTCCGGATTCAGGCCGGGCAACGGCT
GGTCCTTGGGTGGAGCGGGCAGCGGCATCGGCGGCAGCAATGGCGAGCCCGGTCGCGCAT
CACCGGCCCGCGGCGGCGTACTTGGCGTCACCTGTGGATAGGGTGTTGGCGTGGCGGTGC
CCGGCGCCCCCGGCACCGGCGTGGCCAACCGCGGTTGCAGCTCGGCGGCCACGGTGCTTT
GCAGGCTGGCACAGATCAGTACGGCAATGATCGCGTTACGCATGCGCAGGCTCCTTGAGG
GTCCTGGCTACAGGCTACTCCCACCGCGCACGGTTTGCCTGTCCGAATTGCCCGCCATCG
GGCTAAACTTCAAGGCATAACCGTAACAAGCCCGAGAAAAGGTAATCCCATGAGTTCGTC
ATCCTCTGCCGCCGCCACTGCACGGCTAGACCGCATCCTCGCCGACGCCAAGCGCGACAA
GGAAATGGGCTACCGTGACAAGGCCCTGCGCATGTACCCGCACGTGTGTGGCCGCTGCGC
CCGCGAGTTCGCCGGCAAGCGCCTGAGCGAGCTGACCGTGCACCACCGTGACCACAACCA
CGACAACAACCCCCAGGACGGTTCCAACTGGGAGCTGCTGTGCCTGTACTGTCACGACAA
CGAGCACTCGCGCTATACCGACCAGCAGTACTTCAGCGAAGGCTCGACCAGCAGCCCGAG
CATCGCCAAGGCCACCCACAATCCGTTTGCGGCCCTGGCCGGGATGCTGAAGAAGGACTG
AAGCGCCCACAGTCGCCGGCAAGCCCGTATAATCGCGTCTTTTTTGCGAAGGGCCCCGGC
ACGTGGCGAACAAACGGTACAGCTGCATTGGTCTGTTCAACCCCAAGTCAGCAGAGAACG
TCGGTTCGGTGATGCGCGCCGCGGGTTGCTACGGCGTCAACTCGGTGTTCTACACCGGCA
AGCGCTATGAGCGCGCCCGCGACTTCGTCACCGACACCAAGCGGGTGCACTACGACATTC
CGCTGATCGGTATCGACGACCTGCAGAAGATCATCCCCCTGGGCTGCACGCCGGTGGCGG
TAGAGCTGGTCGACGGCGCCCGGGCGCTGCCCGAGTACACCCACCCGGACCGCGCGATCT
ATATCTTCGGCCCCGAAGACGGCTCCCTCGACCCGAGCGTGCGGGCCTGGTGTGAAGAGA
CCATCTACATCCCGACCAACGGTTGCATGAACCTTGCCGCCACCGTCAACGTGGTGCTCT
ACGACCGCCTGGCCAAGGGCCTGAACACCCGCTCCGGGCCGAAATTCAAGTAAGCCGACT
GAACAGCCCGCCCCGCCCGGCGGTCTGCTATAGACCATCGTCCCTACTGGAGAATGACCA
TGACCGAGAAACAGACGCTTATCCCGGCCAATTCAGCGCATATGGCCAGCGATCAGAATG
TCCACGGCTGGGAGCGCGCAGGTTCGGTTGCCACCGGGGTGATCATGGTCGGCAAGGGCC
TGCGCCGTGGCGGCCTGTTCGGCTTGATTCAGGTGGCCATCGGCGGGGTTGCCCTGGCCC
GTGGCATCACTGGCCACAGCTCGGTGAAAAGCCTGATCGAGCGCGGCCGCAGCGACCTGG
ACAACATCCGCAGCAAGATCGAACGCAGCGGCGCCGAGCTGCAAGCGCTCAAGGCCAACG
CCGAAGCCGCTACCCGTGGCACCACGGTGACCGGCAACGACGCGCTCAATGACCCCAAGC
CTTAACGCAGCAGCTTGCTCTGCAGCACCTCGGACGACTTGCCCAGCACGCTTTCGCTGA
GCTGGATGAACTCGGCGGTGCTGACGCTGTTCAGGCGCATCATCGCCCGGGTGACATCGT
CCAGGGAGCGCTGGTTGTGGGTGTGCAGGCGGATTTCCTGATCAAGTGCGCGCAACAGCA
GCACGCCACGGGCGATCACCGCGCTGTCGACCTGCTCGCCGCGCAAGCTGCTGACCTTCT
TGCCACTGCGTTCAAGGCTCGCCTGCAGGGCCTGGTAACGCTCATCGGTCATGCCGCCGG
CGCGGCGCAGCAGTTCGCTGGCGTAGTACTCGGCCAGGCTTTCGCTGATCCAGTCGCTGG
CCTCACGATCATTGATTTGCGCAAACACATGCACCAGCTCGCGCAGCACCGGGCTTGAGC
CGTTCTCAGCGACCAACGGACGGCTGCTGTGCAGGTAGATGGAGTTGTGCCCGGCGCGAG
CGCCGCGCCACAGTTCATCGCGGGCCCCCACCAGCAACAGCTTGGGCGGGTTGCGCGGGA
ACACTGCCTGCAGCTGTGGCCAGACGAAGGTCAGCAGGGTCAGGTTGTCCAGCCGGCGCA
TGCCCTGGCCTTGGGGTGCGGCGACACTGACTTCGGTTTCGCCCAGGCGCGCGCGGCGGG
TGCCGACGGTGCCGGCGAGCATCCAGCCGGTCGGGCGGTCGAACAGGCGCGAAACGTTGT
CGATGCGAAAACGCTGCTTGCCGATGCGCGGCCACGGCGTCTCGACGCTTTTCCAGCCCT
TGGGCAGCTCGAAGCTCAGGCGTGCCACCAGTTCGGTGCCGTCGTGCTGGTCCAGGCGTG
CCGGCGGCACCAGGTCATCGCCGCGAAACAGCGCCCAGTCCGGGGTCATGCGGGTTTCAT
AAGCGCCGCCCTTGAGCCGCTGGCTCAGGCGTACCTTGTAGGTGAGCTGGCTTTTGCCCG
GCGCCGGTTGCCAGTGGCCACGCTGATCGTCGCCCTGCAGCTGCCACTGGCCGTCGGCCT
TGAACTCGCTGTAGGCGCCGTCCTTGCCCAGGTCGAAGTCCAGGCTGCGCACGCTGGCGC
CATCGGCCAGGGTCAGGCGCACTTCGGCCTGCTCGCTTTGTGGCAGCAAGCGCACGTGGT
AATCCAGATCGACTTTTTTCGCCCAGGCCGGCGAACTGGCCAGCAGGCCCAGCACCAGCC
ACCCATGGCAACGCACACGCATACAGAAACTCCTTATTCCGCCAAACGCGCTGTCCGACA
ACCCTCTGCGAGGCTCAGCCGGCGCGGAAAATCAGATAGTCTTCCCAGTCGTCTTCATCG
ACGCTGTCTTCGCTGAGCATGCGCCCGGATTGTGAAATCCGTTGCTTGTGCACCTGCTCG
CGGTCGCCACACACCAGGTGATGCCAGTCGGGCAGATCCTTGCCCTCGCTGACCAGGCGG
TAACCGCAGGTGGTCGGCAGCCATTTGAACTGGTCGGCCTTGCCCGGCGTGAGCTGGATG
CAGTCGGGTACGATCTGCATCCGCTGCGGGTAATCGCTGCACTGGCAGGTCTTGAGGTCC
AGCAACTTGCAGGCGATACGCGTGTAATAGACGCTGTTGTCGTCTTCATCTTCAAGCTTT
TGCAGGCAGCACAGGCCACAGCCGTCACACAGCGACTCCCACTCTTGCGGGTCGAGTTGC
TCGAGGGTTTTACGCATCCAGAATGGATTGGCGTTGGCAGTCATGTCGCGGGTGTCCTGT
TTCAATTCGTATGCGGCGGCGCGGCGGCGCCAGTCTAGGGCCTGTCACCGGCCATTGCCA
GACCGCTTGTCAGCGCTCATATGACACAGTAGTTTGACCAGCGGTCACCTACCCAACTTC
AGGAACTATTGATGAGTGCAAATCCTCGCGTTGCCGATCATGCCATCAACGAACAGTTCA
TCCAGCGCTGGTCGCCGCGCGCCTTCACCGCCGAGCCGATCGACCAGGCCACCCTGCTGA
GCTTCCTTGAAGCCGCACGCTGGGCACCTTCGGCCTACAACTCGCAGCCCTGGCGCTTCC
TCTATGCCCGCCGCGATACGCCGAACTGGGAACGCTTCCTTGGCCTGCTCAACGAGTTCA
ACCGCAGCTGGGCCCAGCACGCCTCGGCGCTGGTGATCATCATTTCCAAAACCAGCTTCA
CCGCGCCGGGCGCCAGCGAAGAAACCCCGGCCCTGTGGCACACCTTCGACACCGGCTCGG
CCTGGGGACACCTGGCGTTGCAGGCGAGCCTGAGCGGCTGGCACACCCATGGCATGGCCG
GTTTCGACCAGGAACTGACCCGCAAGGAGCTGAAGATCCCCGAAGGCTACGCCCTGCACG
CGGCAGTGGCGATCGGCAAGCTGGGCGACAAGTCGACCCTGGCCGAAGGCTTGCAGGCGC
GGGAAGTGCCGAGCCCGCGGCGGCCGTTGAGCGAGTTGGCGGCTGAGGGTGATTTCAGCC
TTTGATGGGTTTCGCGGGTCAAGTCGAGACGTTTAATAGCCGCGCTGAAAGTCCACTTCC
CCGCGCAGCCCTTGACCCGCCTGATACGCCCGCAAGTTCTCGACAAACAAGCGCACCATC
GCCGAAGGCGATGTCGGTGCCGAGCTGTGCCCGGTCAGCAGCAAGCCCCAGGCGGTCCAG
AACGGATGGCGCTGGGGCAGCGGCTCCTGCCGACAGACATCGATCACCGCACCGGCCAGA
TGGCCTTTCTTCAAAGCCTCGACGAGGTCGCCATCGACCACCGCCACACCGCGCCCGGCA
TTGATGAACAGCGCCTCGGGGTTGAAGCGCTGAAACAACGCGGCGTCGTACAGGTCATGG
GTTGCCGGGGTATCGGGCAGCAGGTTGATGACATAATCGACCTCGCCGACCAGACGGCCC
AGGTCGTCAAGGCCGGCCACTTCGATAAACGGCGCCTGCTCACGCGGCTGGCTGGCGATG
CCGTACAACTGCACGCCAAACGGAACCAGAAACTGCGCCACCTTCTGGCCGATATCACCG
GTGCCGACGATCAGCGCCCGGCGCCCTTGCAGGCTGCGTCCGGGGCGGTCATCCCACTTG
CGCTCGACCTGGCTGACCAGGCGCGCCAGTACCTCGCGCTCGTGGCCAAGCATGTAGGTG
AGCACATACTCGGCCATGACCTGGCCAAAGATGCCCACCGCCCGGGTCAGGCGGTAGTCG
CGCTGCAGGCCGCCAGCCAGCAGCGGCGTGATGCCGGCCCAGGTCGACTGCAGCCACTGC
GGCTGGTGGCCCTGGCGCAGCAAGGTCGCCAGCAGGTCCGGCTGGCCCAGCCACACCGGG
CTGGCGGCGGCCATCCGCGCAAGCTCGGCCGAATCGCCACTGTTCAGGACCTCCAGGTCC
GGTGCCATCTCGCGCAACAGCCGAGCGTAGAGGGCATGATCCTGTTCAGCGATCAAAACA
CGCATGTTCATTGCAACCTTGGGTAACGGCGCAAGCCGCCAGGGGCTGGCGGCGCGACAA
AGAGGGGGATCAGACCGGGTCGTTGCGACGCAGCAGCTCTTCTGGCAGGTGCTCGATGTA
CTCGTCCTCGGCCGGTGGCATTTGCAGGTGGTAACCCTGCTGTTCGAGGTTTTCCAGGAC
CTTGGCAATATCTTCGCGGGCCAGCTGGCGCTCCGGGCTCAGGACCAGGTCGAAGGCATG
CACCGGCTTGCCGAAGAACGGCAGCAGGCCTTCGGGCACGCGCTCCAGGCCGTCGGCCTT
GAGCACGTACAGGTACATTTCGTTCTTGCGCGGGCTCTTGTAGATCGAGCAGATACGTTT
CATGGTTGGTCTCCGGCGCCCGCCAGGCAATCAAGCAGCGCCTGCCCCATGCGCTCACGG
CGCCAGCCGCGCAGCGACTCGGGGAGTTGATAGGGTCCGTTGGGGTAGCCGCTCTTGAGC
AGCAGTTCCAGGGTTTTCTTGCGCAGCATCAGCTCGGGGGCGATGTTCAGGCGCTCGGCC
TCGGCCTGGCCGATGGCGCGCAGTTGCTTGAGCAGCGCCGAGGCTTCGATCGGCAGCGGC
TCGGGCACCGCTGGCGGCCATTGCTCTGGCGGCAGACTGGCGGCCTGCTTGATCAGGCCG
AGCAAAAACTCGCCATCCTGACGAATGGTGCGCGGGTGCATGTCTTCGATCTTGGCCAGC
GCCGACAGCGAGTCGGGCTGGGTGCGGGCCATCGGCCACAAGGCGTTTTCACGCACGATG
CGGTTGCGCGGCAGGTCGCGCGCACGGGCCTCGCGCTCGCGCCAGGCGCACAGCTCGCGC
AGTACCGCCAGTTGCGCACGCGACAGCTTCCAGGCCAGCTTGGCTTCGCGGTATAGCTCA
AGGGGATCGGTTTCGCGGCGCAGCTGGGCAACCAGTTCGGCGCCGTCTTCAAGCACCCAG
GCGTTCTTGTCATCCGACAATTGCGGGCGCAGGCGCTCGTACAGTTCGGCCAGGTGCACG
GCGTCTTCGGCGGCGTAGCTGACCTGGGTGTCCGACAGCGGGCGTTGCAGCCAGTCGGAG
CGGGTTTCACCCTTGGGCAGGTCAATGCCCAGCACTTCCTGGACCAGGCGCGAATAGCCC
ATGGAGAAGCCCAGGTTGAGGTAACCGGCGGCCAGCTGGGTGTCGAACAACGGCGCCGGC
AGGCTGCCGGTCAGGCGCGACAGCACTTCGAGGTCTTCGCTGCAGGCATGCAGGACCTTG
ATCACCTGCGCATCTTCGAGCAGGCCGGCCAGCGGCTGCCAGTCGCCGATGCGCAGTGGA
TCGATCAGGTAGGCCCGTGCCCCGTCGCCGACCTGGATCAAACCGGCTTTCGGATAAAAG
GTATCGACCCGCATGAACTCGGTGTCGAGTGCCACGAAGGGCAGCGTGCGCCAATGCTGG
CAATGCTCTGCCAGGCTGCGGTCATCGCAAATCCAGTGAATATCAATGGCCACAAGGCTC
TCCCACAAACAATGGCGCGCAGTATATACGGCGCAGGCCATCGTCGGGAAACCACTCGAC
CGCTATCCCTGCCGCCGCTACCGCGCCTGTGATCATTGCCGGGCCAACATCGGCCGGCAA
CTGGCGAACAGGTCCAGCTGCGGCTTGTACAGGGCGGTGTGCACCTGCAGCAGGCCGAGC
ATGGAATGGAACAGATTGTCCTGGCTCAGCGGTTGATTACGGGCCTTCTGCAGGCAGTCG
CTGTCGACGCCGAAGCTGGCCTTGTAACTGTCGGAGAACCACGCCAGCAGCGGCACGTGT
TTTTGCTGCTCCGGCGCCAGCATGTACGGCGTGCCATGCAGGTACAGGTTGTACTCACCG
AGCGATTCGCCGTGGTCGGAGAGGTACAGCATGGCGGTGTCGACCTTGTCCTGCTTGCTG
CGCAAGAGGTCGATCAGCGAAGCGAGGACATGGTCGGTGTACACCAGAGTGTTGTCATAG
GCGTTGACGATGCTCTCCTGGCTGCACTGGTTGAGGGCGTTGCTGCGGCACACCGGAGTG
AAGCGCTCGTACGCTTTGGGGTAACGCTTGTAGTAGTCCGGCCCGTGGCTGCCCATCTGG
TGCAGGACCAGCACGGTGTCCTGTTGCAGGTTGTCGATGAAGCTGTCCAGGCCCTTGAGC
AGGATCTCGTCGCGGCACTCGTCATCGGCGCACAGCGCCGGGTCCTTGAGGTTGCTGACA
TCCTCGAACACCACCCGGTCGCAAGTGCCCTTGCAGCCAGACTGGTTATCACGCCAGCGC
ACCGCCAGCCCTGCCCGCTGCAGCACATCGAGCAGGCCTTCCTGGTTTTTTGCAGTGCTG
GCGTCGTAATCCTTGCGGGTGAAGCCGGAGAACATGCACGGCACCGACACGGCGGTTTCG
GTGCCGCAGGAGTGCACGTCGGTGAAGGCGATCAGGCCCTTTTCCTGGCTCAGTTGCGGT
GTGGTGTCACGGCCATAGCCGAGCACCCCGAAGTTCGGCGCCCGCGCGCTCTCGCCGACC
ACCAGCACAGTCAGCGACTTGCGCGTACGTTGCTGCCAGGCGACGTCGAGCCTGGCGTCC
TCGCCAATGGCGCGAAACGGCTTGGCGGCGCTGCCAACGCGCTCGCCGACATAGCCCAGG
GAGGCGCCGACAAAATTGCTCGGCACCAGCAGCAGGCGGATTTCATGGTGATTGCGAAAC
AGCGAAGCCAGGCCCTGGTAGTTGATCAGCGCGACGGCGCCCAGCACCACAACACAGGCG
ACACTGGCGAGTAACTTGCCGAACAATTCACGGACCCAGTTACGGTATAAAACCGGCGTC
TTGTACAACAACAAAGAAGGCAAGACACCTAAAAACGTTATATATAAAAAAAGTTTAATC
GAGAGCAGGTCACGCACTTCCGTGGCATTCGTCTCCATGGCATTGCGCAGCATGCCGACA
TCGATCATTACCCCGTACTGGCTCATGAAGTACGCCACTGCGGCACTGACCATGAACAAG
GTAATCAGCAGCGGTTTGAGCAGCGGCCTGAAGGCCAGCAGGGTCAATACCAGGTTGAAC
GCACAGAGGATCATCACCCCAAAGGCCGCGCGCAGCAGCAGGCCGTGGGCATCGGTGGCA
AGCACCGAGGCCAGGTGTTGCCACAATAACGAATTGAAGCCGATCAACAGGTACAGGCTG
GCAATCAACGTGACCCATTCGGCCCGCAGGGGTTTGACCTTGAACATGATGGTTCGCTTA
TTTAAACGTCGGGAACAGTGCCGTTGCGGCACTACCTGGAAACAGCCCGAACTTTAAGTA
GCCAGTCATCAATTTTTTGTGAAAAAGACGCCAACAAATAGTCGCTTGGCGTCTATTTAA
GTATGACGTTCAGCGTGTGTTCAGGCACACGCCTGTTTACCCCGGCAGGTGCACTTTTGA
ATAGGAATCGCGATCAATATCAATCACCTCGACGCACAGCTGGATGTCCAGCTCCGGCGT
GCCTGGCACGGCCTCCTTGAGCACCTCCAGCAGGCTCGCCGACAGCTGGCGTTTGATCTC
GGCCGAACGGCCGCTGAGGATCGCCAGCTTGATGTGGGCGAACGCACGCTCTACCGGCGC
CACGCCAACGCGAAAACTGCCCAGGGCCACGGCGCGGCTCTTGATGTCCAGCTCTTCGGC
AAACTGGCCGCTACCGACCAGGGCGTGGTTAAGGCGCAGCAACAGGCGGTCGACCTCGAG
GTTTTTCAGGTTGTCGCTGTATTCCACATGAAGATGAGGCATTGCATGGAGTCCTGGGCA
GGGCAAATGTTGCAACAGACTACCCCAGCCGCGAAACCCGGCAAAGCCGACTATCCTCTA
AGTTCATGACTTCCACCCCACAAACCCCGGAGAGGTGAAGAAATGCCGGTCAAGCACGAT
TTACTCGCAGACTTGAATCTGACCAAGGACCAGTTCATCGAGAAGAAACAACACGACCCG
CGGCTGAGTCAGCTGCATGAAGACTACAACCGCAAAGACGCCGAAGTCGTCGATGCCGAG
AACAATAGCGCCGCCGATGACACCGTCACCCGGCTACGCAAGGAACGCCTGAAGATCAAG
GACGAGATCGTCGCCCATCTTAAGTAACCCGCAATACCTGTGGGAGCGGGCTTGACCCGC
GATAGCGATCTACCTGCCACATCGCATCGCCAGGCAAGCTCGCTCCTGCCAGACCCCTTA
AGACCGCGCCCACACCACCGGAAACCAGTCCTCGCGCATGCGATCGCCGCTCTTCAGGTC
AATCCCCGGAAACGGCGGTGAGGTCCGGCCGGGCCGCTGGATATAGCGCACGTCATCCCC
CATGAAGCGCGTCGAGAAGGCCCGGCGGCGATTGCTGCCGTTGTTGCCGGCGGCGCCATG
CACGGTACGAAAATCGAACACCACCGCATCACCTGGCTCAAGCTCCGGCGAAAGAATCTG
ATACTCGCCGTTCTCCACGTCCGGCATGTCCATGAACAGGCTTTCACCGGAGCCGGCATC
GGTGGCGCCATAGAAATCCTTGTTGCTGGCCCAGCTCTTGGGCCGAACCGGCTTGGGCCA
GCGATGGGAGCCGAGGACCACGCTCAGGGTGTTGTGGCGGGTGACCGGGTCCAGCGGTAT
CCAGTAGCTGGCGGTTTGCAGGCCGTCGACGCAGTAGTACGGCAGGTCCTGGTGCCAGGG
CGTGGGCTTGGAGGTGCCCGGCTCCTTGACCAGGATGTGTTCATGGAACACCTGCACTTG
CCGCGACTGCATCAGCGCCCCGGCAAGCGCCGCAGCGGGCGAGTTGAGCACGAAGTCCTT
GAATGCCGGGATGCGTTGCCAGTTGCAGTAATCCTCGAAGAAGCGCCCGCCTTCGCCACT
GCCGACGTTCTCGATGGCAAAGGCGCTGGGCGCGGCCAGGTTCTGTTCAAAACCTTCGCG
CAGCGGTTCGATCCAGTCGCGGAACACGCCACGCAAGACCACTGCACCGTCACGCTGGAA
CTGTTCGATATCGGCATTCATCGCAGACCACCTCTCTTGTTGTAATGACAAAAGTATTGG
GCGCCCGCGCGCAGCCGGTAAACCACAGATTACCTATGCGCCACTATAGGCAATCTGTAT
GGCGCGACGGTTGTCAGCCCGCCACCTTTGGCCGGTTAATGGCCCTGCCTGTGTCCTACG
GCGCCTTGCTATCCAAGAATAAGAACAACGAGGAGTTACCTGGGATGAACGAAAACAGCA
CCGCCTTGCGGCGCGGTCTGAGTACCCGCCACATTCGCTTCATGGCGCTCGGTTCTGCCA
TCGGCACCGGGCTTTTCTATGGCTCTGCAGCGGCCATCAAACTGGCCGGCCCTTCGGTGT
TGCTCGCCTACCTGATCGGTGGCGCGGCGATCTACATGATGATGCGCGCCCTCGGCGAGA
TGGCCGTGCGCAACCCGGTGTCCGGCTCCTTCGGGCAATACGCCAGCCAGTACCTGGGGC
GCTTTGCCGGTTTTCTCACCGGCTGGAGCTACGCCTTCTCGATGCTGGTGGTGTGCCTGG
CGGATGTCACCGCCTTCGGCGTTTACATGAGCTTCTGGTTCCCCGACACGCCGCGCTGGA
TCTGGGTGCTGGGCATCGTCTTCTTCATCGGCGCGCTGAACCTGTGCAGCGTGCGGGTGT
TTGGCGAACTGGAGTTCTGGCTGTCGCTGCTGAAAGTCACCGCCATCGTCTCGATGATCC
TTGCCGGCGCCGCCGTGCTGATGTTCGGCATCCAGCTGGGCGGCGCCGGCGAGCCCCTGG
CGGCGGTGAGCAACCTGTGGAGCCATGGCGGCTTCTTCCCCAACGGCGTAGGCGGCATGA
TCGCCTCGTTCACCGTGGTGATGTTCGCCTTCGGCGGCGTCGAGATGATCGGCATCACCG
CCGGCGAAGCCAAGGACCCGCAGCGGGTGATCCCCCGGGCGATCAACTCGGTACCGCTGC
GCATCCTGCTGTTCTACGTGTTCACCCTATTGGTGCTGATGTCGATCTACCCCTGGTCGA
AAATCGGCAGCGAAGGTAGCCCCTTCGTGCAGATTTTCAGCGGCCTGGGCATTGGCTCGG
CGGCGACGCTGCTGAACATCGTGGTGATTTCGGCGGCGGTGTCGGCGATCAACAGCGACA
TCTTCAGCGCCGGGCGGATGATGTACGGCATGGCCCACAACGGCCAGGCACCGGCCAGCT
TCGCCCAGCTGTCGCGCTTCGGTGTGCCGTGGATGACCGTGGTGGTGATGGCCGTGGCCC
TGCTGCTGGGGGTGGTGCTCAACTACCTGGCGCCGGAAAACCTGTTCCTGATCCTCGCGG
CGGTGGTGACCTTTTCGATCGTCTGGGTGTGGCTGATGATCCTGCTGTCGCAGATCGTCA
TGCGCCGCGGCATGAGCGCCGACGAGGTGACAAGGCTGCACTTCCCGGTGCCGTTCTGGC
CGGTCGGCCCGGCCTGCGCGGTGGTGTTCATGCTGTTCATCTTCGGCGTGCTGGCCTGGT
TCCCCGACACGCGCATGGCCCTGTACGTGGGCATCGGCTGGCTGGCCCTGCTGTCACTGG
GCTACTGGCTGTTCGTCGCCCGCCAAGCGCAGGTCTGGCTGGCCGGATCGCCGGGTAACT
GATCAGCTCGCCAGCTGCTCGCTGGCCCAGTCGAGGAAGGCCTGCGCCGCCGGTGACGGG
CGCATGGCACTGGACTGGGCCAGCACCACCGGCTGCGGGCTGACCGTTTCCAGCAGGGGC
CGGCAGGCCAGCGGCTGGCCGTCGTAGCTGCAATCGGCCACCGGCCGGGTGCAAGACAGC
GCCACGCCATAGCCATGGGCGACCAGCCCGCGCTGCATCTCGAAAGTCTGGGTCAGTTGC
AGGCTGGCCGGTTGCAGGTCATGGGCCCAGAACAGCGAAAGAAAGTATTCGCGGGTCCGG
GCGATGTCTTCGAGAATCAAACACTCCGTGGCCAGGTCCACCAGCGATACCCGCTCCTGC
AACGCCAGCGGGTGGTCGGCCGGCAGCAGGGCATAAGGAGTCAGCTGCGCCAGCACGCGC
TTTTCGATCGGCGCATCGAGCCCCACGTCATAGGTCAGCGCCAGCTCCGCCTTGCCATCG
GCAAGGCGCCGGTTGACCTCGGCAAGATCGGCTTCGAACAAGGTGATGGTGACTTCCGGA
TGGCGTCGGCGAAAGCCGCTCAACAGGCGCGGCGCGTAGTACGGCCCCAGGTCCTGGAAG
CAGATCAGGCTCAGGCTCCCGCGCACCACCTGTTGCTGCTCGCCCTTGCCGCTGATGGCC
GAGGCCAGGTTGAGCATGTCGCGCGCCTGTTCGAGCAGCTTGCGCCCGGCCGGGGTCAGC
TCCAGGCCACGGCTGACCTGGCGATGAAAGAGCTTCTCGCCAAGGCTCACCTCCAGCTGC
GACAGCGCCAGCGACACCGACGGCTGGGAAATATGCTTGGTGCGCGCCGCTGCGCTGACA
CTGCCCTGCTCGGCGGCGGCGACGAAATACTCCAACTGGCGAAAGGTGAAGCCGATCATC
GCAATGCCCCTCTGGGATGCTGGAACCAACAGTCGCGCAGTTACCTCGCCAGCGCCGGGC
TCAACGCCGCGGGCGTACGCCAGGGGATATCAGCCCAGGCACCGCTGCCGGGGGCCAGCA
ACTGGCGCAGATGCTGCTCGTGGAACGCTTCGCCCAGCGAGTCGACGCGAAACGCCGCGA
CCCACTGCTCGCGCCCCAGTTTATAGGCTTTGCCGAAATCTTCCCAACTGTCGAAACAGT
CCTGCGCCCGCTGCGCATTGAGCAGCAGCACACGCCAGGCAAGGTCAGGCTCGAGCCAGC
GCATCAGCAGCGCACAACGGGCCACAAACGCCACTCGCGCACAGGCAAAGGCCATGGCCG
CACGCGGCTCATCGCTGGCCGTCAGCGCCTGCAGGTCGAGGCTGTACCATTGCTGTTCGA
GGCTCGCGCTAAAGTGCGCGCGCACCGCCTCGTCATCGCAGTTGCTGCGAACCCCGGCCT
GGTGCAGCAACGCTGCCCGCACGATCTTCTGCGCTTGCTCGTTGAAGTGATCGCAGGCCG
GCGAGTAGAAGCCCTCGACGCCCATCGCATCGGCCATGGGCCTGGCCAACAACAGCGACC
AGTGCTTGCGCTGGCTGAACAACGGCGCGGCACGCGGTCGCAATACCCGCCACAATAACC
AGGCTGATACAACCGCCGCGATCAGTAAAAACATGCGCTTCTCCTTACCTTGCCCGGGCC
TGCCAGGCCTGGATTTCCTCACCCTCGGCCGGCGTCATGTCCGGCCATGGCACGCCTTCG
GTCTGGTACAGCGGATCATTGAGCTGACGCTCCGCGCGCTTGCTGACGATATGCCGGGTG
GCGTACTTGACCGACACCGCTTGCGGGGCAGCCTGCAAGAACTGCTGCGGCTGACGCCCG
GCCACCAGCCACTCGACCATGGCCGAAGGCGCTTCGAGGCGCTCGTACAGCTGCGGATAG
CGCGCCACCAGGCGGGTCTGCGCGGTCGGGTCGCTGACCTCTTCGATCTGCTGCCAACCG
GCCTCGGTGCGTACGATGCCGATGGCGATGCAGTCGGCGGGCGTCTGCTGGTCGGTGCCC
AGGGCATTCAGGCACTGCAGCAAGTCCTGGTAATAACGCTCGACCGGCGGCCGGTTCTGC
TTGCCCTTGACCTGCTCGACGGTCAAGGTGCCGTCGGCCTGAACGATCAGGCTGATGGTG
ATGTGTGGCTGGCCCTGGCCGTCGCGAAAACTCAACACGCGCATGCGCCGCTGCTCCACC
GCTTCGGCATAGCGCTCGCCGTAGCCGCCGGTGAGGGCGCGGCGATCGGCGAACTGGCCC
AGGCAGTGGCGCATCACGTAGCTTTCAAAGGCCATCTCGGCGCGCAGCAAAGGGCTCTCG
GGGCGCAGCTCCTGCAGTACGTGCTCAGCAGTGGTCACCCGCGTGAGCAAGGCCTCGGGC
TGGCTCTGGCGCCAGCCCTGCTCGACCCGCGCGGCCATCTGCGCATGCTCCTTGTGCCAC
AGCGCCAGCGCCTGCGGGCAGTTGATGCGGTCGAGCTTGCCAGCCAGCGCGGTGCCCTGG
CGCGAGGTCAGGAACTCCACCAGCAAGGCCTCCTCGGCCAGCAGTGGCGCCTGCTGCGGA
TCGATCCAGACCAGCGGCGCCTGCTGCGACTGTTTGCCGGCGTCGCCCAAATGCCTGGCC
ACCCACGCCGGCGGTTCGGCCCCCAGCGCCTCGACCGCCTGCTCCAGGGTCAGGATCGGC
CGCGCCGGCTCGAAGTTGCCGACCAGGTGCCGGTAGAAATGGTTGAGCAACCATTTGCCC
ACCTCTGGCGCATCACCACGGGCCTTGCTGCGCTCGGCAATGGCGCGCTTGAGTTGATCG
GCATTGAGTGCGTTGCGCGGGGCGTAACCGGACTGTCGCAGCTCCGGTGTCACTTCCATA
TCTGCCACCAGGCCTTGCCAGCCGGTTTATCAACGGCCTGCAGCTCGGCGATGCTCTGGC
TGAAGATTTCATTGTTGCTCTGGTCGATAGCGTTGTCCGGATCACTGCGCAGGATCGAGC
GCTGGTAGTAGGCGATGGCCTCTTCCTTGCGCCCCAGGCCCTTGAGCACATCGCCGGAGC
AGCCCAGCAGGCTGGCGATGTCACCTTCGTTGACATAGGGCGCGTAGCGCAGCCACAGGC
TGGTGGCGGCCTCCGGCAGGTTGTACGACAGGTACGTGGCCACTTTTATCCGCGCGAACA
GTTGCGAGATTTCCAGGTCCTTGTCGGCGACTCCTTGCTCTTGCTGCCATTTGAGCACGC
GCTCAAGCCAGATCAGGATTTCGCGTTCGCGGTCCAGGCGGTACAGGGCCCGGCTGACTT
CGAACAGGTACTCTTCGGGGTCGTGGCGGCTGTAGCCATAGTCGGCGGCGAAGTGCCAGA
GCTGTTCGGCGGCTTCGGCGATGCCCGCGTCATCCCCCAGCTCAATGCGGTTTTGCAGGG
TGCCATGATAGTGTTCTGCGAACGGACTGGCGGCAATGCCACGGGCATGCAGCTCCAGGG
CCTGCTCATACATGCGCTGGTCGTTGTAGCAGCGGTAGTTGATCGCCAGGTTGTTGCAGA
GCATCGAGTACATGTGCACACAGGCATCGTAACGATGCCCGCGACCGGTGGCGAAGCATT
GCTCCATGCGCGCCTGGCCACGTTCGTAGGCCAGCTTTTGTACTTCGCGCAACAACGACC
AGGCCTGATCTGCTTCCTCGCTCGAGAGCTTCTCGACTTCCACCTCGACCAGGTCGTCGA
TGTTGCAAGCGAAACTGTAATAGTTCATGCCACCAGCCATTGTCAGCAGCGGTTGGCGCA
AGGCATCGACAATGCCGAACACACTGGCATGGGCGCTGAACAGGCTGTAGGCGCTGCGGT
GGTCTTGCATATTGCCGGCCGAAACGGCCTCGCGCAGCATCGTAAGTTCAGTGTTGGCGT
CAATGCGCCCGGCCTGGCGTTCACGCACTGCCAGCAGGCGGTTGATCCAGGGGTGGTTCG
GCGCGCGGCGGCGGGCTTCTTCCAGGGCCTGGGCGAAAACGTTGTCGAGCTGCTCAAGGT
CATCGCGGGCAGCATGCAGCGCATCGAGCAGCGGCCCCATGGACGGCGTCGACTCGTCGC
GCCATGGCAGCCCGGAAACAAACCGCTCCAAGACCTTTTGATCATCACAGGCGCGCATCA
CGCACAGCGGCCACCATGGCGACTGGTCCTCGGCATCGAGCAGGCGATCATGTACCCAGT
AGGCAGTGCCCGGCCACATCTGGCTGCGAACGCCATAGATTTCCATGAATGCACGCTGCC
CGGCGTCGTCGATCTGACCGTTTTCAAGCAACCAGGGCAAGTGGAATTCGACAAAGTTGT
CACTGCCGCTGGAGTCCAGTTCCAGGGTCGCCACTTCACAGATTTTCAAGGCGCCGGGCA
GGTCGCCCTGGGCCTTCAATGAGCGCGCCGCCAGGCGCGCCAGGCGCACTTCCCACTCGC
GGCGCTGGGGCAGCGACAGCTCAGCGATCAACTGCACTACAGGTTGCTCGAACATCGCCA
GGCGCAGCGGCACGATTTCGATCAGTGCATCGCCCAGCCACAGCCAGTCGTTGCCGTCGA
CATCCTGACCTTCGCCAGCGGTGCGCAACGCGGTAATTGCCGCCAGCGCCGCTTCGCGAG
CCTCTTCGTCACGTTCGTGGGCAGCCAGCACCCGCGCCCGGCGCCGATGCTGGTCGGCAT
CGTCCCAGGCCCGCAAGGCATGGCGGCCGGGGTTGATCAACGCCAGGGTGTGACGCACCT
CGATGGCCTTGAGGGCGACGTCGAGGGTGGTGTGCTGCAGATCGTCAAAAATGCGGTAGC
GCCGGTACTGTTCGATATCGAACGCCAGCGACTCGTTGCTCAGTTGCTGCAGGGCGTCGA
GGGCCTGCAGCAGGCCTTGCTCGTCTTTGAGGTAGTTGCACAGGCGCAGCTGGTAGATCA
GCAGGTTGACCTTGAGTTCGTTGCGCGCCTCTTCTGGCGTCGCCTCGATCAGCGCCTGGC
CGTCGTCGGCCAGCACCGCCCTGGAGGCGTCGGCGTCTCCGGCGTTGACCCACAGCACGT
GCAGACGGTCAATCGATTCCAGCGAGGCTGCCTTGAGCGGCTGGGCGCGCAGCAGGCCCA
GCACATGGTCGTCACCGTGTTCCTGATGTTCGACCTCAAGACGGTCGATGAATTGATCCA
GCTGGATTCCGGACAGCACGGTGCTGTTCTGCGTCATTGTGAACTCCATTTGCGAATGAC
TGTGCATCGCCCGATGCGCCCTGCGCCGGCGCCCTTGAACGGGCCAACGGGTACTCGTGT
ACGTCGGCCCTGGACAGGCAACGATGACGAAAGGGATCGGGCAATACAGCGAGGTGCTGC
ACGCTACCAGTTGGCGTTTGAAAATCCAAGCGGGTGCAGGGGGTGGGCGCGCTGATTAAT
GCGCAAACAGCGGATCGACACTGTGCAGGCAGCGCTTGATCGAGTCGAGGTCCGGTGCCG
GCGACAGGCACAGTTGAATCCTGGCATTGACCGGCACCGAGACCCGCGAGCAATCGGCAC
GTTGCCCTTCATAGATCAGCGCATGGCGGATGCGCGGGTTGTCGTGGCAGAACTTCAACA
GGTTGAACTGCCGGGAAGGCACCAGCACCGTGTTGACGATCAACAGGTCGAAGGGTGTGC
CCTGCGCCCGGGTCGCGGCTTGCAACGCTTGAAAGCTACTCAAGTGGGCAACGCGGCTGT
ACCCCAGGCGGTTGAGCATGTTTTCTATCTTGCTTCGCTGATCCTGCTGCCGATCAGCGA
TCACTATGCGCAATGCTATGTTTGACATTCGGTAAACCTGACAGATGGGCTCCGCGAGTC
TTTATAAACGCTGCGACTCGCTGAAGTACTGGCAAGGTTACCGTTGGTCGTGTGCAGAGA
CTCTAAGACAATTCTCAAACGCCCTTACGCCCAAGCCTTAAGGCGTGGTCAGGGTAATCA
GGTAGGCGCCGGAACTCAGGGCCTTGCCGGAAGCATCCAGCAGCGCGTACTGCTGGTTGT
AGTAACGCCCGGCCGTGCCGCTGTCGGCCACCAGCCTGACGTTGACCGGCGCATGGTCGG
GCGTAGTGACCGAAGCCTGCGGGACGACCTGCTGCAGCTCGATCCGGGTACCCCGGGCCT
GGGCCGGGCAATCGCTGAGATTCAAGCCACCAGCCCGGGCCGAAGGCGTGCACGGCGACT
CGACGATGCTGCCGGTGAAATTGATCACGCCCTGGGCAACCGGCGTGGCGGCCATGCAGG
CCCCGTTCAGACCCAACAGCAACCCTGCAGCGATAGCAACATATTTACTCTTCATGCCGA
CACTCCTGCGAAAACGGTTGATACCTTGAGTGTCGGCCAGGCGGCGCAATGTTTAAGGAT
TGTCTGATAGGCATTGTTGCGCTTTGCCAAGCAGGTCGCAGAACCGGACAAATAAGCGCC
CGCTGGCTGGTCAAGACGCCTGGCCAGGCCTATGTTTAAGGATTGTCTGATGTCTGCAGC
ACTCGCGACTCACTAGAGTCGGCGAATGAGATTAAAAAGCTACCTGCTGCAAATCAGCCC
GCTTCTTTCCAGCCCCGAAGCCGCCCGCCGCTTGCTGCGGTTGTTCGCCGTGGTTTTGCT
GATCGGCATCTTCAGCGGCGTGTACAACTTCCTGTTGTTCACCTTCAACAACGACATCTC
CCAGCGTCGCGGCTACATGAGCAGCGCGATCGCCGAGGCGCACACCTTCTTCACCAACCG
CGAGGCCTTGCTCGAGAGCCTGAGCCTGTCGGCGGTGCGCAAGTCGAAACAGGCAAGGTC
CCTGGTCTACCTGCCATCGAGCGAAGAAGTGCACCTGCAACTGGGCAGCACCAGCGACAA
CCGCTGGAGCATCTGGCTGACCCAGCGCATGCGCGATTACATGAAGGACAAGCAGGTCAG
CCTGCTGTATGTCGACACCGGGCCGAACGCGCAGGTCAGGCGCCTGTACAACTCCGCCCC
CGGGGTGCCGGGGTTTTCGCCGCGCATGCTTGAGCAGTTACAGGCGCTCAAGGACAACAG
CCCCTACCCCGCCGCCGAGCTGTGGCTGACCGACCAGACCGAGCAGCGCTCGTACCTGTA
CATCTTCATTCGCCTGGATGAGCGCGACGCCGAGTCGGGCTGGCTGGGCCTGGAAATGGA
CAGCCGCGAGGTGTCGGCGGCGCTCAATGACCAGAGCGCCGGTGAGTTCATGATGCTCAA
CTCCGAAGGCATGCTGGTGTTCACCAACAGCCACGATAAGCAGTTGGGGCGGATGCTGCT
CAACTCCCAGGGGGAAAACTTCTTCGGCTTTGTCGGCGACGGCTGGATCCCCGACCACCT
GGTGATCCGCAAGCACCTGAAGTCCTCGGACTGGCAACTGGTGTACTCGATCGACCTGCT
GGCGGTGCTGGCCGGGTTGTGGAAGCAGTTGGTTGGCTCGCTGCTGTTCTGCCTGTTCAC
CGTGACCCTGATCCTGCTGCTGATGCGCCGCATCGAGCATCGCTTCATAGCACCGGCGAT
CAACCGCATCCAGGCCCTGATCGAAAGCGAGGCGTTCAGCCGCGATGTGATCCAGACCGC
ACCGGTGGCCTTGTGCGTACTGCGCCGCACGGACGGCAAGGTGGTGCTGGAAAACACCCT
GGCGCAACAATGGCTGGGCGACGGCCTGGAGCGCGATGTGCTGTGCGCCGGCTGGATCAA
CCAGGCCTTCGCCAGCCAGCAAGCCGAGCGCAGCGACTACTTCGCCACCGCCGATGGCCG
CCACCTGTACCTGAGCAGCGCGCCAACCCGCTACAACGGCGAAGACGTGCTGTTCTGCGC
CTTCAGCGACATCAGTGCGCGCAAGCAGGTTGAAGCGGCGCTGGAAGAAGCGCGGCAATC
GGCCGATGCCGCCAACGAGGCCAAGACGCTGTTTCTGGCGACCATGAGCCACGAGATCCG
CACCCCGCTGTACGGTGTGCTGGGTACCCTGGAACTGCTGGCGCGCACCCAGCTCGATGC
CCAGCAGCGCGATTACCTGCACGCGATCGAAGGCTCGTCGGCGACCCTGTTGCAGTTGAT
CTGCGACGTGCTGGATGTGTCGAAGATCGAAGCCGGGCAACTGGCCCTGGAGCTGAGCGA
GTTCTCGCCCGCGGAGCTGGTCCACGAGGTCATCCAGGGCTACAGCGCCGCAGCCCAGGG
CAAGAACCTGCAGTTGTACGCCTGCTTCGATCCGCAACTGCCGGAGCGGCTGATTGGCGA
CGTGACGCGGATCCGCCAGATCCTCAACAACCTGCTGAGCAATGCGGTCAAGTTCACCGA
CAGCGGCCGGGTGGTGTTGCGGGTCAAGCTGATCAACCGCGATGGCGAGCGTTCAAGCCT
GATGTGGCAGGTGTCGGACACCGGCAAGGGCATCGCCGAGGAAGACCACCCGTACATTTT
CGAGCCGTTCTACCAGACTGAAGGTAACACCAACGTGGTGGCCGGCACCGGCCTGGGCCT
GCCGATCTGCCAGCGCCTGACCCAGTTGATGAACGGCCAGTTGCGCATGGTCAGCGAACT
GGGCCTGGGCAGCAGTTTCACCCTGACCCTGCCACTGGAAGAAGCCTCGGCCAGCAGCGA
CCTGCCGGCCCAGGGCAACCTGTTGCCCGAGACCATCTACGTAGTCTCGCCGATTCGCGA
GCTGGCGCAGTCGATCAGCGGCTGGCTACGCCGCTGGGGCGCCCGGGCCCAGGTCGGGCG
GCCAACGCCGGCGGATGCCGCCAGCGGCCACCTGCTGCTCGAGCTGCACCCCGGCAGCGC
CGAGCAAGCGCTGGTGGCCGACTGGAGCGGGCCACTGATCCTGGCCAGCGCCCATGGCTG
CTGCGAGCCGCAACTGGAAGACGGCCGCTGGCAGGTCAACCTCAACCACCTCAGTGCTCT
TTACCAGGCCATCCGCCAGGCCCAGGGGCTGTGGATCGCCCGTACCGATGACCCGCAAAA
GCGCGAAATGCAGAAACTCGAGCTGCACATCCTGGTGGCCGAAGACAACATCATCAACCA
GTTGATCCTGCGTGATCAGCTCGAAGAGCTCGGCTGCACCGTCGAGTTGGCGGGGGACGG
TATCGAGGCCCTGCAATTGTGGAAAAGCGGGCACTTCGACGTGGTCTTGACCGATGTGAA
CATGCCCAAACTCAATGGCTACGAACTGGCCAGAGAACTGCGCCGCCAAGGCTGCTCGAT
CCCGATCATCGGAGCGACGGCCAATGCCATGCGCGGCGAAGCCGAACTATGCCTTGCAGC
CGGAATGAATCATTGCCTGGTCAAGCCTTTCGCGCTGCGGGCCTTGTTCAACTATCTGGC
GCCTTATCAAGAGACCTCTAATGAAGCCCTATAACATCTTGATCGTCGAGGACCACCCGT
TCCAGCACATGTACTTGCAGCACCTGTTCAGCGAATTGGGCGATTTCCATTTCGAAGCGG
CCCAGGACGGCAAGGAAGCGCTGGAACACCTGCAGCGGCGTGACTTCGACCTGGTGCTGA
CCGACCTGCTGATGCCCGGCATGGACGGCGTGCAGTTCATCCAGGGCCTGGCCAGGCTGC
GCAGCAAACCGGACCTGGCAATCATGAGCGCCGCCTCCAAGCGCATGCTCATGGCTGCAA
GCCTGGTGGCCAAAAACCTTGGCGTCGAAGTGATCGGCCTGCTCTCCAAGCCGGTCAAGC
CCGATGCCCTGCGCAACCTCACCGATCAGCTCAACGGCAAGAACCGCAGCGCACCGCCGG
TGCCGCCGGCGGTGGCGCAGTTCGACTACCAAGCGCTTATCCATGGGCTGAGCAACGGCC
AGTTCCAGGCCTGGTTCCAGCCGAAAAAATCCCTCAGCAATGGCCGCATCGTTGCCGCTG
AAGCCCTGGTGCGCTGGATGCACCCGGAGCAAGGCGTGCTGCTGCCCGGCGCGTTCCTGC
CGGCGTTCAAGACCTTCGAACTGGAAGAGCGCCTGCTGTGGCTGATGCTCAAGCAGGCGA
TCCATGCCCAGGCGCGCTGGCGCCAGCAGGGGTATGACATTCCGGTATCGATCAACCTGC
CGACCCACCTGCTCAACAGCCATGACCTGGCCGACCGCCTGCTGGAGTTCGTCCTGCACC
ACCAGGGCATCCCCGGCAAGATCTGCTTCGAGCTGATGGAGTGCTCGGTGCCCCAGGACA
TCAGTAACTTTTACGCCGGCGCCTGCCGCCTGCGCATCAAGGGCTTCGGCCTGTCCCAGG
ATGACTTCGGCAAGGGCTACAGCTCGTACATGAACCTGGTTTCGACGCCGTTCACCGAGC
TCAAGATCGACCGCGCCCTGGTCCAGGGCTGCCACGAAAACGAAAGCATGACCTCGGCGC
TGACCAGCATCGTCGCCCTGGGCCGCAAGCTGGGGCTTACGGTGGTCGCCGAAGGGGTCG
AGACGCCCCAGGAGCTGGCCCTGTTGCGCAAGATCGACTGCAACCAGGCCCAGGGGTTTC
TGATTTCCCACGCGGTGTCGTCCGAGCAGTTCCAGCAACTGCTCACCAATGACGGGCCGG
CCACCTTCTATTGAGTGGCCGCAGCGCCCTTGAACTGCCAGCAGAGGTACACTCCATCCA
GTCACCATTACCGATACTGCGGAAGTTCCTGATGAAGCACGACAACGCCCTGCTGGAAAA
ACTCACCCGCAGTTCGTTGCGTCTGAACAAAGGGTTGATGGTGTTGCTTGGCCTGGCTTT
ACTGTTGGTCGGCACCAGCTACTGGTCGTTTCAGCGCCTGATCGAAGAGCAGCACGACAC
CGTGCGCTTTCACTTTGCCCGGCTGATGGAAAACATCCGCGAGCAGGAAGTGTTCTTGCG
CAGCCTGGCCCAGCGCAGCCATCAGGGCGAGTTGCTCAAGGACGAGAATGCCCAGGTGCG
CTTGCTCAAAGCCTTGCCGGAAGAAGGCCCGAATATTTACCAGGGCCAGGAGTTTTCCTA
CTCCATGCCCTTTAGCGCCAAAATCGACCCAGAGAAAATCGCCGCCAGCGAACACGCCAA
GATCTTCTCCCTTGGCGTGCACCTGGCGACCTTTTACAGCACGTTCTGGTCGACCTCGCA
CTACCAGTCGCCGCATGTGTTCCTGTTCAACCAGCACGGCAACTTCGACATCACCGTGCC
GGCCGCAGGCCATGCAGGGGCCAAGACCGTACTGCACAACGAAAGCTTCATCGACATGAT
CCGTAGCGTGATCGATCGCCTGCCGCGCGACCATCAGTTGCTGCGCGAAGGTGAAGTCTG
CTGGCAACACTATGGCCCAAGCGCCGCCAGCCCGGGCCCGGCGCGCATGCTGGCGTACAT
CGGCATCCAGCTGGCCGCGGACGAAATCCACATCAAGGGCGCCGACACCCGGGTGATGAT
CGCCAGCATTCTCGATTTGTCCCAGGCCAATGACTACGAACGCACCATGGAATGGTCGAT
CTATGACCACTTCACCCTGGTGGCGCCTTCCGGCCAGGTGCTGATTGGCGCGTTGTGGCC
AGAATCGCCGCTGCATGAGGGGATCAACTTCAAGCCCGAAGGCCTGGTGTTCAAGCTGGT
CAACCACAATGGACCGACGTGGACGGCAGTCTATGCCCTCAACTACCGCAGCTTCTTTCG
CTATGCCCTGTGGCCGCTGAGCAGCCTTGGCGCCGCGCTGCTCGCGCTGGTCGCCATGGG
CTGGGGTGCCAACCGCTGGTACCGCCGCCAGGTGATCCTGCCGGCGCGCCAGGCGCATGC
CAGCATCGCCGAAAGCGAAGCCTTCAGCCGCGTGGTAATCGATACCGCGCCCACCGGCCT
GTGCGTGGTGCGCCGCGCCGACAACCAGGTGCTGATGGACAACCAGCGGGCCCAACAGTC
GCCAGGCAGCGCCAAGCTGATCAGCGCCCTGGAGCGGCGCACCGACCAGGGCGAGACGGG
TGAGACCTACCTGGAAATCGACGGCCGGCACCTGCAGGTAGGTTTTGTCTCGACCCGCTA
CCAGGGCCAGGATGTGCGCCTGTATGCCTTCAACGACGTCACCCGGCATATTGAAGATGC
CACGGCCCTGGAAGAAGCGCGGCGCGCCGCCGATGCCGCCAACGAAGCCAAGACCCTGTT
CCTGGCGACCATGAGCCATGAAATCCGCACCCCGCTGTACGGCGTGCTCGGCACCCTCGA
ACTGCTCGGCCTGACTCGCCTGGAGCCGCGCCAGCAGGAATACCTGCAGACCATTCAGCG
CTCCTCGGCCACCTTGTTCCAGCTGATCAGCGACGTGCTCGACGTGTCGAAGATCGAATC
CGGGCAGATGGCGATCGAGTCCATCGAGTTCTGCCCCCTGGACCTGATCGAAGACACCCT
GCACACCTATGCCGCCTTCGCCCAGCGCAAGGGCCTGCAGCTCTATGCCTGCACCGACGC
CGCGCTGCCCGAGCGCCTGCTCGGCGACCCGATGCGCATTCGGCAGATCCTCAACAACCT
GTTGAGCAATGCCATCAAATTCACCGACACCGGGCGCGTGGTCCTGCGCACCCGGGTGCT
GGCGCGAGAAGATGACAAGGTCAACCTGGAGTGGCAGGTCACCGACACCGGCATCGGCAT
CTCCACGGCGCAGCAGGCCAAACTGTTCGAGCTGTTCTACCAGGTGCAGGACGCCTGCAG
CGAAGGTGGCGCAGGCCTGGGCCTGCCGATCTGCTGGTGGCTTAGCGAAATGATGGGCGG
ACAACTGAAAGTGGTCAGCGAACCGGGGCTGGGCAGCAGCTTTGCCCTGCGCATGAGCTT
GCCGGTGCTGGCAGGCCAAGCCGTCGGCAGCGCGCCAGCTGCAGCCGCGTCGATCCCGGT
TTATGTGCGCGCCCCGGTACAGGAGCTGGCGCAATCGTTGGTCGACTGGCTTGTCCGCCT
CGGCGTACACGCCGCCCTGGCCCCCCAACCGCTGGAAGCCAAGCATGCGCCGGCGGTACT
GGTCGATGCCTTGCCGGCGACCAACGCTCCAGCCTGGCCGGGGCCACGGGTGCTGTGCAC
GGCCGGTGGGCGCAACCCGCCGGAATACACCGGGCAGGGCTGGAATGTCGACCTGCACAA
CCTGCGCGCCATCGCCGACGCGGTGGGCATGGCCCGCCTGGGCACGCCGCAGGCATCGCA
GCAGGCCGCGCAGCAGCAGACCGACAATCTGCAACTGCGCATCCTGGTGGCCGAAGACAA
CCCGATCAACCAGGCGATCATCAAGGAACAGCTCGAGGCCCTGGGCTGCACCGCGGTGGT
CGCCAGCAACGGCGAACAGGCCCTGCACCTGTGGCAGCCCGAGGTCTTTGACCTGGTGCT
GACCGACGTCAACATGCCGGTCATGAACGGCTATGAGCTGGCCCGCACCCTGCGCGAGCA
TGACCCGCAACTGCCGATCATCGGCGTCACTGCCAACGCCATGCGCGAAGAGGGTATGCG
CTGCATCGCCGTCGGCATGAACGCCTGGATCGTCAAGCCGCTGAGCCTGCAGACCCTGCG
CGGCCACCTGCTCAAGCTCTGCCGCCCGGCTTTGCAGAATGCAGCGACGCGGGTCGAGCC
AGACACCCTCACCGCCCCCGCCGCCGCCCCGGCCACCGATAGCCTGCAGCTTTCAGAGCG
GATGCGCCCGCTGTTCATCACCACCATGCGCGATGACCTGCAACTGATCCGCTGCGCGCT
GGAGCAAAGTGACGCTAGAATCGTCGCGCAAAGGCTGCACAGCATCGCCGGCGCCCTGGG
CGCGGTACAGGCCAGTGAGCTGGCCGAGCACTGTACGGCGCTTGAGTGCCGCCTGGCTGG
TGCGGTGCTGAATGCCTCACTGCGCCTTGAAGTGCAGCAGATACTGAGCCGGCTTGCCGC
TGTTGTGGATGCGCTCGAGTAACAACAATCAGGCTTACCTGCGGCCGTATGGACACCCCC
TAACCTTCTATACCGGTACTACGGACAGCCACTATGGACAAACTCAAAGTCATCATCGCG
GACGATCACCCGATCGTGCTGCTCGGTGTGCGCGAACTGGTAGAACGTGACGAACGTTTT
TGCGTGGTCGGCGAAGCCGTGTGCTCAAAAGGCCTGATCGAGCTGCTCGAACAGCAACCG
GTGGACCTGGTGATCACCGACTACAACATGCCGGCCGATTCGCCCTATGGCGACGGCCTG
AAACTGGTCGATTACCTGAAGCGGCACTTTCCGCATTTGCAGGTGTTGATCCTGACGATG
ATCTCCAACCACCTGATTCTCACCCGCCTGCATGAGCTGGGCGTGGTCGGGGTGATCCAG
AAGAGCCAGTTGCACACCGAAATCCAGTTGGCGCTCAAGGCCGTGGCCCAGCAAAGCCAG
TACCGCAGCCTGGAACCTGCAAAAACCTCGGTCATCGAAACCACCGCGGCGATCGAGGAC
CGGTTTGCCACACTGTCACCCAAAGAGTTTGAAATACTGCGACTGTTTGTCGCCGGTAAA
AGTGTCAGTGATATTGCCCGCAGCCAGAACCGAAGTGCCAAGACCATCAGCGCGCAAAAG
ATTTCGGCCATGCGCAAACTTGATGTTAATAGCGACCAGGACTTACTGGCTTATTGCCTG
GAGCGCAGTATCTTTAACTAAGTTTCCCGGCAACAAGGTCAGGAACCGATAAAGACTTTG
TTGCCAGAACGCCCGCCCCACCTGGGCTCAAACCTTATAAGAATCGTCTGATGTTCGGCA
AACACCCCCCGTTCTATTGTGTATTGGCATTTTCATGCAGCACTTTCCAACCAATACAAA
TGGACATCACCATGAAGAAGTTCTCCCTGGCCCTTATCACTCTGTCCGTACTTGCAGCGT
CCGGCGCTGCCCTGGCAGCAGAAACGACGCCTGTTCAAGGTGGCAGCGGCAAGATCACCT
TCACCGGCGTGATCAACAACGACGCCTGCTCGGTTGACGGCGCCAACGCTGATCGCGTGA
TCTCCGTGGACATGGGCACTGTATCGATCAAGGACATGGGCACCGCTGAAAGCCCGTCCT
CGGGCCGTGTCATCGGTAAAGACTTCAACCTCAACGTCAACTGCAACCTGGGCACCAAAG
TCTCGATGATCTTTGACGCCGCCAGCGGCGGTTCGGGCCTGGTCACCGGCAAGAAAGTCC
TGGCCCTGACCAAAGGCACCGGCACTGCAGCCAACGTCGGTATCGCCCTGCTCGACAGCA
ACGGCGCGCTGATCGACCTGAGCTCGAAAACCACCGCCATGATCCAGAGCGACATGCACG
GTACCGGCGCTGCCGGTGGCGACGCGATCCTCAACTTCTCCGCCGCCTACGTCACCACTG
GCGCAGCGGGCACTGCCACCGCCGGTCGCGGTGACGCCACCCTGCCGTTCATCCTGCAAT
ACGAATAAGTCGTAGCGCCTGAACTGCTTTGTGCGAGGCCGCCCGGCCTCGCCATTGGCC
CTGAAGCAAAACCCCTGAATCAAACGGTACAGACCATGTTGCGTCGTTCTATTCCCGCAT
GCCTGGGGCTGCTCGGCATGCTCATGGCCGGCCAGGCCATGGCCAGTATTTCTCTGAGTG
CCACGCGGATTGTCTTTGATGGCAACCACAAGGAAGCCAACGTCACCGTGCGCAATGGCA
ACCAGGACGTGCTGATTCAATCCTGGGTCGACGACAGCGATGCCCAGCGCAGCGTGCCCT
TTGCCGTAACCCCGCCACTGGCACGGGTGTTCGCCCGTGAACAGCAGTTGCTGCGAGTGC
TGTACGAAGGTGCCGGGATGCCTGCGGACAAAGAGTCGGTGGTCTGGCTCAACGTCCAGG
AAATCCCTCAGGCCGCCGCCGCCGCCAACACCCTGCAACTGGCCGTGCGCCAGCGCATCA
AGATTTTCTTCCGCCCCGCAGGCTTGCCTGGCAACGCCCTGATGGCGCCGACCGAACTGC
AATGGCAACTGCTGCGCCACAGCGGCAAGACCCTGCTGCAGGTCAATAACCCGAGCCTTT
ATCACGTCTCGATGGCGGATATAAAACTTGAGGCGGGCAAACTTAGCGAACTGGCAGCGG
ACTCAACCATGGTCGCGCCGGGTGAAGTAAAGACATTTCCGGTTAAAACCCTGGGTAGCG
ATAACAACGTGCGCCTGAGTTTTTCCAGCATCAACGATTACGGTGCGCAAAACCAATACA
CCACGACACTGTCCAGCGGCCAGGCAAGTACCGCTGCCCAAGCGCCGGGCAAACAATAAC
GGTTAATGCCCAGGCGTTAAGCCTGCGCGTAACTGCGCCCCTCGCCGCGCCCAGTCGTTA
TTCGGGATACAAGGTTCCTTCGCATGTCTTTATCTTCCGGTAACAGGCCAACTCATTGCG
CCGGCCAACCTGCGCGCGCTCAGTCTGCAACTGCCCGCCTGTGGAAGTTGAGCGCCCTGT
CGCTGGCCGTGCTTGGCGCGATGCCGGTGCTGGCCGCGCAGGACACCAGCGATGCGCAAC
AACTGGAAGCCTTCAACACCACCTTCCTGCAAGGCGCACCTTCGTCGGTCGACCTGCAAC
TGCTGCTGTCGGCCAACAGCGTATTGCCGGGCAACTACCGGGTCGACCTGTACAGCAACG
AAGTATTGGTGGGCCGGCGTGACATCGACTTCAACCGCAACCCGGCCACCGGCCGCGTCG
AACCGTGCCTGACCCTGGAGTTGCTGCAACAGCTGGGCATCGACCTGAACAAACTGCAGG
CCCAGGGCAAGTTCGACCCGGACACCCCGCAAAGCTGCTACGACCTGCCCAGCCTGATCG
ACCAGGCCAGCCTGCGCTATGACGCCGCGCGCCTGCAACTGGCGGCCAGCGTGCCGCAAG
TGGCAATGCAGCGCGGTATCCGTGGCTACGTCGACCCGGCGCTGTGGGATGACGGTGTGC
CGGCGGCGTTCATCAACTACCAGTACAACAGCAGCCGCAGCGCCGGCGATGCCGACACGC
GCATCGCCAATAACCTCGGCCTGCGCAACGGCATCAACCTCGGTGCCTGGCGCTTGCGTA
ACGAGTCGAACTTCACCAGCAGCACCGGTCGCCCGAGCACCTTCAAGAGCAACCGCAGCT
ACCTGCAGCATGACGTCACGGCCCTCAAGGGCCAGTTCAGCGCCGGGGATATCTTCAGTG
ACACCGACCTGTTCGACAGCGTGCGCTATCGCGGTGTGAAGCTTGCCTCCGACGAAGGCA
TGCGCGCCGACAGCGAACGCGGCTACGCGCCGATCATCCGTGGCGTAGCGCAGACCAACG
CCACCGTCGAGATCCGCCAGAACAACTACATCCTGTACACCGCCAGCGTGCCGCCAGGGC
CGTTCGAGATCAGCGACATCTACCCGTCCGGCTCCAACGGCGACCTGCAAATCACTATCG
TCGAGGCTGACGGCCGCCGTCGGGTGACCACCCAGGCGTTCTCCAGCCTGCCGATCATGG
TCCGTGAAGGCCAGGTCAAATACAGCGTCTCGGCCGGCCAGTTCAACAGCAACACCGACG
GCATGGCCACCCCGAACATCCTCAGCAGCACCCTGGCCTACGGTATCAGCAGCAGCCTCA
CCGGGATCATCGGTGTACAGGCCAGCGACAACTACAAGGCGCTGTCGCTGGGCGCCGGCA
AGAACACTTCGCTGGGCGCGGTGTCGTTCGACGTCACCCATTCGAGCAGCCGCGCACTGG
GGCAAACCACCCAGGGCAACAGTGTGCGTGCCCTCTACGCCAAGACCTTCACCGGCACCG
ACACCAACTTCACCCTGGCCGCGTACCGCTACTCCACCGAAGGTTTCCGCACCCTGACCG
ACCATGTCCAGGACTTGAGCAGCGACCTGGAGCGGCGCACGGGCAACTCCAAGACCCGCA
CCGACCTGACCATCAACCAGAGCATGGGCCGCAACCGCGAACTGGGCAGCCTGTACGTCA
ACGCCAGCGACCAGCGCTACTGGAACCGCGGCGGCTCGCAGAGCTTTTCGGCCGGCTACA
GCAACAACTGGGGCGAAGCCAGCTACAACCTCGGCGTCACCCGCACCAAGGATTTGGGCG
ACGGCTACGGCGGCTCCAGCAGCGATACCCAGTTCAACCTGTCCGTGTCCTTCCCGCTGG
GCAGCCGCGCCCGGGCGCCGCGTGCGTTCATCACCACCAGCACACAAAAAGGCGGCGACA
GCACCCAGGTTGGCGTCAACGGCTACCTGTCCGAGACCAGCGACACCTTCTATTCGGTCC
AGGGCGGCAACAGCAGCTCCGGCGGCAACTCCGCTTCGGCCAACCTCAACACCCGCACCT
CGGTGGCCGACATCACCCTGGGCTACAGCCAGGGCCGCGGCTACGACTCGCAGAACCTCA
ACGTGTCGGGCTCGGTGGTTGCCCACCAAGGCGGCATCAACCTCGGCCAGACCGTCGGCG
AAACCTTCGCCCTGGCCCAGGTGCCGGGCGTCAAGGGCGCCAAGATCAGCAGCTACAGCG
GCGTCGAAACCGGGCGCAACGGCTACGCGGTGATCCCCAACGCGCAACCATACCGGGTCA
ACTGGATCAGCCTGGACACCCGCGAACTGGGCGGCGACATCGAAATCGACAACGCCACCC
AGCAACTGGTACCGCGCCGCGGCGCCGTGGTGGTGGCCCGCTACACCGGCAAGAGCGGGC
GGCGGGTGCAGTTCGAGCTGTTCGACGAACAGGGCGCGATGATCCCGTTCGGCGCCTCGC
TGGAAGACGCCAGCGGCAAGCAACTGGCAATTTCCGACCCCAACGGCAAGGCGCTGGTGT
TGCTGGAAGAAGACCAGGGCAGCCTGACCATCAAGTGGGGCGAGCGCCAGTGCACAGCGC
CGTATAGCCTGCCGGAGCGGGACAAGGCGTTGAACTATGAGCGTCAGCGGTTGGTGTGCC
GGCCCTGATGCGGCCTCATGTGACCAAAAGCCCCGCAATGCGGGGCTTTTTGTTATCTGT
GTGATCTGGAACTTATTAATAGGCAGAAACGAAAAAACCCCTGAATCTTGCGATTCAGGG
GGTTTCTCTTGTATGGCGGAGAGATAGGGATTTGAACCCTAGGTACTGTTGCCAGTACAA
CGGATTTCGAATCCGTCCCGTTCGGCCACTCCGGCATCTCTCCAGTGGCGCGCATGATAC
CAGCAGTTTGCCGAAAGGCAAAGCCTGTTTGCGAAAAAAATTCGCGTGGTATCAGGCGCT
TGCGTGAACTTGCCGGTTACAGCGGCACGCCCAGGCGTTTGGCAACTTCTTCGTAGGCTT
CGATAACGTCGCCCAGACCCTGGCGGAAGCGGTCCTTGTCCATTTTCTTGCGGGTTTCTT
TGTCCCACAGGCGGCAGCCGTCCGGGCTGAACTCGTCACCGAGGACGATCTCGCCGTGGA
ATACGCCAAACTCGAGCTTGAAGTCCACCAGCAGCAGGCCGGCGTCGTCGAACAGCTTGT
TCAGCACGTCGTTGACCTTGAGCGACAGCTCTTTCATCTTCGCCAGTTGCTCGGCGGTGC
CCCAACCGAAGGCCACGACGTGGGATTCGTTGATGAACGGGTCGCCCTTGGCGTCGTCCT
TGAGGAACAGCTCGAAGGTGTGCGGGGTGAGCTTCATGCCTTCTTCGACGCCCAGGCGCT
TGACCAGGCTGCCGGCGGCGTAGTTGCGCACGACGCATTCGACCGGGATCATGTCGAGCT
TCTTGACCAGGCATTCGTTGTCGCCCAGCAGTTTGTCGAACTGGGTCGGGATGCCGGCTT
CTTCAAGCTTTTGCATGATGAAGGCGTTGAACTTGTTGTTCACCATGCCCTTGCGGTCGA
GCTGTTCGATGCGCTTGCCGTCGAACGCCGAGGTGTCGTTGCGAAACAGCAGGATCAAGC
GGTCAGCGTCGTCGGTCTTGTAAACCGACTTGGCTTTGCCGCGGTAGAGTTCTTCACGTT
TTTCCATGATGGGCTCCGCTTGCTAAATGATGGGCTAGGCGATTTCACGCCAGTCGAGCC
CGGAATCCTGATTGGCCACTTGCAGCCAGTCCGGGTCGCAGCCGAGGGTATCGACGAAGC
ATTGCCGGGCCAGCTGTGGCTGGTTGTTCTTGCTGCTGAGATGGGCCAGCACCAGGTGTT
GCAGGTTCTGCCAGTCCAGCTCCGACACCAGGCGCGCGGCCTGATGGTTGTTCAAATGTC
CGTAGTCGCCACCCACCCGCTGCTTCAAAAACATCGGGTACGGCCCGCGTCCGAGCAGGT
CGCGACAGTGGTTGGCCTCGATCAGCAGGGCGTCCAGGCCCTGGTAGCTGCTGAGCAGGG
CCGTATCATACGAGCCCAGGTCGGTCAGCACGCCAAAGCGCCGGCTGCCATCGCCAAACA
CGTACTGCAGCGGCTCCAGCGCGTCGTGAGTGACGCCGACGGCGGTAACGCTCAGGTCGC
CCAGCTGCAAGGTGTCGTTGGCGGCCAGGAAGCCTGCGGCCTCGACCGGCTTGCGCATGC
CGCGCAAGGTGCCGCGACTGAGGTAGACCGGTACATTGTAGCGCCGCGACAGCAACCCGA
CCCCATGCACGTGGTCGGCATGTTCGTGGGTGACCAGCACCGCGCTCAATTGCGCCGCAG
AAACGCCGAGCAGCGCCAGGCGCCGCTCGGTTTCACGCAGGGAAAAGCCGCAATCGACCA
GCAGCAAGGTATTGCCACTGGCGATCAGCGTGCCATTTCCCTGGCTTCCACTTCCAAGTA
CGGCGAAGCGCACTTAACCCAGGTTGTCCTGAATCACGCTCAGCACGCGGCGGGCAACGT
CTGCCGGGGCCACGGTGTTGATGTTCTTCTCGACGGTGACCTGGACGCTTTCGCCCACCT
TGCTCAGGCGAACCTGGTAGCGCTCGGCACGGGCTTCACGCTCTTCCTTGCTCGGCGCAC
TGCCGAACAGGCGGCTGAAGAAGCCTGGCTGCTCTTTGGTCTCGGCTTTCTCGGCAAGGT
TGATGTAGTACAGGCCCAGGCTGCGGTTGATGTCTTCAACACGCCATTCGCCCTGCTCCA
GGGCACGGCCAACGCTGGACCAGGCGCGATCGAGGTCGGCGCCCAGGTTCAGTACCGGGT
TGCCGCTGCCGTCTTCGCTGAGGCTGACGCGGCTCGGGGTATCGAAGTCGCGGGCGGCAA
GCAACGACACCGAACCGCCCTTCTCGGCGCTGCGGGTCATGCTGGCGAGCATTTCGTCGA
CCAGGATGGCATCGACACCGGTGTTGGCCGAACGTGCCGGGAATTCCTGCTCGGCAGTGC
TGCCGGCCGGGCGTTCGACGGTCACGACGTAGACTTCACTGGTGTTGCGCTGCACGCCCG
GCTCGATGCGGATGCGCGCACGGACTTCGTTGTCGCTGCTGCTCGAGGCACTGCCCAGGC
GCTTGGCCATGGATGCCGAGAGCTCGTCGAAGCGCTGCCAGGTGGTGTTGAACTCGCCGG
TTTGCGGACGCTCTTCGGCAATCCGGAAGCCGTTGTCTTCAAAGAACTGACGGGCCACCG
GCCAGACTTCGGCCGGCGAGCGCTGGGCCAGCACCCAACGCGAGCTGCCGCTCTTCTGCA
GGCTGAAATCGCTGATGTCGGCCGCGGCGTTCAACGGCAGCGGACGCGGCACTTCGAATT
CGCCCTTGACGTTGTCGTCGGCGACGTTGCGCGGGATCGGCAGCAGCGGGTCGAGCCGCT
TGGCGCTGCTGACGTCCGGTGGCAGCTGCATTGGCGGCTTCTGGGTGGCCTCCAGATAAT
CGCTGCCACGGTCACGGAAGTAACCCTCTTCGCCCCAGAGCCAGCCGCAACCGCTGGTAC
TGGAGATGATCAAGGCAAGGGCGGAAAGACCAGCCAATCGCTTCATGCGGTGTACGTCCT
CAATTAAAACTTCAGGCCGCACTGGCGCATCGCCTGGCGTACCGTATCGTGACAGGATTC
GCTCAGCCAGGTCAGTGGCAGGCGGATGCCTTTGTGCATCAGGCCCATTTCGACCAAAGC
CCACTTCACCGGAATCGGGTTGGCTTCGATGAACAGGTCCTTGTGCAGCGGCATCAGTTG
TTCGTTGATTGCGCGAGCCTTTTGGGCATTGCCCTCAAGGGCGGCTTCGCACAGATCGGC
CATTTCTCGCGGGGCGACGTTGGCGGTCACGGAAATGTTGCCCTTGCCGCCCAGCAGGAT
CAGCTCGACAGCGGTCGGGTCATCGCCGGACAGGACGATGAAGTCCTTGCTGACGCCGTC
AAGGATGGCCTTGGCGCGCTTGAGGTCGCCGGTGGCCTCTTTGATGCCGATGATGTTCGG
CACGCTCGACAAACGGATCACGGTCTCGGCCTGCATGTCGCAGGAGGTGCGGCCAGGGAC
GTTGTAGAGAATCTGCGGGATGTCGACGGCTTCGGCAATGTGCTTGAAGTGCTGGTACAG
GCCTTCCTGGGTCGGCTTGTTGTAGTACGGCACCACCAGCAGGCAGGCATCGGCGCCGGC
TTCCTTGGCGTTGCGGGTCAGGTGCACGGCTTCGCTGGTGGAGTTGGCGCCGGTGCCGGC
GATCACCGGGATACGGCCATTGACCTGCTTGACCACCGCCTTGATGACTTCAATGTGCTC
ATTGACATCCAGGGTCGCCGACTCGCCGGTAGTACCGACGGCAACGATGGCGTGGGTGCC
GTTTTCCAGGTGGAAGTCCACGAGTTTGCTGAGGCTGTCCCAATCAAGACGCCCTTGTGC
ATCCATGGGTGTGACCAATGCCACCATACTGCCCGCAATCATGAAACTGCTCCTGCCGGA
AAAAGAGAGCGGTAATGGTACTGGCGCCATCGGCCTTGCACAAGCGAAGCAGGCGGGCGG
AGCATTCCCCTCGGCGGCCATTTTCGCTACCCTTCTGTCTTTGATCGGTACATAGTGGCC
CGCCGGGCTGCCGACAATGCGCGTAGCCAGCGCCGCAAGGCTCGATCCTGAGCCCCGGGC
GCCTGCCTACCGGCCTTTTTGCCACGTCAGGTACCGACCGCTCATCGCTTTAGGAATGCT
GCATGTCCACCCCCACCGTTCGCGAACAATTCCTTGTCATCAGCGCCCTGGGTGCCAATC
CCATGGAACTGACCAACATCCTGTGCCGGGCCAGCAACGACAATCGTTGCTCGGTCGTCA
CCTCGCGCCTGACCCGCCACGGCGAGTGCAGTGCCCTGGTCCTGCAGGTCGCCGGCAGCT
GGGACGCCCTGGCGCGCTTCGAAGGCGCCCTGCCGGGCCTGGCCAAGAAGCACACCTTCA
CCGTCAACGTGGTGCGCAGCGCCGAGCTCGAAGTGCGCCCGCTGTCGCTGCCGTACGTGG
CCTATGTCAGCGCCGCCTACCGCCCGGACATCATCAACGAGCTGTGCCAGTTCTTCATCG
ACCACCATGTGGAGCTGGAGAACCTCACCTGCGACACCTACCAGGCCCCGCAGACCGGCG
GCACCATGCTCAACGCCACCTTTACCGTGACCCTGCCGGCAGGTACCCAGATCAGCTGGC
TGCGTGACCAGTTCCTGGACTTCTCCGATGCGCTGAACCTGGATGCGCTGATCGAACCGT
GGCGCCCACAGAACCCGATGTAAGGAAGCTTTTCATGGCCGTTGAACTCGACCAACCCGT
CGCCCATTTTGAGGCCCAGGCCACCAGCGGCCAGACCGTCAGCCTGGCCGGGCTTAAAGG
CCAGCAGGTGGTGCTGTACTTCTATCCCAAGGACAGCACCCCGGGGTGCACCACCGAAGG
CCAGGGTTTCCGTGACCAGCATGCAGCCTTTGCAGCGGCCAACACCCAGGTGTTCGGCGT
ATCGCGTGATGGCATCAAGTCCCACGAGAACTTCAAGGCCAAGCAGGCCTTCCCCTTCGA
GCTGATCAGCGACAAGGACGAAGCCCTGTGCCAGCTGTTCGACGTGATCAAGCTGAAGAA
ACTCTACGGCAAGGAATACCTGGGCGTGGACCGCAGCACCTTCCTGATCGACAAGGACGG
CGTGCTGCGCAAGGCCTGGCGTGGGGTGAAGGTGCCAGGGCATGTCGATGCCGTACTGGC
TGAGGCGCAGACGCTGAACGCAATATAAGCCAATCGCGGGGCAAGCCCGCTCCCACAGGT
TCTTTCACTCACTGTGGGAGCGGGCTTGCCCCGCGATGCTTTTAGAGCAGCGGCGCCACC
ACCGGCTCTCGCCGCGGCCAGGCATCCAGCACGGCCTTGAACAGGGTCGCCAGGGGGATG
GCAAAGAAGATCCCCCAGAACCCCCACAGCCCGCCAAACAGCAGCACCGCGCAGATGATC
GCCACCGGGTGCAGGCTCACCGCCTCGGAGAACAGCAGCGGCACCAGCACGTTGCCGTCC
AGGGCCTGAATGATCGCGTACACCGCCATCAGGTAGATGAACTGATCGCCCCAACCCCAC
TGGAACAGCGCAATCAGGGTTACCGGTACGGTCACCACCACCGCGCCGACGTAGGGCACC
ACCACCGACAGGCCGACCAGCAGGGCCAGCAACGCCGCATAGTTGAGCCCCAGGCTGATG
AAGGCGATGTAGGTGGCCACGCCACAGATCAGAATCTCGATGCCCTTGCCGCGAATGTAG
TTGGCGATCTGCCGGTTCATTTCTTCGGCCACCCGGGTCATCAGCGCCCGCTCCTTGGGC
AGGTAGCCACTGACCCAATCGGCGATCTGCTCGCGGTCCTTGAGAAAGAAGAACACCAGG
ATCGGCACCAGCACCAGGTAGATCATGATGTTGACCAGCAGCGGCAGGCTCGACAGCGAG
AAGGTCAGCGCCCACTGGCCGAACTTGCCGATCTCGCCGCGCATCACCTCGATGGCCTGC
AGCACCTGCTCGTCGGAGACCAGGTGCGGGTAGCGCTCGGGCAACAGCAACAACAGCGAC
TGCCACTTGCCGAGCATGCCCGGCAGTTCGTTGAACAGGGTGATCAGCTGGTGCCAGAGC
AGCGGCACCAGCACCAGCAGGAACACCGCCAGGGCGCCCATGAACAGCATGAACACCAGC
CCGACCGCATAGCGCGTGGGCACCCGCAGGCGCTCCAGGGCGTTGACCAGGCCTTGCATC
AGGAACGCCAGAACCATCCCCGCCAGCACCGGCGCAAGCATGCCACCGAGGGTCAGGACG
GCGGTGAACGCCAGAAACAGCAAGACCGCCAGCACCACCGCTTCTTCATCGGAGAAGTAG
CGCTGCATCCAGTCGCGAAGCACCTTGAACATTGACGATCCTTTAACAGAAAAAACTCAG
GCCTTCTTCAGCCAGTAGGTGTAAACACCGGCCTCGGCCTCTTCGAGCAGCAGCGTATGA
CCGGCCAATCGGGCAAAAGTGCGAAAGTCGCGCTGGGAACCGGCGTCGGTGGCAATCACC
TTGAGCACCGCGCCAGTGGCCAGGCGATTGAGCTCCATCTTCGCCTTGAGCAGCGGCAGC
GGGCAGTTCAGCCCGCTGGCGTCGAGTTCGGCGTCATGGGTCGGGGTCTCGCTCATGGGG
GTCTCCAGGCAGGAATGCGGGCACAGGTAGCATTTTGAACAAGCCCGGTAGGATACCGCC
ACTGGTCGCCAACGTGCGAGCGGGCTACAGTAAGGTTCTTTGTCGACCAGAGCTTCGTGC
ATGAATTTTCTGCGCCCTACCCTGCTGACGCTGGCCTGTTTGATGGCGCTCCCCAGCCAT
GCCGACGACCTGCCGTCACTCGGCGACGCCAGTTCTGCCATTGTCTCCCCGCAACAGGAA
CACCAGCTGGGCCGCGCCTGGCTCAGCCTGCTGCGGGGCAATGTCAACCAACTGAACGAT
CCCCAGCTCAAGGATTACGTCGAAACCAGCGTCTACCGCCTGGCCGAAACCAGCCAGTTG
CAGGACCGGCGCCTGGAGTTCATCCTCATCGACAGCCGCGAACTCAACGCCTTTGCCGCC
CCCGGCGGGATCGTCGGGGTCAACGGCGGGCTGTTCCTCAATGCCCAGACCGAAGGCGAA
TACGCCTCGGTACTGGCCCACGAACTGGCGCACTTGTCGCAACGCCACTTCGCCCGCGGC
GTCGAGGCTCAGCAGCGCATGCAGTTGCCGATGATGGGCGCGCTGCTGATCGGCATCGTC
GCCGCCGCGGCAGGTGCCGGTGATGCCGGTATTGCCGCAATTGCCGGCACCCAGGCGGCC
GCCATCCAGGAGCAGCGGCGCTTCTCGCGACAGAACGAACAGGAAGCCGACCGCATCGGT
ATCCTCAACCTTGAGAAGGCCGGCTATGATCCGCGCAACATGCCGACCATGTTCGAGCGC
CTGATGCGCCAGTACCGCTACGACGCCAAGCCGCCGGAATTCCTCCTGACTCACCCGGTT
ACCGAATCGCGCATCGCCGACACCCGCAACCGCGCCGAACAGGCGCCCAAGGGTGGCACC
GAAGACAGCATGCGCTACCAGCTGATTCGTGCCCGGGTGGCGCTGATCTACGAAGGCACC
CCCGGCCTTGCCGCCAAGCGCTTCCAGGCCCAGCTCGACGAAAACCCGCAGATGGACGCC
GCCCGCTACGGCCTGGCGCTGGCGCAGATCAAGGGCGGGCGCCTGAACGAGGCGCGCGAG
AACCTCAAGCCGCTGCTGGCCAAGGCGCCCAACGACATCACCTACAACCTGGCGCAGATC
GACCTGGACATCACCAACAACCGCCTGCCCGATGCCCAGCAACGGGTCGAGCGGATGCGC
AGCCTGTACCCGGCCAACTACCCGCTGCAACAGGCGCGCATCGACCTGCTGCTCAAGCAG
AACCGCCCTGCCGAGGCAGAGAAGGCGCTGGATGCGCTACTCAAGAACCGTCCTGAAGAC
CCGGATGTCTGGTATGACGTGGCGGAAGTACGTGGCCTTTCGGGCAACACCATCGGCCTG
CACCAGGCCCGCGCCGAATACTTTGCCCTGGTGGGCGACTTCGACCAGGCCCTGCAGCAG
CTCGACTACGCCAAGCAGCGCGCCGGCAACAACTTCGTCCTGGCGTCGAAGATCGATGCG
CGTCAGCGCGAGCTGATGGAGCAACAGCGGATGGTCAAGGACATGATGCGCTAAGCATCG
CGGGGCAAGCCCGCTCCTACGGTAGGAGCGGGCTTGCCCCGCGAAGGCGTCGTCAGGCGT
TACCGGACAACTTCATCCGCGCTGCCTGGGTGAAGTCGAGCATACGCTTGAGCGGCTTGA
TCGCCTGGGGGATCAACGCCGGCTCAACGAAAATCTCGTTAGTGCCTTCCCGCAGGCACT
GCAAGGTGCGCTCCAGGGTATTCATCGCCATCCACGGGCAATGCGCGCAGCTGCGGCAGG
CCGCGCCGTTACCGGCGGTAGGCGCTTCGATGAAGATCTTGTCGGGGCACAGCTGCTGCA
TCTTGTAGAAGATGCCGCGGTCGGTGGCGACGATGAAGGTCTTGTTCGGCAGGGTCTGCG
CCGCAGCAATCAGCTGGCTGGTGGAGCCCACTGCGTCGGCCAGGTCGATCACCGCCTCGG
GCGACTCCGGATGCACCAGGATTGCCGCCTCCGGGTACAGCGCCTTCATGTCGGCCAGTT
GGCGCGACTTGAACTCTTCGTGGACGATGCAGGCACCGTCCCACAGCAGCATGTCGGCGC
CGGTCTGTTTCTGGATATAGCGACCCAGGTGCTGGTCCGGGCCCCAGATGATGGTCTCGC
CGTTGTCCATCAGGCTTTCGACGATTTCCAGCGCGCAGCTTGAGGTCACTACCCAGTCGG
CGCGGGCCTTGACCGCCGCCGAGGTGTTGGCATACACCACCACGGTGCGCTCGGGGTGCT
TGTCGCAGAACGCCGAGAACTCATCTACCGGGCAGCCGAGATCGAGCGAGCAGGTCGCCT
CGAGGGTCGGCATCAGCACGCGCTTTTCCGGAGTGAGGATCTTGGCCGTCTCGCCCATGA
AGCGCACCCCGGCGACCACCACGGTCGAGGCCACGTGGTTCTTGCCGAAGCGGGCCATTT
CCAGCGAGTCGGACACGCAGCCACCGGTTTCCTCGGCCAGGGCCTGGATCACCGGGTCGC
AATAGTAGTGGGCAACCAGCACCGCATTTTGCGCCTTGAGTTCGGCGGCAATGGCGGCGC
GGTAGTCGGCCTCTTGCTCGGGCGTCAGCGGCGTGGGCTGCTTGGCATCGAGGTGAGCCT
GGACGAGAAGGCGTTCGGAAATCTGGGTCATGATCGCTGGACCTGCAGGCGCTTGAGCGC
GTAAGTCGAGTGTATCACCGAGCCCTGGCAAATCGGCTACAGGCTCCACAGGCAGGGCAA
AACAGCCTTGCGCACAGAACCACGGACCAGCTGCGGCCTCGGGTTTTTATAGGATGCCGA
AGGCTACAGATAATCGAATGAATTCAAAAGGTTTTTTTAGTGAAACAAGCCCGGGGCGGG
CGCCCCGGGCCTGAACATCAACCGCCGGTCGCCTGCATTGCGCTGGCGTTGGCCATGATC
ACGCTGGCGAACTGCTCAACGGTCATCTTCTGGCCGTTGAAGTCGACCATGCCATCGGCA
TAGTGCAGCGAGGTAACAATGTCATTGCCCTCGACCTTGGCCATCTGGCTCTGCACCGCC
ATCATGCTGACCATTTCCCCGGCCTGGGCCGCTTGCTGGGCAACAATGGCAGCATCGGTC
TGGCCTTCGAACTGAGCCTGCAGGGTCGCCAGGTCACCGATCATCGGCTTGGACAGCGAC
ATCTTGCTCTGCAGTTGGGTGATCAACTGCTTGGACAACTCCTCGGGCGGCAGCTCCAGG
GAGGTCGGGTTGGCCAGGTCGACGCTGAAGCTGAAACGGCTTTCGCCATTGGCAGTCTTG
AACGACAGATTCTCCAGGGCGATCTGCGGCTTGGCTGCCAGCAGGCGCTGCACATCGCTG
CGCACCTGGGCCGTTTCAGCCTCGGTCATCGCCAGGTCCGGCATGCCTGCACCTTCGGCA
GCGGCCTGCTGGAACTCAGGCAGGCGGCTCTGGTACCAGCCGATCAGTGCCTGCATGGCC
GGGATGTCGAGACGTTTGAGGCTCCAGACCATCTCGCCGGCACCGATGGCCTTGCCGTCA
AAGTTGATGTCGCCAACCTTGTATTCCATGCGTGCCGAGAGCTTGTCGCCGTCGTTCTTG
TACTCGTTGTTCTGCGCCAGGCCCTTGAGCTTCAGGACCTTTTGCTCATCGCCGAAGGTG
GCGACCGTATCATCCACGGCCATATCCATCTTGCCGACATAGAAGCCGAACGGCGTCTTG
GTCATGTCGCCGGTCAGGCTCAGGCCCTTGATCTCGACTTTCAGCACTTTGCTGTCAGGG
TCGACCAGGTTCAGGCTCAGGCCGCCCGACTGGCCGGTGAGCTGCACGTGTTCGGCGCCT
TCGTTGCCGTGGCCAGTGACTTCAAAGCCGGAGAACTTCAGCGACGAGCCGTCCTTGCTC
CACTCGATCGGCGCCACCTGGAAAGCGCTGTCCATCGAGCGATCGTAACCGTAGGCAACC
TGGCCTTGCAGCGGCGAAACGTCTTTGGTCAGGGCGAACCAGTCGGCGGTGGCCGCGTCT
TTTTCCAGGCTGTAATGACTGGCTGCCATGACCGGCATCAGCTTCAGCGCCTTGACCCGC
GACAGCGGCAACGGCCCGTGTTCGATCTGGTCGACAAAATTCAGCTCGAAGCTTTTGCTG
TCTTCGCCAACCTGCAGGTTTTTTACCTTGAGGCGGTATTTGGCGGTACTGCTGAACAGA
TGGCTGTCCAGCGATACCAGCTCAAGCTCCACGAGGGTGTCCATACCCACCAGCGCCTGC
TTGGTCTGGGCGTTGGATTCGGCGATGGTGGTTGCCAGCACGCCTGGCAGTTGCTTGCCG
GTGTACCAGGCACCCGCGGTGCACACCGCTGCCACTGCCACTGCGAGGCCGAGTACGCCT
GTAGATTTCTTCATGAATTGTTTCGCTTCCATTTGTAGAGAGTTGTTGCGTTGACTAAGC
CTTGCGGCCTATTCGTTGACGTCCATGTACTCGCGGGCCCAGACGATGTAGTCGTCCGGT
TGCGTGTAGGTATGGGTGAGTTCGGTGGCGCTCAGGTCCGAGGTGCTGCAGGTGATGCCG
CGCTGCTCGCGCAGGCAGTCGTAGGTGGCCTTGATCGCGGCAAAGTAGGCGCCATGACCA
TCGACGGCAATGCGCACGCCCAGCTCGGCCAGGCGCGCATCATCATGCAGTTGCGGGTTG
CCGTAGGTGACCAGCATCAGCGGCACGCTCAGGTGCGTGGCAATCTGCTCCAGGTGTTCG
AAGTCGCGGATACCGACAATGCACAAGGCGTCTGCGCCGGCGTTCTGGTAGGCCACAGTG
CGGGCGATGACTTCTTCGGTGGCAATCAGCGCCGCGTTGGTGCGGGCAATGATCGACAGC
TCCGGGTCAACCCGCGCCTCCAGCGCCGCACGGATCTTGCCGACGCCTTCGGCGATGCTG
ATCAGGTCGGTGGACTTGCGCCCGAACTGGGCCGGCAGCAGGGTGTCCTCGATGGTCAGC
GCGGCAATCCCGGCACGCTCAAGCTCGGTCACCGTCCGCATCACGTTGAGCGCGTTGCCA
TAGCCGTGGTCGGCGTCGGCAATTACCGGCAGTTGCGCCACCCGGCCGATCCGCGTCGCC
TGCTCGGCGAATTCGCTCAGGCTGATCAGGGCAAAGTCAGGGGCGGCCAGCACCTGCAGG
GAGGCCACCGAACCGCCGAGGATCCCCACCTCGAAGCCCAGGTCAGCGGCAATGCGCGCC
GACATCGGGTCGAAAACGGAGGCGGTGTGGTAGCAGGCAGGTGAGGCAAGCAGTTGGCGG
AACGCGCGACGCAGGTCTTGGTGGGAGGCTCTTGGCATGGTCTTTCCAGGCTATCGACTT
CATTTAGTAGGTCGAACATTACCACTGCTGGCTATCTGACTGACAGCGCCACGCGCTTCA
GGGTCTCGCTGGGCAGCTCCTTGAACAGCTTGCGGTAGCTGTCGGAAAACCGTCCCAGGT
GCCAGAACGACCAATGCATGGCCACTTCGGCGACGGTGGTATCGCTGGGCGTGCAACTGA
GCAATTCACGCCGTGCACTGTTGAGCCGGCGCAAGCGCAGCCACTGCGCCGGGGCCATGC
CGGTGAAGGTCTTGAAGGCGTGCTGCAGCTGGCGCAGGGACACCCCGGCAACCTGCGAAA
GCTCAAGCAGATTGAGGGTTTCTTCCGGGCAATCTGCCGCCCATTCGCCAACCTTGCGCA
TGATTGCGCGCTCTTCGGTACGCCGCCACAACGCCCCGCGATCGAGGCAGATACACGCGT
TATCGAGGATGAACAGGCAGTCTTCCAGCAACTGCGCGGCCAATGCGTCCTGGCTTGGCG
GGTCGATGGTCTGCGAGATGCGCGTGAGGGTGCCGCTCAGCCAGCGGCTGAACAGCTCGT
TCTGCATCGAGTTCAACGGCGCCATGAACAGCCCGTCGAGGCGGGCGATGTCCAGGCTGT
GGCGCTGGACGAATTCCGGGCCGAACACCACGGCCACTTCCTGGTAGTTCTCCGGGGTGA
TCCAGATGTTGCGGCTTTCGCCATTGAGCACGTAAAGACTGTGATCGTTGCGGTCGAAAC
AAAACGCCAGGGAGCCGGCCGGCGCACTGAAATTCTGCTCGACCCGGGTGTTCATGCACT
CCTCGTAGATCTCCACGCCCTGCAGGTCGAGGCAGCGCAGCTGGCCGGCGAAATGCCCGG
GAGACATCTGTTGGTAATGCTGGGTCCAGCCCGGGGTGGCACGGACCTGTTCGGTGACAT
CGGCGGTGTTGAAAGCTTGAACCCGCAAAGGCGTTGACGCTGTCATGAGCTGCTCTTTAT
GCACTCTTTTGGTGCATTTTAGTCTTGCTGAAAGTGGATAGATCGAATGCGCAAGCGTCA
CCCAAGATAGACCTCAACGCGCTACAGGGGAAGCCGCTTGGGTGGCAAGCCGGTCGCAAC
TGCCGGTCCTGGCGTGGATAAAACCAACAACGAGGTCTTTATGAATGCCCCTTTCGATCA
GCTGTCTGCGTGGCTGAAAGAACACAAGATTACCGAAGTCGAGTGCGTGGTCAGTGATCT
GACCGGTATCGCCCGCGGCAAGATCGCACCGACCAACAAGTTCCTGCATGAACGAGGCAT
GCGCCTGCCGGAAAGTGTGCTTCTGCAAACGGTAACCGGGGACTTTGTCGACGACGACAT
CTACTACGACCTGCTCGATCCGGCCGACATCGACATGGTCTGCCGCCCGGATTCGGCGGC
GGTGTACGTGGTGCCATGGGCCATCGAGCCGACCGCCGTGGTGATCCACGACACCTTCGA
CAAGCAAGGTAACCCGATCGAGCTGTCGCCGCGCAACGTGCTCAAGAAAGTCCTCAAGCT
CTACACCGACAAGGGCTGGCAGCCCATCGTCGCCCCGGAGATGGAGTTCTACCTGACCCA
GCGCTGCGAAGACCCGGACTTGCCGCTGCAGGCGCCACTGGGCCGTTCGGGCCGGGCCGA
AAGCGGCCGCCAGTCGTTCTCGATCGATGCCGCCAACGAATTCGACCCGCTGTTCGAAGA
CGTCTATGACTGGTGCGAAGCCCAGGGCCTGGACCTCGACACGCTGATCCACGAAGACGG
CCCGGCGCAGATGGAAATCAACTTCCGTCACGGCGACGCCCTCGACCTTGCCGACCAGAT
CACCGTGTTCAAGCGCACCATGCGCGAGGCGGCGCTCAAGCACAACGTCACCGCCACCTT
CATGGCCAAGCCAGTGGGCGACGAGCCGGGCAGCGCCATGCACCTGCACCAGAGTGTGGT
CGACATCGCCACCGGCAAGCCGATCTTCGTCGACGACAACGGGCAAATGAGCGAGCTGTT
TCTGCATCACATCGGCGGCTTGCAAAAGTACATCCCCAAAGTGCTGCCGATGTTCGCCCC
CAACGTCAACTCGTTCCGCCGTTTCCTGCCCGACACCTCGGCGCCGGTGAACGTCGAATG
GGGCGAAGAGAACCGCACCGTGGGCCTGCGCGTACCGACCTCGAGCCCCGAGGCGATGCG
CGTGGAAAACCGCCTGCCCGGCGCCGATGCCAACCCTTACCTGGCGATTGCCGCCAGCCT
GCTGTGCGGCTACCTGGGCATGGTCGAGAAGATCAACCCCAGCGCTCCGGTCCAGGGCCG
CGCCTACGAGCGGCGCAACCTGCGCCTGCCGATCACCATCGAAGACGCCCTGGCGCACAT
GGAAGACTGCCCGACCATCGAGCAGTACCTGGGCAGCAAGTTCGTCCGCGGCTACGTGGC
GGTCAAGCGTGCCGAGCACGAGAACTTCAAACGGGTGATCAGCTCCTGGGAGCGCGAATT
CCTGCTGCTCAGCGTCTGAGCCCGAGCTTGTAACAAGTATCGAAAACAACAATTCGAAAA
GGTGTCGATATGCGTCCCATGAAAACAGTCGTAACTGCAACCCTGGCGCTGCTGGTCAGC
GCCGTGGCCCAGGCCCAGCCCAGTGTCAGCGTGTACAACTGGACCGACTACATCGGTGAA
ACCACCCTGGCGGATTTTCAGGGCAGCACCGGTATCAAGGTCATCTACGACGTGTTCGAC
TCCAACGAAACCCTGGAAGGCAAGTTGCTCGCCGGTCGCACCGGCTACGACGTGGTCGTG
CCTTCCAACCACTTCCTGGCCCGTCAGGTCAAAGCCGGGGCCTTTCTGAAACTGGACCGC
GAGCAGTTGCCGAACTGGAAGAACCTCGACCCGGTGCTGCTCAAGTTCCTCCAGGAGAAC
GACGCCGACAACCTGCACTCGGTGCCCTACCTGTGGGGCACCAACGGCATCGGCTACAAC
GTCGACAAGGTCAAGCAGGTGCTGGGCGTCGACCACATCGATTCCTGGGCAGTAATGTTC
GAGCCCGAGAACCTGAAAAAGCTCAGCCAGTGCGGCGTGTCGTTCATGGACTCGGCCGAC
GAACTGTTCCCGGCCATCCTCAACTACATGGGCAAGGATCCGCGCAGCGAAAAGCCTGAA
GACTACAAGGCGGCCGAGGCCAAACTGCTGACCCTGCGCCCCTACATCACCTATTTCCAC
TCGTCCAAATATGTCTCGGACCTGGCCAACGGCGATATCTGCGTGGCCTTCGGCTATTCG
GGCGACGTGTTCCAGGCCGCCAACCGCGCCAAGGAAGCCAACAACGGCGTGAACATCGCC
TACGCCATTCCCAAGGAAGGCAGCAACCTGTGGTTCGACCTGCTGGCGATTCCTTCCGAC
GCCAGCAACCCGAAAGCGGCCTACGCCTTCATCAACTACCTGCTCGACCCGAAAGTGATC
GCCAAGGTCAGCGGCGTGGTCGGCTACGCCAACGCCAACCCGCCGGCCAAGCAGTACATG
GACGCGGAGCTGGTCAACAACCCCGAGGTCTACCCACCGCAAGCGGTGCTCGACAAGCTG
TATGTGTCCAGCACCCCGACGCCGGCGATCATGCGCCTGATGACCCGCTCCTGGAGCAAA
GTGAAGTCGAACAAATGAACCAGTACAGCCCTGAACACGCCCGCTCCTACTACAGCGCCA
CCGCCCATGACCTGGCGCCCTACCCTGCCCTGGGCGCCGATCTGCAGGCCGATGTCTGCG
TGATCGGCGGCGGTTTTACCGGGGTCAACTGCGCCATCGAACTGGCCCAGCGCGGGCTCT
CGGTGATCCTCCTCGAAGCCCGGCGCATCGGCTGGGGCGCCAGCGGGCGCAACGGCGGCC
AGCTGATCCGCGGTATCGGCCATGAGGTCGAGGGCTTTGCCCGCTACGTTGGCCAGGAGG
GGGTGAAGTACCTGCAACGCGCCGGCATCGAATCGGTCGAGGTGGTGGCCGAGCGCGTCC
GCACCCACGGCATCGATTGCGACCTGCGCTGGGGCTTTTGCGAACTGGCCAACACCCCGG
CGCAGTTCGCCGCCTTGCGTGCCGAGCAGCAAAGCCTGGCCGAGCAGAATTATCAGCATG
AAACGCAATTGATCGGGCCTGAGCAGATGCATCAGGTGGTCGCCTCCGACCTGTATGCCG
GCGGCCTGATCGACCGCGGCTCGGGCCACCTGCATCCGCTCAACCTGGTGCTGGGCGAGG
CACGCGTGGCCGAGACTCTCGGCGTGCGCATCTTCGAACAGAGCCCGGTGCTGGAAATCA
GCCATGGCGCCACTGCGCAGGTACGCACCCGGCACGGTACGGTGCGCGCCGGCAGCCTGG
TGCTGGCCTGCAACGCGCACCTGGATGAACTGGAGCCGCGCCTGAGCGGCAAGGTATTGC
CCGCCGGCAGCTACATCATCGCCACCGAGCCGCTGTCCCAGGCGCAGGCCGAGCAGCTGA
TTCCGCAGAACCTGTCGCTGTGCGACCAGAAGGTTGGCCTCGACTATTACCGGCTGTCGG
CCGACCGCCGCCTGCTGTTCGGTGGTGCCTGCCACTACTCCGGGCGCGACCCTGCGGATA
TCGCTGCCTACATGAAACCGAAGATGCTCAAGGTGTTCCCGCAACTGGCCAATACCCGCA
TCGACTTCCAGTGGGGCGGCAAGATCGGCATCACCGCCAATCGCTTCCCCCAGGTCGGCC
GCCTGCAACAGCACCCGAACGTGTTCTATGCCCAGGGCTACAGCGGCCATGGCCTGAACG
TCACCCACTGGACCGCGCGGCTGCTGGCCGAGGCCATTCACGCCGGGCACAGCCAGGGCC
TGGATGTGTTCAGCGCGGTGCCGCACCTGACCTTCCCCGGCGGCAAGGCCCTGCGCTCGC
CGTTGCTGGCGTTGGGGATGTTCTGGTACCGGCTGCGCGAGGTGCTGGGCTAGTCAGCGC
CCACCCCTGGCAATCACCTTTTTTCCTCCTGTGCGCTTGCGGCCGACTCAATTGGGCGGC
TGCTGCGTTGCCCGCCCTGTGGTCAACAAGCTCAAGGCCAGGTTATGGGCCAGCGCCGCC
CCGGGGACGGCGTGCACCGGCACGCCATAAACTGCTGCCAGTACCGGTGCCAGGCCGGTC
AGTTCGGCAAGGTTGCCCGGCTGCCCGGTTGCCGTCAGGACCATGCCCCGGCACCACGAC
GCCAGCCACTGGCGCTGGCCCTTGAGCCACAGCACCAGACGCTTGCGCGCCTGCAGGTCA
TCCTCGGCCGCTGGCGGCATGGGCGGATAGACCAGGACAAACTCACGGTTGCGCGTCAGC
AACGCTTCGACCTCGACAATCCAGCGCTCTACCTCGTCGAGATTGGCAGGCATGGACTTG
ACGTGAACCAGCGGAAACTCACCGGCATCGAACAGAACCCATTGGTTGAGCATCATCGTA
CACCTCGATTTAATACTGTACTGTACGATACACTTCTTTCAGCAAAGATCAACCCAAACG
AGATTTGTTCTCGTTAAGTGACGGACAAGCAACCATGAGTACTGACTGCGAAAACCCCAG
GAAGGCCAGCCCGCGCCTCACCGCTCGCGGGCTTCAGCGCCGCCACGCATTGATCGAGGC
GGCCACCCGGACGTTTATCGAGCACGGTTTTGAAGGCGCCACCCTGGACATGATCATCGA
CCTGGCCGGCGGCTCACGCGGGACGCTGTACAGCAGCTTCGGCGGCAAGGAAGGTTTGTT
TGCCGCAGTGATTGAACGAATGATCGAAGAGATCTTCGTTGCCCCAGACCCCGGCAGCGC
CGCACACGACTCGCTTGAACGCGTGCTCGAACACTACGGGCGCCGCTTTCTGCACGGCCT
GCTGGCGCCCAGAAGCATCGGCCTGTATCGCTTGATCGTGGCCGAAGCGCCGCGTTTTCC
GCAGATCGGCGAGCACTTCTACACCCTGGGCCCCGAGCGCAGCTACCAGTTGCTGGCCGA
GCGCCTGGGGCAACTGCACGGTATCCAGGCCGACCGGCAAACCCTCAGCCTGGTTGCTTG
CCAGTTTCTGGAGATGCTCAAGGCCGACCTGTTTCTCAAGGCGGTCAGCATGCCGGCCTA
TACCCCGGCCAGCGAGGACATCGAGCAACGTCTGCAACTGAGCGTGAAGATCATCGCCCA
CTACCTGCAAGCGACGCCTTGAGCATCCTCAGCTGGCCGGCAACACGCTCAGCGGATCGA
TCGGCTTGCCGTTCTGGCGGATTTCGAAGTACAGCTGCACGCGGTCGGTATCCAGATCGC
CGGCTTCGGCAATCTTCTGGCCCTTGCTGACGCTCTGGCCTTCCTTGACCAGCAACTTGC
TGTTGTGGCCGTAGACGCTGGCATGGGCAGTGCCGTGCTGGAGGATGATCAGGTTGCCGT
AGCCGCGGATGTTGGTCGCGAACGCGACCTTGCCGGCAAGGCTGGCGTACACCGGCTGGC
CCGGGGTGGCGGCGATGCGGATGCCCTTGTTGAGCTTGTCGGCAGAGGAATAGCGGCGGA
TCAGCGTGCCCTGCAGCGGCCACGCCCAGCCGCGCAGGGTGACCTTGGTGGCCGGCGCCA
CGGGCCGGGCCTTGCTGCCAGTGCCGGTGGTGCGCGTGGTGCTCTTCGAGCCGCCGAAGC
GGATGGTCTGGCCGACATTCACCGCGTAGGGCGCACTGATGCCGTTGTAGCGCGCCAGTT
CCTTGAAGTTCCAGCCATGGCGCGAGGCAATCGAGTACAGGGTATCGCCGCGCTTGACCT
TGTAGGTGCCGGCCACGACTTTGTTGGCGGAGCTACCGGGGCTTGGGGAATGCGAACTGC
ATGCAGACATCGCCAGCATTACGGCGATCAGAACAAACCTGAAAAACACACCACTTCCTT
TTCCCGGAGACGCCGTTGACGAGGGCGCTACTATAAATCAGTCCGCAGCGTTACGCGGCA
ATGTCCGTGCAAGTTCGATAAAAGCCCGGGTCGCGGGCGAGATGATGCGCTCATCGACCA
CCGCCAGCCCCACCATCCGCTTGACCGGCGGATCGAGCGGGCGCTGCACATAAGCCAGGC
TCGTGGGCAACGGCAAGGACGATTGCGCGACGATGCTCACGCCGTCACCACGGGCAACCA
TCTCCAGGGTGCTGAGCAGTTGCGAGGTGCGGTAGCGAATGCGGGGTTGCAGCCTGGCGG
CAAGAAACAGCCGCGAGACGATCTCGGCTGAACCGGCCTCGGTCAATACGAAGGGGTCCA
GGCACAGTTGCTTGAGCGTCACTGAAGCGAGCTGCGCCAGCGCATGGTCGGCGGGCAGCA
GCGCAACCATCTGGTCCTCCAGCAGCGGGTAGCTGTCGAACTGCTCTTCAGGCAGCACCA
CGAAGCCGACATCGATGCGCCGCTCCTGCAGCCAGTGCAGCACCTGGCGGTCCGGACCTT
CGTCGACATGCACCTCGATACCGGGGTACGCCTGGCGGTAGGCAGCGAGAAACGCCGGCA
GCAAGCGCACCGACGCTGTCGGCCCGAACGAGCCGATGCGCAGCGTACCCTGCTTCATGC
CACGGGCATCGTGGGCTTCCTGGCGCAGGGTTTCGGCCAGGCCGAGCATGGCCTGGGCCC
GCGGCAGCAGGCGGCTGCCAATATCGCTCAGCTCGATCTGCCCCTGCTGGCGCTCGAACA
GGGCCACGCCAAGCTCTTGCTCCAGGGCGCGGATGGCGTGAGACACCCCTGATTGGGAGA
TTTTCAGTTGCGCCGCGGCAAGGGTGAAGCCTTTGCGCGCAGCGACCACGGCGAAGATTT
CCAGCTGGGTCAAAGTCATCGAAAGCCCATGAGCGATTGCTCATTTCCCTATGAGTCGGC
ATTCGGACAAGTATGGCGCATCACCTGTCCGCCGTCAGCCGGGGCCCACCATGCCGTCTC
AGTTTTGCACCTACCTGAAACTTGCGCTGGTCGCGATGATCTGGGGCGGCACCTTCGTTG
CCGGTCGCGCCGTGGCCTGCGGTATCGATCCGCTGCTGCTCGGCAGCCTGCGCTTTGCCC
TGGCCAGCCTGGTGCTGGCGATCATCCTGCGGGTGTCGAAAAAGGGTTTTGTCCGGCTGA
GCAAGACCCAGGCCGTGCAAGTCGCCGGCCTGGGGTTTGCCGGCATCTATGCCTATACGC
TGTTCTTCTTCCATGGCCTGCAGTACACCGATGCCTCCCGGGCTTCGCTGATCGTGGCGA
GCAACCCTGCGGTCATGGCGATCATGGCCTACCTGTGTTTCAGGCAGCGCCTGGGCCGCA
CACAGTTGCTCGGCGTCGCCCTGTGCCTGCTGGGCGCGGGCTGGGTGGTGCTGGCCCGGG
CGCCCGCAGCGATTGGCCAGGGCAGCTGGCTCGGCGATGGCTTGATCTTCGGCTGCGTGC
TGAGCTGGGTGATCTTCAGTGTCTGCTGCAGCGGCCTGGTGAAACAGCTCGGCGCGCTGC
ACACGGTGACCTATGCGGTGTTCGCCGGGGCAGCGATGCTCAGCGTCCACGCCCTGCTCA
ATGGCAGCCTGAGCATCAGCGCATTGCACGCACTGTCGGCGCCCGAGTTACTCAGCCTGG
GGTACCTGGGGGCACTGGGTTCGGCGCTGGCGTACGTGCTGTATTACGACGCCATCGCCA
GGATCGGCGCCACCCGGGCCGGCAGTTTCATTGCCCTCAACCCGCTGACCGCCGTGGTCG
CTGGCGCCCTTTTGCTGGGCGAGCAACTGAGCGGTGCCATGCTGGCCGGTGGCACGCTGC
TGATCAGTGGCATACTGCTGGTCAACCGCGTGCCGGCACGGCTCAGTTGTCCTGCGGCCA
GTGCAGGTTCACCGTGCCGGTCTGGCCGGGAACCAGGTTGACGGCGCCCAGTTGCTGCAC
GCCATTACGCGAGGCCACCAGGTTGTAATGACCCGGCGGCAGCTTGACGTAGACCATCGG
CCCGACCTGGCTCAGTTGCAGCAAGGTTTGCCCCTGCCCGCCCTGGATCGCCAGGTCGAC
ATCCGGCACATACTTGTTCTCGGGGCCGGTCGAGAAGGTCAGATGCAAGTTATAGCCCTG
GACTTGCTGAATGGCCCGCGACTCATCGATGCCGATTCCGCCGCTGACATAGCTCACGCC
ATTCTGCTCCTGGGGTTGCAACTTGACCCCGGACATGTCGATCGGCTCCTGGTACTGCGC
GGCCTGAACGTGCTGGGCCGGCCAGGCCAACAGCAACGCAGCCAGTGCCGTGGTGAACGC
GAGTGTGCTGAAGGATTTCATTGCCATGACTCCTGCGCTACAGCGTCGATACCATTTTAC
CCCTCTCACTCCTGGCGTTTAGATCAATTCGGCGTGAGGCTTGCGGGCAATACAATGAGG
GTTTCGCCGCGTGCTAGAGTCTGCGGCCCAATCCGAAGGTGGACCACGAATGGAACTCTC
CCCCGCCGAACATCAGCTGTTGCAGGACCACCACCTGGCCCTGTTCGAAGGCTGCGTGAT
CTTCGATACTCAACCTGCAATCGACGCCGCCACCCTGGCGCGGATCGAAGCCCAACTGAG
CGGCCCGCTACCCGCAGGGCTGTTGCAGCTGTGGCAGACCTGCCTGGGCGGTCGCGTCGG
CTATGACCTGGAAGTGGTTTACGACGGCCACCGCCACCCGTTCTCCTTCAGCGAGCTGTT
CTACCCGGATAGTGACGGCTACCGCGACCTCTGGGGCTGGATCGAGCACGAACAGGAGCA
AGCCGAAGAAGCCGCCCGGGAACACGGCCGCCCCTGGAACGGCAAGCTCGACTACCTGCC
GTTCGGCGGATTCGAATATCTGGAACGCTTGTACGTGTGCGTCACCCCGGGCCCCAACCA
TGGCGCGGTGATCGCCTGGAGCCGCGGGCTGCCGCCAGCCTGGGCCGGCAGCCTGCACCA
GGACAGCCTGGCACGCATCGCCGACGACATCGCCGGGCTGTTCCACCTGCTGGCCTATGA
ACAAGACCCGTTCGACCCGCAGGCCGAGTACAGCAGCGCCAGCGAACTGCTCGAAGCGCT
GGATGAACTGGAAGCAGCCGGTGAGTCGGGCGTGACGCTCAAGGCGCGGCTTGAGACCTT
GCTACGCGAACGAGTACTGGACTGGCGCCCGGCACTGGCTGACGGCAGCCTCGCCGGACA
ACCACGCCTGCGCCAACTGGCGCTGCTCGATGCGGCCAGCCATGGCGATATCGAGCGCCT
GGCAGCCCTGCGCAAGGCCGGCTGCGACCTGAGAGAAGTGCTGCGCGGACACGGCGCCAG
CCTGGAATGCTGCCTGCAGCATGGGCACCTGGAAGCTGCCAGCTGGTTGCTCGACCAGGG
CATGCCGGTGCAAGCCGATACGCTGCTGGTGGGCGCTGCGCAGGTAACGCCGGCGCTGGC
CAAGCGTTTGCTGGGCCTGGGGGCGATAACTGAGCCCAGTGCGGTGCTCAGCGCCATCGC
CCAGGACCACCTGGACAGCGCCGAGGCCATGGCCCGGCCACTGCTTGAAGCCTCGCCGGA
CAGTGCCAGTGCCTTGCAAAAGGCCTTGCTCGAACGCGCCGAGCAGCAGCGGCGCGATGC
CAAGCGGATCAAGGCCGGCACGTTGTACAGCAACCTCAGTGCCGCCGACTACCTGGCCGA
AGCCGAACGCATCGACGCGCTGCGCCAGCGCCTGTTCAACTGACTGTCAGCCGTTACGGG
CCTTGATGTAGGCAAGAAAGCTATCAAGGTCCGAGCTGCTGAGCATCCGCGAGACAGCTT
TGACTTCATCCATGGGCCAGTCCCACCAGGCCGCTTCGAGCAAGGTGTTGCGCACCTCTT
CGTCAAACCGCCACCTGATCTGCTTGCACGGGTTGCCGCCGACCACCGCAAACGGCGGCA
CATCGCGGGTCACCAGCGCACCGGCGGCGACAATCGCGCCATGGCCGATGGTCACGCCCG
AGAGGATCACCGCGTTGGTGCAGATCCAGCAGTCGCTGCCGATCACCACATCGCCCTTGC
TCGGCGCATAGTCCTTGATGTCCTTGACGGCATCGACCATGGCCGGGAACGGGTAAGTGG
TCAGCCAGTCGGTACGGTGCTCACCGCCGAGCAGTATCTGTACGCCCGCTGCGATCGAGG
TGTAGGAACCGATCTTCAGCACTGTATCGTCACCGAACTCAACAACTTCCGGAATCCCGT
AGGTGCCTACCCCGACGCTATAACGTGGGTAACGCAGCCTGATCTTTTCTGCCGCACGCT
CAAGCTTGTCCATCGAGCGCAGTCGTTTGCGCTCACGCCGCTGTTTCAAGAGGTCGAATA
ACTTCACAAAGGGGTCCTTGCTGATCAACGGTGCAGTACGAGGCGCTTCAGGCGTTTGAA
TGTGGTGCGGTTGTAATGGCGTAGCGGGATCGAGCGCAACAGTTGCCAGGCAAATTTCTT
GTCGGCGACCACCGCATACTTCAATGCCTTGTTGATCAACACCGTCCTGCCCTGCTGATA
CCCGGGATGCGTTTTGAAGGGCGCCATCGCCAGCATATCGGCATCCAGCAGGACCTTGAA
CTTTCGCGACAGGTTGTTGGGGTGGCGGCGATAGCGCGTCACGCATACCGGCAACTCGTG
AATCTGGTAGCCCTTGCTGGCGATCCTGAGGGTGATCTGGAAATCCTGGACCTTGATCGC
CGGGTCGTAGAATTGCGCCGCGCGCATCGCCTGCATGCGGTACAACGCGCCCGGCGCACC
GATGACCACTGCCTCGCGGACGATCTGGTCGAAGCTGAAGGTCTTTACCTCGGTGCGCTG
CTGGGTCTTGGTTTCGGCGCCATCGCTGTCCATGTAGGCGATCAGGGCGCCGACGCAGCC
GACCTCGGGGTGCTCGTCCAGGTACCTGGCCCTGACGCTGAGCGAATGCGGGAGCATGAT
GTCGTCCAGGTCCGGAGTGGACACATACACGCCCCGGGCATGCTTGAGGCCATTGTTCAG
CGTGGCACTGACGCCCTGATTGTGCTGGGTCAGCAGGGTGAAAGCGTAGGTGTCCTGCAG
CGCCCGGAGCATGGCAAGGCTGTTGTCCGTCGAGCCATCGTCGACAATGATCACCTCGAA
GTTGGGGTAATCCTGGGCAAAGATGCTCTGCAGCGCGGCCTCAAGGTACTTCTCGGCGTT
GTAGCAAGGAGCGACGACCGAGATCAGTGGCGGCGACTGCGAAGGCTGCTGGGCGTGTTC
TTGGGTCATTACGGGTAAAAGCCTTATGCCGGCCTCACGACGGAGGCGGGTCATCTTTGA
GTTCGAAGTGGCACCATGATGCTGGAACTCTGCCTGGTTGTCATGGTTCGCTCCAGAAAC
ATGTCGAAACACCTACAGTTGCAAGAAAGGTAAGCGGCGAGATTATCATCAGCAGCGTAA
CTGCTAATAATTCTCATAAACACTTACATTTAATTTTCACTGGGGTGAAACTTTACATGT
CTTGCCAACTTGCTCGTGGTCGTTCATCGCATTCCTTCATGGCTTCAGCGCTGGGCCTTG
CCGTCGCTTCAACATCAAGCTATTCGCTCGCCGAGAAGGCATCCAGCCCGCCCCTGGAGC
TGGGCAATATCAACATCGATGCCAAGGCCAGCAGCGACTACAAGACTGAACGCTCGGCGT
CGGGCAAGTACACCACCACCCTGCTCGACACCCCGCAGACCATCACCGTGGTGCCCTCCC
AGGTAATCAAGGAGCAGCAGGCCCTGAGCCTGCGCCAGGTACTGTCCAACGTCTCCGGCA
TCACCTTCAACGCCGGCGAAGGCGGTGGCGGCTCGGGCGACAGCATCAACATCCGTGGCT
TCTCGGCCAACAGCAATATCCAGATCGACGGCTTGCGCGACAGCGCCCAGACCAACCGCA
CCGACACCTTCAATGTCGAGCAGGTCGAAGTCATCAAAGGCCCCAACTCGGTGTTCGGCG
GTGCCGGCACCACCGGCGGCAGCATCAACATCATCAGCAAGCAGCCCCAGGACCAGGCCT
TCACCCGCCTGGGCGGCAGTGTCGGCACCGACAGCTACTACCGCATGACCCTGGACAGCA
ACCAGCCGCTGGAGGGCGTAGGGCATGACAGCGCGTTTCGCATCAACCTCATGGGTCATC
AGAACGATGTGGCCGGCCGCGAACAGATCGACCGTGAACGCTGGGGGCTCGCCCCATCGC
TGCGCCTGGGCCTGAGCGAATCCACGCGCCTGACCCTGAGCGCCTTCCACCAGGTCGATG
ACAACCTGCCCGACTACGGCGTACCGGCCCTGGACGGCAAACGCCTGGCCGGCGTCAGCC
GCGAAGACTACTTCGGCTGGAAGAACCTCGACAAGGAAGAGATCGAGCAAAGCTCGTTCA
CCGCCAACTTCGAACACGACTTCAACGACAACCTGCGCCTGCAAAACCTTACGCGCTACA
GCCACATTGCCCGCGATACCACGGTTTCGGCTTCGCACGTCAACACCACCGGCCTGCCGC
CTGGCCGCTATCGCCCCGCCGGCCCCCAGGGCTACGGGCGCGATGCGACCACCGAAATGT
GGATCAACCAGACCAATCTGATCAGCAACTTCAAGCTGCTGGGCATGCGCCATGACCTGG
TCACCGGCATGGAAGTGTCACGCGAAACCATGGACCTGAAGACCTACGGCTACGGCTTGA
GCAACGCCCTGTATCCGGCCAATGGCTATGACTTGAGCAACCCGCCGGGGCATTGGTCGG
GGCCGGCCAACAAGGCCACCAGCGGCTATACCGACACCGAACTGACCAACCAGGCGCTGT
ACATCTTCGATACCATCGCCCTGCATGAGCAATGGGACCTGAACCTGGGCCTGCGCTACG
ACAAGTTCAAAGGTCAGGCCCAAGGCTACGACGCCGGGCATGTGCGTACCTCCGACTTCG
ACTCCACCGACGAGAAACTCAGTGGCCGTGCCGGGCTGGTCTACAAACCGACTGAGAACG
GGCGTATCTACCTGGCCTGGGGCAACTCCTTCAACCCTTCGGCAGAGAGCCTGGCCTCCA
CCGGCGGCGGCCTGAGCGCGGCCACCGAAAACCTCGCCCCGGAAAAGAACGAAACCTGGG
AACTGGGGACCAAATGGGAGCTGCTCGACAAGCGCCTGGAACTGGACGCGGCGCTGTTTC
GGGTAGAAAAGACCAACGCCCGCGAAACCATGGCCGACGGCTCCACCCAACTGGCCGGCA
AGCAGCGTGTACAGGGCGTCGAAGTCGGGGTCACCGGGCATATCACCGAGCAGTGGGATG
TGTTCGCCAACTACACCTTCCTCGACAGTGAAACCCTCAAGGCCGCCAACACTGCAGCCG
GTATCGCCCGTGAAGGCCAGGCCCTGGGCAACACCCCGCCGCGCTCGCTGAACCTGTGGA
CCACTTACCAGTTGCCGGCCGGCTGGACCCTGGGCTATGGCGCGCGTTATGTCAGCGAAC
GCAACGTCACCTCCAGCACCAGCGCCAAGCTTGACGCCTACTGGCTGCACAACGCCATGG
TGGCGTACCGGGTCAACGAAGACCTCGACCTGCAGCTGAACGTCAACAACCTGTTCGACA
AGGATTACGTTGAGCGTGTGCGCCAGCAGAACGGCACCGATGCGCGTTCTTCGGCCATAG
AGTACGGCGATGCGCGTTCGGCGATTCTGTCGGCGACCTACGCGTTCTGATAGGTAGGAA
ACGAAAAAGCCCGCGACCTTTGCAGGACGCGGGCTTTCTCTTACAGCGTATGGTGGGTCG
TGTAGGATTCGAACCTACGACCAATTGGTTAAAAGCCAACTGCTCTACCAACTGAGCTAA
CGACCCGTTGGATGGCGCGTATAATACTGATTTCTAACAGGAAATCAACACCCCATCGCA
AAATAATTTAAAAATATCTGGTCGGGTCCTCTACACCGGCGGCTTTAAAGCCGTCGGCGC
GCAGGCGGCAGCTGTCACATTTGCCGCACGCACGGCCTTGGTCGTCGGCCTGATAGCAGG
AAACGGTCAGGCTGTAATCCACCCCGCGGGCCATGCCGGCCTGGACGATCTGCGCCTTGC
TGAGGTTCTGCAGCGGTGCCTGGATGCGAAAGCCGTTGCCTTCGACACCGGCTTTGGTAG
CCAGGTTGGCCATGCGCTCGAACGCCTCGACGAACTCCGGGCGGCAATCCGGGTAACCGG
AGTAATCCACGGCGTTGACGCCGATGAAGATATCGCGGGCTTCCAGTACTTCTGCCCAGC
CCAGGGCCAGGGACAGGAACACCGTATTGCGTGCCGGCACGTAAGTGACCGGGATGCCTT
CGCTCGGCGCTTCAGGTACATCGATGCTGCTGTCGGTCAGGGCCGAGCCGCCAATCCCGT
CCAGGCTCAGGCCGATGACCTTGTGTTCGACCACGCCCAGGTCACGGGCAACCCGCGCTG
CGGCGTTGAGCTCGGCGCGGTGGCGCTGGCCGTAGTCGAAGCTCATGGTGTAGCAGCTGT
AGCCCTCGGCCTTGGCCATGGCAACAACAGTGGCCGAGTCGAGGCCGCCGGAAAGCAGAA
TTACCGCACGTTTCTCAGTCATTGCATCACTCCTGTCAGCGTCCCGGTTCGTCGTTCCAC
AGCAGTTTGTGCAGCTGCATCTGGAAACGAACCGGCAAATTATCGGCCACGATCCAGTCG
GCCAGGTCGGTGGCACTCACCTGGTGGTGGCTGGGCGAGAAGAGGACATCGCCAGCGCGT
TTTTCCAGGCCATATTGAATGAGCTTGGACACCGCCCAATCGTAGTCTTCACGGGAACAG
ATAACGAACTTGACCTGGTCATTCGGGGTCAGCAGCTCGATATTCTCGTAACGGTTGCGG
TGAACTTCCTCGGAGCCTGGGGTTTTCAGGTCGACCACGCGACTGACCCGGGTGTCGACC
CTGGAAATATCCAGGGCGCCACTGGTCTCCAGCGAAACCTCGTAACCGGCGTCGCACAGT
TGCTTGAGCAAAGGGATGGCATTGGGCTGGGCCAGCGGCTCGCCGCCGGTGACGCAGACA
TAGCGCGGCTTGAAGCCGGCGACCTGGTCGAGGATCGAGTCGAGGGTGCGGATGCTGCCG
CCACTGAATGCGTACTCGCTGTCGCAATACTGGCAACGCAGCGGGCAGCCGGTGAGGCGG
ACGAATACCGTGGGCAGCCCAGCGGTACGCGTTTCACCCTGCAAAGAGTAAAAAACTTCG
GTAATGCGTAATGTGTCTTGCATAGTCGCCACGGGCGTAACAGCTAAACAGGCTGTCCGC
CTCCGTCAGGCACTGCTGAGAACCCGTCATCGCGTAGTTCGCAGCAGCGTGTTTCATAAA
AGGGCAGTGATTCTAACGAAAAAACCCGCGACTAGCGCGGGTTTCTTTTAAAACGGCTGG
TTCAGAGCTTTTGCAAATCGCGCTGGGCCAGTTGTGCAGCCGAGGTACCCGGGTACTGGG
TAACCACCTGCTGGAGAATGCCCTTGACCCGGTCGGTGTGACCCAGGCGGCGTTCCACGT
CGGCGAGCTTGTACAGCGAATCCGGCACCTTGTTGTGCTTGGGATACAGCTGGCTCACTT
TGGCAAAGGCTTGCCCTGCCGCTTGCAGGTCACCTTTGGCCAGGTTTACTTCACCGAGCC
AGTACTGGGCGTTGCCGGCATACTGGCTGTTCGGGTACTTGCGCAGGAAGGCGTTGAACG
CCTGGCTGGCCTTGTCGAAATCCTTGGCTTTGATCAGGTCGAAAGCAGCGTCGTAATAGA
GCTTCTCTTTCGCCGGATCGCCAGGTTCGCTGCTGGCGGCAGGCTGCTGGCCGGTGGCAG
CACCGGTGGCTTCGCCACCGGCTGGGGAATTGGGCGGAGTGGCGGCAGGTGCAACACCGC
TTCCGATACGCCGATCCAGGTCCTGGTAACGCTCCAGGCTCTCCTGTTTCATGCGTGACA
CGTCATTTTGCAGCTCTTCAATGACGCCTTGTTGACGCGCTATCTGCTCCTGCATTTGCT
GCAGTTGCATGAACAGCTGGCCCTGTGCCGAGGCAGGGGCCGTAACCCCTCCCCCGGCAT
AGGCGCCGTTCGTACCATAACCCGCAGGCGGATAGCTGCTTGCGCCGCTATAGCCTGCGT
TGTCATCAACAACAGGAACCTCAGCCCAGGCCATGAGAGGCAGGGTGAGAGCCAGGACGG
TTACAGCACGACGGCACGTTCGCATATCGAATTACTTACGCAGTTCGACGCGACGGTTCT
GAGCCCAGGACTGCTCGTCGTTACCGGTAGCAACTGGACGCTCTTCGCCGTAGGAAACCA
GTTCCAGCTGGGCAGGAGAAACGCCTTGCAGTACCAGGTAGCGTTGAACGGCTTTCGCAC
GACGCTCGCCCAGAGCCATGTTGTATTCGCGAGTACCACGCTCGTCGGTGTTACCTTCCA
GAACGACGCGAGCGCCGTTGCCTTTCAGGTCCTTGGCATGAACGTCCAGAGCGCGCATGG
CTTCTGGCTTCAGGTCCGAGCTGTCGTATTCGAAGTAGAAGGTGGTGATTGCGCGCAGAG
CAGCTTCTTCGCTCAGGCTGCCGTCAACAGCGCCAGTGTTGGCACCGTAGCCAGCGTTAG
GATCAACCTGGCCTTGACCAGCATCGTCGCCGCCTTTCGAGGAGCAACCTACAGCTACGG
CCATGGCCAGAGCCAGCGCAGCAAACTTACCAAACTTCAGCATTTCCATCGTGAAACTCC
TAATGAACCCCAGTGTGTTAAGTAAAACGTAAAGCGCCGCGTCAGTTCAGGTAAGGGGAC
CAGGACGGTTCTCTGACTTCGCCTTGAGCGGTAGGAAGCGGGAGCCTCACGCGTCCGTTG
AGAGAGACGAGCATCAAGACTCCCCGGCCCTGCTGGCGGGTGGCGTAGATTAGCATGGTG
CCGTTGGGCGCAACAGTGGGTGACTCATCAAGACTTGTTTCCGAGAGAATCTTTACACTG
CCGCGTTGCAAATCTTGTGCAGCCACTTTGAAGTTGGTGAAACCTTGTTGGCGATGAATC
ATCACCAGGGTCTTTTCATCCGCCGACAGTTTAGGGTTGGCGTTGTAGTTACCCACGAAA
GTTACCCGCTCTGCACCACCACCGGAAACATTGGTTTTGTAGATCTGTGGTTTACCACCG
CGGTCGGAGGTGAAGTAGATGGTCGAGCCATCTTTACCCCAGAACGGTTCGGTGTTGATA
CCCGGGCCTGCGGTCACGCGCGACAGCTGGCGCGACCCCATGTTCATCACGTAGATGTCC
GGGTTGCCGTCCTTGGACAGCACGAACGCCAGGCGCGAACCATCCGGCGACCAGGCTGGC
GCACCGTTGAGGCCTTCGAAGTTGGTGATCTGCTCACGGCGACCGGTATCGATATGCTGG
ACGAAGATGCGCGGACGCTTCTGCTCGAACGACACGTAGGCAATGCGCTTGCCGTCTGGT
GCAAAGCGCGGCGACAGGATCGGCTCACGCGACTGCAGCAGGGTTACCGCCCGCGCACCG
TCGTAGTCCGAACGCTGCAGGGTGTAACGGGTGTTGTTGGTCGAGAAGCGCTCGGCGGTC
ACGTAAAGCATGCGGGTAGAGAATGCACCCTTGATGCCGGTGAGCTTTTCGAACGACTGG
TCGGCGATGTAGTGCGACATGTCGCGCAGTTGATCGACGCTGCCCGAGACGCTGCCGGTC
AGCACTTGCTGCTCGGTGGCGACGTTGAACAGCGCGTACTGCACCTGCAGGCGGCCGCCG
GACGGAACGATGCTGCCGACCATCACGTACTGGGCGCCCAGGGCTTTCCAGTCACGGAAG
ATCACTTCGCTGGCCTGGCTCGGCTGGCTGATCATGTTCTGGCGCGGGATCGGCGAGTAA
TAACCGGAGTTGCGCAGGTCATTGCCGATGATGTCAGCCATGTCTTCAGGCAGCACGCTG
CCGCCCTGCAGCCCGAACGGCACGACCGCGATCGGCGTGGCGCGATCGCTGCCGCTGGTG
ACCAGAATGTTCTTTTCATCTGCTACGGCCAACCCTGCTGCACAGCAGAGAACGACCAGC
AGTCCTCGAAGAAGGTTAATCACAAGGCTAGATCCTCAGGTGTGAATGTCATCTTGAATG
AACGATAGGGATTGAATTCGCTCGGTTTCAAGCCCTGCATTTCGGTTAAACGACCAATGT
TCTTGACCGCTGCCACAGCCGAGCTGTCAAACGGACCGTCACCACTGGAGCGGGCTACGC
TCACCGAGGTAATGGTGCCGTCCGGCAACATGCCGATCTGCAGGACCACCGTCATGTTCT
TGCGCGCAGAAGGCGGACGTGCCCAGCCCTCGGCCGCACGTGCACGGATCAGGTCGTCGA
AATCGCCGGCTACCTGGTCACCCTGCTCGTCAGCCAGGGCCTGCTGCCGTTCGGTGGTAT
CGGACAGAAGCTCGGCCAGGGCCTGGGCTTTCTTGTCTTCCGCCGCCTTGCGGGCTGCAT
CCTGTGCCTTCTTCTTGGCCGCATCAGCTGCGGCTTTCTTCTTGGCGTCTTCGGCGGCTT
TCTTCTTCGCCTCTTCAGCCGTTGCTTTTTTCTTGGCGTCCTCGGCCGCCTTCTTCTTGG
CGTCCTCGGCTGCTTTTTTCTTGGCTTCTTCAGCCGCCTGCTTCTTGGCCTCTTCGTCAG
CCTTTTTCTTGGCTTCCTCTTCGGCCTTCTTCTTGGCGATGTCAGCCTGTTGCTTCTCGG
CAGCCTTCTTCGCCTCTTCGGCTTTCTTGGCTTCGGCGGTTTTCTTCGCTTGCTCGGCCT
TCTCGGCCTGTTCGGCTTTCTTCGCTTCAGCTTCGGCTCGCGCCTCTTCGGCCTTTTGAG
CCGCTTCTTCTTTCTTTTGTTCCGCAGCCTTCACTGCCTGCTGCTCGACCTTCTTCTGTT
CCATCTGTTCTTCTTCGGTTTGACGCGAAGCAGTCTTCTTGGCCTCACCGGCAATCTTCT
GATTGGTCTGGGTGGTGGCCTGGCTCTTGGATTTGAGCTGGTACAGGGTTGCCTGGACAA
TAGGCTTGGCCGGCGGCAGCTCCGGGGTCATGGCAAAGCTGACGAACAGCATGCCGAACA
CCAGAACGTGCAGCGCAATGGCCCAGACACTGGGCCAGAAATAGCTTTCCGAGGCGGATG
GCTCTCGCTGTTGCATCAGGGCGCCTCGGTAATCAGGCCAACGTTACCGACACCTGCCTT
CTGCAACCCGCCCATGGCACCCATGACCGCGCCGTAGTCGACGGACTTGTCGCCACGGAT
GAAGACCTGGGTCTGCTTGCCCTGGTCACGGCCGGCGCTGATGATCTTGGTCACGGCGTC
GGTCATTTGCGGCAAGGTCATGGCCTTGTCCATCTGCTTGTCGGTGTCGACTTCGCTGCC
AAGGTTCCAGTAGTAGGTCTTGTCAGCCTTGATCGAAATGGTCAGGACCTGGGTGTTGTT
GTCCTGCGGCAAGGCTTCACTGGAAACCTTGGGCAGGTCGACCTTCACGCCCTGGTTGAG
CATCGGTGCGGTCACCATGAAAATCACCAGCAGTACCAGCATCACGTCGATGTATGGCAC
CACGTTCATTTCGGCGACCGGCTTGCGTTTGTGGCGAACTCGGGCCATGGGCTTTTACCT
GATCACTCTTCGCTGGTGTGCACTTTACGGTGCAGGATGGCCTGGAACTCGTCGGCGAAC
GTGTAGTAACGGCCGATCAAGACTTCACTGCGGGCAGCGAAACGGTTGTAGGCAATAACC
GCAGGGATCGCGGCGAACAGGCCGATCGCGGTGGCGATCAGGGCTTCGGCGATACCCGGG
GCCACGGTGGCCAGGGTCGCTTGCTGCGCCGAGGCCAGGCCACGGAAGGAGTTCATGATG
CCCCAGACGGTACCGAACAGGCCGATGTACGGGCTGGTGGAGCCGACGGTGGCGAGGAAC
GGCAGGCTCTGCTCGAGCTTCTCTTCCTCGCGGGAGATGGCTACGCGCATGGCCCGGCCA
ACGCCTTCCATGACCGCGTCCGGGTCGACGCCTGGCTGTTGGCGCAGACGCGAGAACTCT
TTGAAGCCGGCGCGGAACACCTGCTCTACACCCGAATCCGGGTCCGGGTTGCTGCCAGCC
TGACGATACAGCTTGGACAGGTCGATACCCGACCAGAAGCGCTCTTCAAAGCTGTCCAGC
GCACGACGACCGGCGCGCAGCATGGTGCTGCGCTGGAAAATCATGATCCATGACGTTACC
GATGCGGCCACCAGAATCAGCATGACCAGCTGCACCACGATGCTGGCATTGCTGACCAGG
CTCCACATGGAGGTATGGTCGACGACGTTAGCTTCCACGCTTAATCTCCTGCATTTGAAT
GAGTACCCGGATCGCCCGCCTCGGCAAAGGCCGCGCGCAGCGCTTGGGGGATGGCCCGGG
GTTTGAAAGTATCGGCGCGCACACAGGCCACCAGGAACTGCCCCTCACAGAGCAGCGTTG
CATCTTTTTCGCGCCACACCTGCTGCACGAAGCGCAGGCTGGCGCGGTTCAATTCAAGCA
CTTGCGCGGTAACCCGCAACTCGTCGTCCAGCCGCGCTGGCGCGTGATAGCGCGCCTCGC
TGGAATGGACCACGAACAGCAGGTTGTCCTGCGCCAGTGCCGACTGGGCAAAGCCCAGGT
CACGCAACCGCTCGGTGCGGGCACGTTCCATGAATTTCAGGTAATTGACGTAATACACCA
CGCCGCCGGCATCGGTATCTTCGTAATAGACACGACAACGATGTGCGAACGGCTCTAGCT
CGTTTTGCGCGCGCATACTCTAGTGCTAACTCCTCAGCTTGCCAATCCGCCCCGGCAACT
GTTTTTCATCGATTATGTCGTATTGCCAGCGCGACTGAGGCATGCCCGCGGATAGGACCA
CAGAAACGCTGGATAAATCTGTCATTCATCGGTCTGGGCGGAAAAACCCTCGCCGCTGAT
CGATTCGCCCAGGCGGTTGGGAATGTTCAGGCCGAAATGCAGGTAGGCATGCCGGGTCAC
CACCCTGCCCCGTGGCGTGCGCATGATGTAGCCCTGCTGGATCAGGTAGGGCTCGAGCAC
GTCTTCGATGGTGTGACGCTCTTCGCTGATGGCCGCGGCCAGGCTGTCGACCCCCACCGG
GCCGCCGTCGAACTTCTCGATCATGGTCAGCAGCAAGCGCCGGTCCTGATGATCGAAACC
GCGCTCGTCGACGTCCAGCAGGTTCAGCGCCATGTCGGCCACCGGCTTGGTGATGTGGCC
CTTGCCACGCACCTCGGCGTAGTCGCGCACCCGCCGCAGCAGGCGGTTGGCAATCCGTGG
CGTGCCACGGGCGCGGCGGGCGATCTCGAAGGCACCTTCGTCTTCAATGGGCAGGCCGAG
AATGCCACCGGAACGGCTGACGATGGTCGCCAGGTCCTCGGTGTTGTAGAACTCAAGGCG
CTGGACGATGCCGAAGCGGTCACGCAGCGGGTTGGTCAGCATGCCGGCACGGGTGGTGGC
GCCGACCAGGGTGAACGGCGGCAAGTCGAGCTTGATCGAACGCGCCGCCGGCCCCTCGCC
GATCATGATGTCGAGCTGGAAGTCTTCCATGGCCGGGTACAGCACTTCTTCGACGATGGG
CGACAGGCGATGGATTTCGTCGATGAACAGCACATCGTGCGGCTCAAGGTTGGTCAGCAA
CGCGGCCAGGTCACCCGGGCGCTCGAGGATCGGCCCGGAAGTGCTTTTGATCGACACGCC
CATTTCCTGGGCAATGATATTGGCCAGGGTGGTCTTGCCCAGGCCCGGCGGGCCGAAGAT
CAGGGTGTGGTCGAGGGATTCGTTGCGCCCGCGGGCGGCCTGGATGAACAGCGCCATCTG
TTCACGCACCACCGGCTGGCCGATGTATTCGGCCAGGCGCAATGGGCGGATCGCCCGGTC
CTGGACCTCTTCACGGTCGCGCCCGGTGGCGGCTATCAGTCGATCGGCTTCAATCACTTA
GATCATTCCCTTCAGGCTGCGACGGATCAGCTCTTCGCTGCTCAGGCCCTTGGCATCCAC
GGCGGCGACCGCCTTGCTCGCTTCCTGGGGCTTGTAGCCCAGGGAAATCAGCGCGCTGAC
GGCATCGGCCTCGGCGCTGGAAACGCTGGCAATCGGCAGTGGACCATTGGGCACAAGGGC
AAACATGGCCGGGGAGGTTTCCCAGGCCTTGAAGCGGTCCTTGAGTTCGACCAGCAGGCG
TTCGGCGGTCTTTTTACCAACCCCCGGCACCTTGACCAGGGCCGAAGCATCCTGGGCCTG
GACACAGCGTACCAGTTCGTCGACCTCCAGGCCCGACATCAATGCCAGGGCCAGCTTGGG
CCCCACGCCATTGAGGCGGATCAGCTCGCGAAACAGCTCGCGCTCGCGCTTTTCATGGAA
GCCATACAGCAGGTGGGCGTCTTCGCGCACCACCAGGTGGGTGTGCAAGGTCACCACTTC
GCCAACCTTGGGCAGGCGGTACAGGGTGGTCATCGGCACTTCGAGCTCATAGCCCAGGCC
GTTGACGTCGACAATCAGGTGCGGCGGCTGTTTTTCAGCCAGGGTGCCGCGCAAACGTCC
AATCACGTTCCGATCCTTCCTCATGGGTACCGGCAAGCGACCGGTCAACCCTAACAGCAA
ATGCAATGGCCGATGGCATTGCCCAGGCAAAATTTGTTTCAGCAGATGATGCTATCAGAG
CCGCAAGCGCCCGCTTCGACTGCGCGCCGTACCCAGGCCGTGGGGCACCAGGCTTGAGCG
GGTATGGGCATGGCACAAGGCGATGGCCAGGGCGTCGGAGGCATCGATCTGCGGCTTTTG
CGTCAGTTTCAGCAGGTGCATGACCATCATCTGCACCTGCTCCTTATTGGCCCCACCGGT
GCCGGCCACCGCCTGCTTGACCTGGGTGGCGCTGTACTCGGCGATTTCCAGGCCTTCTTC
GATAGCCGCGACGATCGCCGCGCCGCGGGCCTGGCCGAGCTTGAGCGCCGAGTCGGCGTT
ACGCGCCATGAACACCCGCTCGATGCCCATGGTCACCGGGCCGTGCTGGCGGATAATCTC
GCGCACACCGCGAAAGACGATCTGCAGGCGCTCGGGCAGCTCCCCGGCGCCAGTACGAAT
GCATCCGGAAGCCACGTACTCGCAGCCTCGCCCGCTGTGGTGCACCACGCCATAGCCGGT
AATGCGCGAGCCGGGGTCGATGCCAAGAATCAGAGTCATACGTCTTTGCGCCATAGTAAA
AACAGAAGCCGGACCGGCTCGCAGGTGCAATGCAACTGCAGGCAGATCCGGCCTCGGGCC
GGTAGGAGCGGGCTTGCCCCGCGATTGCGCATTACCACCCAATCGCATCGCGAGGCAAGC
TCGCTCCCACCTAAATGAACAACTTGAGACTAGCCGAGCTGTTCCATGACTTCGTCAGGA
ATTTCGGCATTGGAGTAGACGTTCTGTACGTCGTCCAGGTCTTCAAGCATGTCGATCAGC
TTGAGCACCTTCTGTGCGCCGTCCAGGTCGAGTTCGGCGCTGGTGGTCGGCTGCATCACG
ATTTCCGCGTCAGCGGCCTTGAAACCGGCCTCTTCCAGGGCGTTGCGCACGGCATAGAAG
CTGTTGAACGAGGTAAACACGTCGAACGAACCGTCCTCGTTGCTGACCACGTCGTCGGCA
TCGGCTTCCATCGCCGCTTCCATCAGCGCGTCTTCATCGACGCCGGCGGCGAAGCTGATC
TGCCCCTTGCGCTCGAACAGGTAAGCCACCGAACCGTCGGTGCCGAGGTTGCCGCCGCAT
TTGCTGAAGGCATGACGCACAGCGGCGGCGGTACGGTTGCGGTTGTCGGTCATGGCCTCG
ACCATGATCGCCACGCCGCCCGGGCCGTAACCTTCGTAGCTGAGCTCTTCGACGTTGTCG
GCTTCGGCCGTGCCAGCACCGCGGGCAACCGCCCGGTCGATGATGTCGCGGCTCATGTTC
GCCCCCAGCGCCTTGTCCAGGGCCAGGCGCAAGCGCGGGTTGGAGGCAGGATCGCCGCCG
CCCTGCTTGGCGGCAACGGTCAGCTCACGAATCCACTTGGTGAAGATCTTGCCTCGCTTG
GCATCCTGGCGCTCTTTGCGGTGCTTGATGTTTGCCCACTTGGAATGACCTGCCATAACG
CACTCCGAATCCTTTGTAACAATGCCACGCCGCGGCCGCGCTCACGCCCGGCCGAGACCT
TTAAATTCATGCGCCTTAACGCAAAGGCGCATCCATCTGGATGCGCCCGGGGCCTGCTTA
CTCAGCCTTGGGCTGTTCGCGCAGACGGATATGCAACTCACGCAGGGCCTTGGCATCGAC
CAGGCCAGGGGCCTGGGTCATGACGCACGCGGCGCTCTGGGTTTTCGGGAAGGCAATGAC
TTCGCGAATCGACTGGGCGCCGGTCATCAGCATCACCAGACGGTCAAGGCCGAAGGCCAG
GCCGCCGTGCGGCGGTGCGCCGAACTTCAGGGCGTCGAGCAGGAAGCCGAACTTCTCTTC
CTGTTCAGCCGCTTCGATACCCAGCAGACGGAAGACCGCCTGTTGCATCTCTTTGCGGTG
GATACGGATCGAACCGCCACCCAGCTCGGTACCGTTGAGGACCATGTCGTAAGCACGCGA
CAGCGCGGTGGCCGGGTTGGCCTCGAGCTCTTCGGGGCTGCATTTTGGCGCGGTGAACGG
GTGGTGCAGCGCGGTGAAGCTGCCGTCGTCGTTCTCTTCGAACATCGGGAAGTCAACCAC
CCACATCGGGGCCCACTCGCAGGTGAGCAGGTTGAAATCGTTACCGACCTTGATACGCAG
GGCGCCCAGCGCCTCGCTGACAATCTTGGCCTTGTCGGCGCCGAAGAACACGATGTCGCC
ATCGACCGCGCCAACGCGATCGAGGATCACGTTGAGGTTGGCCTCGGGGATGTTCTTGAC
GATCGGCGACTGCAGGCCTTCAACGCCCTTGGCGCGCTCATTGACCTTGATGTAGGCCAG
GCCCTTGGCACCGTAGATGCCGACGAACTTGGTGTACTCGTCGATGCGGCTGCGCGGCAT
GCTCGCGCCACCTGGCACGCGCAGGGCGGCAACACGGCTCTTCGGATCGTTGGCCGGGCC
GCTGAACACCTTGAATTCGACGTCCTTGAGTTGGTCGGCAACGTCGACCAGTTCCAGCGG
GTTACGCAGGTCAGGCTTGTCGGAACCGTAGCGGCGCATGGCTTCTTCGAAAGTCATGTG
CGGGAATTCACCGAATTCCAGGTCCAGGACTTCCTTGAACAGCTTGCGGATCATGCTTTC
GGTCAGGCCCATGATCTCGGACTCATCGAGGAAGCTGGTCTCGATGTCGATCTGGGTGAA
TTCCGGCTGACGGTCGGCGCGCAGGTCTTCGTCACGGAAGCACTTGGCGATCTGGTAGTA
GCGGTCGAAACCGGCAACCATCAGCAGCTGCTTGAACAGCTGGGGCGATTGCGGCAGGGC
GAAGAAGCTGCCGGCGTGGGTACGGCTCGGCACCAGGTAGTCACGCGCGCCCTCAGGGGT
GGCACGGGTAAGGATCGGCGTTTCGACGTCGAGGAAGCCGTTTTCGTCGAGGAAGCGACG
GATGCTGGTGGTGATGCGCGAACGCAGACGCAGCTTCTCGGCCATCTCTGGACGACGCAG
GTCGATGAAGCGATAGCGCAGGCGGGTTTCTTCGCCAACGTCGGAGTATTCGTTGAGCGG
GAACGGCGGGGTTTCCGCTTCGTTCAGCACGGTCAGCTCATAACCCAACACTTCGATGGC
ACCCGAGGCCATGTTGGCGTTGACTGCGCCAGCCGGACGCGGACGCACCTTGCCGGTAAT
CTGCACCACGTATTCGCTGCGCACGCGGTCGGCGGCGGCGAAGCTTTCTGCGCGATCCGG
GTCGAAAACGACCTGGGCCATGCCTTCGCGATCACGGATATCGAGGAAAATCACCCCGCC
GTGGTCGCGGCGACGATGGACCCATCCGCAAAGGGTAATTTCCTGACCTTCCAGGCTCTC
GTTCAGTTGGCCGCAATAATGGCTGCGCATCATGATGGTGGTTTCGCTTCTCGTCATTCG
TATGTTCAGTGGAGGCCTTGCAGCCCCAAAGGGCTAATAGTGCAAGACCCTGCCGGTGCA
ATCAACTCAGTCGGCCTTGTCGCCGCCTGCCAGGTTCTTTTTCGCACCGGTCTTGAAGTC
GGTTTCGTACCAGCCGGTACCACCCAGGCGGAAGCCCGGGGCCGAAATCAGCTTCTTCAG
CGCTGGCTGCTCACACGCCGGGCAATCGGTCAGCGGCGCGGCGCTGAGCTTCTGGAGGAC
TTCCAACTGGTGGTTGCAGGAAGCACATTGATAGTCGTACATGGGCATAGGCGTGTCTCG
TTAACCACAGCGCAGGCTGGTTCGGGCAGTAAAGCGCGGGATTATATATGGTTAAGGAGT
GCTGTGCAGCCCGGCAACCGACTAGCGTGCCACTGGCAAGCCGAGCAAATAGACCACGCA
GACCACGCGGATCAGCCCGCTGAAATTTTTTACCCCGCCGTGACGCAGGTGCACCTCACG
GTCGATATACGACAACACGGCATTGACCGAGCACTGATTGGCCTTGGCGATGCGTTCAAG
AATAGTCCAGTAGATCTCTTCCAGGCGCAGACAGGTGGCAAAGCCGTTGAGGCGCACCGA
CCGCGACAGCGGCTGGGCCAGGCCCATGTTGAAATTGGCCTCGAAAGGGTCGACGCCATC
CTTGTGCGGCACGCAGGCTACGCGCCCCGTGCGATTCATCCATGCCGACATAGTCGTACC
ACGCCACTGTTTAACCGGGAAACAAACCCGCGTGCGTTATGCACGCGGGAACATGCCCTT
AATAAAGCGCTGTGTAACGTGGCGGTGCCAGCAGACACCCTAACTCTGAATGTAGGAATA
CTCGGCACTGGAGCCGGTACTTTAAAACACCGGAAAGTGCTTCCGTACTAACTGAAATGC
CCGAACTTCGCACAAAAGTTCGGGCATTCGAATAACAGGGTTAAATCTGCCGGTTACTTG
CCTTCAAGTAGCGAGCGCAGCATCCAGGCGGTTTTTTCATGCACCTGCATGCGCTGGGTC
AGCAGGTCGGCCGTCGGCTCGTCGCTGACCTTGTCGAGCAGCGGGAAAATGCTGCGCGCC
GTGCGGGTTACCGCCTCCTGGCCTTCGACCAGTTGTTTGATCATTTCGTCAGCAGGTGGC
ACCCCCTCTTCTTCCTTAATAGAAGAAAGCCGCGCGTAGATCGAGTACGCCCCGGGTGCC
GGGAAGCCCAGCGCGCGAATACGCTCGGCGATCGAGTCGACCGCCAGGGCCAGTTCGTTG
TACTGCTCTTCGAACATCAGGTGCAAGGTACGAAACGCAGGCCCGGTGACGTTCCAGTGA
AAGTTGTGGGTCTTCAGATAAAGTACGTAGGTATCCGACAACAGGCGCGACAAACCATCG
ACGATGGACTTGCGATCTTCTTCGCTGATACCGATATCGATTGCCATGTAGTTCCCCTTT
CCTTAGTGCTTGCTGATCAAGCGGGTACAAACCACTGTACCAAGAGTTTTCCACCCCTGC
AGCCTCATGCCTGCGACACAAGGCTGCAGGCCGCGCGACACACGGTTGGCCGCTGATTTG
AGAAGCCCGGGGCTTTGCTGTTAAATAGGCAGCGTGCCGCCCGCGCCGATTGTCATTGCC
CGGGCGCATAGGCTGGCCTTCTCACGTTTTTGCGCTTTTTTACCCGTGCGCGCCGTGAAG
CCAGCTCTTCCTGTGATCCGCCTTATCAATGTGAGCCAACCAACATGTTCAAGATCGTCC
ACCTGTTGACGGGCGTTGCAGCTTTGCTGCTGTCCTTCATACCCAGCCTCAGAACCGAAG
CCATACCCGTCCTGCAGCAACCGGAGGCGGTTTACCTGGCGCTTTTCGGCCTGCTTAACC
TGCTCATCGCTCCCGTGCTCGCACAGCACTACCGGGGCGTGCGCCAGCAACTGCAGCGCG
CTGCCAGTGCTTTGCTGGTGCTTACCGTGATCCTGCAGACCGTGACCTTGCTGGCCCGTC
CGGAGCTTGGCAACCTGCCGGCCCTGGCTTGCGCCCTGCTGGCCACCCTCCTGCACTTGA
TTGCCGGTTTTGCCAAAAGCGCTGTGGCCCGTAGCCAGAACACCCAGTACGACATGTCCA
ATCGCGATACCGGCACGGTGAAGTGGTTCAACACGTCCAAGGGTTTCGGCTTTATCTCCC
GCGATTCGGGCGATGACATCTTCGTCCACTTCCGCGCCATTCGCGGCGAAGGCCACCGGG
TGCTGGTCGAAGGCCAGCGCGTGGAGTTCTCGGTGATGAACCGCGACAAGGGCCTGCAGG
CCGAAGACGTGATCGCCGCCCCACGGCGCTGATCAGCAGCAACAAAAAAACCGCGACGGC
ATCACTGCCCATCGCGGTTTTTTTTCGCCCCCGAATCAGTAATGCGGCGGCGGTGCCTCT
TCTTCACTGGCCTCGTACTGGCCGACCATCTCTTCATAGCGCTTGAGCAGTGCTGCCATC
TGCAACTGCAGGCGCTCAACGACGCGCTGCTGTTCGACCAGCACATCATTCAAGGCCAGC
AGGGTATCGTCCTGAAAGGCCAGCCGGCTTTCCAACTCGGTCACGCGCGCTTCAAGGGTC
ATGATTCAAGCCTCCGCGAACTGAAAGTCGTCAACCAATACCTCGGCCAGACGCAAACGG
ATCTCAGCCACCTGTTGTGGCGCATATTCAATTGCAGGTTTATTGCCCCACACAGGTGCC
GGCCAGGCCGGATCAGAACGATGACGAACAATCACATGCATATGTAGCTGGCTAACTACA
TTGCCGAGGGTTGCCACGTTCATTTTGTCGGCGGCAAAGACGTCCTTGAGGATCTGGGCC
AGGGCGTTAGTTTCTTTCCAGAGTTGCTGCTGATCGCTGTCATCAAGTTGAAACAATTCG
CTGATTTCGGCCCGACGCGGCACTAGGATAAACCAGGGATAGTTGCCATCCCTACTCAGC
AACAGACGACAAAGAGGAAAGTCCCCCAGGCAAAAGGTGTCTTGTTGAAGACGTTGATCC
AGAACAAACACTACGAAATCTCCTACAACAGCTTAATACCTTGCTCACACAACCCTCCGT
GAGCCACTGCCAGCAGGATACTCCTGATCGCTCGTCGGGGCATTGCCTGCTGCCTTATTA
ATGAAGCAATGCACCGATTTAGCCCCCTCCCCTCACCCAAAAGGCCTATGCGTACGTCGG
TGTTACGCTGCCCGGGCAAGGAAACGCTACTTTTCGCACCAAAATGAAGCCGTCCGTCGG
CGTTTCGCCCAGTGAACATCCACAAACTACTCAGCTTTAGCCTTCAACGGTAACGCTTTG
ACTTTACGGGCAACTTTTTCCCTTATTCCATTGCGATCGACAGCCGCGAACCAAAGGTTC
TTTGACCCCCGGTTTATCGGCACCTGAGGACCTTCGGAGGGCGAAAGCGTGAAAATTTCG
TGAAGCCGTTCGATTTTGTGCACGCTTGTTGCATTGTCATCCGCCACGGTCGGCACGCCC
TCTGCACTGATGCAGTGAGCGGCGACAAATAACAACAGCTGCATGGGTTAACCAGGGAGT
TTCGGGGGGCAGGGGCTAGATCGTTTTTACCTATCCTTAATCCGCTTGAAACAGCGCTGG
AGTTGTACGGCCCGCGAAACCCGGGGCGTGGTTTGCGACAAGGACATAACTGTTAGCGAC
ATGACCGTAAAGTTACCGAAAGGTTCTCGACAGGCATATCGCCAACGCCGGTCAGCGTGA
TATACATTTCCGCCGACACAAAAAGAAAGAGCCGCGCTGTATAAAAAAACCAAACAGCGA
CGGCAGTACTCTTCCTAAAAACCAAAGGAGCAAATCACGATGCGCGTGATGAAGTGGAGC
ATAATCGCCCTGGCTGTTGCAGCCGGCACCTCGCAATTGGCAGTGGCCTCTTCTCAGGAT
GAGTCCAAGGGTTTTGTTGAAGACAGCAAACTCAATGTCAAAACCCGCATGCTGTACTTT
AGCCGTGACTTCCGTAACGTGCCTAACGGCGACCAAAGCCGCGTTGAAGAAACCGGCCTG
GGCTTCCTCGGCACCTACCAGTCGGGCTTTACCCAAGGCACCGTAGGTTTCGGTGTCGAC
GCCATCGGCATGCTCGGCCTGAAACTGGACAGCGGCAAAGGTCGCGCCGGCACCGGCCAG
TTCCCGCTGGGCGCAGATGGCCGTTCGCAGGACTCGTTCTCCGAAGGTGGCGCGGCGGTC
AAGTTCCGCATCTCCGACACCGTGCTGAAGTACGGCACCCAGTTCACCGCCCTGCCGGTT
CTGGCAACCGACGACAGCCGCCTGCTGCCTGAAACCGTCGAAGGTTTCCTGGTGACCAGC
AAGGAAATCAAAGGCCTTGAGCTGAATGCCGGTCACTTCACCGCCCTGAATGCTCAATCG
CAGTCCTACCACGACAGCATCGGTGGCAAGAACCGCACTACCGGGATCAAGAACCCTGGC
CTGACCCAGGCTGACGTGTTCGGCGGCACCTATGCCTTCACCGACACCCTGAGCACCAGC
CTCTACTACTCCAAGGTCGAAGACTACTGGCGTAAATACTACGCCAACGTCAACTGGGCA
CTGCCGATCAACGACAACCAAGGCCTGGTGTTCGACTTCAACATCTATGACACCAAGAGC
GACGGCAAGGCCAACGTTACCGCCTTCGATGGTGACAAACTTGATAACCGTGCGTTCAGC
CTGTCGGGCGCCTACAACATTGGCGCGCACACCTTCACCCTGGCCTACCAGAAGGTTACC
GGTGACGGCGACTATGCCTACGGCATCGACGGCGGCGGCACCATTTTCCTGGCCAACTCC
ATCGCTCGTTCCGACTTCAACGCCGAAGACGAGAAATCCTACCAGGCACGTTACGACCTG
AACTTCGCCGAATACGGCGTTCCAGGCCTGAGCTTCATGACCCGTTATGTCAAGGGTACC
GGTGCCAACGTCACTGGCACCGACAACGGCAAGGAATGGGAACGCGACATCGAGGCCAAG
TACGTTCTGCAGGAAGGTCCGGCCAAAGACCTGAGCCTGCGTGTACGTCAAGCCACCTAC
CGTTCGGGTGACGGCGTTTACTACGGTTCGCCATCGATCGACGAACTGCGCCTGATCGTC
GAGTACCCGCTGAGCATCCTGTAAGCCTCGGGCTTTCAGTATCCCCAGTACGAAAGGGCC
CGGCACTGCCGGGCTTTTTCTTGTCTGAATTCGGGCTGACAACGCCTTCGTGCTCCGGCA
TCCTGTACGCCACCGAATCGCCCCCGTACAATGCGGGGTCATTTAAAGTCTTAAGCAACC
GACAACGGCCTACCATGCGCACCAGTCAATATTTGCTCGCTACTCAAAAAGAAACCCCTT
CCGACGCGGTCGTCATCAGCCACCAGCTGATGCTGCGTGCCGGCATGATCCGCAAGCTCG
CATCCGGCCTTTATACCTGGCTGCCGATGGGCCTGCGGGTAATGCGCAAGGTCGAAGCCG
TGGTCCGCGAGGAAATGAACGCCGCTGGCGCCCTTGAAGTGCTGATGCCGGCCATCCAGC
CTGCCGAGCTGTGGCAGGAATCCGGCCGCTGGGAACAGTACGGCCCGGAGCTGCTGCGCC
TCAAAGACCGTCACGGTCGCGAGTTCTGCGTGGGCCCGACCCACGAAGAGGTCATCACCG
ACCTGGCCCGCAACGAGCTCAACAGCTATAAACAGCTGCCGCTGAACATGTACCAGATCC
AGACCAAGTTCCGTGACGAGATCCGTCCGCGCTTCGGCCTCATGCGTGGTCGCGAGTTCA
TCATGAAGGACGCCTACTCCTTCCATGCCGATCCGGCTTCCCTGCAGCAAACCTACGATC
GCATGCACCTGGCGTACAGCAACATCTTTACCCGCCTGGGCCTGGACTTCCGCCCAGTGC
AGGCTGACACCGGCTCGATCGGTGGCAGCTACTCCCACGAATTCCACGTGCTGGCCGAGT
CCGGTGAAGACGATGTGATCTTCAGCGACAGCTCCGACTACGCCGCCAACATCGAGAAGG
CCGAAGCCATCCCACGGGAAACCGTGCGCCCGGCGCCGACCGAAGAGCTGCGCCTGGTCG
ACACCCCGGACGCCAAGACCATCACCCAGCTGGTCGACAACTATGGCCTGGCGATCGAAA
AGACCGTCAAGACTCTGATCGTCCACGCCGCCGAAGAAGGCAAGCTGATTGCCCTGATCG
TCCGTGGCGACCACGAGCTCAATGAAATCAAAGCTGCCAACCTGGCAGAAGTTGCCAGCC
CGCTGGTCATGGCCAGCGACGAAGAGCTGCGCGACGCCATTGGCGCCGGCGCCGGTTCCC
TCGGCCCGCTGAACCTGCCGCTGCCATGCATCATCGACCGCTCGGTTGCGCTGATGAGCG
ACTTCGGCATCGGTGCCAACATCGACGACAAACACTACTTCGGCGTCAACTGGGAGCGCG
ACCTGCCAGTTCCGCAAGTGGCCGACCTGCGCAACGTCGTCGAGGGCGACCCAAGCCCGG
ATGGCAAGGGCACCCTGGTGATCAAGCGCGGCATCGAAGTCGGGCACATCTTCCAGCTCG
GCACCAAGTACAGCGAGGCACTCAAGTGCCAGGTACTGGGCGAGAACGGCAAGCCGGTAA
CCCTGAGCATGGGTTGCTACGGTATCGGCGTATCGCGTGTGGTGGCTGCGGCCATCGAGC
AGAACTACGACGAAAACGGCATCATCTGGAGCGATACCCTGGCACCCTTCCAGATCGCCC
TGGTGCCGCTGCGCTACGAGACCGAACAGGTTCGCGAAGCCACCGACAAGCTGTATGCCG
AGCTGACCGCTGCCGGCTTCGAAGTGCTGCTGGACGACCGCGACAAGAAGACCAGCCCGG
GGATCAAGTTCGCCGACATGGAACTGATCGGCATCCCGCACCGCATCGTCATCAGCGACC
GCGGCCTGGCCGACGGCAACCTGGAATACAAGCACCGCACCGAGCGTGACGCACAGCCGC
TGCCAGTGGCCGAGGTGCTGTCGTTCCTGCAAGCCCGCATTCGTCGCTAAGCCAACGCAA
GAGTAATCATGTTCAAGCGAAGTACCATCAACCTGGGGGGCGCCGCACTGTGCGGCGCCC
TGCTCCTCAGCGGTTGCGCCAACCAGATGTCCCAGCGCAGCGAGCACGAGGAGCGCATCG
AGCGCAAGCTGCTCGAACACAGCCTGCAGATCGATGTTGGGGACCCCAAGGTACTCGAGC
TGCCGCAACGGCGTGTGCGCATCCACGAACAGAAGAACTTCGAAGTCACCGAGTTCGAGG
TTACCCGTCGCTACGATCGCTACACGCCTTACCAACCCTGGCGCGAAGTCTATGAGATTC
CGCTGGGCGCGGTGGCGGTGGTGGCCGGTGTCGGCGCCAACGTGGTCAATGTCTTTGCCC
TGGGCAACCTGCCCGACAGCGTGACCCATGACTGGTTGAGCTATGGCTTCGACGGCCTCA
ACCCGTTCATGAACGCCCAGTCCAACGGTCGTGCCCAGCAGAACCTGGCGGGCATCACCG
AAGTGCAAAAGGACAAGCGCCAGGAATACACCAGCGTACCCTGGAGCGAGCGGCCGGTGT
CGGTCAAGGCCGGCAAGATCGACCATGAGCTGACCACCGACCGCAATGGCGTGCTGCACC
TGAACCTGCTCGACAGCCCGTTCAGCGAGCAGAACCTGACCCACATCGGCACCCTGCACC
TGCAGGTGGTCGATGAAGACAACAACGTGCGTGGCGATGCCAGCCTGCTGATCAGCGCCG
GCCTGCGCGGCAAACTGGTGGAAGCCCACGAACTGATTTTCGATGATCTGGAAGACGACG
AAGTCAGCCAGTGGGTACATCGGGTCAAGCGCCTGTCGGAGCTGGGCCTGGAAGAAGAAG
CCAGTGAACTGGAGCAAAGCCTGATCGAGCTGACCCGCAACGATCCGGAGCTGCAACAGG
AATTCCTCAAGTCACTGACCAAGGACGCCGGCCGCCTGGTTGCCGACCCTGGCGCGCACT
GACCTTCGCTGTACCCGGAGAGCGCCAGCCTGCTGGCGCTGCCCTCCTCACTCCCGAGTG
AACAGCTCCAGCTGTTCATGCGCACCGCGCAAATCCTGCAAGCGCACACCAATCCCCAAC
AGCCTCACCGGCTTGCCGCCACGGGCAAAGGCCTGGCTGAGCAAGTGTTGATAGCTGCCC
AGGTCACGCCCCGCCCCTGACTGCTCAAGGGTGGTCTGGCTGAAATCATGGAACTTCACT
TTGACGAACGGCTTGCCCGGGCGATAACTGTCGTCGATGCGGGCCATGCGCCCGGCCAGG
GTTTCCAGCAGCTCCGGGAGTTTTTCCAGGCAACTGGCCAGGTCAGGCAGATCGGTGTCG
TAGGTGTTTTCGACACTGACCGACTGACGCCGGCTGTCATTTTGCACCGGACGGTCATCG
ATACCCCGCGCCAGCCCCCACAACCGCTCACCAAAACCGCCGAATTCACGGGCCAGGGCC
AGGCGACTCCAGTCGCGCAACTCCAGGCAGGTGATGATGCCCAGGCGGCCCATCTTGTCG
GCGGTGACCTTGCCTACGCCATGCAGCTTGCTCACCGGCAAGGCAGCCACGAAGTCTTCG
ACTTCATTCGGAGTGACCACAAACAGGCCATTGGGCTTGCGCCAGTCACTGGCGATCTTG
GCCAGGAATTTGTTCGGCGCCACGCCAGCCGACACAGTGATATGCAACTGTTGGGCAACC
CGACGGCGAATATCGGCGGCAATCCGTGTAGCGCTGCCCGCAAACCAGGAACTGTCCGAC
ACATCCAGGTAAGCCTCGTCCAGCGACAAGGGCTCGATCAGGTCAGTGTATTCGCGAAAG
ATGCCGTGAATTTCCCGCGAGGCTTCTTTATAGGCATCCATGCGCGGCTTGACGATCAGC
AGGTCCGGGCACAGCTTGAGGGCATGGTGCGAAGACATCGCCGAACGCACGCCGAACGCC
CGCGCCTCATAGTTGCAGGTAGCGATCACCCCGCGCCGCTCCGCCGAACCGCCCACCGCC
AGCGGCCGCCCGACCAGACGCGGGTCGTCGCGCATTTCGATGGCGGCGTAGAAGCAATCG
CAGTCGATATGGATGATCTTGCGTTGAGACATAGGGAGCGTAAGAACAGGTTTAAAGTGA
TGTAAGCAGTATCTCACCCGCTAGCGGCCCATGCATCACAACTAATTCATTCCCCCCCGG
AACCTCTGCAAGGCCCGCCCTTGCTGCCTTGCAGCCCTTTTCAGCGGCGCTAAGCGATTG
AAGGAGAAAGGATTTCTGCAAACAGGCTATTGACAGCCCCGGGCAAAACTGTAGAATCTC
ATCTCACAGGCGCGGGATGGAGCAGCCTGGTAGCTCGTCGGGCTCATAACCCGAAGGTCG
TCGGTTCAAATCCGGCTCCCGCAACCAGATTCAGGAAAGGCCACTCTCACGAGTGGCCTT
TTTCTTTGCCCGGAATAAAGCCCCAGGTAATTTTTTATTGTAAATCAACAATTAAGCGTT
GACAGCCAAGCTCAACGCTGTAGAATCCGCCCCACAGACGCGGGATGGAGCAGTCTGGTA
GCTCGTCGGGCTCATAACCCGAAGGTCGTCGGTTCAAATCCGGCTCCCGCAACCAAACAA
CAGAAAAGGCCACTTTGAAAAAAGTGGCCTTTTTTGCGTCTGCCTTCCAGCTAATCAGCC
CGCCCCCTGAACGCCCTTCGCCGCTCAGGCAATATGAAACTTCTTTAACTATCCTCAAGG
TGCTCAGCGGCCCGATCATATCGGACATTACGCTTCCAAAGGGATTGGTACTTTGACCGG
ATACACCCTGCTTCCCCTGCGCAAGCCACGAGGTGGCTGATGCGCACCCAGACGCCTGAA
ACACAAGCCCCTGTGACCGCCGCATTGCCCAATGCCGAGCAACGCCTGCGCTGGCTCGAA
CGCCTGAGCAAGTACCGCCAGCCCATCGGCCTGGGCGTAACCTTGCTGCTGTTCGCTGTC
GCCCTGATCGCCTGCCGTCACCTGCTCAGCGAACTGGACATCTATGCCCTGCATGATTCG
CTGCTCAGCGTGCCGCCGCCAGCATTGGCCGGCGCACTGCTGGCGACGGTGGCCGGCTTC
GTCATCCTGCTGGGGTACGAGTGGTCGGCCAGCCGCTATGCCGGCGTCCAGCTACCGGCT
CGCACCCTGGTAATGGGCGGCTTCAGCGCCTTTGCCATCGGCAATGCCATTGGCCTGTCA
CTGCTGTCCGGTGGCTCGGTACGCTATCGCCTGTATGCGCGCCATGGCATCGGCGCCGCC
GAAGTGGCGCGCATGACCCTGTTTGCCAGCCTTTCCCTCGGCTGCGCGTTGCCGCCGCTC
GCCGCCCTGGCGACCTTGAGCAACTTGCCGGCTGCAGCTTCAGCCTTGCACCTGGCGCCT
GCGTTGCTGGCAGCGATCGCCCTGGCGGTACTGGGCTTGAGCGGCGCACTGGTCTATGGC
CTTTATCGTCGTCGCCTGCCCGAACAACCCCAGGCTGACAACCTGCTGGTACAAGTAGGC
CGGCGTACTCTGCGCTTGCCGGGCGCACGCCTGACCCTGCTGCAACTGCTCATTACTGCC
CTGGACGTAGCCGCTGCCGCCACCGTGCTGTACCTGCTGCTGCCCGAGGCGCCGCCGTTT
GGCGCCTTCTTGCTGGTCTACCTGCTGGCGCTGGCGGCCGGGGTGCTCAGCCATGTGCCC
GGTGGCGTCGGGGTGTTCGAGGCGATCCTGCTGGCGGCCTTTGCCGACAAGCTCGGCGCC
GCGCCACTGGCCGCCGCGTTGCTGCTTTATCGCCTGATCTATGTGGTGCTGCCACTGCTG
CTGGCCTGCGTCCTGCTGCTGGCCAGCGAAGCCAAGCGCCTGCTGTTTGCCCAGCAAGCG
ATCAGGGCCGCTTCCGGGCTCGCAGCCCCGGTGCTGGCGGTGCTGGTGTTTCTCTCCGGC
GTGGTGCTGCTGTTTTCCGGCGCCACCCCGGAAATCGACGAGCGTCTGGAGCATCTGGGC
TTCCTCGTACCGCACCGGTTGATCGACGCGTCGCACTTCGGCGCCAGCCTGATTGGCGTC
CTCTGCCTGCTGCTGGCCCAGGGCCTGCGCCGGCGCCTGTCGGCTGCCTGGATCCTGACC
ACCGTCCTGCTGCTGGTCGGCGCCCTGCTCTCGCTGCTCAAAGGTTTCGACTGGGAAGAA
GCCAGCATCCTGACCTTCACCGCCTGCCTGCTGGCGGTGTTCCGCCGTTCCTTCTATCGC
CCCAGCCGCTTGCTCGAACTGCCGTTCTCGCCGGTTTACCTGGCGGCCAGCGCCTGTGTA
CTGGGCGCTTCGGTGTGGCTGCTGCTGTTTGCCTATCAGGATGTGCCCTACAGCCATCAG
CTGTGGTGGCAATTCACCCTCGACGCCGATGCCCCACGCGGCTTGCGCTCGGCCCTGGGC
AGCGCGGTACTGCTGGTGATCGTCGCCCTGACCTGGCTGCTGCGCACCGCGCGCCCGGTT
ATTCACCTGCCCAGCGCCGACGAGCTGCAACGCGCCAACGCCATCCTGCAAGCCTCCGAC
CAACCCGACGGCGGCCTGGCCCTGACTGGCGACAAAGCCTTGCTGTTCCACCCCAACGAC
GATGCCTTCCTTATGTATGCACGTCGCGGCCGCAGCCTGGTGGCGCTGTACGACCCGATC
GGCCCGGCCCACGAGCGCGCCGAAATGATCTGGCAGTTCCGCGACCTGTGCGATGTACAC
CATGCCCGCCCGGTGTTCTACCAGGTTCGGGCCGAGAACCTGCCCTTCTATATGGACATC
GGCCTGACCGCGATCAAACTGGGCGAAGAAGCCCGGGTCGACCTCAAGCGCTTTGACCTA
GAAGCCAAGGGCAAGGAGATGAAAGACCTGCGCTACACCTGGAACCGCGGCGGCCGCGAC
GGCCTGAGCCTGGAAGTGCACGAGCCGGGGCAGGCTCCGCTGGAAGAACTCAAGACCATC
TCCGACGCCTGGCTCACTGGCAAGAACGTGCGCGAGAAAGGCTTCTCCCTCGGCCGTTTC
AGCCCGGAGTACCTGCAGCACTTCCGGATTGCCCTGATCCGTTTCGAAGGGCGCCCGGTG
GCCTTTGCCAACCTCCTGGAAACCCGCAGCCTGGAGCTGGCCAGCCTCGACCTGATGCGC
GCCCACCCGCAGGCGCCCAAGCTGACCATGGAATTCATGATGATCGGCCTGATCCAACAC
TATAAGCAGCACGGCTATGGGCGCTTCAGCCTGGGCATGGTGCCACTCTCCGGGCTGCAA
CCACGGCGCGGCGCACCGCTGACCCAGCGCCTGGGCTCGATGGTGTTCCAGCGCGGCGAG
CAGCTCTACAACTTCCAGGGCCTGCGCCGCTTCAAGGACAAGTTCCAACCGGACTGGGAA
CCTCGCTACATGGCCGTGCCGGCCGGACTCGATCCGCTGGTGGCACTGGCCGACACCGCC
GCCCTGATCGCGGGCGGCCTGACTGGATTGGTGAAACGCTGATGATTCGACGCTACTGGC
TGTACCTGCTGCTTCCCCTGCTGCTGGCCTTGCTGGCTGCCGCCCTTGGCTTCTGGCTGT
GGACCCGGCCGGCCCCCGAAGCCTCCCTTGAGCACCTGAGCCTGGCCGATGGCAGCAGCC
TGGTCCGGGTCAACCCCGGCACCCGGGCCAAGGCCCGCGTGGCCATCGCCGTGCCCCAGG
ACCAGGCCCTGAGCGACAAGCAACTGCTCGACCTGAGCCAGAGCGGCGAGGCGCAGATGG
TCCAGGTAATCCTGCCGCCAGCCGATTGCAGCAAGCAGCAACAGGCGCTGCAGCAAGCCA
TGCAGCAACTCAAGGGCGCGCCGACCCTGGTAGCCGGTATCGGCCCGGGCGCAGCCCAGG
CCTGGAGCTGGCTGGCCAGCCAGAGCGATGACAAGGCCCTGGCCATCTCGGTGGACTTCA
ACCTCGAACAACCCGGCTGCGCCACCCCGCTGCCCAAGTCCGCCGCCCACGGCCACTGGA
GCGTGGCCTGGAACGACAACCCGGATGACGCCAGCGCCGCCTTCGTGCGCGACCAGGCCA
ATGCCGAGACCAGCATCAGCGACTACGACATCCACCTGCCGCAGGTACTCAAGGCGCAAC
TGACCCAGGCACTGGTGGGTGAGGACGGCAACGCCATGAGCATCCCGGTAGTCGAAGTAC
CTGCCGGGCAAACCACCGACACCGTCACCCTGTTTCTCTCGGGCGATGGCGGTTGGCGCG
ACCTGGACCGCGACGTCGCCGGCGAGATGGCCAAGCTCGGCTATCCGGTGGTGGGCATCG
ACACCCTGCGCTACTACTGGCAGCACAAGACTCCGGAACAAAGCGCCATCGACCTCTCCG
AGCTGATGCAGCACTACCGGCAGAAATGGGGCACCAAGCGTTTCGTGCTGACCGGCTACT
CGTTCGGCGCCGACGTCTTGCCGGCGATCTACAACCGCTTGCCGGCCGAAGACCAGAAGC
GCATCGATGCCGTGATCCTGCTGGCCTTTGCCCGCAGCGGCAGCTTCGAGATCGAAGTCG
AGGGCTGGCTGGGCAATGCTGGCAAAGAGGCACCGACCGGGCCGGAAATGGCCAGGCTGC
CAGCGTCCAAAGTGGTCTGCGTGTATGGCGAGGAAGAGGCCGACGAGAGCGGCTGTACCG
ACCATACTGCAGTCGGCGAGCGCCTGAAGCTGCCTGGCGGGCATCACTTCGACGAGAACT
ACCCGGCGCTGGCCAAGCGCCTGATCGGCGATATCGAGAACCGCCAGGGCAAGACCCGCG
TCGCCGAGCAGGATTGAAGCGCGCCCCCGGCGCGCAGCTGCAAGCTACAAGCCTCAAGCT
GCAAGCTAGAGCCAAGCGCGCACGGCTCTAGCTTGCAGCTTGAGGCTTGTAGCTTGTAGC
TCCCTATATCTCTACCTGAGTGCCAAGTTCGATCACCCGGTTCAACGGCAAGTTGAAAAA
CCTCAGGTTGCCGTTGGCATTCTTCAGCAAGAAGGCAAACAGCAGCCCCCGCCAGCGCGA
CATGCCCACCAGCCGCGACGGGATCACCGTTTCGCGGCTGAGGAAATAGGTCGTGCGCAT
CGGGCTGAAATCCAGCCCTTCCAGGTGACAGAGCTTCAATGCCGCCGGCACATCCGGCTC
ATCCATGAAGCCAAAGTGCAACAGCACCCGGTAGAAACCCTCGCCATACGCCTCGACCTC
GAAGCGCTGCTGCGCCGGCACCCGCGGGGTGTCCTCGCTGACCACGGTCAACAGCACCAC
CTGCGAGTGCAGCACCTGGTTGTGCAGCATGTTATGCAACAACGCGTGAGGCACGGCATC
CGCCCGTGCGGTGAGAAACACCGCCGTGCCTTCGACCCGATGCGGCGGCTGCACGCGAAT
GCTGCTGATGAACAACGGCAACGGCAGGCTGCCTTCGTCCAGGCGCTCGACCAGAATCTG
CTTGCCGCGCTTCCAGGTGGTCATCAAGACAAACAGGACAATCCCCGCCAGCACCGGAAA
AGCCCCGCCCTGAACGATTTTCGGCACGTTGGCGGCAAAGAACAGGCCATCGACAAAGAG
AAAGCCCAGCAAAATCGGCACCGCCAGCAGCGGCGGCCATTTCCACAGCAACAACATCAC
CGTCGACACCAGCAGCGTGGTCATCAACATGGTGCCAGTCACTGCCACGCCATAGGCCGA
GGCCAGCGCCCCGGAAGACTCGAAGCCCAGCACCAGCAGGATCACCCCGACCATCAGCGA
CCAGTTCACCGCACCTATATAGATCTGCCCCTGTTCGTCACTGGAGGTGTGCTGGATTTG
CATACGCGGCACATAGCCAAGCTGGATGGCCTGGCGGGTCAGGGAGAAGGCCCCGGAAAT
CACCGCCTGGGAGGCAATCACCGTGGCCAGGGTGGATAAACCGACCAACGGTATCAACGC
CCAGTTCGGCGCCAGCAGATAGAACGGGTTGCGCGCTGCCTCCGGGTTTTGCAGCAACAG
CGCGCCCTGGCCGAAATAGTTGAGCACCAGCGCCGGCAGCACCAGGGCAAACCAGGCGCG
GGCAATGGGTTTGCGGCCAAAGTGGCCCATGTCGGCATACAGTGCTTCAGCGCCGGTCAG
GGCCAGCACCACGGCGCCAAGAATCGCCACGCCCATGCCCGGGTGAACAATAAAGAAGCG
CACGGCCCACACCGGGTTGAAAGCCTTGAGCACCTCCGGGCTCTGGGCGATGCCATGCAC
GCCCAGAGCGCCGAGCACCACGAACCAGGTGACCATCACCGGACCAAAGAGGATGCCAAT
GCGCGCCGTGCCATGCTTCTGGATCAGGAACAGCGCCACCAGCACGATCAACGCCACCGG
TATCACCCAGTGGTCGATGCCATCGAAGGCCAGCTCCAGGCCCTCTACCGCCGACAATAC
CGAAATCGCCGGGGTGATCATGCTGTCGCCGTAGAACAGCGCCGCGCCGATCAGGCCGCA
GCCGACCATCAGCGCCTTGAGCTTGGGGTACGGCGCCGAGGCGCGCCGGGCCAGGGCGGT
CAGGGCCATGATGCCGCCCTCGCCCTGGTTGTCGGCGCGCAGGATGAACACCACGTACTT
GATCGTCACCACCCAGATCAGCGACCAGAAGATCAGGCCGAGGATGCCCAGCACCCCATC
ATGATTGACCGGTACGCCGTAACCGCCCGAAAACACCTCCTTGAGGGTATACAAGGGGCT
GGTGCCAATATCGCCGTAAACCACTCCGACGGCTGCCACCAGCAGGCTCAACGGCTTTGC
CACCGAATGCCCGGAATCGGCCTGACTACTTGCCTGAACCATCCATCACTCCCGCCACCA
GGCCCCTTGCACCAGACACAGGCACACTGCCGCGAAGCATAGCTGAGCGTTCGTCGTATT
TCTGCTGGTCAAGTGACTTTGCGCTCGCTAGAATTGCGCACTTTTTGATCAGAGGCGCCC
AAAGCGCCCATCAGGTTTGCCCGCCGGCCCGGCCAGGCAAGCCCTTCAATACCGAGGTTA
GCCATGTCCACCACTCCTACGCCCACCACGCCCAAGGTCGGCTTCGTTTCCCTGGGTTGC
CCCAAGGCCCTGGTCGATTCCGAGCGCATCCTGACCCAGCTGCGCATGGAAGGTTATGAA
GTCGTGCCCACCTACGAGGACGCCGACGTAGTGGTGGTCAACACCTGCGGCTTCATCGAC
AGCGCCAAGGCCGAGTCCCTGGAAGTGATTGGCGAAGCCATCAAGGAAAACGGCAAGGTC
ATTGTCACCGGCTGCATGGGTGTCGAGGAAGGCAGCATCCGTGACGTGCACCCCAGCGTG
CTCTCGGTAACCGGCCCGCAGCAGTACGAGCAGGTGGTCAATGCCGTGCACGAAGTCGTG
CCGCCGCGCCAGGACCACAACCCGCTGATCGACCTGGTGCCGCCACAGGGCGTCAAGCTG
ACCCCGCGCCACTACGCCTACCTGAAGATTTCCGAGGGCTGCAACCACAGCTGCAGCTTC
TGCATCATCCCGTCGATGCGTGGCAAGCTGGTCAGCCGTCCGGTCGGCGAAGTGCTGAGC
GAGGCCGAGCGCCTGGTCAAGGCCGGGGTCAAGGAAATCCTGGTGATCTCCCAGGACACC
AGCGCCTACGGCGTCGACGTCAAGTACAAGACCGACTTCTGGAACGGCCGCCCGGTCAAG
ACGCGCATGCTCGAGCTGTGCGAAGCGCTGAGCAGCCTCGGCGCCTGGGTGCGCCTGCAC
TATGTGTACCCGTACCCGAACGTCGACGACGTGATCCCGCTGATGGCGGCCGGCAAGATC
CTGCCGTACCTGGACATCCCGTTCCAGCACGCCAGCCCGAAAGTGCTCAAGTCGATGAAA
CGCCCGGCGTTCGAAGACCGCACCCTGGCGCGCATCAAGAGCTGGCGCGAGCAGTGCCCG
CAACTGGTGATCCGTTCGACCTTCATCGTCGGCTTCCCGGGTGAAACCGAAGAAGACTTC
CAGTACCTGCTCGACTGGCTGACCGAAGCCCAGCTCGATCGCGTCGGCTGCTTCCAGTAT
TCGCCGGTCGAAGGCGCCCCGGCCAACGACCTGGGCCTGGACGAAGTGCCGGACGACATC
AAGCAGGAGCGCTGGGATCGCTTCATGGCCCACCAGCAGGCGATCAGCACCGCCCGCCTG
CAACTGCGCATCGGCAAGGAAATCGACGTGCTGATCGATGAAGTCGAAGACGAAGGCTCG
GTCGGCCGCAGCTTCTTCGATGCTCCGGAAATCGACGGCAACGTGTTCATCGATGGCAAC
CACGGCTTCAAGCCGGGCGACACCGTTCGCTGCCGGGTGACCGACGCCGACGAGTACGAT
ATGTGGGCCGAACCGATCTGATCCGGCGCCAATAAAAAAATGCCCTGCCAGCGATGGCGG
GGCTTTTTTTTGCAACTATCGTTTCCTCAATCGCCACGAGGAGACCATCGTAATGCGCAG
GCGCATGACCGTGCAGACACCCGGCCTGCGCGACTACCCGGAGCTGGCGCGGGTGTGGGA
AGCGTCGGTGCGCGCCACCCACGACTTTCTCCCCGACAGCTACATCTGCCTGCTGCGTGA
GCTGCTACTGAACCAGTACCTGGACGCGGTAATGCTGATTTGCTGCAAGGACGCCAGCCA
GCGCATCCGCGGCTTTGCCGGGGTCGCTGGCGGACGGGTGGAGATGCTCTTCATCGACCC
CGAGGCGCGCGGCCAGGGCCTGGGCGCAAGGCTGCTGCGGGTGGCCATCGACGAGCTGCA
CGCCGAGCAACTGGACGTCAACGAACAGAATGCCCAGGCCCTGGGCTTCTACCTGCGCCA
GGGCTTTGAAGTGGTCGGCCGCTCAGAAACGGACGGCATGGGCCAGCCCTACCCCCTACT
TCACATGAGGCTAATTCGTACGCAGTCTGTCCGCACCGACTGAAGGCTTGTGTAATCCCC
CTCTGAAATGCCGCGAAAGCGCAGATTAATGGCCGGATCGACGAATGTTACCGGCCCCAA
GCCCGTCCAGGCAGTTACAATAGGCACCTTTCCCTGTGTCTACGGCTGTCGTCATGTCTG
AACCCATTCGCCTTTCCAAACGCCTTATCGAACTGGTCGGTTGCTCCCGGCGCGAGGCCG
AGCTGTACATCGAGGGCGGCTGGGTCACGGTGAACGGCACCGTGATCGACGAGCCGCAAT
TCAAGGTCGCCGATCACAAGGTCGAACTGCGCCAGGGCGCCAAGGCCGAAGCCCTGGAGC
CGGTCACCCTGCTGCTCAACCAGCCCGCCGGGCTCGACGTCGATGCCGCCTGCGCCAGCA
TCAGCGCCGACAGCCTCTCGCCGGAGCACAGCTACAGCCGTCGTCCGCTCAAGGGCCACT
TCGCCCGCCTGAGCTGCTCCGCGCCGCTGCAAGAAGGCGCCAGCGGCCTGCAGGTGTTCA
CCCAGGACTGGCGCGTGACGCGCAAGCTCGATGCTGACCTGGCCAAGCTTGAACAGGAAT
ACATCGTCGAAGTGACTGGCGAAATGATTGCCCACGGCCTTGAGCGGCTGAACCGCGGCT
TCACCTGGAAAGGCAATGAGCTGCCGAAGATCAAGGCCAGCTGGCAGAACGAGACGCGCC
TGCGCATGGTCCTGAAAAACCCGCCTGCCGGGCTCATCGACCTGCTCTGCCGCAGTGTCG
GCGTCACCCCGGTGAGCATGCGCCGCATCCGCCTCGGTGGCGTCGCCATGAGCAAGCTGC
CGCTGGGCCAGTGGCGCTACCTGGCCGCCAGCGAAAGATTCTAAGCAACACGGCGCCGCC
ACCCAGGCGGCGCCCCTGAACAGGATTGTCCCCATGATTCACAACGATGTACTGCGCAGC
CTGCGCTACCTGCTGGACGTCAACGACGCCAAGCTCACCGATATCATCAAGCTGAGCGGC
TTCGAAGTATCCACCGCCGATATCGCCACCTACCTCAAGAAGGAAGAAGAGGAAGGCTTC
GTGCGCTGCCCCGATGAGGTCATTGCGCACTTTCTAGATGGCCTGGTGATCTTCAAGCGC
GGCAAGGACGACAGCCGTGCGCCGCTGCCGGTCGAACTGCCGGTGACCAACAACATCGTC
ATGAAGAAGCTGCGCGTGGCCTTCGAGCTTAAAGAGGACGACCTGCACGCGATTCTCAAG
GCCGCCGACTTCCCGGTGTCCAAGCCAGAGCTCAGCGCCCTGTTCCGCAAGGTCGGGCAC
AACAACTACCGCCCGTGCGGCGACCAGTTGCTGCGCAACTTCCTCAAGGGCCTGACCCTG
CGGGTTCGTGGCTGAGCCGACGATGAACTACAGCGTTGCTCCCATCGGCCACGTGCGCTC
CTGCTTCAAGGAAAAGTTCGCCATTCCGCGTCAGCCGCAACTGGCGCCGGCCGCCCGTGG
CGTGCTGGAGCTGCTGTCACCCTACGACAACGGTGAGGCCGTTGCCGGCCTTGAGCAGGT
CAGCCATGTCTGGCTGCTGTTCCTGTTCCACCAGGCGCTGGAAGACAAACCGCGGTTGAA
GGTGCGCCCGCCTCGGCTGGGGGGCAACAAGTCCATGGGTGTGTTTGCCACCCGTGCCAC
CCACCGGCCCAATGGCATCGGTCAGTCGGTGGTCAGGCTGGAGAAGGTCGAGGCTGACCG
CTTGTGGCTGTCGGGCATCGACCTGCTTGATGGCACCCCGGTATTGGATATCAAGCCTTA
CGTGCCCTACGCCGATGCCGTGGCCGACGCGACCAACCAGATGGCTGACGCGCCACCTGC
GCCGATTGCCGTGAGCTGGAGCGATACTGCCCTGCCCCAGGCCCGCGAGCACGCCTTGCG
CCTGGCCGAGCCGCTGGTGGAGCTGATCGAACAATGCCTGGCCCAGGACCCGCGCCCGGC
CTACCAGGTACCCCCGCCCGAGCGCGTGTACGGGGTTAGGTTCTGGGATGTGCAGGTGCG
CTGGCACTACCCGCACCCGGATCAGATCCGGGTGCTGGAAGTGGTGCTGGACCTGTAGTT
AACGTCCTGCGCTTCATTGGGCCTGGCTGGCGAGCCAGTGGGAGCGGGCTTGACCCGCGA
TGAGGCCAGTACAGCCAGCACATCAGGTATTGCCTAGATTGCGACCGCTTCGCGCTCGAT
CGCGGGGCAAGGCCCGCTCCCACAAGTCCGCGGCATGCAGACCCGCTACTTCAGGCACAA
AAAAAAAGCAGGCCGAAGCCTGCTTTTTTTGTATTCAATGTCTTACTTCTCGACGAATGC
ACGCTCGATCAGGTAATCACCCGGCTCACGCATACGCGCCGAGATCTTCAGGCCGAAGCT
GTCGAGCACTTCGCTGGTCTCGTCGAGCATGCTCGGGCTACCGCAGATCATCGCGCGGTC
GTCCTGCGGGTTGATCGGCGGCAGGCCGATGTCGCTGAACAGCTTGCCGCTGCGCATCAG
GTCGGTCAGGCGGCCCTGGTTCTCGAATGGCTCGCGGGTCACGGTCGGGTAGTAGATCAG
CTTGTCACGCAGCGCTTCACCGAAGAACTCGTTCTGCGGCAGGTGCTCGGTGATGAATTC
GCGGTAGGCGACTTCGTTGACGTAGCGCACGCCGTGGACCAGGATGACTTTTTCGAAGCG
CTCGTAGGTTTCCGGGTCCTGGATGACGCTCATGAACGGCGCCAGGCCAGTGCCGGTGCT
GAGCAGGTACAGGTGCTTGCCCGGGTTCAGGTCGTCGAGTACCAGGGTGCCGGTAGGCTT
CTTGCTGATGATGATTTCATCGCCTTCCTTCAGGTGCTGCAACTGGGAGGTCAGCGGGCC
GTCCGGCACCTTGATGCTGAAGAACTCCAGATGCTCTTCCCAGTTCGGGCTGGCGATCGA
GTAGGCGCGCATGAGCGGGCGGCCGTTTGGCTGTTGCAGGCCGATCATCACGAACTGACC
GTTCTCGAAGCGCAGGCCCGGATCGCGGGTGCACTTGAAGCTGAACAGGGTGTCGTTCCA
GTGGTGAACACTGAGGACACGTTCGTGGTTCATGTTGCTCATGTACGGGCTCCTGAAGAA
AAACGCGGCGCTAAGCGAGAGCGCGATTGCGCAATAGTTTAGTGCCAGCGACAATATCTG
TTAAATGAATTATCAAGATATGTCTTATCGGTTATATAGATATGCGATTTACCCTTCGTC
AGCTCCAGGTGTTCGTTGCCGTGGCCCAGTACCAAAGCGTCTCGCGGGCCGCCGGAATAC
TGGCGTTATCGCAATCGGCCGCCAGTACATCGATCACCGAACTTGAGCGCCAGTCCAGCT
GCCAGCTGTTCGACCGCGCCGGTAAACGCCTGAGCCTCAACGCTCTGGGCCATCAACTGC
TGCCCCAGGCGGTGGCCCTGCTCGACCAGGCCAAGGAAATCGAGGACCTGCTCAACGGCA
AGTCCGGTTTCGGCTCGCTGGCGGTGGGCGCGACCCTGACCATCGGCAATTACCTGGCCA
CCCTGCTGATCGGCAGCTTCATGCAGATCCACCCGGAGAGCCAGGTGAAGCTGCATGTAC
AGAACACTGCGCATATCGTGCAACAGGTTGCCCATTACGAAATTGATCTGGGTCTAATTG
AAGGCGACTGCAACCACCCGGACCTGGAAGTGCAGCCGTGGGTCGAGGACGAGCTGGTGG
TGTTCTGTGCGCCGCAGCACCCCTTGGCCAAACGCGGCCAGGCGAGCATGGAAGAACTCA
CCCATGAGGCCTGGATCCTGCGTGAACAGGGCTCGGGCACCCGCCTGACCTTCGATCAGG
CCATGCGTCACCACCGCTCCAGCCTCAACATACGCCTGGAGCTGGAACACACCGAGGCGA
TCAAGCGCGCGGTCGAGTCGGGCCTGGGCATTGGCTGCATCTCGCGCCTGGCCCTGCGCG
ACGCATTTCGCCGCGGCAGCCTGGTGCCGGTGGAAACCCCCGAACTGGACCTGGCCCGGC
AGTTCTTCTTCATCTGGCACAAGCAGAAGTACCAGACCTCCGCCATGCGCGAGTTTCTCG
AACTGTGCCGCAGCTTTACCGAAGGCGTCAGCCGCAGCGACGAGATCGTTCTGCCGACCA
TCGCTTAAAGCAGGATCACCGCCCAGGTCAGGCCAACCATGCTCAAGGCCACGAACTGGG
CGGCACTGCCCATGTCCTTGGCGTTCTTCGACAACGGGTGGCGATCGAGGGAAATGCGGT
CGATCGCTGCCTCCACCGCCGAATTGAGCAATTCGACGATCAGCCCCAGCAAACACACGG
CGATCAGGATCGCCCGCTCGGCACGGCTGACATCCAGCCAGAAGGCCACCGGAATCAACA
CAACGTTGAGCAGCACCAGCTGACGGAACGCTGCCTCACCGGTGAACGCAGCACGCAGGC
CATCGAACGAATAGCCGGCGGCGTTGAAAATACGTTTAAGGCCGGTCTGGCCCTTGAAAG
GCGACGACATAGAAGGTCACTTCATCCACTGAAAACGCTGCAGCCTAGTGTAGGTACAGT
CAAAAAAGCGTGAAGGCCAATGGCCTTAAGTGGCCGAAACCGATTCCAGTTGTTGCAGCA
ACAAAGCGGCCTGGGTCCGGGTCCGCACGCCCAGCTTACGGAAAATCGCCGTCACATGGG
CCTTGATGGTCGCTTCCGACACGCTCAGTTCGTAGGCAATCTGCTTGTTCAGCAGCCCTT
CGCAGACCATGGTCAAAACCCGGAACTGTTGCGGCGTCAGGCTGGCAAGCCCTTCACTGG
CGGCCTTGGCCTCAGCGGACACATCGACTTTTTCGAACGCCTGCGGCGGCCACCAGACCT
CGCCATCGAGAACCTTCTGCACTGCGTCCTGAATCACTTCCAGCGGGCTTGATTTGGGAA
TGAAGCCACTGGCGCCGAATTCGCGGGACTTGACCACGACCGCGGCTTCTTCCTGAGCCG
AGACCATCACCACCGGAATCTGCGGGTACTGCCCGCGCAGCAACACCAGCCCGGAGAAGC
CGTAGGCGCCCGGCATGTTCAGGTCCAGCAGCACCAGGTCCCAGTCGGCTTTTTCGGTCA
GGCGGGTTTCCAGTTCGGCGATGCTTGCCACCTCGACTAGGCGTACATCCGGGCCCAGCC
CCAGGGTAACGGCCTGGCGCAGTGCGCTGCGAAATAGCGGGTGGTCATCGGCAATCAGGA
TTTCGTATGTGGCCATCGATCTAATGATCCTGTTCTGTGCAGGCGCAGGAAAGGAAGAAT
AGGCGCCTGGCGGGCAACTCGAGGCGACGGCAACGCCGTCTGCCCAAACGGCACATCGAG
GCCAGGAAAAACAGCGTTTCAAGCCATCGTCGTGCTCGAATCGGCGCCAAGGATGCCGAG
CCAGGACCGGGTGGTCAAGCTCAATACCCGCCCTGCTCGCCCACCCTGGCCACCAATCTG
CCCATTATGCCGCAAAGTGCCGCGCCTGCCCCTTGTACTATAGGAAGGTATGCAAACGCT
GGTGCACGGTGTCCTGCTCATCCAGTGGCAGTTGATGCTTGGCACTCAGGTAATGGGTGG
TGAACACGTCCAGGTAGGCATCCAGTGCCTCGGCTGCACGTTGATCACCGGCCAGCTCCA
GGCACATGGCGGCCACTTCGGCGGTGCAGAAGTGATCGTCGCGCTTGGAGCGACGCAGGC
GGTAGCGCGAAATCTGCTCGGGCTGCAGGCTCAGGACCGGGAAGCGGTTCAAGTACGGGC
TTTTGCGAAACATCTTGCGCGCTTCGGTCCAGGTGGCGTCCAGCAGGATGAACAGCGGGC
GCTTGCCCGGTACCCGCTGCACCTCGTTGACCACCCGCCCTGGCTCGACGAACTCGCCAG
GGAAAACAATGTACGGCTGCCAGTGCGGCTGCTCGAGCAAGGCCAGCAAAGTCTCGTCGA
CCACCGTACGCTGCCAGCCAAAGGCCGAGGTGTCGGCGATCAGGTCGGCGATCAGCCAGC
CGGTGTTGGTCGGCTTGAGTGGCTCGGTGTCATGCATCAGCAGGCAGATGCCCGAATCAG
CCGGTACTTGCGGGCGCCAGGCGCACAGGCAATAACTGGGGATCACCCGGCACTGCGGGC
AGCGCGGCGCCCGCGAACCACGGGCAACGAAGGGTTTGACACTGCGCGCCAGGCGCTCGG
CGCGCAGACGCGATACGGCATGGCTCATGACTGGGCACAACGTGGGCAATAAAGGGATGG
CACTGCACGGACTCGGCAAGACGGAAATCCCGGGCAGTTTATCAGAGCCTGCCTACGGGT
AGACTGGATTTGCCGTGCAGCTAAAGCAGCGACTCCTTATAATCTTCCACCTGTCGCTAC
CCGCTGGCCTTGCCGTTGCGCCGTGACGGAACACCGTGCGCCGTTGTTGGTCCAATTGCC
AGTTACCGAACCAGGAGAGATTCATGCTGCGTTTCATCGTCCCGTCCCTGAGCCTGTTGC
TCGCCCTGCCCCTGGCGGCCAATGCCGCGTCCAAGCAGGAGTACGAGCTGAGCCGGATGC
TGCAAAAAGTTGCCACGCAAAGCAGCGTCGGCACGCCGCGGGCGATCAACGAAGACATCC
TCGACCAGGGCTACACCGTCGAAGGCAAGCAACTGATCAACCACCTGAGCGTGCTGCCAA
GCCATGCGCAAAAGATGCAGGCCGACCCCAACCGAGTACGCAGCCAACTGGGTGACAGCG
TGTGCAAGAACACCGGTTATCGCCTGCTGATGGAAAAAGGCGCGGTGCTGACCTATCGCT
TCACCGAGTACAAGACCAACCGCCCGGTCAGCGAACAGGCCTTCAATGCCGCCAGCTGCG
GCCTGAAGCTCAAGAAGTAACGGCCTTAGGCAACCCGCTCCCTGTCGCGCCGCTGTTTTT
CATCGGCGCGCAGTTCGGCCACCAGGGCCTGGATGTACCGCGAGTGCCGCTCCCCTCCCC
CCAGCCGTCGCAGGCACTCCTGTTCAAGGCTCAGGTTGTTGGCCTGCGCCGCGCTCTGAA
GCATCTGGAATAGCTGCTCGTCGAGCTCAAGGTTAAGCCGTTGCATGCTGCAGCCTCCCT
GCATCGCGCTGACTCGCTCTGAGCTTCAGTTAACCAGACCCTCACAATGATTGGATCCCA
GCTGACGAGCGGTTCCACTGCGGCGCGATACTGCGCGGATCATTCGGCATAAACACGCGC
CAGGGTCTAGATTGATAGCAACCACCCTGTAATTTTTGGGCAAGCAAAGGGGGTTGCCCA
TGGATGCCTTGCGCTGCACCCGAAGCCATGAAGAACAATAAGTTGTATGGACCCATTACC
ACTGCACTGAGACCTTGCAGGTCTACTGCAATGCTCGGGGGTCACACTCGAGCCACGGCA
GCCAGCGACACATGCAGTGTCGCGGCCGGGCAGCCCATTGCCGCCCGGTCAGAGGTTTTG
CTGCAGAAGGAGACGCTTGAATGCCTTACCAACCGAATGAACTGCTATCGAGTCACTTCA
GCAACAATGGAATCGACCTGAGCAAGATCGAAGAACAACTGAACCTGGTTGCGCCCAACA
GCCCCAACCTGCCGCTGTACCGCGACATGATGCTGACCGTCCTGCGCATGGCCCATGACG
ACCGCAACCGCTGGAACGCCAAGATTACCCTGCAGGCCCTGCGCGAACTCGATCACGCCT
TTCGTACCCTCGAACAGTACAAAGGCCGGCGCAAGGTTACGGTGTTCGGCTCGGCCCGCA
CGCCGATCGAACACCCGATGTATGCCCTGGCCCGGGAACTGGGGGCGACTCTGGCCCGTT
CCGACCTGATGGTCATCACCGGCGCCGGTGGCGGGATCATGGCTGCCGCCCATGAAGGCG
CCGGGGTGGAGCACAGCCTGGGCTTCAACATCACTCTGCCGTTCGAGCAACACGCCAACC
CCACGGTGGACGGCACCGACAAGTTGCTGCCGTTCCACTTCTTCTTCATTCGCAAGCTGT
TCTTCGTCAAGGAAGCCGATGCCCTGGTGCTGTGCCCGGGCGGCTTCGGCACCCTGGATG
AAGCACTGGAAGTACTGACCCTGATCCAGACCGGCAAAAGCCCGCTGGTGCCAGTGGTGC
TACTGGACTCGCCCGGCGGCAGCTTCTGGCAGGAGGCGCTGAACTTTATTACTCGCCAAC
TGGAAGAGAACCGCTACATCCTGCCCAGCGACATGAAACTGCTGCGCCTGGTGTACAGCG
CCGACGAGGCAGTGGAAGAAATCAACCAGTTCTATAGCAACTACCACTCCAGCCGCTGGC
TGAAGAACCAGTTTGTGATTCGCATGCAGCATCCGCTTAGTGAAGCCGCACTGTTTGACT
TGCAGGAGGGATTTGCGGACTTGCGCCTGAGCGGCAATTTCCATCAGCACGCCTATGGCG
GCGAGCAGCATGACGAGGCGCGCTTCAGTCATTTGACCCGCCTGGCCTTCGCCTTCAACG
GGCGCGATCAGGGGCGCCTGCGCGAATTGGTCGACTTCATCAACCTGTCGGAGAACTGGG
CCAAGCCAGAGCCCATGCACACTACCCAGCGGGCAAGGGAAGCGTTGAAAGTCACCTGAG
CCGTCAGTCGTCCAGCCCTCGGCCGCTCAACAGGCGGCCGACCGACTCCATGGAAAAACC
ACGGTAAACCAGAAAACGGGTTTGCTGGGCGCGGCTGCGCGGATCGACAGGCAACTGACC
GGCAAACTTGCGCTGCCAGACATCCTGCAACAGCGCCGACCAGTCCACACCGCATTCACG
CAGGGCCTGGTCAATGTCACCGCGGTGCAGCCCCCGCTGGCCCAGCTCCTCACGAATACG
CGCAGGGCCGTAGCCCGAGCGTGAACGGTAGCTAATGAAACTTTCCAGGTAACGGGCTTC
ACTGAGCAGGCCCTCTTCCGTCAGACGGTCGAGTTCCTGGTCAATCAATTCGGCAGGGGC
GCCGCGCTGACGCAACTTGCGCGTCAGCTCGACTCGACCGTGCTCGCGACGTGCGAGCAG
GTCCATGGCTGTCCGCCTTACGGCGACGGGGGTATCGAGTACGGCGGACATGGGTACGAT
CAGTAGCCGGCTTCAGCTTCGGTTTCGTCTTCAGGCTCGGCGGCTACCGCAGCAGCCTTG
CCAGCCGCTTCAACGGCGCCGGCATTGAGCAACTTGTCGCGGATCTGCTTCTCGAGCGTC
GCGGCGATTTCCGGGTTCTCCTGGAGGAACTTGGCCGAGTTGGCCTTGCCCTGACCGATC
TTGCTGCCCTGGTAGCTGTACCAGGCACCGGATTTTTCCAGGAAGCCGTGCAGCACGCCG
AGGTCGATGATCTCGCCGTTGCGGTAGATGCCCTTGCCGTAGAGGATCTGGAATTCAGCC
TGACGGAATGGCGGCGCCACCTTGTTCTTGACGATTTTGACCCGGGTTTCGCTACCAACG
ACTTCGTCGCCTTCCTTCACCGCGCCGGTACGGCGGATATCGAGACGGACCGAAGCGTAG
AACTTCAGCGCGTTACCACCGGTGGTGGTTTCCGGGCTGCCGAACATCACGCCGATCTTC
ATGCGGATCTGGTTGATGAAGATCACCAGGCAGTTGGCGTTCTTGATGTTACCGGTGATT
TTACGCAGCGCCTGGGACATCAGGCGAGCCTGCAGGCCCACGTGCATGTCACCCATTTCG
CCTTCGATCTCGGCCTTGGGTACCAGCGCCGCCACGGAGTCGACGATGATCACGTCAACG
GCGTTGGAGCGCACCAGCATGTCGGTGATTTCCAGGGCCTGTTCACCGGTATCCGGCTGC
GAGACCAGCAGGTCGTCGACATTGACGCCCAGCTTGCCGGCGTATTCCGGGTCCAGGGCG
TGCTCGGCGTCGACGAAGGCACAGGTAGCGCCGGCTTTCTGCGCCTGGGCGATGACCGAC
AGGGTCAGGGTGGTTTTACCCGACGACTCAGGGCCGTAGATTTCGACGATACGACCTTTT
GGCAGACCGCCAATGCCCAGGGCAATGTCCAGGCCCAGGGAGCCGGTGGAAATGGCCGGA
ATCGCCTGGCGCTCGTGGTCGCCCATGCGCATGACCGCGCCTTTACCGAATTGACGCTCG
ATTTGCCCCAGGGCCGCAGCCAAGGCGCGCTTCTTGTTGTCGTCCATTGAAGTCCTCACG
TAATCGATAGGGCCTGACGGCCAGAACACCTGTATAAGTAGCCAGTATTATTCCACAGGG
TTTTGTTCCCGCCTACCCCCGATGTGCGATTTACTCTGCACCAAGGTGTAACAAGCCCTC
TAGCGCGGCGATTACCGTTTGTCGGCGCACCGCATCGCGGTCGCCATCGAAGTGCCGGCG
CTCGCTGCTGACATGGCTGCCATCGGCCCAGGCCAGCCATACGGTACCCACCGGTTTTGC
CGGCGAGCCACCGTCGGGCCCGGCCACGCCGCTAACCGCCACGGCAAAGCGCGCGCCGCT
GGCCGCCTGGGCGCCACGGACCATGGCCTCGACCACTTCCTGGCTGACCGCCCCGACTTG
CGCGAACAACCCCTCGGGCACCGCCAGCTGGCGGCTCTTCTGGCTGTTGGAGTAGGTCAC
GTACCCGGCCTCGAACCAGGCCGAGCTGCCGGGAATGCGCGTTATGGCCTCGGCGATGCC
GCCGCCGGTGCAAGACTCGGCAGTGCTTACCTGGGCGTTGAAACGGCGCAGGTGCTCACC
CAGGCGGGCAGACAGTACTGTGATCGGGTCCATGCCAAGCTCCTCTAAGATCTGCCGACT
ACCCTACACCAGCTGTCCCCCATTCCACAGCCTCAGCGCACCAGCCCGCGCACGTACGCC
TGGCACGCGCGCAAGGCGATCAGTCCGCGGTCACCGTCGTCGGTGATGGCGATAATTCGT
TGCGCATGCGCCGGCTCAAGTCGGGCGCGTACGGGGTCATGATCCACGCTGCCGGTGCCG
GGGGCGGCAGGCAGGCCGGCGCAACCGGAGGCGTCGCGCTCGACCAGGACCGACAGCCGC
ACATCAGCAGTAGCCAGGCGATCACGCAGGCGTGCCTGAGTCTGTTGAGCATCGAGTAGC
TCCTGATAATGGTGTTGCTCGCTGACCGCCAGGCGCTGCGCCAGCCCCTGGCGTTGCAGG
CGCTCGGCGACCAGTTGCGCGGCAGCGGATTCAGCCTGGGCTTGCCACTCGCGCTCGTGC
TGCGCCGCTTGCTCCGCCAACTGCCGGCCCATGCGCCAACTCTGGACTTGCCAGCTCAGC
GCACAGGCCAGCAGCGTCAATAGCAGCCACGCCCCAAGCTGCAGGCGGCTCAACACAGCA
CCTCTCGGGCCCGCGCCCAGAGCCGCAGGCGATCTTCCAGGCCGTTGAGCCCGCCATTGA
TATGCCGGGTGATGCGGTTGAACTCGCCGCGGTCAGCCAGCTGGTTGAGGCCGCGCGAGT
GCCAGAACCAGGCCGCCGACTCGGCTGCCCATTGTGGTTGTTCGAGCAGTTGCGGTTGCT
TGAGCAAACGCTCATCGCCAAACAGGGCCATGCTGCAGGCCCGGTAATTGTTGCGCCCGG
TGACCTGGATCAGGCCACGGCCGCAGTACAGCTGGCCGTCGCCATCGGCCTCGGGACTAT
TGCCCAGGCGCAGGGCCAGGGTGCCGGTGTCGTAGCGCGCCAGGTAACGGTCGTTGCCCA
GCTCTTTGACGTAGCGCAACTGGCCGGACTCATGGCCGACCTGGGCGAGAAAAGCCGCCT
GGCGCCGTGGGGTGTCGATGTCCCAGCGGGCCATGGCCAGGTTCAGTGCAGGTAGAAAAA
CGCCCGCATTCAGGCGGGCGTTGGGGAACACGGCAGCAAGTTGCTCCAGGGTCATATGGG
GTTCCTCATCCTTGGGGTTCAAAGGGGCTGCAACTGGACCGTGCGCAGCCCTGGCCGGCT
TTTGGCCTGCTTGCCCCTGGCCTTGGCTTTGCCTTTATTGCCGCCGTTGCAGTCGACCGA
CGTCGCCCAGCCACTGGAGCTGAAGGTGTGTTCGACCGACTCGATCAGGTACTCACCATC
CAGCCCGTCCTTGAAACCCTGGGTGAGGATCAGGCGCTCGGCAAACAGGTCGGTGCGCCC
GGCCATTTCCAGGCGCACACTGGCAGTGCTGCGGTTGAACGCTGCCAGGCGTGCCTTGGC
AGCCTGCTCGGCAGCAGGCTTGTTGGGGTAAACATGACGGTCGCTGTGCACCGGCTGCAG
CCCAGCGGGCGAGGCATCGTTAGCCAGCTCGACAGTCTTCAGCTCGCCGCTTTTGGGATC
CTGGTGACGGGTTTGCACAGCCTTGTGCGTGCCCTTGTCCGCCAGGCGAATCTGCCAGCG
ACTGACATCGCGACGGTTGATGGTCACCACGCCCAGGGCCTGCCCGCTGGCGCTGTGGCC
GGCCTGACGCGACAGCACCAGCAACTTGCCGTCGCCGATCTTGGCCGTGCAGTCGTATTG
CCTGGCCAGGCGGGTGATGAAGTTGAAATCCGACTCGTTGAGCTGGTCAACCCTGGGCAG
CCGCGTGCTCACCGGGCAAACCGGCTGCCAGCCATTGCGCGCGGCAATGTCACGCACGAT
CTGCTGCAGCGGCACGTCCTCCCAGCTACCGCTGCGGATGCTTTTGCCGGTACCGCGCAT
GTCGCTGGCCTTGCCGCGGATGACGATGCTGTCAGGGGGGCCGGACAGCTCGATTTCATC
CACGGTGTAGCGCCCCAGGCGCGTCAATACCTGGCCGGCATAACCCAGGTGCACCTCGAT
CATCGCCCCCCGTGCCGGCAACGTCACCGCACCATCGCGGTCGTCGATGCGCAGCTCGAA
CTCGTCGGATTCCATTCCGGGCTTGTCCGAGGTGCGCAAGGACAGCAAGCGGTCGTTGAT
CAGTTCGGTGATGTCCTTGCCATCGGCAACAAGACGAAACACTGGCTGCATGGTTCAGGC
TCCAGAAATGAATGACCCCGCACGCGGCGGGGTCTGGTGAGAACGGTTGTCGACGAGCGT
CAATCCCACAGCTGCACCGTAGCGTCGCTCGCCGCGGGTAACGCCGGCAGCAGGATCTGT
ACCCCGGCACGAAATGGCTGGGGCTGCTCGGCCAGGCCCTGGTTGGCGCCCAGCACGGCC
TCGACTGTGCCGTTCAGGTGGCCATAGTAGTGCTGGCACAAGGTGTCGAGCACATCGCCT
TCAGCGGTTCTGCAGGTCGTCGCCATAGCTCACAAACTCCAGTGAGAAACCTTGTTTTCG
CGGAATGCCGCCAGCCAGCAGATTGCTCTGGTCTTCATCGACGCCGGTCAGGCACCAGGT
GCCCAGGACCTCGCCGTAACCGCTGGTGAGGGTTAGCGGCTGCAATTGCCGGCCGATACT
GCGCAGCGCCTGCAACTGGCCAAGCCCGCCCTTGAAGCCTGGGAAGATCGCCCCTTTGAT
GCTGATTTTCTCGTCACCCAGGCCCACTGCCTGCTGGGCGGTGCTGCGCGTCAGACGCTC
CTGCCCGGCCCAACGGAAGCTCGTCTGCCTGCGCAGTTCATCGAACGCGGCGGTGTCGAG
GTTGAAGTAGTAAGCGGGTGATTCGGGCTTGAGTGGTTGCACAATCAGCAAATGCGGGAA
CGGCTTGACTGCCTCTGCCGCCGGCGTCGCTTCGGGGGCGAAGCTGCTGGTCGGCAGGAT
ATTGGCCAGTGACGGGCTGATCTTGCCCGCCACCCGGTTGATCGCGGCGCTGACCCGGCC
AATCTGGGTCTTCACCGTGGCGACGCCGTCACGCACCTGCGCCACCACCGCCACGGCCCG
GTCGTATTTTGCCAGCGCCTGGTCGACAGTGGCCTGGGCCTTGTTGATCGCGCGCAAGCT
GCGCTGCAGCTTGGCACCAATGGCGGGCCCGACAAAGGGCAGCGCCTCGAGCTCGGCGGC
GGCACCGACGAACTCGGCGGCGGCCTCCTTGACCGGCGCCAGCATTCCGTCCGCGCTGCG
CCGCCCTGCTTCGCCCGCTGCCACCAGGGCGCCGAGCCCGGATTGCAACTGGTCCATGTA
GGTCATGGCACCTCCTTAAGCAACATGAGGAACGTCGTATAGCTGACGACTGGTGGATTG
GCGGATCAGATCATCGAACTGGCGACGGACAATGGCCTCGACGTTCATGGCGAGCTGGGC
GGGATCGCTCAATCCGCCCTGGACGGTGATCGGCATGTTCGGCGAGAAGGTGAACTGCTG
ATTGATCTGCGGTGCCGGCGCCGGAATCTGCACAGTAGAACTGGCGAGGCTGGACAGCGT
TTGTGCAGCAGATGACGGCTCCGCCAGCGAACGCACGACCTCACCCGGTACAGCGACAGC
CGATGCCTCTTTGGTATCGCTCCCAGCTACCTGAACAGGCTTTTCGCCAGCGCCGAACAG
GCGCTTGCCCAGCCAGCCACCGAGGTCTTCGCCGCCCATACCTCCGAGCATTGCGCCAAT
TGCCCCACCCACGGCAGTCCCCAGTACAGGTACCACCGAGCCCAGCGCCGCACCCGCAGC
GGCGCCGGCCAGTGCACCGCCAAAGCCGCCGGCAGCGCTGCCATAACCCCTGGCCTTCTG
TGCGGTCGTGCGCGCATTGCGATACGTGTCAACAATCCTCAAGCCAGCGTCGATAACAGA
CCCGCCCGGCAAGCGCCTGGCCAGGGGAGCGGCCTTGCTCACCGCCCCGAACATGCTCGC
AGTACCGCCCCGAGAAGTGAAACCCTTGAGGGGTATCGGCGCGGGTGGCCCCGAATACCC
TGCAAGGCTGACCCTGTTTCCGGTCCTCCTCCCAGATCGTTTCTGGTCACGCGGCGCACG
GCGACCGCGACGGCCTCCCTGCCCTCCTGAACCACCGAGAAAGTCACCGGCATTGACCAC
GAACACGTTCAGCGGCTCGTTGACAACCAAAACGCCTTGGGCATTGTTCGGCGTCTCTAC
GCCCAGCACCTTGAGACCGATCTTCATCAATCCCGATGCCTTGCCTTGGCCACCCTCGAG
CGGACGGCCTCCTGCCCCACCTGCGTTGAGTACACCACGACCGATGTTCAGCGCGCCCCG
GCCAATCTTGACCGCGCTCAACGCCGTGAGCAGCACCGACACGGCACCACCGACAAGGGC
GATACCCAGCACCAGCGATTGCGACTTGTCTGTCAGCGTGGTGAAGGCCTGGGCAACGGA
AGTGATGACCTTGGCCGTCGTATCGGTGAGCGGCCGGATGGCATCGCCGATGCTGCGCAG
CGAATCATCGAGTGCACCGAATGCTTCGTTCCAGATCACCGTCGAGGTTTGCCGACGCAT
TTGCAGATCATGGTCAAGCCCTTCGCCTTCCTTGGGCTTGGCATCACGTATTTGCTTGTA
CAATGCCTGGTTCTGGGTAAAGGCCATCAACGCAGCACTGGTTTGTGCATCGGCAAAGGA
ATCGCCGGTACGCAAACTTTGCTCCAGGGCGTTGAGCAGGGTCCTGGCAGCCTGCGGATC
AGCCTCCTTGCTGATCTGTTCAGTGGCCGCAGCCATCTTTCTGGCCTTTTCCGGGTTGGT
CCTTTCGAGGTACCGCCGGGCCAGGTCAAAGCTCGACTCCAGCGCCGACATGCCCTTCTG
CAGCCTGGTGTTCATCGCTCCCTGATAATCAATGCCGGCGTCGGCGTAGGCCGATACCGT
GTCCTGGGAGTAGATGCCTGACATCCAGCTATTGAGATTTCCTGCAGCGTCATCCGAATT
ACCGGTCGCGCTGCGTTGAACCTGCAACATCGCCCCCACCTGGCTGACGGCAGCCAGACC
GGTACTCCCCAAGGTGCCCATTTGCCCCAGCAAAGGTGCAAAGGACTTGGCCATGTCGGC
GGCTTCAAAGCCGCCGGCCTTGCTTTGCACCGCAAGGACCTGCAGCGCCTGCTCCATAAT
CTTGGGGTCGGTGATCCGAGCGTTGTTTTGCAATGCAGTGATAATCGCTGCCGTATCCGC
GCCACTCACGCCCTGACCGACAGCGAACTTGGCCGCCAGTGGTGCATAGGCCTGCGCCTT
GTCCGCTTGCATGCCATTGTCCACCAGGCTTTTGACCAGGTTGGCAACGTCGTTGCGGGC
CATGCCGGTGGTTTGCGAAGTCTGGATGAAAGTGCGGGCCAGCTGCGCTTCCTGCGGTTT
GCCAGCCACCCCGGCCTTGATCGCGATATCGCGCACTATCGATTGAAAGTCCGCGCTGAT
CTTGGTCGGTATCGCCACCGCGCGAACGACAGTGGTGGCGCGGTCAACATTTGACTTCAG
GCTTTCCTTGCCCTCGGCCAATTGTTGGTGCCCCCTGGCTTGCAACTCGGCGCTCCTGGC
CGTGCGTCCCAGCCACTGGTACTCCTTGCCCAGTTTGCCGACTTGTACGCCTTGGGCGCG
CAAGCTGTCGAGGTTTCGTTCCAGCTTGCGCAGCAATCCTGCAGCAGACGCCGAACCGCT
GTCGTGGGCCTGCTTCCATTGCTGACGCAGCTTTATGGCCTCGCCAATAGCGCCCTTGAG
CAGCGAGGCGTTGCGGCCGCGTTGCTCAAGGTCTTTGATACGGTCTTCGACCGCGTTTAA
AACGGTACCTACCGTCGGGTTGACGGCGGCACCTATTACCAGCTCAAACGCCAGTTTGCT
CGCCATCTGATCCCCCTTTGCATGGGCTATCTGCTCAATCCGTGAGCCACCAGACCATGT
CGTTGAACGACATGGTCATGATTTCGCCGGCGCTAAAATTCAGCTCTTTGGCGAGCCGTT
TTGCCGCCGCTTTCTGCAGCCCGGGATCAAAGCTCGTCGTCTTGCACCAGACGAAAATAG
CCCGCCTGCAGGCGGCCATAGTCCTTGAGCGACAGGCCCTCGAGGTCCTTGACCCCGACC
TCGGCCAGCGAGGCAAAGAGGTTCAGCTCGCGCTGCTCGTCATCGCCACTGGCCGCCGAC
TGGGCGGTGCGGATGTCGCGCACGGTCGGTGCACGCAGTGACAGGCTGTCGACCTGCATG
CCATTGGCCTCACTGGCTTTGCTCAGTTGAACGACGACGCGTTCGGCACTGACATTCAGC
CAGCTCGGCATTTTCGCGGTTTGAGTCATGTCGCCTCCTTACAGGCCCAGGGCCGAACGT
TGGGCGGCGAGCTGGTCGACGCCGTTGATGACGCGCTTCATGCCCAGTGGATCGATTTCG
TAGACCAGGCGGCCGTCGACTTCGAGCTTGTAGTAGGTCACGGCCACGTTGTGCTTGATC
TCGGCCTTGTCGCCCGGCTTCCAGTCGCCCATGTCGACTTCTTTAAGCGCGCCGCGCAGG
GTGACGATGACCGGGGTGACCTTGCCCTTGAGGCCCTTGAAGGCACCGCGGAAGGTGCCG
TTGAAAGCCGAGCCGTCGGCCAGGCCGAAGAACTTCAGCGACTCACGGCGCACGCCGGTG
GTGACGAAGCCTGCCTCCTGTTTTTCCATGCCCTGGTCGATTTCGATCGCCATGTCCATG
CCGCCGGCACGGTGCTCCTCCATCTTCAGGGTGAGCTTGGGCAGGGTCAGGCTGGGCACG
TCGCCTTGAAAGCTGACGCCATCGACGAACAGGTTCAGGTTTGCCAGGGTTTCGGGAATC
ATTGCCATGGTTATTGCTCCTTAAACGGCTTGGTCGAGGACTTCGGTCAACCACTGGTTG
GTGACCTCGACACGGAAATTCGGGTTCTCGGCGGGCGGCACATCGGTGAAACGGATGTTC
CAGTAGACCTTGCCCTGCTCCAGCTGGCTGGCAGTGTTCAGCTCGGGATCGGCGAACACT
TCGAAATTGATGATTGCGCCCTGGGCTTTCAGATCACGCATGAACGCCTGCAGGCCTTCG
GTCACGTCCTTGACGTAGGTCGCGGTGATCGAGCGATCGACCGCCCACTTGTGGCCATAG
AGGATCGCGTCCATGACGATGTCCATGGTCCGCACGCGGGTGACGAAGGCCCACTTCGGG
TCGCTGCTCAAGGTACGGTTGCCCCACAGGCGGAAGCCGTCATCGCGGATCACGGTGGTG
ATGTTGGCGTTGTTGAGCAGGTTGGCGCGGCAGGTGGCGTCGCCATCCAGGTACTCGATC
GAGCGGCTGGTACCGGTGATGCCGACGAACTCCTTGTTCGATGGCGAGGCCCAGAAGCCA
TACTCGCTGTCGGTCCAGGCAAACAGGCCAGCAACCCAGGCCGACGCTGGCGCATCGAGG
GTGGCGCTTTTGCCGGTGTCCCAGTACTGCACGCCCGGGTCGACCAGGTAGGCACGCTTG
GCGCCGAAGTTCTCGGCGTAGGCGATGGCTGCTTCATCGGTGCTGTTCGGGCCATCGATA
ATGGCCAGGCCGCGCAGCTTGTCGGCCAGGGCCACCAGCGCGGTTCCGACCGCCAGGGTC
GAGCTGTGCTTTGGCGTCACCAGCAGGCGGGGCTGGGCGTTGAACCGGCTCTTGCCGTCC
AGCAGTGCTTGCAGGCCGGTGCGTTTGCCGTCAGCCAGCACGCCGCCGATGATCGCCGAA
GTCTGCGCAGCCTCTTCTTCGAGCTTGGCCACACCGCAGGCGACGATCACCGCCTTGGCG
CGGCTGTAGATCGCCTGGCAGGCGCGGGTGATAGCCGAGTCGGCGCCGAAGGCGGCGACG
GCTTCACGCTCGCTGGTGATCAATACCAAGTCGTTGGCCTTGGCGGTTGCAGTCGGGCCT
TCGGTGAAGGTATCGACCAGGCCGATGATCGAGGAAGAAGGCAGCGCGATGGAACGTGCG
CCGGTGTCGACGTTGGTTACGGTAACGCCGTGGAAGAATCCACTCATGGGTAAGTCTCCA
GAAATGCGAAGGCCCCGCGGTGCGGGGCCTTCAGAGGGTTTGTTGCGGGTAAGAAAAAGC
CCCGGCGGTGCGGGGCTTTATTGGGTTTGGGTGATGAGCCAGGTGGGTGCAGTTGGGCGC
TGTCGCAGCTCGGGGAAAAGCTCTGCTTGCGGCCATTCCCGCAGCTCTGCTCGATAGAGT
TGAAGCTCTTGATACTGCTCCGAACTTAGTGTGGTTTTCCCGGATTCCAGTTCGTCACGA
TGACGGGCAACTACATCGTCGGTCTCCCTGAGTTGGGCGTCCCGCCACTTCTTCTCTATG
CCGGCAATCACCTCAGGCGGCAAAGGTGGGCGCTCTTTGGTCATTGGACGACCATCTTGA
TCCGCGCAGATCACTCGACCTTGCGATTGTTCTTCGAGAATACGTGCGTGGTGTTCTGCC
GTTATCGAAACACTGTCAGCGGGCCATGTATTACTGTCCTCATAAGAATTACGTAATTGC
GCCGCGTAAAACGCCAACTCACTCGCGGAGAAAACATATTCGCTCATGGTGTACGGTTCC
TCTTTATCAATAGCCGATTGCGATGTAACTGATGCTGCGCGCATTGGGCGATAACCCCGC
ATTCGGAACGCCTTCAGATCGGAATGTGACGTTTTGCCTGGTCCACCCAATCACACGAGC
AAATGAATCATCATCACCGGTCGCGCCGTTGACAGTTGTGGGTATGCACATGAGGCAATA
ATTAGGAAATGCCATATGGAAAACTGAGGAATAGTTTGCTTCAGCCGGCGTGAATACTGA
ACCGTACTGGATGATCATGCCGGTCTGAGCATCCCGCCAAAATCCTGATGCGCCGCCGAA
AGCGGAAGTGTTCGCGATGCCCAAAATATTTCGGGCCGAAGGGACGTCTCCCGCGGACAT
CAGTGACTGCCCAACGGCGCCTGTGTGCTCCGTTGTGTAAATCTTTGCATTGGGCCCCCA
ATGCAAGTCTCCCGCCGCTGACATCAGCAACTGGCGAAACACCCTGTCACCCCAGTGAAA
TGTGATGGCGGGTGCGTACGTAATTGCACTTTGAGTGGTGCCCACCCGTGCTGTTTCACG
AATCTGGATAGCCCCGTTGCGCCAGTCATTCCCAGGTGTTTTGGAATAGAACTCCGGAAA
CTGATCACTCGAGACACGTACGCCATCCGTTATCCCATATCCCGTAAGCGTCGTGGCTTT
TGCTGCCTTGCCCGCCAAGGCATTGGTTATCGTTGAGGCGAAGTTCGGATCATTGCCCAG
AGCCAGAGCAAGCTCGTTAAGTGTATCAAGGGCAGCCGGTGCGGCCGCGACCAAGCTATT
GATAGCGTCGGTTACAAACTTGGTGGTTGCCGCCTGACTGTTACTGGTCCCGGGGACAGG
TGAAGGCACAACCACGGTGCCGGTAAACGTAGGACTCACCAATGGTGCTTTGGCGACCAA
CAAGTTGTTTACTTGCGCCTGGCTAAACGCATCGGTGATGCCATACCCCGCCAGCGTGGT
TGCTTTGGCGGCCTTTGCAGCAAGCGCATTGGTCATGGTTACGGCAAAGTTCGGATCGTT
ACCCAGCGCGTCAGCAAGTTCTTTCAGCGTGTCCAACGTAGCCGGAGAGGCCCCCACCAA
AGCGTCAATAGCAGCTTTTACAAATGCAGTACTTGCTGCTTGTGTGCCATTTGCGGAAGC
TGCGGCGGTAGGTACATTGACCACACCCGAAAATGTGGGGCTAGCCAACGGCGCCTTGCT
TGCGAGGCCATTAACCATTGTGCCGGCAAAATTAGGATCGTTATCAATGGCTGCAGCAAG
CTTGTTCAGTTGATTCAGCAACCCTGGAGCACCGTTGACAACACCGTCAATCGCCAACTG
GATTGCAGCGCTCGTAGCAGCCTTCGTGAACGCATCACCGATGCTGTAACCGGCCAAAGT
CGTCGGGTTGCTTCCCTCAACCACAATGCCACGATCGTTGGTTCTAACCTTGGTAAAAGT
GCCTGCCACCTTGTTCTTCGGTAAAACGCTCAATATCGATGAGTCGACATACTCACGGGT
CGCAAGTACCACAGACGGATCAATCTTCAACTGCACATTGGCAGCACTGGTCACGACAAT
GTTGAGCCGCACAATCTGCGTTTTACCGGTGCCCTGACTGAGCAGGGGCTTGAAACTAGG
CGCACAGTTGGCCACTGCTACCAGATCACCGTCGGCGTCATACAGGCCAATCTCGCGAAT
CCACCAGCCCCCCACATCCGGCGGTATCACTTGCTCGGCGATGATGATGCTGTTGTTGTC
CGGGTCAACCTTGACCTGGTTGAGCGGCGCCCTTCGGCGTTCGTTGATGAGTTTTTTCTG
ATCCCTCGACGGGATCGGGTCGGTCAGGTTGGCATCGCCAACGCCCATTTGGGAAAAGCT
CCACGGCACGCCCAAGGCGTTGGCGTTGGCCTGCTTGGCCTCGCCCACCGCCGTGAGGAT
GGCGAAGAACTGGCTTGTCTGGTCAGTCATGAGTACACGTCCAGGGTTTCAATTTGCTGT
TCACGGCCCACAAGGCCATAGCTGCCGCTGACTTCAATGTCGTGAGACGTCGGCGGATAA
ATGTCGATTTCATCGCCTTCAGAAAGGCTTATTCCCAGGCGCAGATAGCCACTGCTGGCG
AGCGTGATCGCCAGCCCCGTCAGGTGGCGACTGACCGGCTTGGCGTCATCGATCAGCCGG
GTCAGCTCCAGGTACATTTGTTCGGAGATTCCGTTCTCCAGTACCCCGACCTGCAGCGCA
AATGTGCCCGGCACGCCTTGCGGTACCGTCTGCCACCACTCCTGCACTTCGATCAGATAG
CCCAGCGGCTCCACTACCCGGCGCAGCGCACCAATGGTGCCTTTATGGGCATGCACGTAG
AACGCCGAGCGGATTACCGAGCGCTTGATTGCCTCCGGCCAGGTTTCATCCCAGCGGTCC
ACCGACCAAGCCCAGGCCAGTTGATGCAGCAGGTGCGCCGGGCAGGTGTCGGGGTTGTAC
AGCGTGCGCAGGGGGACTTCGGTGGTTTCAAACCCGGCAGCCTCGATGGCCTGTTCGAGA
TCGGTACTGTTGAGCGGCAGCAGACTGTCCATGTCAGCTCCCCCGCGTCACGGTGATCCC
TTCGCACCAGGCCGCTTGCGCCTGGGTCGGGCGGATGTCGGTCCAGTTGTTCAGGTCGAC
CCGGCTGACGCCGTGGATGTGCAACTGGGCATCCACGCCCGAGCGGGCCACTTCGACACC
CAGGCGCCGGCGCGGGTTGATCCAGGCTTGCAGCCGACTTTTGCACTCGGCAAGTGTCGC
TTCGATCTCCGGGCCGTTGCCGCTCATGTGCACCACGGCATCGATGCGGTAACGCAGAAT
TTGTGCGCCCTGAACCGTCAGGCGGTCACCCACCGGGCGCACGTCATCGTCATTGAGCTT
GAGCCGCACGGTGTCCAACAGCGCAGCCGGGGCACTGCCATCGCCTTCGAGCGCCAGCAC
CGTCACCACCACCTGGGCCGGCGACGGGCTTTGGGCGGTGGCATCGGCCACCAGCCCGGA
AGCGTTGCGGGCATGCAGGATGTAACTGTTGCGCGGGCCCGCGGTGGTCAGCCCCTCATA
GACCAGCTGCACCCGCTCACGCAGGGCGTCGTCTTCTTCAAGCACTTGCGGCGTTGGCGG
CACGCTGCTGGCGTCGGGTGCCTGCACCACCAGGCGCTGCAGCTGTACATTGGCCGCCAG
TTGATCCAGGTCGGCGCCCTGCGCATAGGCAAGCAACAGTGCCTTGGCCGCATCGTTGAC
CCGTGCGCGGTTGAGCAGCTTGCGATAGGCGCCGACTTCCAGCAGTTTGTTCACCGGGTC
GCTTTCGACTGTAGCGTCCCAGTTGTCGCCCATGTGCGACCGGAAGGTCGCCAGGTCAGC
CTGGAACAGCACCTCGAAATCGAGGTCTTCCAGAACCTGCGGCGCGGGCAGCGCCGAAAG
ATCCACACTACTCATGCCGTCACCTCCGGCGTGCTGCAGAAACGAAAACGCCCCGAAGTT
CGGGGCGCTCAAGGCATGCGGCAGCCGTCAGGCGTTGCCGACACCGACCACGCTGGCGCG
AATGGCGGCAATGGCCTGATCGGCAATGGCTTCGGCTTCTTCATGACTGCCGGCCTTGAG
CGCGGACTGTTTGCCCTTAAGGCGGGCGGCGCGGATGGCGTAGAGGGCGGTTTTCCAGGC
ATGGGCTTCGGCGAGGATGCTTTCGGCCGCGGCTTGCGGTGAGAGGTTGGCGGCGTCGGC
CCAGGCCTTAACAGCAAGTGGCATCTCACCCTCGAATTGGATATCTGCGAAAACCCTAGC
CTCCTGCTCTACCAGTAGGTATTCGGAAAGCCGCGACGTTTCACCGAGAATAGCAACACG
TGATTGATCGGCAACAAGGTCAATTTGCTGAACTACAACAACGAGCGCAGCTTCTAACGG
CAACGCCTCGTAATCGTAGCCGGCATAACTCGTGCCCCCGTGCGTTACAAAAAGATTTTG
CTTTTGCATATATAATCCTTACAGGGTAGCTAGGTTGGTGAGAACATTACTCAAATCTTT
AGAGGGAGTGCCTGCAGCCACTCCAAAGATGTATCGACCAGGAAATGTGGAGGAAAAATT
TGTCGATACCGCTTGAAGAATCACTGCGTTGACGTGTTGCAACATCAACCAACCGCCGAA
ATCTGCCGCCATCTGTACATCACACGCTGCAAACTTGAGGGCTTGAGAAGAAGTAATCTG
CGTGCTGTAGGACTTAAGCATGACGTTCGCTGTACCTCCGGGAGCGGGTGTAATGCCCGC
CGGACTTGGCAACGTCAGCGTCAAATCCAGGAAACCCAAACTAGAGCTAGACGCCAAAGC
AAAGCCTGACAATCCGTTGTTCCCATCTGCCCCAAGATAATAACTCATATTGAACTTTCG
CTTGACACCAGGAGTATCACTGCAAATATTCAGCCTATCTACGGACACAACAAGTGCACC
ACTATGAGTATAATCACTCATTAAACGTATATTACAAGCCCCTCCTACCGGGGTGCTTGC
CACTGCCTTATTTATTGTTTTAAACGGGGTCTGGAGATTGCCCGCTCCTTGGTCGTCACC
TGCTAAATAGTCGACAAACCAAGTACGTTCCATGTTCGGCACCGCCGCAACAGCCGCCGC
CACCGCCGCATCAATCCCCGCCTTCTTGCCATTAAAGTAACTGATCAAATCAGTGGTTTT
CGTCACCAGATTGGCAACATCAGTCTCAAGACTCATCGGTCTTATGCTCCGTGCATGTTT
TCAATAACGAGTTTTTGCAGTGCGATGACCGCCGCTGCATTGCTCACTGTGGCGCTCAAC
AGGCCATCGCGGTCTGTGCTCTGGCGTTGCTCCGCCGCTTTCATACGTTCAATCAGGTTG
GCAATCTGCTCACCTGCGATCCGCTGGCGCGTGGCCTGATCATCCAGCCGGTCCTGCTGG
TGCAAGCCGCGCAGTTGCTCAGCAATCAACGCCGAGGCCTGGGCCGCCAGCGGCGCCGCC
AAGGTCAGGTTGAGCCCGGTCGCACCGCTGACGATGGTCACGCTGTTGGCCGGCAAGGCC
GCCAGTGACAGGTCGTAGGCGAGCAGCAGGTCAGTTCCTGCAGGCTTGTAGGCCAGGGCT
TCAGTCGGGTGTGACCACACCGCCAGCAAGGTGCCGTCGCTGAGCAGAAAGCCGACTTCA
CGCACCCAGAAAGCGCGATCTCCATCCGCCACCGCGGTGAGGTGCAGCTGGCTATTGCCC
AGGCGCTCGCCACCGGAAATTGGGTACTTGGCGGTTTGCGCTTTCAGGCTTTTTTGCTCG
GCATTCGGTGTGTAGCCCGACGTGCCCAGCACCACATGGCTGATTTCGGCCGCCAGGCCG
CTGTTGTCGGCCCGCCAGATCGCGGCCAGGCCGGCCTTGGTAATGACAGGTTGCAAGGGT
GTACTCATAGCACTGCCTCCATCGTGCCGCGCACGACGATGCGGGCCCGCGCCGCGTTGG
CGACCTGCAGGCCCTGTTGCGCATTGATCGGAACGCCCGTGGCCTCGGCTGATCGCCGAA
CCAGGGCATAGAGGTTGGCGGCGTTGGCCAGGCGCAGGCCGCCGTCAAAGCCGGCGCCCA
GGCGAAACTGGTAATGGCTGCGCTCGTTTTTCGCCGCATCGACCAGGGCACGCAGCCGGG
CGTAGAGCTGTGGCGAAAGAATCGAGCCCTCGCCCGGGCGGTTGTCGTTGGCCCAGGCGG
TCAGCTCGAAGGTGTAAGGCGCGGCGCCGGGAATCTGCTGCCACTCCCTGAATTGCGAAT
TGACCCGCACCGCCTTGAGCACCCGACGCACCGCGCCCACCGTGCCCTTGGTCTTGTGCA
CCGGAATCGCCTCGTGAATCAGTTCACGTTGCTGCATTTCGGATTCTGCCGCCTCCCAAC
CGTCGACCTTCAGCGCCCAGGCAAGCCAGGGTAGAAAGTTCGGCGGGCAGCGTGCCGAGT
CGGCCACACCGTGGATGATCTGCGCATCGATGTTCAGGTCGCAGGCTGCCGATAAGGCTT
GCTCAAGCGCTGTGGAGCTCTGTGGCAGCAGGCTCATGCGACCACCTCGGTGCTCAAGGT
GATGCTGCGACAACTTGGATAGTGACGTTTGTCGCTGATGACATCCGCAGTCGGCTGGGT
AATTCGCACCCGCCGAACGCCTGCGGTATGCAGTGCGGCGTAGATGGCTGAAATCGGTAA
CAGCCCTTGCAGTTGCCGGGCCTGGGCGATGGTGCCTTCCAGCGCGGCCCGAACCTGGGC
TTGGACCACCAGCGGATCCGGCCCGGCTTCCAGCTCCAGAGCCGCGACCACGCTGAACTC
GGTCGGCTGGCCAAGCTGCACGCGCGGCCGGTCGGTTAGCGGGCGCACGTCCTCAGCTGA
AAGCGCAGCCTCCACGGCGCCAACCAGTTCGTTACCCGGCACCGGGCTGTCAATTCGAGG
CAGCACAGCCAGCGAAACATCGCCCGGCAAGGGCTTGTCCAGCCCGGCATTGTAGTCACA
CACCAGGACAATGGCGCCGGCCGGCAGTTGCGCTTGCAACGCGGCACTGATCGACAGCCC
CTTGAAGGTTGGCGAATCCACCGACACGCTGGCGACATTGGCCGAGGCGCTAAGCCCGTG
AAATTCATAGGCGCCGCGACTGCCGGCTACCGACAAAGCCTCAAGCGACAAGCGGGTGCG
GTAGCGCAACTCGCTATCGCCCTCCAGCACCGCCTCCACGGGGGGCACGGCATCGGGATC
GGCAGGGGTAATCACCAGGCGCTGCACGCCATAGTCGGCCGCGCGATGGTCCAGGTCCGC
GCCCTTGGCATAGGCCAGCAGACTGGCCTTGGCCGCATCATTGATCCGGGCCCGGCCGAG
CAGCTTGTGATAAGCCGCCACTTCCAGCAGCTTGACCACCGGATCGGACTCCAGCAGCGC
ACTCCATTGATCGCCCATCTGCAGGCGAAAATCCTCCAGCACCTGCTGATACAGCGTTTC
GAATTCTAGGGTTTCCAGTACATCCGGTGCCGGCAGCAAGGAAAGGTCGATCATGCGACC
ACCTCCAGGCTGGTCGGTTGCGCCAGGTAGACCCCGGTCAACTGCAGCGTGACCTGCCCG
CCCACCACCGCCGTGACCCTGACCCGCTCAAGCTTCAGACGCGGCTCCCAACGGCCCAGT
GCGCGTGCCACCTCCGCCTGCACCGCGCTCTTCCAGCCTTCGTTGACCGGCAAATCGACG
AAGCGGCGTAGCTTGCTGCCGTACTCCGGGCGCATGCGCCGGCTGCCCAGTGGCGTGGTG
AGGATGTCTTCGATGGACTGGCGTAAATGTGCAATGCCGGACAACGGTTGGCCGCTCCGG
CGATCCATGCCGATCATTGATGTTCTCCAGGCGTAAAAAAGCCCGCAGTGGGCGAGCTGG
TTTTTTAGTGTTTGTGATTGGCGGTGTTGCCGCCGGTGTCGATGATCTTGCCACCGCCGA
GGATGTCGCCGGTTACCCGCAGGGGTCCGTTGATCTGCACCTCGCCGGTCAGGGTGATGC
TCGCGGCATTGGCGGTGATGGCCTGGTCGGTGACCACAGCCGAGCTGCCGCCGACCTTGA
TGCTGACGGTACCGCTGGGCAGTTCGATGCTGTAGCTGCGGGCCTGCCAGTCATAGACCA
GCGAGCCACCATCGTCGAAACGCCAGACCTCGACATGCTCGCGGTTGTCCGCTGGTGCCC
CGGCGTTGCCATACAGGCCAGGCACGAACGTACCTTGCGCCGGCTCACCGCTCGGGCTGA
TCAGCACCCCTTGCTCGTTAAGGCTCGGCGCACGCCAGTGGCGGGCCTTGCCGGCGGCCT
GGCTGTGCCAGCGCAACCAGGCGCTGGTCCAGCCAGCGCCGTCGGACACCCGAACCCGGG
CAGCGGCAAGGTCAACGGCGACCACCCGGCAAGGAATCACCAGGCCGGCGAGCATGCGGT
CGTGCATGGCGCTGGCATAGCTCATTGCAGGTCCTCCGGCGACTGGTAGCCGCCCTCGAA
GCCCGGCCCGGTGTCGGGGCTGAAGGCAAACGCCAGCGGGCCTGGTTCAACGGGCCATGG
CCATTGCTCGGCGCCCAGGTACAGGGCCTGCTCCCATTGCACCGTCCATTTGCGCGGCAA
TGCCGCGTCCGCAGACAGTTGCACAGGCCACGCCTGTACCGCCTTTGCTTCGTCGACAAA
GTCTAGGGCCCAGAACTGTTTACGCAACAGCACGGTCATCTGGCAGGCCAGCGTGGCTAT
ATCCAGGGCTGCCTGCTCGCCAGCGGAATCAACGAAGATACGCGCTTCGAAGGTAGCGAT
GACACGCACTCGACCATCGCCGGGATCATCTCCAGGCTTGAGCGCGGTAATGGAGTGAAA
CAGTGCTGGCAGCACTGTAGTGGGAGCCGCCGATGCGTAAGCCTCGACGGTTTCAAACTG
AGGCAAGGCGGCCTTGATAGTCGCACTGATCGCCTCGTGCAAGCGGTTCAGTTCGCTCAT
GATCAGTCCAGAGTCGGGGAGCTGGCCAAAGCAGCTCGAGAGGTACCAGTGGCACAAACA
AAGCCGCCGCAGGTGCGGGCAGAGTTGATGTCAGGCGAGAAAATCCCAGCTCAGCGAAAT
TGCAGCAATCGCGTTGTTGGCCACAGTCCACAAGCCGTAGCCGGCAGGGATAAACAGCGG
GAAAGGGAGGGTGTATTGCGAGTTGTTGCCACCATCCACCCCGCCGAAAATGGCATGTAC
CGCTGGGTCGCCAAGGTAAGCAGGGGCTACTGGGCCGCTATACAGGTTGAGGGTACCGCC
ACCTGTGCACAGAGTAGTAGTCCGTAGATACACGCCCTCCTTGTTTTCCGCCGGATTGAT
CACCTGGGTCACTGCGGTCGGATGGCCGTTGAAGAAATGTTTGCCTACTTTTACGGGTTC
CATAATTTTTCCTATCAAGTCCAATGATTAGTTGCGAAAGATTCTGCATTCATGTCGCTC
ACAAGCGATCGTTGGGCGCTCGCGGCCCTCACGTGGTTCAAGGTTGCGCAGCGCGAACAT
TTGATCTGCAACTCGGTGAAACCGCCCATGCGGGCGAGCAGTCGTTTGCATTTGCCGCAT
CTGAACGCTTTCAATAGCTGCAAATCCATTTGGTTGTCTGCCTGGTCAGTGCTCACCCTC
CCCTTTTGCCCCACCTGCAGGCTCAACCCCCAGACGCTTAGCAGCCCAGCGTTCATAAAG
CCCGATGGCGACATCGGCGCCGGCCATGGCGGTAAGGCAACCAAAAGCGCTGGCGCTCCA
GATCGACATGCCGCTGGCGTACAGCAGCATTACGGTGGACACACCGCAGACCATGCAGGC
CCCCGAGCGCAATAAAAGGCGCCGAAAAAGCGCCCAGCCCCGGGCGCCGGCCTTGTCCGC
GCGCCACATCTCTCCGGAAAGGCCGCCCAGCAAGGCCAGGACGATCACCAGCCAGATCGG
CATTTCCAGTAACGTCTGTTGCTCGCTTGTCACTGTCCTGTCTCCTTGGTAGTTCCGCTC
GGCAGCTTGCCGGCGGCGTTTGTTGTAGAACCGATCGCTCGGCATTCCAAAAAGCCCGGC
CTCCCCAGGCTTTTCAGTAATGCGTTGTCGAACCGCCCGCCACGACTGGTGCGCTGGGCG
ACTCCGCTTCAAATTGTTCCTCCGGCCGCGGCCACCTGCCCGCCGGATAACTGCTTGTGG
TGCTTTACGCTGCACACCCGGGCCAGTTGCCAACCCTCTGAACAGTTCAGGCCTGTTCAT
CGCTGCCTTTGTCACTACCGGTGTCGACCGGCTTGAGACAAAGCCTATGCATTGATGCAT
ATGCAGTCAATGCATTTGTGGAAATATTTATGCATGAGAAATGCACTTGCGCATGTAGGC
CTTGCCCTACCTGGGCTGGACCACTTTTCTGCAGGCGAAAAAAAACCCGCCGAAGCGGGT
TTTCCGAGGATGCGGACTACTCAGCGAGCGTACATACCCCACCAGAACACATGCCCAAGG
ATGCTGATCTGCTCTTCCTGCATCTGCTGGAAGCTGTAGTCTTCATCCGGGTGTTCGTCG
CGGTTGAAGCTGCGCAGGCGAATACCGGTAGGCAGGCGGTAGAGCTGCTTGACCCGCAAT
TGACCGTTGTGGTTGATGGCGTACAAGTCGCCATCGACGATGTCGCCGATGCCGCTTTTA
CCGGCGTTGACGCCAACCGTGGCGCCGTCGCGCAATACCGGCAACATGCTGTTGCCGCGT
ACCGTCACGCACTTGGCCTGGTCAAACTGCACACCGTTGTGGCGCAGGCTGCGCTTGCCA
AAGCGCAGGCTGGCCTTCTCGCTTTCTTCGATGACGAATCTTCCTGATCCTGCTGCCAAC
TCGACCTCGCGAAGAAATGGAATGGACACCTCGTCGTCCTCGACGGGGGTGTCGTCATCC
CACAGGCTGATGTCATTCAACTCCGCGTGGCTGCGCGCGGGCGCGGCTTCGCGGCTTTCA
CCGAGCTCGACGCGGCCGCGCAACTGGTCGGTGCTCACGCCGAAGTACTCGGCGATCTTC
GATACATGCTTGTCGGACGGATCGACGATCTTCTCGCTGAGAATGCGCGACAGGGTGGAT
TGCGGCACGCCGGTACGACGGTGCAGCTCCGTGGGGGAGAGACCGTGACGATCGAGCAGT
GCTCTGAGGACGGATGCTACGTTGCGTTTTTGCATAAAATGCATAATGCCGGGGCTAAAC
AAAGAATGCAATTGCCTTGATGCATGAGAGGGCATAAACGTCCTGAGCCACGAAAGCTTC
TTACGCGGACGGTTGCGCTACGACGTTTTCCGGGGCCCCGTCGTGAACCCACCACTGGTC
GACGGCACAACGCGACCATTAAGAACAAATTGTTCAACATCCACACGAGACCCTTGCAAG
GTGGCATTTACCAAGACAGGCGCGCCTCCCGAGAAAGCACTTGATGTATTGACCCGCATG
ACCTTCGATTTAAAGTTGCACCACAGCGACTTAAACTTCTCAGCGTCACCAAACCGGACT
CCGCCACTGCCGACCGAATCAGCGACCCACTCGGTGATCTCAACTTCTCCAGCAGATACC
CCGTACAGCGTGTTTCCGGTATCCTCGATTAAAGCATGCAGCCACTGAGCCTGAGTTTTT
CCGTCATTTTTCTGATTCATGGATAAGCGCCGGATGCGGGTGTCCCAGCACCTGTTTACC
CAGAGCCCCTTGATCTCGTTTGACTGCTCAATCCCATTGGAGTCTTGAAGCGTCGGGCAT
ACCGTGTTTTCTGCCGCAAAAGCATCGATGACCAAACTGTCTATCCTGTGGCCAAAACCG
GTGATATAAGCCCCATGAAAAGCGCTATTCTTTATATGCACAAATCCAAACGTGCAGTTT
GATGGATTCCACCCATGACCATCGATCGCAAAAGCCGCTGCAGTATTGGGTCCGCCGGCA
TAGTCGATTACAAGCCGATCAATCCTCAAGCCGTCTGTACCTGCGTAGATATGCGCGCCC
CGGCTCCCCCCCCCAGGGACAGCACTGTGTCGCTCTGGATCATTCAAGATCCAGCAACTT
TCGATATAGCAATTTTTGCAATTGATAGTGCCCAGCCGGTCGGTGGTCGTTAATACACCG
GTAATACGAACATTCATCAGTGGAGTTTCATTGATTGCAGAGGCTCTCAGCAATGCTCCA
ACATCATCTGGCTTAGACTCGATATACTGCAAAGCGACACCATCAGCCGCTGTTACTCGA
TACCTATCGCCATTGAACTCAGATCGCTCACCCGACACGTTCCGAACCTGAATAGAATCG
CCAACCTGAAAGCTATGTGCCGACTTGACATTTACCGTCACTACGCCAGCGGAGCGTTGT
ATCTTGGTAATTTCAAAAGATCTAGGCTGAGGTCCACTTATCATGTGAACAACGCCTCCC
AGAACAGCCCCAGGCTGGAAGTGCATTCTTGCTCCGCTCAATGAACGGTTGAAATTTATA
CCTGTGGCATAGTACCCCGGAGGCCAGTAGACACCTGTCTCGACAGAGGCGAGGAGCATG
GGTAACCAGTTTTTTGTATTCTCCCAGTTTGTTTTCCCATCTGGAACTATACCAAACTCC
GCCACCGAGACCATGTGCTGGTCTTTGGCTGATGCGATTGCGGCTGACGTCATCAGAGGT
CCAGAAATCGCTGCGGCAGCAGCTCCAAAAGCCGAAAATCTCAACAACTGACGACGCTTC
AAAACATTCCCTCCCCTGGAAAAAGGTCTGGAATATACCATCAACTTCAGAGCGTAACGT
CAGCGCAAGGCCGATTGGTAGCGCAACGAGCAGATGCTGCACTGACTGCCCCTCCTTCAG
GCTTCACAACAGAGCCGCCCCCTAGAGGTCACTAGGACTGTGGTACCCTACCCGTCATCG
AGATCACCCCAAGCATTGCACTGGAAGCTATGCCCGAATTTCGCCCCAGCGCCAGCTTAA
AAAAGCCCTAACTAATTGATGAATAAAGCAATTTCTGATTTGTCCGCACACACCCCGATG
ATGCAGCAGTACTGGAAGCTGAAAAACCAGCACCCGGACCAGCTGATGTTCTACCGCATG
GGCGACTTCTACGAGATCTTCTACGAAGACGCGAAGAAGGCTGCCAAACTCCTGGACATC
ACCCTGACCGCCCGCGGGCAGTCGGCGGGCCAGTCGATCCCCATGTGCGGTATCCCCTTC
CATGCGGCCGAGGGCTACCTGGCCAAGCTGGTCAAGCTGGGCGAGTCGGTGGTGATCTGC
GAACAGATCGGCGATCCGGCCACCAGCAAGGGCCCGGTCGAGCGCCAGGTGGTGCGCATC
ATTACCCCGGGCACGGTCAGTGACGAAGCGCTGCTCGACGAGCGCCGCGACAACCTGATC
GCCGCCGTGCTGGGCGACGAGCGCCTGTTCGGCCTGGCTGTGCTGGACATCACCAGCGGC
AATTTCAGCGTGCTCGAGATCAAGGGCTGGGAAAACCTGCTGGCCGAGCTCGAGCGCATC
AACCCGGTCGAACTATTGATCCCCGACGACTGGCCCCAGGGCCTGCCGGCGGAAAAACGC
CGTGGCGCACGTCGCCGTGCGCCGTGGGATTTTGACCGCGATTCGGCACGCAAAAGCCTT
TGCCAGCAGTTCGCGACCCAGGACCTCAAGGGCTTTGGCTGCGAGAAGCTGACCCTGGCC
ATCGGCGCCGCCGGCTGCCTGCTCGGCTACGCCAAGGAAACCCAGCGCACCGCCCTGCCG
CACCTGCGCAGCCTCAAGCATGAACGCCTGGACGACACCGTGGTGCTCGACGGAGCCAGC
CGGCGCAACCTTGAGCTGGATGTGAACCTGGCCGGTGGCCGCGACAATACCCTGCAATCG
GTGATCGACCGTTGCCAGACCGCGATGGGCAGCCGCCTGCTGACCCGCTGGCTGAACCGC
CCGCTGCGCGACCTGAAAGTACTGCAGGCACGTCAGGGCTCGATTCGCTGCCTGCTCGAC
GGTTACCGCTTCGAGAAGCTGCAACCGCAGTTAAAGGAAATCGGCGACATCGAGCGTATC
CTCGCCCGTATCGGCCTGCGCAATGCGCGCCCGCGAGACCTCGCACGCCTGCGCGATGCC
CTCGGCGCCCTGCCGGAACTGCAAAACGCCATGGCCGAGCTCGAGGCGCCGCACCTGGCG
CGCCTGGCTGCCATTGCCGGGACCTACCCGGAGCTTGCCGACCTGCTGGCAAAAGCCATC
ATCGACAACCCGCCAGCGGTGATCCGCGACGGTGGCGTGCTCAAGACCGGCTACGACAGC
GAGCTGGACGAGCTGCTGGCGATGAGCGAGAACGCCGGGCAGTTCCTCATCGACCTGGAA
GCCCGCGAGAAAGCCCGCACGGGCCTGGCCAACCTCAAGGTCGGCTACAACCGAGTGCAT
GGCTACTTCATCGAGCTGCCAAGCAAGCAGGCCGAGCAGGCACCGGCTGACTACATCCGC
CGCCAGACCCTCAAGGGCGCCGAGCGCTTCATCACCCCGGAGCTGAAAACCTTCGAAGAC
AAGGCGCTGTCGGCCAAGAGCCGCGCCCTGGCGCGCGAGAAGATGCTCTACGATGCCCTG
CTGGAGAACCTGATCGGCCACCTGGCGCCGTTGCAGGACACCGCTGCGGCCCTGGCCGAG
CTGGATGTGCTGAGCAACCTGGCCGAGCGCGCGCTGAACCTTGACCTGAACTGCCCGCAG
TTCGTCGACGAGCCGTGCATGCGCATCACCCAGGGTCGCCACCCGGTGGTCGAGCAAGTG
CTGACCACGCCGTTCGTGGCCAACGACCTGGCCCTGGATGACAACACCCGGATGCTGGTG
ATCACCGGTCCGAACATGGGCGGTAAATCCACCTACATGCGCCAGACCGCATTGATCGTG
CTGATGGCCCACATTGGTAGTTTCGTCCCGGCTGCGGCCTGCGAGCTGTCACTGGTGGAT
CGCATCTTCACCCGTATCGGCTCCAGCGACGACCTGGCCGGTGGCCGTTCGACCTTCATG
GTCGAGATGAGCGAAACCGCCAACATCCTGCACAACGCCACCGAGCGCAGCCTGGTGCTG
ATGGACGAAGTCGGCCGCGGCACCAGTACCTTCGACGGCCTGTCGCTGGCCTGGGCCGCC
GCCGAGCGCCTGGCGCAGCTGCGCGCCTACACGCTGTTCGCCACCCACTACTTCGAGCTG
ACGGTGCTGCCGGAGAGCGAGCCGCTGGTGGCCAACGTGCACCTGAACGCTACCGAGCAC
AACGAACGCATCGTGTTCCTGCACCACGTGCTGCCCGGCCCTGCCAGCCAGAGCTACGGC
CTGGCAGTGGCGCAGCTGGCCGGCGTGCCGTCGCCGGTGATCCAGCGTGCTCGCGAACAC
CTGGGCCGGCTGGAAACCGCCAGCCTGCCCCACGAAACACCTGTCTTGCAGCAAGGTGCA
CCTGCGGTACCGCACCAGAGCGACCTGTTTGCCAGCCTGCCGCATCCGGCCATCGAGAAG
CTCGGAAAGCTGGACCTGGACAATATGACGCCGCGTCAAGCTATCGAAATGCTCTATACA
CTGAAGACTCTGTTATAACGCGCGCCCGCACAAGCTGATAGAATCCCGCGCGGTTTGGCG
GCGCTGCAGGTTACTAGCCTGGCCTGCAGCCGAACAACCAAACCGAGCGGCCCTGTCTGG
AGGGGCACCGCTGCCGTCGCCTGAGGAGAGAATTAGAAATGACCTTCGTCGTCACCGACA
ACTGCATCAAGTGCAAGTACACCGACTGCGTAGAAGTCTGTCCGGTGGACTGCTTCTACG
AAGGCCCGAACTTCCTGGTCATTCACCCGGACGAGTGCATCGACTGTGCACTGTGCGAGC
CTGAATGCCCCGCCGTCGCCATTTTCTCGGAAGACGAAGTGCCTGCCGGCATGGAGAACT
TCATCGAGCTCAATGCCGAGCTGGCGGAAATCTGGCCGAACATCACCGAAAAGAAAGATT
CGTTGCCAGATGCCGCCGAGTGGGATGGCAAGCCAGGCAAGATCGCCGATCTCGAGCGCT
AATCGCGGATCAACAAAAAAGGCCCTTCGAGGGCCTTTTTTAATGTTTGTTGCGGGCAAA
AAAAAGGGGCGGTTTGACCCGCCCACATTTTTTCCGTAGTCCCTTTGTTCCCTTTCATCA
TCCTGATGAATCGCATCCTGCGATGTCCTTGGCTTTCATCCTTGAGAGCCTGTGTCAGTC
CGTAGACACAGGACAAATATTAGCGCTTCCAAGATTTACCACAACAGCACAAAGCTCTCA
AAAAGCTGCGGTAACCGTACTGTCACAAACAAAAAAACCTATATATATCAATAGTTTAAA
CAAAAGCGCACACTGAAAACGACAACGATTTACTACAGCGTACAGCCAAGGCTTACACAA
CGAGTAAGCGATGGCTTACATGAACTAGAACAGTACCAACATCGCCATCGGATCGCGCCC
AAACCCGAATGTTTCCAGACCGCCATCGGGAAGCCGTTCACGGGTAAACCGCTGTTCTGC
AGATGCAAAAACGCCCCGACATGTCGGGGCGTTCTTCACAACGATTTCGCTGGCGTTACT
GAAACAGCGACTCGCTGGACAGGCCATTCTTTTCGAGGATCTCACGCAGGCGCTTGAGGC
CCTCTACCTGGATCTGCCGCACCCGTTCCCGGGTCAGGCCGATTTCCAGGCCGACATCTT
CCAGCGTACTGCTTTCATGACCGCGCAGGCCGAAGCGGCGAATCACTACCTCGCGCTGCT
TGTCGGTCAGCTCGCTGAGCCACTGGTCGATGCTCTGGGACAGATCGTCATCCTGAAGCA
GCTCGCACGGATCAGTGGGACGGTCGTCGGTCAGGGTATCGAGCAGGGTTTTATCCGAAT
CCGGCCCCAGGGACACGTCCACCGACGATACCCGCTCGTTGAGCCCAAGCATGCGCTTGA
CCTCGCCGACCGGTTTTTCCAGCAGGGTGGCGATCTCTTCCGGGGACGGTTCGTGATCGA
GCTTCTGGGTCAGTTCGCGGGCGGCGCGCAGGTAGACGTTGAGTTCCTTGACCACGTGAA
TGGGCAAGCGGATGGTACGGGTCTGGTTCATGATCGCCCGTTCGATGGTCTGCCGAATCC
ACCAGGTGGCGTAGGTAGAAAAACGGAAGCCGCGTTCCGGGTCGAACTTCTCGACCGCCC
GAATCAGGCCGAGGTTGCCTTCTTCGATCAGGTCGAGCAGCGAAAGCCCCCGGTTGACAT
AACGCCGGGCGATTTTAACCACCAGGCGCAGGTTGCTTTCGATCATGCGCTTGCGCCCGG
CCGGATCACCACGTTGCGACAGGCGCGCAAAGTGCACTTCTTCTTCCGGAGAGAGCAATG
GCGAGAAGCCGATTTCATTGAGGTAAAGCTGGGTTGCATCAAGTGCCCGAGTATAGTCGA
TGTACTTGTGCTGTTTGAGCGTAGCGCTCTGTTTAGCCTTGGTCCGAACCGTAGGTACAG
CAGGTTCGTCTGACATCACATCCGTTTCCAAAACAATGCCGGTCTCCATCAGGAGAACCT
CATCGTCGATGTCAAACTCCGGCACTTCTTTACTGAGAGCCATTGTTATAGTCCTTTGCT
GAGTTCGAACTCAGACTCGAGCGGCGCCTTTATCCCTGGCAGCGCTGGAGCCTGTCCCCT
CTACGCGAGGAACAGGCCGGGCCTAGCAATCAACGACGTGGCAGGAATTGCAGCGGATCG
ACAGGTTTGCCCTGGCGGCGAATTTCAAAATGAAGCTTCACCCGGTCTGTGCCCGTGGAC
CCCATTTCGGCAATTGTCTGCCCTACCTTGACCTGCTGTCCCTCCCGAACCAAAAGCCTG
CGGTTGTGGCCGTAGGCACTGACGTAGGTATCGTTGTGCTTGATGATTACCAACTCGCCG
TAGCCCCGCAAGCCACTCCCGGCGTAGACAACTGAACCATCAGATGCAGCAAAAACAGGC
TGTCCCAAATCACCGGCGATATCAATGCCTTTATTCAAACTACCGTTTGAAGCAAATTTT
CCAATCAGCACGCCGTTGGCCGGCCAGGCCCAGCCGGCCGTGGAGCGCCCTGCGGGGGGC
ACTTGCACGGGTGCTGTGGTAGTCGCCACCGGGGCAACCGGCACGGTGTTTGGCGTGCTT
GCAGGCGCGGTGGTGGGCGGCGGCGTTATTGGTTTGCCGGAGCTGTCCAGCGGACGCTTG
ATGATGGTGGTCTTGCTTGAAGAAGATGGCGAGCTGGTGACCACGGTGGTGCCGACGACT
GGCGCCGGACCACTGGAGCGACCATCGAAACGGATCGCCTGGCCCGGACGAATGGTATAC
GGCGCAGCGATACCGTTGCGCGCGGCCAGGGCCTTGTAGTCCCAGCCATAGCGAAAGGCG
ATGGAGAACAGCGTGTCGCCGGGGCGCACCAGATATTGACCGGTGGTGACCACAGGGCGT
TTGGGCGCGGCGTTGTTGCGATCGACCACCCGGACGCTGTTGGAAGACGTGCTCGAGCAC
CCCGTCACCAGCGTACCCACGGCCAGTGCAATCAGCAGAAGCTTGAAGCTCGATGGATCC
TTGCGCTGCCGAATGTTTGTGTGACCCACCCGCCGCTCCCTCTAATGGTGACCGATGTAA
AAAATGCAATATTGTTGCAATTATACCCGAGCGCGCCGCCATGCGGACGTCTGGCCATTG
CTAAACGTGATCTGTAACAGACTATGGTAGCCCGCCAGATAGACAGGGCAATGCCGCCGA
AATTCGCCCGGGCGAAAAAAAAGCCCGGTCAGGCCAGTGGCCCGGTGAGCAACGGCACAA
AACGCACGGCGCCCAGCACCCGTCGCGAGAAGCCGTGTTCTTCGCGCACGATCAGCATCA
ACTGCTGGGTTTCACCGGCCGGCCCCACCGGTATGACCATGCGCCCGCCCGGGGCGAGCT
GGTCGAGCAGGGCCTGAGGCACCTCGGGCGCGACCGCAGTGACGATGATGCCGTTGTAAG
GCGCAAGTGCCGGCCAGCCTTCGCAACCATCGCCCCAACGGAACACCACGTTGCGCAGGT
TCAGCTCGATCAGGCGTTCCTTGGCGCGGTCCTGCAGGACCTTGATACGCTCGACGGAAA
ACACTCGTTCGACCAGTTGCGCAAGAATTGCGGTCTGGTAGCCGGAACCGGTGCCGATCT
CCAGCACCTTGTCCAGGGGACCGGCTTCGAGCAGCAGCTCGCTCATGTGCGCGACCATGA
ACGGCTGGGAGATGGTCTGGTTATTGCCGATTGGCAACGCCGTGTCTTCGTAGGCACGGT
GGGCCAGGGCTTCATCGACGAACAGGTGCCGAGGCGTGCGGCGCAGTACCTCGATCACCT
TGGGGTTCGAGACCCCTTCCTCGATCAGGCGCTTGATCAGCCGTTCGCGGGTTCGCTCAG
AGGTAAAACCGATACCGTGGCGCATCAGATCATCCTGTTCGCGCATCAGAGTAAGCCCTC
CAGCCAGCCGTCGAGGCGCTCGAAGGCATCATTGAAGGTCCGGTCGAGCTGCAGCGGAGT
GATCGAGACATAGCCCTGCATCACCGCGTGGAAATCGGTCCCCGGGCCGCCATCTTCGGC
ATCGCCGGCCACGGCGATCCAGTAGCCCTCCTTGCCCCGCGGATTGACCACCTTGGTCGG
TGCCGCAGCGCGGGCGCGATGGCCCAGGCGGGTCAACTGGATGCCGCGGATGTGTTCCAG
CGGCAGGTTGGGGATATTGACGTTGAGCACCGTACGAGGCGGCAGCTCGAGGCTGGCATG
AGCCTCGACCAGCTTGCGGGCGAAGTAGGCAGCCGTCGGCAGGTTGTCGGGCAGGCGCGA
GAGCAACGAGAAGGCAAACGAGGTACCGCCGAGAAAACGGCCCTCAAGCGCAGCAGCCAC
GGTGCCGGAATACAGCACATCATCGCCAAGGTTGGCGCCCAGGTTGATCCCCGACACCAC
CATGTCCGGAGGGGTCGGCAGCAGGCCGTTGAGGCCCAGGTGGACGCAATCGGTCGGCGT
GCCGTTGAGGCTGATAAAACCATTGGCCAGGGTTTGCGGACACAGCGGCCGGTCGAGCGT
CAGCGAGCTGCTGGCGCCGCTTTTGTCCTGGTCCGGGGCGATCACCACACATTCGGCATA
ATCCGCCAGCGCAGCATGCAGCGCGGCGAGACCGGGTGCGGTAACCCCGTCGTCGTTCGA
AATCAGAATACGCATGGGCTGTCCGTCTGCCCTGCCGGCACCAGATCAACAAGCTCGCGC
ACCACCACGGTGGCGAAGCATCCGGCCGGAAGGACGAATTCCAGTTGCAGGATATCAGGC
TCGGGATAATGCCACGTCAGCCCGCTTATGGGCAGTCGCAGAATGCGTCGTTCGTGACTC
ATGCCCGCCCGCGCCAGCCATTGGCACAAGGCGCCATGCTGTTCACCGATACGTTGCTCG
AGTTCACCAGCCGCGCCGCTGGCGCCGGACTGCCCCTCGCCCCATAGCGGGCCGGTGGGG
TGCAGGTCGAGAATTGCCAGGCGCGGATCGGAACATTCAGCCTCACCCGCCGGAAAAAAG
CTGCGGCTGTCGGTAAACGCCAGCAGGTCACCGACCTGTGCCTGCTGCCAACTGCCGTCG
GCGACACGTGCGGCCAGCACCTGGTTGAACAAGTAGCTGCGGGCGCTGGAGAGCAGCCGC
GAACGAACGTTGCGCTGCTCAGGCAAGGCCTGGCGGTTGGCCCACTCACGGGCGTCGTGG
ACATTGCCGCCGTCGTGACCAAAGCGCTGGGTGCCAAAGTAGTTAGGCACGCCCTGGCTA
CGGATTTGCTCAAGCCGTGCATCCAGCGCCGCACGTTCAGCCTTGAGGCCAGTGAGGCGC
AAGGTGAAGCCGTTGGCCGAATGCGCGCCGCGCTGCAGCTTGCGTGAGTGGCGGGTCTGC
TTGAGGATGCTCAGGGTTTGGTTTTCGGCGGCGCTCAGGTCCGGGTCGGCCTTGCCCGGC
AGGTGCAGGCTGAACCACTGGCGGGTCAGCGCCTGGCGGTCCTTGAGGCCGGCGTAGCTG
ATGCTGCGCAGCGGCACGCCGGCGGCGCGGGCCAGGCGACGGGCAGCCTCTTCGGTGTTG
AGGTCACGTTTTTCGACCCACAGCCACAGGTGCTCACCGCTGCCGCTGAGGGGAATGTCG
AGTACTTCATCGACCTGGAAGTCTTCGGCGCTGGCCTTGAGAATTGCGCTGCCCAGCGCT
TGGCCCGCAGCACGCGGGCCGAGCAGTTCGAGTTCGCTCATCATGCCGGCAGCAACAGGG
CAACGGCGTGAACCGCGATGCCTTCCTCACGCCCGGTAAAACCAAGCTTTTCGGTGGTGG
TGGCCTTGACGTTGACCTGATCCAGCTCGACCTGCAGGTCCTGGGCGATCAACTGGCGCA
TGGTGTCGATATGCGGGGCCATCTTCGGTGCCTGGGCAACGATGGTGGCGTCGATGTTAC
CGACCTTCCAGCCCTTGGCCTGAACGATCTGCACCACGTGGCGCAGCAGCACGCGACTGT
CGGCGCCCTTGAACTGCGGATCGGTGTCGGGGAAATGCTTGCCGATATCGCCCAGCGCCG
CAGCGCCAAGCAGGGCATCGCTCAGGGCATGCAAGACGACGTCGCCATCGGAATGGGCCA
GCAGCCCGAACTTGTGCGCAATGCGCACCCCACCCAAGGTGATGAAATCGCCTTCCGCGA
AGCGGTGCACATCGTAGCCGTGGCCAATACGCATAAAAAAACGCCCTGATTGAGTCAGGG
CGTGATTCTACCTGCTTTGCCGGCGCTTGGGCTTGATTTGTAGGATCAGTTACCCGGGCC
TATCAGCGCTGCGGCATGATGCCGCAAGTGGTCATCGATGAAGCTGGCAATGAAGTAGTA
GCTGTGGTCATAGCCCGGTTGCAGGCGCAAGGTCAGCGGATGACCCGCCGCCCTGGCCGC
CTGCTCGAGCACCTGCGGCTTGAGCTGGTTGTCGAGAAAATCATCGCGATCGCCCTGGTC
GACCAGCAGCGGCAAGCGCTCGCCAGCCTCGGCGAGCAACACGCTGGCATCCCACTCGCG
CCAGCGCGCCCGGTCCTCACCCAGGTAGCGACTGAAGGCCTTCTGCCCCCACGGGCAATC
CATCGGGTTGCTGATCGGCGCGAACGCCGACACCGAACGGTAACGCCCCGGGTTGCGCAA
AGCGCACACCAGCGCACCATGGCCGCCCATGGAATGACCGCTGATACCGCGCTGACTTGA
GGCCGGGAAATGCGCCTCGACCAATGCCGGCAATTCCTCCACCACATAGTCGTGCATGCG
GTAGTGCTGGGCCCACGGCTGCTCGGTGGCGTTGAGGTAGAACCCGGCCCCAAGGCCGAA
GTCCCAGGCGCCATCAGGATCAGCCGGCACCTGCGGCCCGCGCGGGCTGGTGTCGGGGGC
GACGATGATCAAGCCAAGCTCGGCAGCCAGCTTGTGCGCACCGGCCTTTTGCATGAAATT
CTCGTCGGTGCAGGTCAGGCCGCTCAACCAGTACAGGACCGGCAGCTTGCCGCCCTGCTC
GGCCTGCGGCGGCAGGTACACGGCAAACACCATGTCGCAGCCGAGCACCTGGGAGCGATG
GCGGTAGCGTTTATGCCAGCCGCCGAAGCTCTTCTGGCAAGAGATGTTTTCCAGGCTCAT
GGCAGACCTCAGAAGTGGATGACGCTGCGAATGCTCTTGCCTTCGTGCATCAGGTCGAAT
GCCTTGTTGATGTCTTCCAGGCCCATGGTGTGGGTGATGAAGGTATCCAACGGGATTTCG
CCTTTTTCCGACATTTCCACGTAGCTTGGCAGCTCGCTGCGGCCACGCACGCCACCGAAG
GCCGAACCGCGCCAGACCCGGCCAGTCACCAGCTGGAACGGACGGGTGGAAATTTCCTGG
CCGGCACCGGCAACGCCGATGATCACCGACTCGCCCCAGCCCTTGTGACAGCATTCCAGC
GCCGCACGCATCAGTTGCACGTTACCCACGCACTCGAACGAGAAGTCGACGCCACCATCG
GTGAGATCGACGATCACTTCCTGGATCGGACGGTCGTAGTCTTTCGGGTTGACGCAGTCG
GTGGCACCCAGCTGTTTGGCGATCTCGAACTTGCTCGGGTTGATGTCCACGGCAATGATC
CGCGAAGCCTTGGCCTTCACCGCACCGATGATCGCCGACAGGCCTATGCCGCCCAGGCCG
AAGATGGCCACGGTATCGCCCGGCTTGACCTTGGCGGTGTTGAGCACCGCGCCGATACCG
GTGGTTACGCCGCAACCGAGCAGGCAGACCTTTTCCAGCGGGGCTTCTTTCTGGATCTTG
GCCACGGAGATTTCCGGCAGCACGGTGTACTCGGAAAAAGTCGAGGTGCCCATGTAGTGG
AACAACTGCTGGCCCTTGTAGGAGAAGCGCGTGCTGCCGTCGGGCATCAGGCCCTTGCCC
TGGGTGGCGCGGATGGCCTGGCACAGGTTGGTCTTGCCGGAGCGGCAGAATTTGCACTGG
CCGCACTCGGGGGTGTACAGCGGGATCACATGATCGCCAACGGCAACCGAGGTCACGCCC
TCACCGATGGCTTCGACGATGGCGCCGCCCTCGTGGCCGAGGATCGACGGGAAGATGCCT
TCCGGGTCGGCGCCCGACAGGGTGTAGGCATCGGTATGGCAGACGCCGCTGGCGACCACG
CGCAGCAGCACCTCGCCGGCCTTGGGCATGGCCACGTCGACTTCGACGATCTCCAGCGGT
TTCTTGGCCTCGAAGGCAACGGCGGCACGGGACTTGATCATCAATCTTCTCCAGCAAGGG
GTCAGTTCAGGCTTGCAGTGTAATTCATCGATATTTGATGAATAATCCAGGCAAAGACAA
AACATTATTGCTGCACAGGGATAATCAATGAGCAATCTGTGGGAGGGTATCGACGAATTC
GTGGCCGTCGCCGAAGCCGGGCAGTTCACCGCCGCCGCCGAACGCCTCGGGGTGTCGTCG
TCCCACGTCAGCCGGCAGATCGCCCGCCTGGAAGAACGCCTGCAAACCCGCTTGCTGTAC
CGCAGCACCCGGCGGGTGACCCTGAGCGAAGCCGGGCAGACCTTCTTGCAGCATTGCCAG
CGCCTGCAGGACGGCCGCGAAGAAGCCCTGCGCGCCATGGGCGACCTGACCAGCGAGCCC
AAAGGGCTGCTGCGCATGACTTGCGCCGTGGCCTACGGTGAGCGCTTCATTGTGCCGCTG
GTGACGCGCTTCATGGCCGCCTATCCGCAACTGCGCGTGGACATCGAACTGAGCAACCGC
CCGCTGGACCTGGTGCATGAGGGCATGGACCTGGCCATTCGCCTGGGCCGTTTGCAGGAC
TCGCGGCTGGTGGCCACGCGCCTGGCGCCGCGGCGCATGTACCTGTGCGCGTCACCTGCG
TATCTGGAACGCTACGGCCGCCCGCACAGCCTGTCGGAGCTGGCGCGGCACAACTGCCTG
ATCGGCAGCTCCGACAACTGGGCGCTGCAACTGGACGGGCGGGAGATCGGCCAGCGGGTT
CAGGGCAACTGGCGCTGCAACAGCGGCCAGGCAGTGCTGGACGCGGCGCTGCAAGGGATG
GGCTTGTGCCAGTTGCCGGACTACTACGTGCTTGAACACCTCAAAACCGGCGCGCTGGTG
TCACTGCTGGAAGCGCATCAACCGCCCAATACCGCGGTGTGGGCGCTGTATCCGCAACAG
CGGCATCTGTCGCCGAAAGTACGCAAGCTGGTGGACTATTTGCGTGAGGGGTTGGCGAGT
TTGCCTGAGTATCGAGGTGCCTGAAAAGCATCGCGGGGCAAGCCCGCTCCTACTGTAGGA
GCGGGCTTACCCCGCGAAGAGTGCTCAACCGCGCTTGGCCCAGCGCTGGCGCAGCCACTC
GAGGTCTTCGGGGCGGGTGACCTTGATGTTGTCGCTGCGCCCTTCGATCAGGCGCGGCGC
CTGCCCGGCCCATTCGATGGCCGATGACTCGTCGGTAATCGCCACGTCGGCCACCAGGCT
GTCGGCCAGGGCCCGGTGCAAGGCACCGAGACGGAACATCTGTGGCGTGTAGGCCTGCCA
CACGGTACTGCGGTCGATTGTGCTGCTGACCCGGCCGTTGGCATCGGCGCGCTTGAGGGT
ATCGCGTGCCGGCACCGCCAGCAGTCCACCCACCGGGTCATCGGCAAGCTCTGCGAGCAA
GCGGTCGAGGTCGCTGCGGGCCAGGTTCGGCCGCGCGGCGTCGTGCACCAGCACCCAGTC
GCTGTCCGCCGCGCCCTGGGCGTGCAGCAGCAACAAGGCATTGAGCACCGAATCGGCACG
TTCCTGGCCGCCTTCGGCACGCTGGATGCGTGGATCGCTGGCGCAGCGCAAACCGGGCCA
GTAGGGATCGTCAGCGGCAACGCTGACCACCACCCCTTTGACGCAGGGATGGTCAAGAAA
ACAGTCGAGGCTATGCTCGAGAATGGTCTGCCCGCCCAACTGCAGGTACTGCTTGGGACG
GTCGGCAGCCATGCGGGCACCAACACCCGCGGCGGGAATCACGGCCCAGAAGGCCGGCAA
GGTCGGGTTCATTGGGCAAGCTGGTAGAGGGTTTCGCCCTCCTTGACCATACCCAGTTCG
TGGCGAGCCCGTTCTTCGACGGTTTCCATACCTTTCTTCAACTCCAGTACCTCGGCATCA
AGCACACGGTTACGCTCCAGCAAACGCTCGTTTTCAGCGTGCTGGTCAGCGATCTGTTGC
TTGAGTTCGGTGACCTGGGCCAGGCTGCCATTGCCCACCCACAGACGATACTGCAGGCCA
CCGAGCAGCAGGAGCAAGACGAGGAACAACCAATAAGGACTGCGCATCAGGGTATCCAGT
GGAAAAGACCGCCACATCTGCAGGTCGCTGATGGCACGAAGCCTGGCCGAAGCCAGGCTT
TGTGTTCAGACACCTGCAGCAAGGGCTTCTGAACGATCAGTATGACCGTTCGGCGCCGCT
TTGCTGCGGTCTTTTTACCATCTCTTGCTTAGCCGCGAAACTCGGCACGGCCACGGTACA
CAGCCTTGCTGCCCAGTTGCTCTTCGATACGCAGCAGTTGGTTGTACTTGGAGACGCGGT
CGGAACGGCACAGCGAACCGGTCTTGATCTGGCCGGCAGCGGTACCCACGGCCAGGTCGG
CAATGGTCGAATCTTCGGTTTCGCCCGAACGGTGCGAGATTACCGCGGTGTAACCGGCAG
CCTTGGCCATCTGGATGGCTTCCAGGGTTTCGGTCAGCGAGCCGATCTGGTTGAACTTGA
TCAGGATCGAGTTGGCGATGCTCTTGTCGATGCCTTCTTTCAAGATCTTGGTGTTGGTCA
CGAACAGGTCGTCACCGACCAGTTGCACCTTGGCGCCGATCTTGTCGGTGAGGATCTTCC
AGCCAGCCCAGTCGGACTCGTCCAGGCCGTCTTCGATCGAGATGATCGGGAAGCGCTCGG
TCAAGCCTTTGAGGTAGTCGGCAAAACCTTCGGCGTCGAACGACTTGCCTTCGCCGGACA
GGTTGTACTTGCCATCTTCGTAGAACTCGCTGGCCGCGCAGTCCAGGGCCAGGGTCACGT
CGGTGCCCAGCTTGTAACCGGCGTTGGCGATGGCTTCGGCGATGGCCGACAGCGCGTCTT
CGTTGGATGCCAGGTTAGGCGCGAAACCACCTTCGTCACCGACAGCGGTGTTCAGGCCAC
GGGCCTTCAGCACAGCCTTGAGGTGATGGAAAATCTCGGTGCCCATGCGCAGCGCGTCGG
AGAAGGTCTTGGCGCCAACCGGCTGAACCATGAACTCCTGGATGTCGACGTTGTTGTCGG
CGTGCTCGCCGCCGTTGATGATGTTCATCATCGGAACCGGCATCGAGTACTGGCCTGGGG
TGCCGTTGAGGTTGGCGATGTGCGCGTACAGCGGCAGGTCCTGGTCCTGGGCGGCGGCCT
TGGCGGCAGCCAGGGACACGGCGAGGATGGCGTTGGCGCCCAGCTTGGCCTTGTTCTCGG
TACCGTCCAGTTCGATCATGGCGCGGTCGAGGGCTTTCTGGTCAACCGGGTCCTTGCCCA
GCAGCAGGTCGCGGATCGGGCCGTTGATGTTGGCAACTGCCTTGAGTACGCCCTTGCCCA
TGTAACGGCTCTTGTCGCCATCACGCAGCTCCAGCGCTTCGCGCGAGCCAGTGGAAGCAC
CGGACGGCGCGCAGGCGCTGCCGATGATGCCGTTGTCGAGCAGCACGTCCGCTTCTACGG
TAGGGTTACCACGCGAATCGAGAACTTCACGACCTTTGATGTCGACGATTTTTGCCATTG
TTGTAAGCACTCCAGAATTGACGAAAACAACGCAGCTGAGAAAAATCTTGCCGCTCGCCG
GGCAATTTGAAACAGGCAGGCCCGGCGAAAGCAGACCCCTGACCCGAGGGTCAGAGGTTG
AACGGGGGGTACTTTACCGGAGAATCGAGGATTACGCGGTTTCTACCGTCGGAAAACTCT
TCACCAGGTCATCAAGTTGCTTGAGCTGGGCCAGGAAAGGCTCCAGTTTGTCCAGGCGCA
GGGCGCAAGGACCGTCACACTTGGCGTTGTCCGGATCCGGATGCGCCTCGAGGAACAGGC
CGGCCAGGCCCTGGCTCAGGCCTGCCTTGGCCAGGTCGGTGACCTGGGCGCGGCGACCAC
CGGCGGAATCGGCGCGACCACCCGGCATCTGCAGGGAGTGGGTGACGTCGAAGAACACCG
GGTACTCGAACTGCTTCATGATGCCGAAGCCGAGCATGTCCACCACCAGGTTGTTGTAAC
CGAAGCTTGAACCACGCTCGCAGAGGATCAACTGATCGTTACCGGCCTCTTCGCACTTGG
TCAGGATGTGTTTCATTTCCTGGGGTGCGAGGAACTGGGCTTTCTTGATGTTGATCACCG
CGCCGGTCTTGGCCATGGCCACCACCAGGTCGGTCTGGCGCGAGAGGAAGGCCGGCAACT
GGATGATGTCGCAGACCTTGGCCACCGCAGCAGCCTGTTCTGGCTCGTGCACGTCGGTGA
TGACCGGCACGTTGAAGGTCTTCTTGATCTCTTCGAAGATCTTCATCCCCTCTTCCAGGC
CAGGGCCACGGTAGGAGTTGATCGACGAACGGTTAGCCTTGTCGAAGCTGGCCTTGAACA
CGTAAGGGATACCGAGTTTCTCGGTAACCCGCACGTACTCTTCACAGACCTTCATGGCCA
GGTCACGGGATTCCAGCACGTTCATGCCGCCGAACAGGACGAACGGCTTGTCGTTGGCGA
TCTCGATGTTACCGACGCGAATGATCTTCTGGGTCATGAATCAGGCCTTGTTCTTTTGAG
CCAGTGCCGCCTTGACGAAGCCGCTGAACAGCGGATGGCCGTCACGCGGGGTCGAGGTGA
ACTCCGGGTGGAACTGGCAAGCGACGAACCATGGATGATCCTGGGACTCGACCACTTCGA
CCAGCGCGCCGTCACCGGAACGACCGGAGACTTTCAGGCCGGCTTCGACCAGTTGTGGCA
GCAGGTTGTTGTTCACTTCGTAGCGATGACGATGACGCTCGACGATCACGTCCTTGGCGT
AGCAGTCGTGAACCTTGGAGCCGCTTGCCAGCTGGCATTCCTGGGCGCCCAGACGCATGG
TGCCGCCCAGGTCCGAGGCTTCGGTACGGGTTTCGACTGCGCCGGTGGCATCTTCCCACT
CGGTGATCAGGCCGACGACCGGGTGACCGCTGTTGCGATCGAACTCGGTGGAGTTGGCGT
CTTTCCAGCCCATGACGTTACGGGCGAATTCGATGACCGCCACCTGCATGCCCAGGCAGA
TACCCAGGTACGGGACCTTGTTCTCGCGAGCATATTGCACGGCAGTGATCTTGCCTTCGA
CGCCACGCAGGCCGAAACCGCCTGGAACCAGGATCGCATCGGCGCCTTCGAGCAGGCTGG
TGCCCTGGTTCTCGATGTCTTCGGAGTCGATGTAGCGCAGGTTGACCTTGGTGCGGTTCT
GGATGCCGGCATGGCTCATCGCTTCGATCAGCGACTTGTAGGCGTCCAGCAGCTCCATGT
ACTTGCCGACCATGGCGATGGTGACTTCGTGCTCGGGGTTGAGCTTGGCGTCGACGACCT
TTTCCCACTCGGACAGGTCGGCACCGTTGCATTGCAGGCCGAAACGCTCGACGACGAAGT
CATCCAGGCCCTGGGCGTGCAGTACGGCCGGGATCTTGTAGATGGTGTCGACGTCTTCCA
GGGAAATCACCGCACGCTCTTCGACGTTGGTGAACAGGGCGATCTTGCGGCGCGAGGAGA
CATCCACCGGATGGTCGGAGCGGCAGATCAGCACGTCTGGCTGCAGGCCGATGGAGCGCA
GCTCCTTGACCGAGTGCTGGGTTGGCTTGGTCTTGGTCTCGCCAGCGGTGGCGATGTACG
GCACCAGGGTCAGGTGCATCAGCATGGCGCGCTTGGAGCCCACTTCGACGCGCAGCTGAC
GGATAGCCTCGAGGAACGGTTGCGACTCGATGTCACCCACGGTACCGCCGATTTCCACCA
GGGCCACGTCGGCGTCGCCGGCACCCTTGATGATGCGGCGCTTGATCTCGTCGGTGATGT
GCGGAATGACCTGGATGGTCGCGCCCAGGTAATCACCACGGCGCTCTTTGCGCAGCACGT
GCTCGTAGATACGGCCGGTGGTGAAGTTGTTGTTCTGGGTCATGGTCGTGCGGATGAACC
GCTCGTAGTGGCCCAGGTCCAGGTCGGTCTCGGCGCCGTCATGGGTGACGAACACTTCAC
CGTGCTGGAACGGGCTCATGGTGCCCGGGTCGACGTTGATGTACGGGTCCAGCTTGAGCA
TGGTGACCTTGAGCCCCCGCGCCTCCAGGATGGCCGCCAATGAAGCCGAGGCAATGCCTT
TCCCCAATGAAGAAACAACACCGCCCGTGACGAATATGTAGCGCGTCATGAAAAACCCTA
GAAGTCTGCGTTAAAGCGGTCAGTGCCGCCGGGGAAAGCGAAGGAAGGCCGAAGCCCCCG
ATCACCTGCGTCAATCACAGTGCATTTTAAAAAACTGCCGCGTCTGGTCACACCGGGGGT
TGGATACCCGGTTAGGAGCTCGCTAAACATTTTTAGAATCGCCCAGCAAAAAACTGCTTG
GTAATCGGCAACTGCTGTGATTTCGGGGAAGCCACAGAAGCTGTATCAAGAAGGGAGCGT
AGTCTACCCGAATGTGCCTTTCATCTCAAACCTTGCTCGCTCGTCGGCGCATGCCAATGC
AATTGCCAGTCGCCCTGGCTCAGCCCCGGCAGGTTAGCGACCGCCAGCAATTGCCCGGCG
CAATACAGCAACGGCAGGCGCGAACGGGCGAATGACGGCAGTTGCGCCTCGTTGAGCAGG
CGCTTCAAGTCGCGCTGGCCGCGGCCGGCAATTGCCAGGGTTTCGCCGCCCTGGCGGTAG
GCAATGTGCAAGGGGCCCTGCGGCAACGTGCCGCTGAGGCTGACACTGCCGTTGTGGCTC
AAGGTCAGTGCTTTGTGCGGGTCAGCCCAGACCTGCCGGCCACCTGCAGGCATCAGCCAG
TCACCGGCCAGCCACCAGATACGGCCAGCGGCGCGGTGCAATTGGCCGTCGGTCAGTTGC
CACAGTGGCCGTCCGTCGGATGCCGCATCGCGCAGGGCCTCCCAGCCTGCCCAGTGGCGG
CTGTCGGGCAAGCGCGTGCGCGGCGCCAGCCAATATTGCAGGGCGTTGCGCTGGCGCGCC
GGGGATAGCTCGCGCAGCACCTCGAGGTCGAGCGAGTCCAGGCCAAGCCAGTCGAACGCT
GCCGGGGTCGCGGCCCGGACCAGGTCGTCCTGCGCCAGTTCATCGAGCAGGCCCTGGGCT
TCGCTCAAGTGCTCGGCGCTGCGCGCGAGGTTTTGCGCGGCCTGCGGCCAGCGCTGCAGC
AGTGCCGGGAACACCTGGTGGCGCAGGTAGTTGCGCGAGAATTGCGTATCGGTGTTGGAC
GGGTCTTCGATCCAGCTCAACTGCTGAGCCTTGGCGTACGCCTGCAGGTCTTTACGCGAA
ACACCCAGCAACGGCCGCAGCAACATGCCCTGCCCTAGCGGCCGCTGCCCGGGCATGGCG
CCCAGGCCGCGCAGGCCGGCGCCGCGCAACAGGCGAAACAGCAAGGTTTCGGCCTGGTCT
TCGCGGTGCTGGCCGGTCAACAGGATTTCGCCGGGATGCAAGGCAGCGGTAAAGGCGGCG
TAACGCGCGTCACGGGCGCCCTGCTCAATGCTGGCGCCAGGGGCGACCTTGACCCGAATG
ATCTGCAGTTCAACGCCCAGGGCGTCGCACAGGCGCTGACAATGCGCCGGCCAGGCGTCT
GCCGCAGCCTGCAGGCCGTGGTGGATGTGAATCGCGCGGATGGGCGGTATTGGCTGCTGG
CGGGACAGGCTTGCCAGCAGGTGCAGGAGGACACTGGAATCCAGGCCGCCGGAGAGGGCG
ATGCACCAGGAGGGGGCGGTGAGCCAGGGGGACAGCTTGGTGTGAAGATCAATCATCAGC
GTCGACCCGGTTGCGAGCGCTTTGCGCTCGATCGCGGGTCAAGCCCGCTCCCACAGTTTG
CCTAGAGCCCTGTGGGAGCGGGCTTGACCCGCGATTGTCAGATCAGAGCCCGTAGCTCAT
CAGACGGTCATAGCGGCGCTTGAGCAGCGCGTCGTTGTCGAACTTCTTGAGCATGTCCAG
TTGCTCGATCAGCTCGCCGCGAACGGTGGCGGACATTTTTGCCGGATCACGGTGCGCGCC
GCCCAGGGGCTCGGCGATAACCTTGTCGACGATGCCCAGGCCTTTCAGGCGCTCGGCGGT
GATGCCCATGGCTTCGGCTGCGTCGGAGGCCTTTTCGGCGGTCTTCCACAGGATCGAGGC
GCAACCTTCCGGCGAGATCACCGAGTAGGTCGAATACTGCAGCATGTTCAGCTGGTCGCA
GACACCGATGGCCAGTGCACCGCCGGAACCGCCTTCACCAATTACAGTGGCGATGATCGG
GGTTTTCAGGCGGGCCATGACCCGCAGGTTCCAGGCAATGGCTTCGCTCTGGTTGCGCTC
TTCGGCGTCGATGCCAGGGTAAGCGCCCGGGGTGTCGATGAAGGTCAGGATCGGCATCTT
GAAACGCTCGGCCATTTCCATCAGGCGGCAAGCCTTGCGGTAGCCTTCCGGGCGCGGCAT
GCCGAAGTTGCGGCGAACCTTTTCGCGCACTTCGCGGCCTTTCTGATGACCGATGACCAT
CACCGGCTTGTCGTCCAGGCGGGCGATACCACCGACAATCGCGGCGTCGTCGGAGAAGTG
ACGGTCACCGTGCAGCTCGTCGAACTCGGTGAAGATGTGCTCGATGTAGTCCAGGGTGTA
CGGACGGCGCGGGTGACGGGCCAGGCGGGCGATCTGCCAGCTGGTCAGGTTGCCGAAAAT
GCTTTCGGTCAGGGTGCTGCTCTTGTCTTGCAGACGGGCGATCTCATCGCCGATGTTCAG
CGAGTTGTCATTGCCAACCAGGCGCAGCTCTTCGATCTTGGCTTGCAGGTCAGCAATCGG
CTGTTCGAAATCCAGAAAATTCGGGTTCATAGGCATCCGTCTTGGGTCTACGGCCAGGCG
GCCGGCCGGTTGATCCGTTTGGCGCCCTACCTTAAGGGATCAGGCGCATTCAGGTCGAGA
TTAAAAATTCATCGATATTGCAAAAAGACGTTCTCACGTCCGAACTGGTCACGCAGGGCC
TGAATCAAGCCATCGGCTGGGTCGATGCGCCAGCTTTCGCCGAACTGCAGCATGGCCTTG
GCATCGCTGCCGGTGTATTCCATGGTGATCGGGCAGGCGCCGCGATGGCGCTTGAACAGC
TCGCCCAGCCAGTTCAGCCGGTCGCCCTTGAGGGCATCGGCGTGCACTTTAAGGCGCAGG
CTTTCGGCCAGGTTGGTGCGGGCATCTTCCATGCTCATCACGCGCTTGACCCGCAGGCGC
AGGCCGCCGGAGAAGTCATCGTTGCTGACCTCGCCTTCAACCACCACCATAGCATCGGTC
TGCAGCAGCGCCTGGTTGGCCATGAAGGCATCGGCAAACAGCGAGGCCTCGATGCGCCCG
GAGCGGTCGTCGAGGGTGACAAAGCCCATCTTGTCGCCCTTCTTGTTCTTCATCACGCGC
AAGGCAATGATCATCCCGGCGACGGTCTGGGTGTCGCGCGCAGGCTTGAGGTCAATGATG
CGCTGGCGGGCAAAACGGCGGATCTCGCCTTCGTACTCGTCGATCGGGTGACCGGTCAGG
TACAGGCCCAGGGTGTCTTTTTCACCACGCAGGCGCTCCTTGAGGGTCAGCTCGCGGGCC
TTGCGGTGGTTGGCATAAACGTCGGCATCCTCTTCGACAAACAGCCCGCCGAACAGGTCG
GCGTGGCCACTGTCGGCGGTGCGCGCGGTTTGCTCGGCCGCCTTGATCGCCTCTTCCATC
GCCGCCAGCAGCACTGCGCGGTTGCGGTCGATGTTGGCCTGGTAGGCCTTGAGTTCGTCA
TGGAAGTACGGGCCCAGGCGGTCCAGCGCGCCACTGCGGATCAAGGCATCGAGGGTGCGC
TTGTTGATGCGCTTGAGGTCGACCCGCTCGCAGAAGTCGAACAGGTCCTTGAACGGGCCG
CCGGCGCGGGCTTCGACGATGGCCTCGACCGGCCCCTCGCCCACGCCCTTGATCGCCCCC
AGGCCATAGACGATGCGGCCATCGTCGTTGACCGTGAACTTGAAGTCGGAGGTGTTCACG
TCCGGCGCATCGAGGCGCAGCTTCATGCTGCGCACTTCCTCGATCAAGGTCACGACCTTG
TCGGTGTTGTGCATATCCGCCGACAGCACCGCGGCCATGAACGGCGCCGGGTAGTGGGTC
TTGAGCCAGGCAGTCTGGTACGAGACCAGGCCGTAGGCGGCGGAGTGGGATTTGTTGAAG
CCGTAGCCGGCGAATTTCTCTACCAGGTCGAAGATGTTGCCGGCGAGGTCCGGATCAATG
TTGTTGCTGGCGCAACCTTCAATGAAACCGCCGCGCTGCTTGGCCATTTCCTCGGGCTTT
TTCTTACCCATGGCCCGGCGCAGCATGTCCGCACCACCAAGGGTGTAACCGGCCATGACC
TGGGCAATCTGCATCACCTGTTCCTGGTACAGGATGATGCCGTAGGTCGGTGCCAGAACG
GGTTTCAGGCCTTCGTACTGGTAATCGGAGTGCGGGTAGGCAAGTTCCGCGCGACCGTGC
TTGCGGTTGATGAAGTCGTCAACCATGCCCGATTGCAGCGGGCCGGGACGGAACAGCGCC
ACCAGTGCGATGAGGTCTTCCAGGCAGTCGGGCTTGAGCTTCTTGATCAGCTCCTTCATG
CCCCGCGATTCAAGCTGGAACACCGCCGTGGTTTCGGCCTTTTGCAGCAGGTCGTAGGTC
TTCTTGTCATCCAGCGGGATGAAGTCGATGTTCAGGTCATCCAGGCCTTTCTTGGCCTGT
TCGCGGTTGATGGTTTCCATCGCCCACTTGATGATCGTCAGGGTACGCAGGCCGAGGAAG
TCGAACTTCACCAGGCCTGCGGCCTCGACGTCATCCTTGTCGAACTGGGTGACCAGGCCG
CCGCCCTCTTCATCACAGGCAATCGGCGAGAAATCGGTAAGCTTGGTCGGCGCGATAACC
ACGCCACCGGCGTGTTTACCGGTACCCCGGCAGACGCCCTCGAGCTTGAGGGCCATGTCC
CAGATTTCCTTGGCGTCTTCATCGCTCTTGAGGAAATCGCGCAGGATCTCTTCCTGCTCG
TAGGCTTTTTCCAGGGTCATGCCGACTTCGAAGGGGATCATCTTCGACAGGCGGTCAGCC
AGGCCGTAGGACTTGCCCTGGACCCGCGCCACGTCGCGCACCACCGCCTTGGCCGCCATG
GTGCCGAAGGTGATGATCTGGCTCACGGCATTGCGCCCGTAGGCGTCAGCCACGTATTCG
ATTACCCGGTCGCGGCCATCCATGCAGAAGTCGACGTCGAAGTCGGGCATCGATACCCGT
TCCGGGTTGAGGAAACGTTCGAACAGCAGGTCATAGGCCAGCGGGTCGAGGTCGGTAATC
TTCAGTACGTAGGCAACCAACGAACCGGCACCCGAACCCCGGCCCGGGCCAACCGGCACG
CCGTTGTTCTTGGCCCACTTGATGAAGTCCATAACGATCAGGAAGTAACCGGGGAAGCCC
ATCTGGATGATGATATCCAGCTCGAACTTCAGCCGGTCCAGATAGACCTGGCGCTTTTCT
TGGTAATTCGGCGTGGTCTCTTTCGGCCACAACACCGCCAGACGCTCTTCCAGGCCCTCG
TGGGAAACGTGGCGCAGGTAGTCGTCGATACCCATGCCGTTGGGCGTCGGAAAGTCCGGC
AGAAAGTGCTTACCCAACTGCACCTGGATGTTGCAGCGCTTGGCGATCTCGACGGTGTTG
GCAATCGCTTCGGGCAGGTCGCTGAACAGCTCGGCCATTTCTTCCGGGCTTTTCAGGTAC
TGCTGGTCGCTGTAGTTGCGCGAACGGCGCGGGTCATCCAGCGCCCGGCCTTCCCCGATG
CACACGCGGGTTTCGTGAGCGTCGTAGTCGGACTGCTTGATAAAGCGCACATCGTTGGTG
GCTACCAGCGGCGCGTCCAGCTTGTCGGCCAGGGCCACGGCGGCGTGCAGGTATTCTTCG
TCACCGGCGCGGTTGGTGCGCTGCACTTCGACGTAGAAGCGCTCCGGGAACATCTGCATC
CAGTCGCGCAGCAAGGCTTCGGCTTCGTCCGGGTTGCCATTGAGCAAGGCCATGCCGATG
TCACCTTCCTTGGCCGCGGACAGGGCGATCACGCCCTCGCTGGCTTCGGCGATCCACTGG
CGCTCAATGATCACCAGGCCGTTGCGCTGGCCATCGACCCAGCCACGGGAAATCAACTCG
GTGAGGTTGCGGTAGCCCTTGGCATCCATGGCCAGCAGGCAGATACGCGACAGCGGCGCA
TCCGGGTCGCTGTTGGCCAGCCACAGGTCGGCGCCGCAGATCGGCTTGATCCCGGCGCCC
ATGGCGTTCTTGTAGAACTTGACCAACGAGCACATGTTGCTCTGGTCGGTAACCGCGACC
GCCGGCATGTTCATCGCCGCCAATGCCTTGGCCAGCGGCTTGATCCGCACCAGGCCATCG
ACCAGCGAGTATTCGGTGTGCAGGCGAAGATGAACGAAAGAAGCCGACATGATGATCCTA
TAGCAGCACAAAACAACAAGGCCCGGATTGTACCGGGCCTTGATCAAAACAACAGCCAGT
GCGGGGCGATCCTGACTACTGACGCCTGCCGCGCCCGGTCAGACCTCGGCAAATCCGCTG
CTGATGGCGTCGCGGGCTTCGTAGGCGGCGCGTACCGGTGCGAACGAGCGCCGGTGAATC
GGCGTCGGCCCCAGGCGCGCCAGGGCTTCGAGGTGCACCGGCGTCGGGTAGCCCTTGTGC
CCGCCAATGCCGTAGCCGGGGTAGATCAGCTCGAACGCCGCCATCTCGCGGTCACGGGTG
ACTTTGGCCAGGATCGATGCCGCGGCAATCGCCGGCACCTGGCTATCGCCCTTGACCACC
GGCGCCGCCGGTACCGACAGCTGCGGGCAGCGGTTACCGTCGATCAGCGCCAGTTTCGGG
GTGACGCTCAGGCCTTCGACGGCACGCTGCATGGCCAGCATGGTGGCGTGAAGGATGTTG
AGTTGGTCGATTTCCTCGACCTCGGCGCGGGCGATGCAGAAGCTCAGGGCCTTCTCACAA
ATTTCGTCAAAAAGCTTTTCACGCTTGGCTTCGGTGAGCTTCTTCGAGTCGTTGAGCCCC
AGAATCGGCCGCTGCGGGTCGAGAATCACCGCCGCCGTCACCACTGCGCCGCACAGCGGG
CCACGGCCCACTTCGTCGACACCGGCAACCAGGTCCTCGACCAGGTTGAAGTCCAATCCC
ATTTGCATCTATCGGTTTTCCAGCAGGGCCAGCACCGCGTCAGCTGCCTGGTTCGAGGCA
TCGCGGCGCAGGGTACGGTGAATCTGGTCAAAGCCTTCGGTCTGCTGCACACCGCCGTGC
ACCAGTGGCGCCAGGGTCTGGGCCAGGGCCTCAGCAGTGGCAGCTTCCTGCAGCAACTCG
GGCACCAGCATACGTTGGGCCAGCAGGTTAGGCAGCGACACGTAGGGGCTTTTTACCAGG
CGTTTCAAAATCCAGTAGGTCAGCGGCGCCAAGCGGTAGGCAACCACCATCGGCCGCTTG
AACAGCAGCGCTTCGAGGGTGGCGGTGCCAGAGGCGATCAGCACCGCGTCGCAGGCGGCC
AGGGCCTGGTGCGAGCGACCGTCAAGCAGGGTCACTGGCAGGTCGCGGCCCTGGAGCATC
TGCTCAAGCTGGGCACGGCGCTCGGCATTGGCACACGGGGATATAAAACGTACCCCCGGC
ACCAGCTCGCGCAAACGCTGGGCGGTATCAAGGAACAGCGCACCCAGGCGCCCTACTTCA
CCGCCACGGCTGCCGGGCATCAGGGCAACCAGCGGCCCGTCGGCCAGGCCCAGCTGTTCA
CGGGCAGCAGCCCGATCGGCGTCCAGCGGAATGCTGTCGGCCAACGGGTGGCCGACGAAG
CGCACCGGCACGCCCTTCTCTTCATAGAATTTGGCTTCGAACGGAAACAGCGTGAGCATC
AGGTCGCAACCTTCGCGAATCTTCAGCACGCGCTTCTGCCGCCAGGCCCAGACCGACGGG
CTGACGTAATGCACGGTCTTGATCCCGGCCTTGCGCAGGTTCAGTTCGATGTTGAGGGTA
AAATCCGGGGCATCGATGCCGATGAAAACATCCGGGCGCTCGGCGATCAGGGTCTGGATC
AGCTCCTTGCGGCGCTTGAGCAGCTCGCGCAGGCGCCCTAGCACCTCGACCAGGCCCATC
ACCGCCAGGCGCTCCATGGGGAAGTACGAAGTCAGGCCTTCAGCCTGCATCAACGGCCCA
CCCACACCAATGAAGCGTACCTGCGGATGACGCGCCTTGAGCGCGCGCATCAACCCGGCG
CCGAGAATATCGCCGCTGGCCTCACCTGCCACCAGCGCTACACAAAGCTCGGCCATGTCA
GCGGGTGATGCCGCGGGTGGAGTTCTGGATCGACTTGAGGAACACGTCGACTTCAGGGAA
CTGGCTAGCCGGCTCGGCCAGCTCGGCAATCGCCTGCTCGACGGTCAGGCCCTGGCGGTA
GACCACCTTGTAGGCGCGGCGCAGGGCGTGAATGGCGTCTTCGCTGAAACCACGACGGCG
CATGCCCTCGAAGTTCATGCTGCGCGCTTCGGCCGGGTTGCCGAACACCGTGACGTAGGC
CGGCACGTCCTTGCCGATCGCCGTGCCCATGCCGGAAAAGCTGTGGGCGCCGATGTGGCA
GAACTGATGCACCAGGGTGAACCCGGAAAGGATCGCCCAGTCGTCGACGTGCACATGGCC
AGCCAGCGCGGTGTTGTTGACCAGGATGCAGTGGTTGCCGATGATGCTGTCGTGACCGAT
GTGGGCATAGGCCATGATCAGGTTGTGATCACCCAGGGTGGTTTCCGAGCGGTCCTGCAC
GGTGCCACGGTGGATGGTCACGCCTTCGCGGATCACATTGTGATCACCGATCACCAGGCG
CGTGGCTTCACCCTTGTACTTGAGGTCAGGGGTGTCTTCGCCTACCGAAGAAAACTGGTA
GATGCGGTTGTGCCGACCGATGCGGGTCGGCCCTTTGAGAATCACGTGCGGACCGATCAC
GGTCCCCTCGCCGATCTCGACCCCGGCACCGATGATCGACCAAGGGCCTACCTCGACACC
GTCGGCGAGCTTCGCCGATGGATCGATGATTGCCCGAGGGTCAATCAAACTCATAGTTTG
CGTTCCGCGCAGATGATCTCGGCCGAGCATACCGGCTTGCCGTCGACCGACGCCTGGCAC
TCGAACTTCCAGATCTGGCGCTTGCAGCTGATGAACTTGGCCTCGAGGATCAGCTGGTCA
CCCGGCAGCACCGGCTGGCGGAAGCGCAGCTTGTCGGAACCGACGAAGTAGTACAGGGTA
CCGTCCGCAGGTTTGACGTCGAGCATCTTGAAGCCGAGGATACCGGCCGCCTGGGCCATG
GCTTCGATGATCAGCACGCCCGGCATGATCGGGTGCGCCGGGAAGTGACCATTGAAGAAA
GGTTCGTTGATGCTGACATTCTTGTAGGCACGAATGCGCTGGGCCTCGACGTCCAGTTCC
ACCACCCGGTCCACCAGCAGGAACGGGTAACGGTGAGGCAGGTATTCGCGAATCTCGTTG
ATGTCCATCATTTCGGGGGGAAGCCTGTAGTAAAGATAGGGAGCGCCGGTTTTCACACGG
CGCTCCTTTAGCAAATCAAAGAGTCAGTCTAGGGCTGTTCGCTCTTGATCAGGAAATGGT
ATCAGCCTTCTGATGAAGCTTTATCGCCAGAGGTCACGGCGGCGAGACGCTTTTCCAGTT
GTTGAAGGCGTTTTGACATCTCATCCAGCTGGCGAATTCGCGCGGCGCTTTTGCGCCACT
CGGCCAGCGGCTGCATCGCCGTACCGGAAGAATAAGCGCCTGGCTCGGTAATCGAGCGCG
TCACCATGGTCATCCCGGATACGAAAACGTTGTCGCAGACATCGATGTGTCCAACCATGC
CGACACCGCCGGCAATGGTGCAATGCTTGCCGATCTTGGTGCTGCCGGAAATCCCGACAC
ACGCCGCCATCGCCGTATGATCGCCGATCTGCACGTTATGGGCGATCTGGATCTGGTTGT
CGAGCTTGACCCCGTCACCGATGCGGGTGTCGGCCAGTGCGCCGCGGTCGACCGCAGTGT
TGACGCCGATCTCGACATCATCGCCGATGCTCACGCCGCCGATCTGGGCGATCTTCTGCC
ACACGCCTTTCTCGTTGGCAAAGCCGAAGCCTTCGCCGCCGATCACTGCGCCCGACTGAA
TGACCACACGCTTGCCGATACGCACGTCGTGGTACAGGGTTACCCGCGGGGCCAGCCAGC
CGCCCTCACCGATCACGCAGCGCGCGCCGATGAAGCACTGGGCACCGATAGTCACACCCG
GGCCGATCTGCGCACCGCTCTCGATCACCGCGCAGGCACCAATGCTGGCGCTGGCATCGA
CCTGGGCATCGGCGGCAACCACGGCGCTGGGATGAATTCCCGCTACAGCCCTGGGCTTTG
GATCGAACAGGTGGGAGATGCGCGCGTAGGCGAGGTACGGGTCGGGAACAATCAGGGCGT
TGCCGGCAAAACCTTCGGCGTCGGCCGGCTTGAGCAGGATCGCCGCCGCCTGGGTTTCAC
CCAGGTACTTGCGGTACTGTGGGTTGGCAAGGAAGCTCAACTGCCCAGGCCCAGCTTCCT
GAAGGGTTGCCAGGCCAGTGATTTCCAGCTCCTCGGGGCCACTCAGGGTGGCTCCGAGGA
ACTCGGCCAGCTGACCGAGTTTCATGGTCACGGTCATGATCAACGGGACTGGTTCATGCG
CTCGATGACCTGGCGGGTGATGTCGTACTGAGGTTTGACATCAATGACCGCGCCACGCTC
GAGAACCAGGTCGAAACCGCCTTTCTTGATCACTTCTTCAACTGCGCCATCCAGCTTGGG
CTTCAGTTGCTTGAGCATTTCGCGGTCGGCCACGGCCTTGGACTCGTTCAGCTCCTTGGA
CTGGAACTGGAAGTCACGGGCCTTTTGCTTGTATTCAAGCTCCAGGCGCTCGCGCTCTGG
CTGGGCCATCTTGTCGCCACCGGCACGGATGCGGTCGGCAATGCCCTTGGCGCTGCTTTC
CAGGTTCTTCAGCTTGGTCAGCTGCGGGCCGAATTTCTTCTCGGCATCGACGGCGTACTT
CTTCGCCGCGTCCGATTCGAGCAGGGCCATTTGATAGTTCAGCACAGCAACCTTCATTTC
GGCGAAAGCCGGGGTTGCGATCAGGGTCGCAGCCAGTACTGCCAGTTGAGTCAACTTACG
CACGATGCACTCCTACAGAATCCGTTGTCGTTAGCAAGGGGCAGACCTTAGAAGGTCTGG
CCCAGAGAGAATTGGAACACCTGGGTATCGGCTTCGTCCGGCTTCTTCACCGGCATTGCC
AGGCTGAAGCTCAACGGACCGAGCGCGGTAATCCAGGTCACGCCCAGGCCGACGGAGCTG
GCCAGGCCCGACAGGCCGACCTTCTCGCAGTCCGGCTTGGAACCGCAGTTGGTGTCGAAA
ACGTTACCCACATCCCAGAAGACCGAGGTGCGCAGCGAGCGTTGGTCCTTGACGAACGGC
AGCGGGAACAGCAGCTCTACACCACCCTGGACGAGAACGTTACCACCAAATGGCAGCGGG
TCCTGATCCGGGTCGGCGATGGTGCCCTGGTTACCGGTGACATCCGCGCCACGGCTCGGG
GTACTGCGTGGACCGAGACTGCTGTCCTTGAAGCCACGAACCGAGTTGAAACCACCGGCG
TAGTAGTTCTCGTAGAACGGCAGGCCCGAGGTACCGCCGAAACCGTCACCATAGCCCAGT
TCGGTGTGCAGGCGCAGGGTGTAGTCATTATTGATCGGCTTGAACAGCTGGCCACGGTAA
TCCAGCTTGAAGAACGACAGGTCGCTACCCGGGGTAGTGGCTTCCAGCACCAGGCTTTGC
GAGTGACCGCGAGTAGCCAGTACGCCCTTGTTCAGGGTCGATTCCGACCAACCGGCCGAG
GCCTTGAAGTTCAGGTACTTGTCGCCTTCTTCGTTAACGAACTTGAAGATCTCGTCAACA
GTGTACTTACCGGTCTTGATCTCGTCCTGCTGTACGGTCAGGCCGAAGGTCAGGCGCGAG
GTTTCGCTGATCGGGTAACCGACGCTGACGCCAGCACCCAGGCTGTCGACCGCATAGCTG
GCCACGTCGACGTCGAGGTCATCGTAGTCGGTGGTGCGATAGAAGGCGTTGTAGCCCAGG
CTGACGCCGTCGGCAGTCCAGTAGGGGTCGACATAGCCGAAGTTGTAACGGCTCTGGTAT
TCACTGCGGGTCAGGCCCAGGGAAACCTTGTTACCGGTACCGAGGAAGTTGTTCTGGCTG
ATCGAACCACCGAGGATCAGACCTGCGCTCTGGGCGAAACCGACGCTGGCGGTGATCGAA
CCGGAGGCTTGCTCTTCAACGCTGTAGTTGACGTCGACCTGGTCGTCGGTGCCCGGAACG
GCCGGGGTCTCGACGTTGACTTCCTTGAAGAAGCCCAGGCGCTCCAGACGGGTCTTGGAC
TGGTCGATCAGGTAGGTCGACGCCCAGCCGCCTTCCATCTGGCGCATCTCACGGCGCAGC
ACTTCGTCCTCGGACTTGGTGTTGCCACGGAAGTTGATGCGGTTGACGTAGGCACGCTTG
CCCGGGTCGACCACAAACATGATGTCGACGGTGTGGTCTTCGTCGTGCGGCTGCGGCACG
CCGTTGACGTTGGCGAAGGTGTAGCCCTCGTTACCCAGGCGACGGGTGATCAGCTCGGAG
GTGGTGGTCATCACCTTGCGCGAGAATACCTGGCCAGGCTGTACCAGCAGCAGCGACTTG
ACCTGGTCTTCAGGCACCTTGAGGTCGCCGGAAAGCTTGACGTCACGAACGGTGTACTTC
TCGCCTTCGTTGACGTTGACGGTGATGTAGACGTGCTTCTTGTCCGGGGTGATCGACACC
TGGGTGGAAGCGATGTCCATGTTGATGTAGCCGCGGTCCAGGTAGTAGGAACGCAGACGC
TCCAGGTCACCGGAGAGTTTTTCGCGGGCGTACTTGTCATCGTTCTTGAAGAACGACAGC
CAGTTGGTGGTCTTGAGCTCGAACAGGCCGATCAGGTCTTCATCAGCGAAGACGGTGTTG
CCGACCACGTTGATGTGCTGGATGGCAGCAACGGTGCCTTCGTTGATCTTGATCTTCAGG
CCCACGCGGTTGCGCGGCTGCGGCACCACTTCGGTGTCGACCTCGGCCGAGTAGCGGCCC
TGGGCAACGTACTGGCGTTGCAGTTCGTTGCGCACGCCTTCAAGGGTGGCACGCTGGAAG
ATCTCGCCTTCGGACAGACCGGACTGCTTCAGACCCTTCATCAGGTCTTCGGTGCTGATC
GCCTTGTTGCCTTCGATCTCGATGCTCGACACCGAAGGACGCTCGACCACGGTAATGATC
AGGACGTTGCCGTCCCGGCTCAGTTGGATGTCCTGGAAGAAACCGGTCTTGAACAGGGAC
CGGGTGGATTCCACCAGGCGCCGGTCATCGGCCTCATCGCCGACGTTCAATGGCAAGGCA
CCAAAAACGCTGCCCGCGGAAACCCGCTGCAGACCATTGACACGAATATCGGAGATGGTG
AAGGACTCGGCGTGAACTTCAGCGATCATCAGTACGGCGAGAACCGCAGTTAGCAGCAGA
CGTTTCATGAAGTCCTTTCTTATTCCAACTGGCAATAAACGACCCGCCGCGGGACGCGGC
AGGTTCGCAATTGAGCGAAGCTTTACAGTCGACCCAAATCGTTGATCAGGGCAAGCAACA
TCACCCCGACTACCAAACTGATACCGATCTGGATCCCCCAACCTTGCACCCGATCCGAGA
GCGGACGACCACGCGCCCACTCGATCAGGTAGAACAGCAAATGCCCCCCATCCAGTACAG
GAATGGGCAGCAAATTAAGAACCCCCAGGCTAATGCTCAGGTAGGCGAGGAAATTCAGGA
AATCTCCAACGCCGGACTGGGCCGAAGCGCCCGCCACTTTAGCAATGGTTATCGGTCCGC
TCAAGTTTTTTACCGAGAGCTCGCCGAACAGCATTTTCTTCAGCGATTCGAGGGTCAGCA
CGCTCATGTTCCAGGTGCGTGAAAGCCCCTCCCCCACAGCCTCGAGCGGCCCATAGCTGA
CCTCGCGAAGCATGGCATCCGGCCACTTCACCGCCTTGACCCCCGCCCCGAGGTAACCCG
TGGCCGATTGGCCTTCGCCACGGCTGGCCAGGGTTACCGGCAGCTCCAGCGGCGCACCGT
CACGCTCGATACGCAGGACAATCTTGCTGCCAGCGCGGCCACGCACGGTATCAACCACTT
GTTGCCAGTCGTTCAGCACCTGGCCATCGAGGGCCAGCAGACGGTCGCCGGTTTTCAGCC
CCGCGGCCTGCGCCGGGCCCTTGGGGTCGAGTTCAGCCAGCACCGGCGGCAACGCCGGGC
GCCACAGGCGCAGGCCCAGGGAGCGGATCGGGTCGGGCTCGTCGGCACCCTTGAGCCAGT
TGTTCAGGGTCAGCACGTGGGGGCTGTCGACGCTCGCACCCTCTTCCCGCACGCTGATGT
GCAACTGGCCACTCTCGCCCAGGCGACGGATCAGTTGCAGGTTGACCGCAGCCCAGCCAC
TGGTCGGTTTGCCATCAATGGAAACAATTTCCTGGCCTGCCTTGAGCCCGGCCACCTCGG
CAATACTCCCGGCCTCGACCGCACCAATGACCGGGCGCTCCTGCTGGGTGCCAACCATGG
CCAGGATCCAGAAGAAGAAAATCGCCAACAGAAAGTTGGCCACCGGGCCCGCCGCCACAA
TTGCGATACGCTGACGCACCGACTTGCGGTTGAACGACTGCTCGACCTGGTCGCGTGGCA
CTTCGCCTTCGCGCTCATCGAGCATTTTCACGTAGCCGCCCAGCGGGATCGCCGCAACCA
CGAACTCGGTGCCATGGCGGTCGTGCCAGCGCAACAGCGGCATGCCAAAACCCACGGAGA
AACGCAAAACCTTGACGCCGCAACGCCGGGCCACCCAGAAGTGACCAAATTCGTGAAAGG
TGACCAGCACACCCAATGCCACCAGGGTGCCGATAATCATGTAGAGCGCACTCATGTCTC
TCTCCGAATGACGTTCAGCGGCACCGGGCCTGACGCATTACTGCGCCAGACCTCAGCGGC
CGTGATGAGCCAACCATTGTCCGGCCAGTTGCCGCGCGCGCTGATCGGCGGCAAACACCG
CATCGAGCGACTCGACCGCAACCACCGGCTCCTGATCGAGCACTTGTTCGATCATACTCG
CGATCTCGGGGAAGCGGATGCGCCGCTGGAGAAATGCCTCCACCGCCACTTCATTGGCCG
CGTTGAGCATCGCCGGCGCACTGTTGCCTGCCTCCGCCGCCTCGCGGGCCAGGCGCAAGC
ATGGGAAACGCTGCTCGTCCGGGGCCTTGAAGTCCAGGCGGGCAACCGCGAACAGGTCCA
GTGGTGCCACCCCCGAATCGATCCGCTCCGGCCAGGCCAGGGCATTGGCGATCGGCGTGC
GCATGTCCGGGTTGCCCAACTGGGCCAGCACCGACCCATCGACATAATCGACCAGCGAGT
GGATCACACTTTGCGGGTGCACCACCACCTCGACCTGGCTGGGCCGGGCATCGAACAGCC
AGCAGGCCTCGATCAACTCCAGACCCTTGTTCATCATGCTTGCCGAGTCGACGGAAATCT
TGCGGCCCATCGACCAGTTCGGGTGGGCACAGGCCTGCTCGGGGCTGACATCCATGAGCT
CGGCCATCGGCGTTTCACGAAACGGCCCGCCGGAGGCGGTCAACAGGATGCGGCGCACGC
CTACCTGGGCCAGGCCGCGGGAATAATCACCCGGCAGGCACTGGAAGATCGCGTTGTGCT
CGCTGTCGATCGGCAGCAGTACAGCGCCACTGCGCCGCACTGCCTGCATGAACAAGGCGC
CGGACATCACCAGCGCTTCCTTGTTGGCCAGCAGCACCTTCTTGCCCGCCTCGACCGCCG
CCAGGGTCGGACGCAGGCCGGCGGCGCCGACAATCGCCGCCATCACGGCATCGACCTCGG
CAGCCGCAGCCACCTGACACAAGCCATCCTCGCCGACCAGCACCTCGGTGCTCGAACCTG
CAGTTGCCAGACCTTCACGCAGTTGCTGTGCAGCCTCGGCCGAAGGCACCACGGCAAATA
CCGGGGCGTGACGCAGGCACAGGGCCAGCAACTCCTGCAAGCGCGAATAGCCGCTCAGGG
CAAACACCTGGTAACGATCCGGGTGACGGGCAATCACATCGAGGGTGCTAAGACCAATGG
AGCCGGTCGCACCCAGTACGGTAATACGCTGCACGCCGCTCACATCACGCCCCAATTGGC
TGCCCAGAGCAGCACCGCAAACACCGGGATCGCCGCAGTGAGGCTGTCGATACGGTCCAG
CACGCCGCCGTGACCGGGCAGCAGGTTGCTGCTGTCCTTGATCCCGGAGCGGCGCTTGAA
CATGCTTTCGGTCAGGTCACCCACCACCGATACCAGCACCACCACGCCTGCGCCCAACAA
GCCCAGCAACAGCTCGCCGATGCTCCAGTCACGGTAGATACCCACCGCCGCGGTAATCAC
CAGGCTCAGGGCCAGGCCGCCATAGACGCCTTCCCAGCTCTTGCCCGGGCTGACCTGCGG
GGCCAGCTTGCGCTTGCCGAAGGCACGGCCGGAGAAATACGCACCGATATCCGCCCCCCA
GACCAGCACCATGACCGCCATGATCAGCCAGTTGCCCAGCGGCCATTGCTTGAGCAACAC
CAGGCCTTGCCAGGCCGGCAGCAGGATAAGCAAACCGATCAGCAAGCGGCAGGCCACGCT
GGCCCACAGCTCGCTGCTGCTCGGGTAGGTCAATACCAGCCAGGTCGCCAGGCCCCACCA
CAATACCGACGCGCCCAATACCCAGGGCGCCAGTTCCGGCATCAGGTAGAGCAGCATCAG
CAGCCCTGCAACTACAGCCGCGTACGCCACCCGCAGGGCCTGGCCGACCAGGCCGGCCAG
GCGCGCCCATTCCCAGGCGCCAAGGGTCACCACCACGCCGATGAACAGGGCAAAGTCGCC
GCCGTTCAGCAGGAAGAAGCCACACAGGGCGATCGGCAACAGGATCAGCGCAGTAATGAT
GCGTTGTTTAAGCATTAAGCACGGGCTCCAGCTTCGACCTGCTCGCTGGTTTTCCCGAAG
CGGCGCTGGCGCGAAGCGAAATCGGCCAGCGCAGTACGCATGGCCTCGTGTTTGAAGTCC
GGCCAGAACAGGTCGGAAAAGTACAACTCGGCATAGGCCAGCTGCCACAGCAAGAAATTG
CTGATGCGGTGCTCACCACCGGTACGGATGCACAGGTCGGGCAGCGGCAGGTCGCCTGTC
GCCAGGCAAGTCTGCAGCAGCTCGGGGGTTATGTCGTCCGGACGCAGGTGACCGGCCTGG
ACTTCCCGCGCCAGGCGCTGGGCGGCCTGGGCGATATCCCACTGACCACCGTAGTTGGCG
GCGATCTGCAGGATGAAACGATTGGCGCCGGCGGTCGCCGCTTCGGCCTCACGCATGGCA
GCCTGCAGCTCAGGATGAAAGCGCGAGCGGTCACCGATGATACGCAGGCTGATATTGTTG
TCGTTGAGGCGCTTGGCTTCCCGGCGCAAGGCCGAGAAGAACAACTCCATCAACGCTCCG
ACCTCTTCGGCCGGGCGCTGCCAGTTCTCGCTGGAAAAGGCGAACAGGGTCAGCACCTCG
ACCTTGGCCTCGGCGCACACCTCGATGACCGCGCGCACCGCATCGACACCGGCCTTGTGC
CCGGCGACACCGGGCAACAGGCGCTTCTTCGCCCAGCGATTATTCCCATCCATGATGATC
GCGACATGGCGCGGCACCGATGGGGACACACCTTGCTTGGTCTTTTCCATTAAAAAAAGT
CCCGACCCTTAAACGGCCATCAGGTCCTTTTCTTTCTCTTCGGTGGCCTTGGTGATCTGG
GCCTCGGTATCTTTCGTCAGCTTGTCGATATCAGCGATGGCGCGACGTTCTTCGTCTTCG
CTGATTTCCTTGTCTTTGACCAGCTTCTTCAGTTCACCCAGAGCATCGCGGCGAATGTTG
CGCACAGCCACGCGAGCGTCTTCGGCCGCACTGCGCGCCTGCTTGGTGAAGCCCTTGCGG
GTTTCTTCAGTCAGGGCTGGCATGGTGATCAGCAGCAACTCACCCAGGTTGGTCGGGTTG
AGGTTCAAACCGGCGCTCTGGATGGCCTTGTCAACGGCAGCGAGCATGTTGCGCTCGAAA
GCCACGACCTGCAGGGTGCGCGAATCTTTAACGGTGACGTTGGCGACGCCGCTGATCGGG
GTGTCGGTACCGTAGTAAGGCACCATCACGCTTGCCAGGATGCTTGGGTGTGCCTTGCCG
GTGCGAATCTGGCCGAACGCATAAGCCAGAGACTCCAGGGATTTCTGCATACGCGCTTGA
GCGTCTTTCTTGATTTCGTTGATCATTTTTGAACTTCCTCGATCAGAGTTCCTTCAGCGC
CGCCATGCACGATGTTCAGCAGGGCGCCGGGCTTGTTCATGTTGAAGACGCGCAGCGGCA
TCTTGTGATCGCGGCAAAGGCAGATTGCCGTCAGGTCCATCACGCCCAGCTTGCGATCCA
GCACTTCATCGTAGGTCAGATGATCGAACTTCTCGGCATGCGGGTCTTTGAATGGATCTG
CAGTGTATACACCATCGACCTTGGTTGCCTTCAATACCACGTCGGCATCGATTTCGATGG
CGCGCAGGCAAGCGGCGGAGTCGGTGGTGAAGAACGGGTTGCCGGTACCGGCAGCGAAGA
TGACCACTTCTTTGGAGTTCAAGTGGCGCATGGCTTTGCGACGATCATAGTGATCGGTAA
CGCCAACCATGGAGATGGCCGACATGACAATCGCGGTAATGTTGGCGCGCTCAAGCGCAT
CGCGCATGGCCAGGCCATTCATCACGGTCGCCAGCATGCCCATGTGGTCGCCAGTGACGC
GGTCCATGCCGGCTGCACTGAGCGCCGCACCACGGAACAGGTTGCCACCACCGATCACCA
AACCTACCTGAACACCGATGCCGACCAACTGGCCGACTTCCAGCGCCATGCGATCCAGGA
CCTTGGGGTCGATCCCGAACTCTTCCGAGCCCATCAGGGCCTCGCCGCTAAGCTTGAGTA
GAATGCGTTTATAGCGAGCTTGATAACCACTGCCCTGCTGAGCCATTGCGAATCTCTCCT
GCGGCGTTTGTAAAAAAATCTGGCGGGCTGTTTTCAGCCTGCGCGTAACTCTAGCGTGGC
GCAGCTACTGCGCCAGCGAAAGGCGGTCTCGTAAACCGCTCCCGCTTTGACAAAGAGGCT
GCGCGCGTGAGCGGGCAGCCTCTTCGGGGCGACAGAGGTGAATCTGTCTTATTGCTTGGC
AGCAGCCAGCTGGGCAGCAACTTCTTCAGCGAAGTTGTCGACCGGCTTCTCGATGCCTTC
GCCTACTTTGAAGTAGGTGAACGAAACGATTTCAGCACCGGCTTTCTTGGCCAGCTCGCC
GACCTTGACTTCCGGGTTCATGACGAAGGCTTGCTCGACCAGCGAAGCTTCGGCCAGGAA
CTTCTTGATGCGACCGTCGATCATGTTGGCGACGATGTTCTCAGGCTTGCCCTTCATCTT
CTCTTCGTTCAGCTGCATGAATACAGCCTTCTCGCGCTCGATTGCTTCAGCGGAGACTTC
CGAAGGGTTGAGGAACTCTGGGTTGCTGGCAGCCACGTGCATGGCGATTTCTTTGGCCAG
CTGGACGTCGCCGCCCTTCAGGACAACAGCAACACCGATCTTGTTACCGTGCAGGTAGGT
ACCGACAACGTCACCTTCAACGCGCACCAGGCGACGGATGTTGACGTTCTCACCAACCTT
GGCAACCAGCGCTTCACGAGCAGCTTCACGCGAAGCGATCAGCGGAGCGGCGTCGGTCAG
TTTTTCAGCGAAAGCCTGTTCAACGCTTTCAGCGACGAAGTTTTTGAAGTCATCTTGCAG
GGCCAGGAAGTCGGTCTGCGAGTTCACTTCCAGCAGGACGGCGGACTTGTCGTCGGCCTT
GATGGCGATAGCGCCTTCAGCAGCAACGTTGCCAGCCTTTTTGGCGGCCTTGATGGCGCC
CGAAGCACGCATGTCGTCGATGGCTTTTTCGATGTCGCCGCCGGCCTTGGTCAGGGCCTT
CTTGCAGTCCATCATGCCTTCGCCGGTACGCTCGCGCAGTTCTTTGACCAGCGCTGCAGT
AATCTCTGCCATTTCAAAATCCTCTTGGATAGGTTTTCAACCATTCCACCCGATACTGAC
GGGCGTTCAATTCTGTAAATCCACTTGCCAGCACTCATGCAGTAACAAGGTTGCAACGGC
GATGCTGACAGGAGGATTTCAAGGTGGCAAAAAGGGGGCAAAGCCCCCTTTTCGCGTGCC
GAGTAGACGCTAAGCGTCAGTTACTCAGGCTTCGGCAGCCGGTGCTGCTGCTTCTTCGGC
GTACACTTCGGTACCGCCAGCAACGTTGTTGCGGCCACGGATCACGGCGTCAGCCATCGA
ACCCATGTACAGCTGGATAGCGCGGATGGCGTCATCGTTACCTGGGATGATGTAGTCAAC
GCCTTCTGGGCTGGAGTTGGTATCGACAACGCCGATGACCGGGATGCCCAGCTTGTTGGC
TTCGGTGATAGCGATGCGCTCGTGGTCAACGTCGATCACGAACAGGGCATCAGGCAGGCC
GCCCATGTCCTTGATACCGCCCAGGCTGCGATCCAGTTTTTCCAGATCACGGGAGCGCAT
CAGGGCTTCTTTCTTGGTCAGCTTGGCGAAAGTGCCGTCTTCGGCCTGGGTTTCCAGGTC
GCGCAGACGCTTGATCGAAGCGCGGATGGTCTTGTAGTTGGTCAGCATGCCGCCCAACCA
GCGGTGATCGACGTACGGCGAACCGCAACGTGCTGCTTCTTCAGCAACGATCTTGCCAGC
GGAACGCTTGGTGCCGACGAACAGAATCTTGTTTTTGCCCTGGGCCAGACGCTCGACGAA
AGTCAGTGCGTCGTTGAACATTGGCAGGGTTTTTTCAAGGTTGATGATGTGGATCTTGTT
GCGCGCGCCGAAAATGTACTTGCCCATTTTCGGGTTCCAGTAACGGGTTTGGTGACCGAA
GTGCACACCGGCCTTCAGCATATCGCGCATGTTGACTTGGGACATGATAGTTCCTTGATA
AGTCGGGTTGGGCCTCCACGTATCCCAATGACCAACCCGTGATCCGCAGATCAAAGGCAC
CCAGGTCATCGTGTCGACACGTGTGTGGGTTTAGTGCTTGCGGAGCTATCCCCGGAAAGC
GGCGCATTTTATACCACACAAGCTCGCCGAGCGAAACCCGAATTACCATAGAACGTCACC
GGCTTTTGCACACACCGCCCATTAGCGCCAGAATGGCCCCTATATAAAGGCTGTATCAGC
GCCATAGCCGCCTGAATCGGGCTTCGCTCTGTTAGAATCCGGCCTTTCCCCAGATTATTC
GCGCCTTGCTGCGCCGTAGAGAGCCTGTAATGACCGTTACCATCAAAACCGCCGAAGACA
TCGAAAAGATGCGCATCGCCGGCCGCCTGGCCGCCGAAGTCCTGGAGATGATCGAAGAGC
ACGTCAAGCCCGGTGTCACCACCGAGGAGCTCGACCGCCTGTGCCACGACTACATCGTCA
ACGTCCAGCAGGCTATCCCGGCGCCGCTCAACTACAAAGGCTTCCCCAAGTCGATCTGCA
CCTCGGTCAACCACGTGGTCTGCCATGGCATCCCCGGTGACAAGCCGCTCAAGGATGGCG
ACACCCTGAACATCGACGTCACGGTGATCAAGGACGGCTACCACGGCGACACCAGCCGCA
TGTTCCACGTCGGCAACGTGCCCGTCTGGGCCGAACGCCTCTCGCAGATCACCCAGGAAT
GCATGTACAAGGCCATCGAGCTGGTCAAGCCGGGCTGCCGCCTGGGCGACATCGGCGAAG
TAATCCAGAAGCACGCTGAAAAGAACGGCTTCTCGGTGGTCCGCGAATTCTGCGGCCACG
GCATCGGCAAGGTGTTCCACGAAGAGCCGCAGATCCTGCACTACGGCCGCGCCGGCACCG
GCATGGAACTGAAAGAAGGCATGACTTTCACCATCGAGCCGATGATCAACCAGGGCAAGG
CCGACACCAAGGTGCTGGGCGACGGCTGGACCGCCATCACCAAGGACCGCAAGCTCTCGG
CACAATGGGAACACACCCTGGTGGTGACCGCGACCGGTTACGAGATCTTCACCCTGCGCA
AAGACGACACCATTCCTCGCACATCGGCCTGATTCTTACAGGAAAGCCTCTCGATGCCCC
AGGTGGATCCCGAGCTGTTCGATCGCGGCCAGTTCCAGGCGGAACTGGCCCTCAAGGCAA
GCCCCATCGCTGCCTTCAAGAAAGCCATCCGCCAGGCCGGCGAGGTGCTCGACAACCGTT
TTCGCAGCGGTCGCGAGATCCGCCGGCTGATCGAGGACCGCGCCTGGTTCGTCGACAATA
TCCTGCAACAGGCGTGGAACCAGTTTACCTGGAGCGAAGATGCCGATATCGCCCTGATCG
CCACCGGCGGTTATGGGCGCGGCGAGCTGCACCCCTATTCCGACATCGACCTGTTGATTC
TGCTCGACAGCGCCGATCATGAAGTCTTTCGCGACTCGATCGAACGCTTTCTGACCCTGC
TGTGGGACATCGGCCTGGAAGTGGGCCAGAGCGTGCGCTCGGTCGATGAATGCGCAGAAC
AGGCCCGTGCCGACCTGACGGTTGTCACCAACCTCATGGAAAGCCGCACCATTGCTGGCC
CGGAGCACCTGCGCCAGCGCATGCTCGAAGTGACCAGCACCGCGCACATGTGGCCAAGCA
AGGAATTCTTCCTGGCCAAGCGGGCCGAGCAAAAGGCCCGGCACCACAAGTACAACGACA
CCGAGTACAACCTCGAGCCCAACGTCAAGGGCTCGCCGGGCGGGCTGCGCGACATCCAGA
CGGTGCTGTGGATCGCCCGCCGCCGGTACGGCACCCTCAACCTGCACGCCCTGGCCGGCG
AAGGTTTCCTGCTGGAAAGCGAGAACAACCTGCTGGCCTCGTCCCAGGAGTTTCTCTGGA
AAGTGCGTTACGCCCTGCACATGCTGGCCGGGCGCGCTGAAGACCGCCTGCTGTTCGACC
ACCAGCGCAGCATCGCCGCGCTGCTGGGGTTTGGCGACGAGAACCCCAAGCGTGCCATCG
AGCAGTTCATGCAGCAGTATTACCGGGTGGTGATGAGCATCGCCGAGCTCAGCGACCTGA
TCATCCAGCACTTCGAAGAGGTCATCCTCGACGACGACAGTGGCAACGCCCAGCCACTCA
ATGCCCGCTTCCAGCTGCATGACGGCTATATCGAGGCCGTGCGCACCAACGTATTCAAAC
GCACGCCGTTCGCCATGCTGGAAATCTTCGTGCTGATGGCCCAGCACCCGGAAATCAAGG
GCGTGCGCGCCGACACCATCCGCCTGCTGCGCGAACACCGACACCTGATCGACGACGAGT
TTCGTAACGATATCCGCAATACCAGCCTGTTCATCGAGCTGTTCAAGTGCGAGATCGGCA
TCCACCGCAACCTGCGGCGGATGAACCGCTACGGCATTCTCGGGCGTTACTTGCCGGAGT
TCGGTCTGATCGTCGGGCAGATGCAGCACGACTTGTTCCACATCTACACGGTCGATGCGC
ACACCCTGAACCTGATCAAGCACCTGCGCAAACTGCAGTACACCCCGGTTTCGGAGAAAT
TCCCGCTGGCCAGCAAGCTCATGGGCCGCCTGCCCAAGCCGGAGCTGATTTACCTCGCCG
GGCTCTATCACGACATCGGCAAGGGCCGCCAGGGCGATCATTCCGAGCTCGGCGCGGTAG
ACGCCCAGGCCTTCTGCGCGCGTCATCAGCTGCCAAGCTGGGACAGCCGCCTGATCGTCT
GGCTGGTACAGCATCACCTGGTGATGTCCACCACCGCCCAGCGCAAGGACCTCTCCGACC
CGCAGGTGATCTACGATTTTGCCCTGCTGGTGGGCGATGAAACCCGCCTGGACTACCTCT
ACGTGCTGACCGTGGCCGACATCAACGCCACCAACCCCAGCCTGTGGAACTCCTGGCGCG
CCAGCCTGCTGCGCCAGCTCTACACCGAGACCAAGCGCGCCCTGCGCCGCGGCCTGGAGA
ACCCGCTGGACCGCGAAGAGCAGATCCGCCAGACCCAGAGCGCGGCGCTGGACATCCTCA
TTCGCGAAGGCACCGACCCGGACGACGTCGAGCAGCTGTGGTCGCAACTGGGCGATGACT
ACTTCCTGCGCCATACCGCCGCTGACGTCGCCTGGCACAGCGATGCCATCCTCCAGCAGC
CGGCCGACGGCGGGCCGCTGGTGCTGATCAAGGAAACCACCCAGCGCGAGTTCGAGGGCG
GTACCCAGATCTTCATCTATGCCCCCGACCAGCACGACTTTTTCGCCGTGACCGTGGCGG
CCATGGACCAACTCAACCTGAACATCCATGACGCCCGCATCATTACCTCGAGCAGCCAGT
TCACCCTCGACACCTATATCGTGCTCGACAACGATGGCGGCTCGATCGGCGACAATCCCG
CGCGCGTCAAACAGATTCGCGACGGTCTGACCGACGCCCTGCGTAACCCCGACGACTACC
CGACCATCATCCAGCGCCGGGTACCGCGCCAGCTCAAGCACTTCACCTTTGCCCCGCAGG
TGACCATCCACAACGATGCCCAGCGCCCGGTGACCATCCTCGAACTCAGCGCCCCCGACC
GCCCCGGCCTGCTGGCGCGGATCGGCAAGATCTTCCTGGAGTTCGACCTGTCGCTGCAAA
ATGCCAAGATTGCCACCCTCGGCGAACGGGTCGAAGACGTGTTCTTCATTACCGACGCCG
ACAACCAGCCCCTGTCCGACCCGCAACTGTGCAGCCGCCTGCAGGATGCGATCGTCGAGC
AACTGCGCGTCGACCAGGCGACCGGGGTGCCTTTGACCCGCCTGACCATTTGACCGTTTG
ACGAGACCTTGCGCCGATGAACAACGCTTTGAACCAGCTTCAGCCCTACCCGTTCGAGAA
ACTCCGTGCGCTGCTCGGCAGCGTGACGCCTGCGGCGGACAAACGCGCCATTGCCCTGTC
GATCGGTGAACCGAAGCATGAGTCGCCGGCGTTCGTCGCCCAGGCCCTGGCCGACAGCCT
CAAGCAAATGGCGGTGTACCCGACCACTGCCGGCCTGCCGGCCCTGCGTCAGGCCATCGT
GCGCTGGTGCGAACAGCGCTTTGGCGTACCGGCCGGCTGGCTGGATGCCGACAAACACGT
ATTGCCGGTCAATGGCACCCGGGAAGCGCTGTTCGCCTTCACCCAGGCGGTGGTCAATCG
CGCCGATGACGGCCTGGTGATCAGCCCCAACCCGTTCTACCAGATCTACGAAGGCGCAGC
CTTGCTGGCCGGCGCCACCCCGCACTACCTGCCATGCCTGGACAGCAACGGCTTCAACCC
GAACTTCGATGCGGTGTCGGCCGAGACCTGGCAGCGCTGCCAGATCCTCTTCCTCTGCTC
CCCGGGCAACCCCACCGGCGCCCTGGTGCCGATGGACACCCTGAAAAAACTGATCGCCCT
GGCCGACCAGTACGATTTCGTGATTGCCGCCGACGAGTGCTACAGCGAGCTGTACTTCGA
CGAACAAAGCCCGCCGCCAGGCCTGCTCAGCGCCTGCGTCGAGCTTGGCCGTAGCGACTT
CAAGCGTTGCGTGGTGTTCCACAGCCTGTCCAAGCGCTCCAACCTGCCGGGCCTGCGTTC
GGGCTTCGTCGCAGGTGATGCCGAGATCATCAAGCCGTTCCTGCTCTATCGCACCTACCA
CGGCTGCGCCATGCCGGTGCAAACTCAACTGGCGAGCATCGCCGCCTGGAACGACGAACA
ACACGTACTGGCCAACCGCGACCTGTACCGCGAGAAGTTCGACGCAGTGCTCGAAATCCT
CGCCCCGGTGCTGGACGTGCAGCGCCCGGACGGCGGTTTCTACCTGTGGGCCAAGGTGCC
AGGCGACGACGCAGCGTTCACCCGCGACCTGTTCGAAGCCCAGCACGTGACCGTAGTGCC
GGGTTCGTACCTGTCGCGCGAAGTGGACGGCGTCAACCCAGGTGCCGGGCGCGTGCGCAT
GGCGCTGGTAGCGCCATTGGCCGAGTGCGTCGAGGCGGCCGGGCGGATTCGAGACTTCCT
CACCCGCTGATGGATCGGCGGCATCGGAACAGCCGGTGCCGCCTGCCCTAGAAAAGCCAA
ACTAAAGCTTTATCTACCACTAGATCCGGCGCCTGACTGGAGACACTTCACGCTCACGAA
CGAGAAGGACTCCCTCATGAGCGATTTGATCTTTTGCCGTTACCGCCACAACGTCGACCC
GCAGCTTTCCTACGAAGCCGCCGTCGCGGAAAACCCTGCCAATGTTCCCAACCATTCCGG
GTCGCGCAAAAAACGTGCAATTTATGGTTCCACCCGTCTCTGGCAGCCAGGGCGCATCCT
GAAATTTTCGTTTCTGGGCTCGCCCAGCATCGAACTGCAGTTGAAAATTCTCAATACAGG
GAGCCAATGGGTGTCGCAGTCTGGCGCCAACCTCGGCATAACCCTGTACCACGACAACTA
CCTGCAGGCCGATATCAGGATCAAGCTCGACCCCAAGGCCCTGCACAATGAGTCCGCCCT
GGGAACTGACGCTCTGCTGATCAAAAAAAACGAAACCATGACCCTGAATGTCCTGCCGGA
CAGCGAAAATTTCGAGCAGATCGTCCTGCATGAGTTCGGCCATGTCTTTGGCGCGACCCA
CGAACATCAAAACCCGTTAGCTGACATTCCCTGGAATGAAGACGAACTCATGAAAGTGAT
GACCAAGCGACCGGGATGGAGCGAGGCCGATGTACGCAGCCAGTTTCTGGAGAAGCGATC
TGAAGCGAATACCTTCTTCACAACCTACGACCGCGAGTCGATCATGCACTATCCAATTGA
GCAGTGGATGACCCTGGGTGACTGGGAAGTGGGGGCAAACAAGACGTTGAGCGAATATGA
TCTGGCATTCATGCGCCGAGCCTACCCCCTGGCCGACACACCTACCTGACCTGCCCCAGG
TTCGCCTCACTCATATCCAGCTCCCCCAGCACCTGACGCACCACATCATCACCAATCAGG
TGCTGGCGATGCAGGTTGTACAGCTCCAGGCGCTGGGCCCGCAGCGCCCGCAATCGCAAG
CGCCGCTCCAGCTGGTCCATCTGTTCGGCCAGGGCCTGGGCTTCGGCGCTGTCGTTGAAG
GTATCAAGCTGATGCCGGTATTCAGCCATCAAGCGGGCCTTGAGCTCGGCCGCCAGCGCC
GCCTGCGAAGCGTCCAGCGGGCTGCCGGCCTCACTCAGGTCCTCTGCCTCAAGGGCATGA
ATCGCCGCTTCGGCGGTACGTCGCCAGGCCTCCTGGGCTTCCTGACGCAGGGCGTCATCC
GGGCTCTTGGTCACCCCGCGCAACAACAGCGGCAGGGCAATACAGGCTGACACCAGCGAC
AGCAGAATAACCCCGGCGGCGATGAAAATCAGCAAGTCGCGCTCCGGGAAGTCCTTGCCG
GCGCTGATCAGCAGCGGCACCGACATGACACCGGCCAGGGTCACCGCCCCGCGCACACCG
CCGACCGTCAACAGCCAGCAGGAACGCGCGTTGGGCATCAGCACCAGGTCCTCTTTACCA
CGCCAGCGGCGGATCACCCCGATCAGGCGCCAGATGCTCTGCACCCAGATAAAGCGCAAG
GCCAGCAGTACCGCGAAGATCGCCACCACATCCAGGCAGCGCCACAGCAAGGTCGGCCAC
AGCGAGGCTTCGTGGCTGGTCACCGCCTTGATGATGTCGGGCAACTGCAGGCCCAACAAC
AGGAAGATCAAACCATTGAAGGCGAACTCCAGCAGCGACCAGACGCTGCGGTTGAGCAGG
CGCGTGCTGGTCTGCCGGGGCAGCAGGTCAAGCCAGCTTTGCATCATCCCAGCCGCTACC
GCCGAGAGAATGCCGGAGGCGCCCAGGCGCTCGGCCAGCACGTAGGCGGCAAACGGCAGC
AGCAACATGAACACCACGTGGGTGGCCGGGTCATCCCAGCCACGGGCGATCATCCAGGCA
CGCAGGCGCCCGACCAGCCAGCTCAGGGCGACACCGATGGCCAGGCCGCCGACAGCCACC
AGCACGAAGGTCAGGCTGGCCTCGGTCAGCGAGAACACGCCGGTGATTGCCGCGGCCAGG
GCGAATTTGAAGGTCACCAGGCCCGAGGCGTCGTTCATCAGCGCCTCGCCCTGGAGCATG
TGCATCAACGGCGTCGGCAGCCGGTCCTGGGAAATGGCCGACACCGCCACGGCGTCGGTG
GGCGACAGAACCGCAGCCAGGGCGAAGGCCACCGGCAAGGGAATGCTCGGCAAAATCCAG
TGAATGAAATAACCGGCACCCACCACGGTAAACAGCACCAGGCCAACGGCCAGGGTCAGG
ATCGGCCCGCGCAACTTCCACAGATCGCGCTTGGGCATCCGCCAGCCATCGGAAAACAGC
AGCGGCGGCAAAAACAAGAACAGAAACAATTCTGGGTCCAGGGCCACGTGCAGGCCCAGG
GTAGGCCACGCCAGCAAGGCGCCAGCGCCGATCTGCACCAGTGGCAACGGCAGCGGGATA
ACCCGCCCGACCAGTTTGGAAACACTCACCAGCATCAGCAGGATGAGAACGGTGTAGGCT
GATTGCATTCGGCGAGTCCTGTTCAATTCAAACGCATTCAATAACTTATGCGGGCCTGGG
CACGGTTTTGCCATTGAAACAACATATTAGCCGCTTAGGCTGCCGGCGCACCGCTGCACA
AAAGTCGCAGAACTGCCCAGAACCTGTAACACAATGCTACAAAGAGCCATGGCAACGCCA
ACCCAACGCCGCCGACCATGGCATAATCCTTCACCATTTTTTCCCAGGGGGGCAAGACAT
GACCAAACGCGACACGCCATTGCACCTTTATGGAATCAAGGCCTGTGACACCATGAAGAA
AGCCCGCACCTGGCTCGAAGAGCAGGGCCTGGGCTACGATTTCCACGACTACAAGGCCCA
GGGCATCGACCGTGCAAGCCTTGAGCGCTGGTGCGATGAACATGGCTGGCAAACGGTACT
CAACCGCGCCGGCACCACCTTCCGCAAGCTCGACGACGCCCAGAAGGCCGATCTCGACCA
GGCCAAGGCCATCGAACTGATGCTGGCCCAGCCGTCGATGATCAAGCGCCCTGTGCTCGA
CCTCGGCAAGCGGACCCTGGTCGGCTTCAAGCCTGATTTGTACGCGGCCGCCCTTCAGTA
ACCCGGCGCCGAGCTTTCATTCAATTTCGCAAGAGGTAACTGCATGTCCACTACCCTGTT
CAGCCTGGCCTTCGGTGTCGGCACCCAGAACCGTCAAGGCGCCTGGCTGGAAGTCTTTTA
CGCCCAACCGCTGATCAACCCGGCTGCCGAGCTGGTCGCGGCCATCGCCCCGGTCCTGGG
CTATGAAGGCGGCAACCAGGCGATCGCCTTCAGCACCAGCCAGGCCGCGCAGCTGGCCGA
AGCCCTCAAGGGTGTCGATGCTGCCCAGGCCGCACTGCTAACCCGCCTGGCCGAAAGCAA
CAAGCCGCTGGTGGTCACCCTGCTGGCCGAAGACGCCGCACTGACTTCAACCCCGGAAGC
CTACCTGAAGCTGCACCTGCTCTCGCACCGCCTGGTCAAGCCACATGGCCTGAACCTGGC
CGGGATCTTCCCGCTGCTGCCAAACGTTGCCTGGACCAGCCAGGGCGCCGTCGACCTGGC
CGAGCTTGCCGAGCAGCAACTGGAAGCGCGCCTGAAGGGCGAGCTGCTGGAAGTATTCTC
GGTAGACAAGTTCCCGAAAATGACCGACTACGTCGTCCCTGCCGGCGTGCGTATCGCCGA
TAGCGCCCGTGTGCGCCTGGGTGCCTACATCGGCGAAGGCACCACGATCATGCACGAAGG
CTTCGTCAACTTTAACGCCGGCACCGAAGGCCCGGGCATGATCGAAGGCCGTGTTTCCGC
GGGCGTCTTCGTCGGCAAGGGTTCGGACCTGGGCGGCGGCTGCTCGACCATGGGCACCCT
GTCCGGTGGCGGCAACATCGTCATCAAGGTTGGCGAAGGCTGCCTGATCGGCGCCAACGC
CGGTATCGGCATTCCGCTGGGCGATCGCAACACCGTCGAAGCCGGCCTGTACATCACCGC
TGGCACCAAGGTGAACCTGCTGGACGAGAACAACCAGCTGGTCAAGGTGGTCAAAGCCCG
CGACCTGGCCGGGCAGACCGACCTGCTGTTCCGCCGCAACTCGCTCAACGGCGCAGTGGA
GTGCAAGACCCACAAGTCGGCCATCGAGCTGAACGAAGCGCTGCACGCCCACAACTAAGT
GGTACCATCGGGTCTGGCCTAACGCCAGGCCCGATTTTCAGGTCCGATCATCATGTTCCA
GCCCTCCCCCTGGCGCGCTGACTTCCCAGCCATCGACGCCCTGCAGCGGCAACACCAGAC
CTACCTGGACAGCGCCGCTACCACGCAAAAACCGCAACTCCTGCTCGATGCCCTGAGCCA
CTATTACGGCCACGGTGCTGCCAATGTGCACCGTGCCCAACACCTGCCCGGCGCCCTGGC
TACCCAGGCCTTCGAACGCAGCCGCGACAAGGTCGCCGGCTGGCTGAACGCCGCCGACAG
CCAGCAGATTGTCTTCACCCACGGCGCCACCTCGGCCCTGAACCTGCTCGCCTACGGGCT
TGAGCCGCTGTTCGAGGCCGGTGACGAAATTGCCATCAGCGCCCTCGAACACCATGCCAA
CCTGCTGCCCTGGCAACAGCTGGCCCAGCGTCGCGGGCTCAAGCTGGTGGTGCTGCCACT
GGACAACCGCGGCCTGATCGATCTGAACATTGCCCTGCAACTGATTGGCCCGCGTACCCG
GGTGCTGGCGGTCAGCCAGTTGTCCAATGTCCTCGGCGCCTGGCAGCCGCTGGAGCCGCT
GCTGGCCCATGCCCAGGCCCAAGGTGCGCTAACCGTGGTCGACGGTGCCCAGGGCGTGGC
CCACGGCCGTCACGACGTTCGCCAGCTGGGCTGCGATTTCTACGTGTTCTCCAGCCACAA
GCTCTATGGCCCGGACGGTGTCGGTGTGCTCTACGGCCGCAGTGAAGCCCTGGCGCGCCT
GCGACACTGGCAGTTCGGCGGCGAGATGGTCCAGGTCGCCGACTACCACAGCGCCAGCTT
TCGCCCGGCGCCCCTGGGTTTTGAAGCCGGTACGCCGCCGATTGCCAGCGTCATCGGCCT
CGGGGCCAGCCTCGATTACCTGGCCGGCCTGGATGCCAATGCTGTTGCCGAGCATGAAGC
CGGCCTGCACCGCCACCTGCTGCGTGGCCTCAACGACCGCGAAGGCATCCGCCTGCTCGG
TCAACCGCAAGTGGCCCTGGCCAGTTTCGTGGTCGAGGGTGTGCACAACGCTGACCTGGC
CCATATGCTCACCGAACAGGGCATCGCCGTACGCGCCGGCCATCACTGCGCCATGCCGTT
GCTGAAAAGCCTCGGCCTGGACGGTGCCATCCGCGTATCGCTGGGCTTGTACAACGACTC
CGACGACCTGCAGCGCTTCTTCGACGCTCTGGATCAGGCCCTGGAGCTGCTGCGATGAGC
CTGCCTGTCGCTGCGCAGCAAGCCCTCGATTCGTTCGAACAAGCAGCCGGCTGGGAACAA
CGCGCGCGCCTGCTGATGCAATGGGGCGAGCACCTGGTGCCCTTGAGCGAAGAAGAAAAG
TCCGAAGCCAACCGAGTCCATGGCTGCGAAAGCCAGGTCTGGCTGGTGGCGGCACAGCAA
GATGGTCAGTGGCGCTTCAAAGGCGCCAGCGATGCACGGATCATCCGCGGTTTGCTGGCG
CTGCTGCTGGTGCGGGTCGAGGGCCTGTCCAGCGCTGAGCTTGCGCAACTGGACCTGCCC
GCCTGGTTCAACCAGCTAGGCCTGGGCCGCCAGCTCTCACCCTCGCGCAGCAACGGCCTG
AACGCCGTGCTGCAACGCATGGCTCAGCTTGCCGCAGGTGTCTGAGCCTGGCGCTCGGAC
GGGCGCCGAGCGCCGGCCACAAGCTTTTCCACCGCTTTGCTGGCGGCGACCATGCCGAAG
GTCGCGGTGACCATCATCACCGCGCCGAAGCCGCCTGAGCAGTCCAGCTTCACCCCTTCG
CCAACAAAACTCTTCTGCAGACAGACGCTGCCGTCACCCTTGGGGTAGCGCAGCTGTTCG
GTGGAAAACACACAGGGCACGCTGTAGTTGCGGGTTACCGTGCGGGAAAAGCCGTAGTCG
CGGCGCAAGGTCGAACGCACCCGCGAGGCCAGCGGATCGTTGAAGGTCTTGTTCAGGTCG
GCGACGCGGATCTGGGTTGGATCGATCTGCCCGCCGGCGCCTCCGGTGCTGATGATGGTG
ACTTTGTGGCGCTTGCACCAGCCGATCAGCGCGGCCTTGGCCATGACGCTGTCGATGCAG
TCAATCACACAGTCGATGTGTTCGCCGATGTACTCGGGCAGGGTTTCCTTGGTGACGAAA
TCCACCACCGCATGCACCTTGCACGCCGGGTTGATGGCCCGCAGGCGCTCGGCCATGACC
TCGGCCTTGGCCCGGCCGATATTGCCTTCCTGGGCATGCAGCTGGCGGTTGGTATTACTG
ACGCAGACATCATCGAGGTCGAACAGCGAAATTTCGCCCACGCCGCTGCGGGCCATGGCT
TCGGCCGCCCAGGAGCCGACCCCGCCAATACCGACGATAGCCACATGGGCCTCGCGCAGG
CGCTGCAGGCCGTTGTCACCGTATAACCGGGCGACACCGGCAAAGCGTGGATCTTCTGTA
CTCATGGCCCAACCCCGAAAAAACCGGCGCGTATTATAGGCCTCTTGAGGTGCGATGACA
CCCTGCCGTGGCCGCCACCCGAGTCATGCATTGGTCAAGGCAGTTGTAATCCTGCTTTAA
TGTCCTATGCAATCCAAAGACTTGGACGACAAAAGTACGGGCTAAGAACTTCAGCTCCTG
AAGCCAATCCAATCTTCTGCCACCGACCTGTTCTTACACAATCTGAGCAGGAAGCACGCA
GGATTCGCGCCTCATGGCGCCCGCCCGTTCCACCTTTCGGAACCCGAACTATCTATGTCA
TCGCGTAAATTTGGTATCAACCTGGTAATAGTCATGGCTATCGCCGCGCTATTCACCGGG
TTCTGGGCGCTGATCAACCGCCCGGTTTCCGCCCCCAACTGGCCGGAGCAGATTTCCGGT
TTCTCCTATTCGCCGTTCCGCCAGGGCGAAAGCCCGCAAAAGGGCCAGTACCCCAGCGAG
GACGAACTGCGCCAGGACCTCGAACAGCTCAGCAAGCTGACCGACAGCATCCGCATCTAT
ACGGTGGAAGGTACCCAGGCCGAGATTCCGCGCCTGGCCGAAGAGTTCGGCCTGCGCGTG
ACCCTGGGGGTGTGGATCAGCCCGGACCTTGAGCGCAACGAACGGGAAATCGACAAAGCC
ATCGAACTGGCCAACAGCTCGCGCAGCGTGGTGCGGGTGATGGTCGGCAACGAAGCGCTG
TTTCGCAAGGAAATCACCCCCGAAGCACTGATCCAGTACATGGACCGCGTGCGCGCGGCA
GTAAAAGTCCCGGTGACCACCAGTGAACAGTGGCACATCTGGAAAGACCACCCGGAGCTG
GCCAAGCATGCCGACCTGGTAGCTGCGCACATCCTGCCGTACTGGGAGTTCATCCCGATG
AAGGATGCCGGCCAGTTCGTACTGGATCGTGCCCGCGATCTGAAGCAGCAATTCCCACGC
AAACCGCTGCTGTTGTCTGAAGTCGGTTGGCCGAGCAACGGCCGCATGCGCGGCGGTGCC
GATGCCACCCCGGCTGACCAGGCCATCTACCTGCGCACCCTGGTCAACAAACTCAACCGC
CAGGGCTACAACTACTTTGTCATCGAAGCCTACGACCAGCCGTGGAAGGCCAGCGACGAA
GGCTCGGTGGGTGCCTACTGGGGCGTGTTCAACGCTGCCCGCCAGCAGAAATTCAACTTC
GAAGGCCCGGTGGTGGCCATTCCGCAATGGCGTGTGCTGGCGGTCGGCTCGGTGGTATTG
GCGATGCTTTCGCTGACCCTGCTGCTGATCGACGGCTCGGCCCTGCGCCAGCGCGGGCGC
ACCTTCCTGACCTTCATCGCCTTCCTCTGCGGTTCGGTGCTGGTGTGGATCGGCTACGAC
TACAGCCAGCAATACAGCACCTGGTTCAGCCTCACCGTGGGCTTTTTGCTCGCCCTCGGC
GCCCTTGGCGTGTTTATCGTGCTGCTCACCGAGGCCCATGAACTGGCCGAAGCGGTGTGG
ATTCACAAGCGCCGCCGGGAGTTCCTGCCGGTGCAGGCCGACGCCGCGTACCGACCAAAA
GTCTCGGTGCATGTGCCGTGCTACAACGAGCCGCCAGAGATGGTCAAACAGACCCTCAAC
GCCCTGGCCGCGCTGGACTACCCCGACTACGAAGTCCTGATCATCGACAACAACACCAAG
GACCCGGCGGTCTGGGAGCCGATCAAGGCGCACTGCGAGATGCTCGGCGAGCGCTTCAAG
TTCTTCCACGTCGCGCCCCTGGCGGGCTTCAAGGGCGGCGCGCTGAACTACCTGATTCCG
CATACCGCCAAGGACGCCGAAGTGATCGCGGTGATCGACTCGGACTACTGTGTCGACCGC
AACTGGCTCAAGCACATGGTGCCGCACTTCGCCGATCCGAAGATCGCCGTGGTGCAATCG
CCCCAGGACTACCGCGACCAGAACGAAAGCACCTTCAAGAAGCTCTGCTACAGCGAATAC
AAAGGCTTCTTCCATATCGGCATGGTCACCCGCAACGACCGTGACGCGATCATCCAGCAC
GGCACCATGACCATGACCCGCCGTTCGGTACTCGAAGAGCTGGGCTGGGCCGACTGGTGC
ATTTGCGAAGACGCCGAACTGGGCCTGCGGGTGTTCGAGAAAGGCTACTCGGCGGCGTAT
TCCCACGAGAGCTATGGCAAAGGCCTGATGCCCGACACCTTCATCGACTTCAAGAAGCAG
CGCTTTCGCTGGGCCTATGGCGCCATCCAGATCATCAAGCGCCATGCCGCAAGCCTGTTG
CGCGGCAAGGACTCGGAACTGACCCGTGGCCAGCGCTACCACTTCCTCGCCGGCTGGCTG
CCGTGGATCGCCGATGGCATGAACATCTTCTTCACCGTCGGCGCCCTGCTGTGGTCGGCG
GCGATGATCATCGTGCCGCAGCGGGTCGACCCGCCGCTGCTGATCTTCGCGATTCCGCCG
CTGGCGTTGTTCGTGTTCAAGGTCGGCAAGATCGTGTTCCTCTACCGCCGCGCGGTGGGC
GTGAACCTCAAGGACGCCTTCGCCGCGGCCCTGGCGGGCCTTGCGCTGTCGCACACCATC
GCCAAGGCGGTGCTGTACGGCTTCTTCACCAGCAGCATCCCGTTCTTCCGCACGCCTAAG
AACGCCGACAGCCATGGCTTGCTGGTGGCGCTGTCAGAGGCCCGTGAAGAGCTGTTCATC
ATGTTGCTGCTGTGGGGCGCAGCAGCCGGGATCTACCTGGTCCAGGGCCTGCCGAGCAAC
GACATGCGCTTCTGGGTGACCATGCTGCTGGTGCAGTCGCTGCCCTACCTGGCGGCGCTG
ATCATGGCCATGCTGTCGTCACTGCCCAAGCCTGTGGATGCCGCGCAGCCGGCCCAGGCT
TCCTGAGCCTTGAGATAACCTGTAGGAGCGGCGGTGCGCCGCTCCTACAGGGCTCTGAAT
TGCTATAAGATAACCCCCCTCGAATTAGTGCCCTGCCTTGCCCCGGAGCTCCCCATGACG
GCCCCAGCCGACCTCTCGCCTACCCTTGAACTGGCCTGCGACCTGATTCGCCGTCCGTCG
GTTACCCCGCTGGACTTCGACTGCCAGAAACAGATGATGCAACGCCTGGGCGATGCTGGT
TTCATGCTTGAGCCGATGCGCATCGAAGACGTCGACAATTTCTGGGCCACCCATGGCACC
CAGGAAGGCCCGGTGCTGTGCTTTGCCGGCCATACCGACGTGGTCCCGACCGGCCCGGTG
CAGGCCTGGCAGAACGATCCGTTCGATGCCCTGATCGATGCCGACGGCATGCTCTGCGGG
CGTGGCGCGGCTGACATGAAAGGCAGCCTGGCCGCCATGGTAGTGGCCACCGAGCGCTTC
GTCGCCGACTACCCCAACCATCGCGGCAAGGTCGCCTTCCTGATCACCAGTGATGAAGAA
GGCCCGGCCCACCACGGCACCAAGGCCGTGGTCGAGCGCCTGGCCGCGCGCAACGAGCGC
CTGGACTGGTGCATCGTCGGCGAGCCGTCGAGCACCAGCCTGGTCGGTGACGTGGTCAAG
AACGGCCGTCGCGGCTCGCTCGGCGCCAAGCTCACGGTGCGCGGCGTACAGGGCCACGTG
GCCTATCCGCACCTGGCCAAGAACCCGATCCACCTGGCAGCTCCAGCCCTGGCGGAACTG
GCCGCCGAGCACTGGGACGAAGGCAATGCGTTCTTCCCGCCGACCAGCTTCCAGATCTCC
AACCTCAATTCCGGCACCGGCGCCACCAACGTGGTACCGGGCGAGCTGACCGCGCTGTTC
AACTTCCGCTTCTCTACCGAGTCGACGGTCGAAGGCCTGCAGCAGCGGGTTGCCGCCATC
CTCGACAAGCACCAGCTCGACTGGCACGTGGACTGGGCGCTGTCGGGCCTGCCGTTCCTG
ACCGAGCCGGGCGATTTGCTCGACGCAGTGTCGGCCAGCATCAAGGCAGTCACCGGCCGT
GAGACCAAGGCATCGACCAGCGGCGGCACCTCCGACGGGCGCTTCATCGCCACCCTCGGC
ACCCAGGTGGTCGAGCTGGGCCCGGTCAACGCCACCATTCACCAGGTCAACGAGCGGATC
CTGGCCAGCGACCTCGATGTGCTGACCGAAATCTACTACCAGACCCTGACCCGGTTGCTT
GCCTGATGCTCACCTGCCCGATCTGCAGTGCCGCGCTGAGCACCCTCGACAATGGCGTGG
CCTGCCCGGCCGGCCACCGTTTCGACCGTGCCCGCCAGGGTTACCTGAACCTGTTGCCGG
TGCAGCACAAGAACAGCCGTGACCCGGGCGACAACCAGGCCATGGTCGAGGCCCGCCGCG
ACTTTCTAAACGCCGGCCATTACGCCCCGGTGGCCCGCCGCCTGGCTGAGCTGGCCGCCG
AACGCGCACCCGCGCGCTGGCTGGACATCGGCTGTGGCGAGGGTTACTACACCGCGCAAA
TCGCCCAGGCGTTGCCCGAGGCTGACGGTTATGCCCTGGACATCTCCCGCGAGGCGGTCA
AGCGCGCCTGCAAGCGCAACCCGGCGCTGACCTGGCTGGTGGCAAGCATGGCCCGGGTGC
CGCTGGCCGATGGCAGTTGCCAGTTCCTCGCCAGTGTCTTCAGCCCGCTGGACTGGCAAG
AGGCCCTGCGCCTGCTGAGCCCCGGCGGCGGCCTGATGCGCGTCGGCCCGACCAACGAGC
ACCTGATCGAACTGCGCCATAAGCTCTACGATGAAGTGCGCGACTACAGCGACGACAAGC
ACCTGGCGCTGGTCCCCGAGGGCATGCACCACGCCCATAGCGAAACCCTGAAATTCCGCC
TCAGCCTTGCCGATAGCAAGGCCCGCGCCGACCTGCTGGCCATGACCCCTCATGGCTGGC
GTGCCAGCGCCGAGAAACGCGCGCGCGTCATCGACCAGGCCGAGCCTTTCGAGGTCACGG
TATCGATGCGTTACGATTATTTTGTGCGCCAAGACTGAGCGCACCCGGAGCCCCTATGCG
CCAACCCGATATCGAGATTTACCTGAAAGACGCCGAGGTCGACCACAAGCAGATCGCTGC
CTGGCTCGGCGAAGCGCTTGGCCCGTGCAGCGACTGGCAGCAGAAAGGCCAGACCTACAA
GTGCATGGCCGGTAACATTCCAGTTACCTGGTTACCGAAGGCTGTGGGCAAATGGAACAG
TCTTTACCTGGAGAGCGACCAGACCCCTTGGGATGATGACATTGCCTGCGCACGCGCAGC
CTTTGCCGCGCTGAACGTCGAAGTGCGCTGTGCACCGGGCAGTTGGGTCGAGGAAGAAGG
TGAAGAAGATGCCGATCGCTGGATCCGCATCAGTGCCGACGGTGAAGAGGAAATCACCTG
GCGGACCAGCTGAAAACTGTCTTCGAAAAGGCCCGCCCCGGTCGTCCGGCGGCGGGCCTT
TTCGCTGGTGGGCCCAGGCTCGAGGCTTGTGGCCCGGCGCTTACAGACCGACTACGTCTT
CTGCCTGCAAGCCTTTCTGGCCCTGAGTCAGATTGTATTCGACCTGCTGCCCCTCGAGCA
GGGTGCGATGCCCCTCCCCGCGGATGGCACGGTAGTGAACGAACACGTCCGCGCCACCTT
CACGCTGAATGAAACCGTAACCTTTTGCGTCATTGAACCACTTTACACTTCCAGTCTCAC
GAGACGACATCTGCACTACTCCGGATTTTTATTTTGGAATCGCCTTGCATGCAGAGGGGT
CACGGCCCCCTGCCGACGCAGCTTGCACAAATCTCTTGCAAGCGGCGGACCGAGTATATG
ACACACTTAAATTAATTTTCATGACCGGGGCGCTTTTTGCTGAACTTGCGCAGATACGGC
ACACTAGTCGACTGAGCAAATACTCAAAAATCTCATCCAGAGCACACACCGTATGACCCG
TTCCCCCTTGCGCCGCCTGATCTTCGGCGCCCTGCGTCGCCTGTTGTACCTGTGGGTTCG
CTCCGAGACCATCAACCAGTCATCCTTTACCCTGAACCTGGATCGCAGCCGGCCGGTGTT
CTACGCCCTGCAGTCGCCGTCGCTCACCGACCTTGCGGTGCTCGACCGCGAATGCACCAA
AGCCGGGCTGCCACGCCCGGTGCTGCCGGTCGCCGTCGGCACCCTGCACGAGCCGGCAGC
GTTCTTCTACCTGACCCCGGAGCCCGACTGGCTCGGCCGCCAGGACAAGCGCGGCGCCCC
GCCGACCCTGGCACGACTGGTCAACGCCATCAGCCAGCATGCCGAAGAAGACGCGCAGAT
CATCCCGGTCAGCGTGTTCTGGGGCCAGTCGCCGGCCAGCGAATCCAGCCCGTGGAAGCT
GCTGTTTGCCGACAGCTGGGCGGTTACCGGGCGCCTGCGGCGCTTGCTCACCGTGCTGAT
CCTGGGGCGCAAGACCCGCGTGCAGTTCTCGGCGCCGATCCACCTGCGCGAGCTGGTGCA
GCACAACAAGGGCCACGAGCGCACCGTGCGCATGGCCCAGCGCCTGCTGCGGGTGCACTT
TCGCAACCTCAAGACCGCCGTCATCGGCCCGGACATCTCCCACCGCCGCAACCTGGTCAA
GGGCCTGGTCCACGACCCGCTGGTGCGCCAGGCCATCGCCGATGAAGCCGAACGCGAGAA
GATCCCGCTGGCCAAAGCCGAAGCCCAGGCCCTGCGCTACGGCAACGAGATCGCCTCGGA
CTACACCTACACCGCCATCCGCTTCCTCGAAGTGGTGCTGAGCTGGTTCTGGAACAAGAT
CTACGACGGCATCAAGGTCAACCACATCGAGCAGGTGCAGGGCATCGCCCCGGGCCACGA
AGTCATCTATGTGCCGTGCCACCGCAGCCATATCGACTACCTGCTGCTGTCCTACCTGCT
GTTTCGCAACGGCCTGACCCCGCCGCACATCGCCGCCGGCATCAACCTCAACATGCCGGT
GATCGGCGGCCTGCTGCGCCGTGGCGGGGCGTTCTTCATGCGCCGCACGTTCAAGGGCAA
CCCGCTGTACACCGCGGTGTTCAACGAATACCTGCACACCCTGTTCACCAAGGGCTTCCC
GGTCGAGTACTTCGTCGAAGGCGGCCGCTCGCGCACCGGGCGCATGCTCCAGCCGAAAAC
CGGCATGCTCGCCATTACCCTGCGCAGCTACCTGCGCTCCTCGCGCACGCCAATCGTCTT
CGTGCCGGTGTACATCGGTTATGAACGGGTGCTCGAAGGCCGCACCTACCTGGGCGAGCT
GCGCGGGGCGAGCAAGAAGAAAGAATCGATCTTCGACATCTTCAAGGTCATCGGCGCGCT
CAAGCAGCGCTTCGGCCAGGTGGCGGTCAACTTCGGCGAGCCGATCCGCCTCGGCGCCTT
CCTCGACCAGCAGCAACCCGGCTGGCGCGAACAGGAGCACGGCCCGCAGTTCCGCCCGGC
CTGGCTCAACGAGACCACTTCGCGCCTGGGCGAAAAAGTCGCCCAGCACCTGAACGAGGC
GGCGGCGATCAACCCGGTTAACCTGGTGGCCCTGGCGCTGCTCTCCACCAGCCGCCTGGC
CCTGGACGAGCGCGCCCTGGCGCGGGTGCTGGACCTGTACCTGGCGCTGCTGCGCAAGGT
GCCCTACTCGCCGCACACCACCCTGCCTGAAGGCGATGGCCTGGCGCTGATCAGCCACGT
CAAGGGCATGGACCTGCTGGCCGAGCAAAGCGATGCGCTGGGCAAAATCCTCTACCTGGA
CGAGCAGAACGCCGTCCTGATGACTTACTACCGCAACAACGTGCTGCACATCTTCGCCCT
GCCAGCCTTGCTGGCGAGCTTCTTCCAGAGCAGCTCGCGGATGAGCCGCGAACTGATCCT
GCAGTACACCCGGGCCTTGTACCCGTACCTGCAATCGGAGCTGTTCATTCGCTGGGAGCT
CGATGAGCTGGACGCGGTGGTCGACCAGTGGCTGGAGGCCTTCGTCGAACAGGGCCTGCT
GCGCTTCGAGAACGGCGTGTACCTGCGCCCGGCACCGAGTTCGCGGCAGTTCGTGCTGCT
GACCTTGCTGGCCCGGGCCATCACCCAGACCCTGCAGCGCTTCTACATGGCTACCGCGTT
GCTGCTCAACAGCGGCCAGCACACCCTGAGCGCCGAAGAGCTGGAAGACCTGTGCGTGAT
CATGGCCCAGCGCCTGTCGATTCTGCATGGCCTGAACGCCCCGGAGTTCTTCGACAAGAC
CCTGTTCCGCCACTTCATCCAGACCCAGATCGAGCAAGGCGTATTGCGCCCGGACAGCAA
CGGCAAACTTGGCTACCACGAAAAACTCAGCGAACTGGCCGAGGGCGCGGCCAAGCGCGT
GCTGTCGGCAGAGGTGCGCCTGTCGATTCGCCAGGTCGCCCTGCAGCGCAGCGAAGAAGC
CACCGAAACTGCGGTATAGGCCATACTGGCCAGTGCCTTTGGAGCAACACGAATCGAACC
GCCTGGCGACCGCAACCGCGGCGCCGGCGCTAAGGAGCTACTGATGAAAAAACTGTCCCT
GATCCTTCTTGGCAGCCTGCTGGCCGCGTGCAGCAGCACCCCTGAAGCCCCCAAGGCCAG
CCTCGACGGCGAGGTCTTCTACCTGCAACGCATCGCCCTGCCGCCCGCCGCCACCCTGAG
CGTGGCCCTGCAGGACGTGTCGCTGATGGACGCCCCCGCCGTTACCCTGGCCAGCCAGAG
CGGCCCGGTCAAAGGCAATGTGCCGCTGCCCTTCCACCTGAGCTACGACCCGGCCCAGGT
CAAGCCCGGCCACCGCTATGCGGTAAGCGCGCGGATCGAACTGGACGGCAAGCTGCTGTT
CATCAACACCGAGCACCATGGCGTGCAACTTGATGGCAACGACCCGCAGCCGGTACGCAT
CAAGGTCGATGCCGTTCGTTGATTGATTGTTTTTCCTTCGTATAAGGATGCTGCCATGTT
CCGCCCCGCTCTAACCTTCACCGGCCTGTGCGCCGGCCTGTTGCTGTCGGCCAGCGCCCT
GGCGCTGTCGCTCGGCGACCTCTCGCAAAAAGATGCCTCCACCGGCCTCAAAGACGCCCT
GACCCAGGGTGCCCAGGTAGCGGTGAAACAACTGGGTACCCCGGGTGGCTTCAGCAATAA
CCCGGATGTGCGCATCGAACTGCCCGGCAACCTGGGCAAAGTCGCCAAGAAGATGAAAGC
CTTCGGCATGGGCGCCCAGGTCGATCAGCTGGAAACCAGCATGAACAAGGCCGCCGAGGC
CGCCGTGCCGCAAGCCCAGGCGCTGCTGGTGGATGCCGTGAAGAAGATGACCGTGGACGA
TGCCAAGGGCATCCTCAGCGGCGGCAACGACTCGGCTACCCAATACCTGAGCAAAACCAG
CCGCGAGCAGATCCGCGCCAAGTTCCTGCCGATCGTCAAGAAAGCCACCGACCAGGTCGG
CCTGGCCCAGCAGTACAACAACTTTGCCGGGCAAGCAGCGACCCTGGGCGTGCTCGATGC
CAAGAACGCCAATGTCGAAGGCTACGTGACCGAACAAGCGCTCAACGGCCTGTTCGAGAT
GATTGCCAAGCAGGAAGAAACCATCCGCCAGAACCCGGCGGCGGCAGCTACCAGCATTGC
CAAGAAGGTGTTTGGCGCGCTGTAAGCGCCAGCTACAAGCTTCGAGCGACAAGCCACAAG
CAGTGTGAACAGCACCTCTTGCAGCTTGCCGCTTGTAGCTCTCAACTGCTCTTTCTGACC
CTGAACCACGCCGCATACAGCGCCGGCAGGAACAACAGCGTCAACGCCGTCGCCACGATC
AAGCCACCCATGATCGCCACCGCCATCGGCCCGAAGAACACGCTGCGTGACAGCGGGATC
ATCGCCAGCACCGCCGCCAGGGCGGTCAGTACGATTGGCCGGAAGCGCCTTACTGTCGCC
TCGATAATCGCCTGCCAGCGGTCCAGCCCGGCGGCGATGTCCTGCTCGATCTGATCGACC
AGGATCACCGAGTTACGCATGATCATCCCCGACAGGGCGATGGTCCCGAGCATCGCGACA
AAACCGAACGGTTGGCGGAACACCAGCAGGAACAGGGTCACGCCGATCAACCCCAGGGGC
GCGGTGAGGAACACCATCACCGTGCGCGAGAAGCTGCGCAGTTGCAGCATCAGCAGGGTC
AGGACCACGACGATGAACAACGGCACCCCGGCGTTCACCGATTTCTGCCCGCGAGTGGAG
TCCTCCACTGTGCCACCCACGTCCAGCAGGTAGCCATCGGGCAGCTCGGCACGTATCGGG
TCCAGGGTCGGCAGGATCTGCTTGACCAGGGTGACCGGCTGTTCCTTGCCATAGATGTCG
GCGCGCACGGTGACGTTGGGCAGGCGGTTGCGGTGCCAGATCACGCCTTCTTCAAAGCCG
TATTCCAGGGTTGCCACCTGCGACAGCGCCACACTGCGGCCATTGTCGGTAGGCACCGCC
AGGCTCGGCAGGTTGGCAAGCTCGCTGCGCTCCTGCTGGGTACCGCGCAGGAGGATCTCG
ATCAGCTCGTTGTCCTCGCGGAACTGGCTGACCGCCGAGCCGGTCAGCGAGCTTTGCAGG
AACTTCGCCAGGTTCGCCGTGCTCACCCCCAGGGCGCGGGCGCGGTCCTGGTCGATGTTC
AGGTAGACCACCTTGCTCGGCTCTTCCCAGTCCAGGTGAACGTTGACCACGTGGGGGTTC
TCGCGCACCTTGGCGGCCACTTTGCGGGCCAGGGCACGCACCTGCTCGATGTGCTCACCA
GTGACCCGGAACTGTACCGGGTAACCCACCGGCGGGCCGTTTTCCAGGCGCGTGACCCGC
GAACGCAGGTCGGGGAACTGCTCGTCGAGGGTTGCGATCAGCCAGCTACGCAGCTGTTCG
CGCTCCTCGATGGTTTTCGCCAGCACCACGAACTGGGCGAAACTCGGCGCCGGCAATTGC
TGGTCGAGTGGCAAGTAGAACCGCGGCGAGCCGGTGCCGACATAGGCCACATAGTTGTCG
ATACCGGCGCGTTCCTTGAGCAGCGCTTCCAGGCGCTTGACCTGATCGGCGGTGTTGCTC
AGCGAGGCGCCTTCGGCCAGCTTCAGATCGACCATCAGTTCCAGGCGCCCGGAAGCCGGG
AAGAACTGCTGGGGCACGAAACGGAACAGCAAGATGCTGCCGACAAACAGCGCGATGGTC
GCCACGATCACCGTCTTGCGCCGCTCCACGCACCAGCCCACCAGGCGCCGCACGCGCTGG
TAGAACGGCGTGCCGTAAGGGTCAGGGCCGCCTTCGGCGGTGCCGTGCTTGGCCGCATGC
AGCTTGGCCAGGTCAGGCAACAGGCGCTCACCCAGGTACGGCACGAACACCACCGCGGCA
ACCCAGGAGGCGAGCAAGGCGATGGTCACCACCTGGAAGATCGAACGGGTGTATTCACCC
GTGCCGGATTGCGCGGTGGCAATCGGCAAGAAGCCTGCGGCGGTGATCAGGGTGCCGGTG
AGCATCGGGAAGGCGGTGCTGGTCCAGGCGTAGCTGGCGGCCTTGAACCGGTCGAAACCC
TGCTCCATCTTGATCGCCATCATCTCCACGGCAATGATCGCATCATCCACCAGCAAGCCC
AGGGCCAGCACCAACGCGCCGAGGGAGATCTTGTGCAAACCGATGCCGAAGTAGTACATG
GCGGCAAAGGTCATCGCCAGCACCAGCGGAATGGCCAGGGCCACCACCAGGCCGGTGCGC
ATGCCCAGCGAGAAGAAGCTCACCAGCAAGACAATGGCCAGCGCTTCAACCAGCACCTGA
ACGAACTCGCCGACGCCGGTCTTCACCGCCGCTGGCTGGTCGGAGACCTTGCGCAGCTCC
ATGCCGGCCGGCAGGTTGTGGGCAATGCGGGCGAACTCGGTTTCCAGCGCCTTGCCCAGC
ACCAGAATGTCACCGCCAGCCTTCATCGACACCGCCAGGCCGATGGCGTCCTCGCCCATG
AAGCGCATGCGCGGCGCGGGCGGATCGTTGAAGCCCCGGCGCACCTCGGCAACATCGCCG
ATACGGAAAGTGCGGTCACCGACCCGGATCGGGAACTGCTGGATCTGCTCGACCGTGGTA
AAGCGCCCGCTGACCCGCAGTTGCAGGCGCTCGCTCGGCGTCTCGAAGAAGCCTGCGGTG
CTCACCGCGTTCTGTTCTTCCAGCGCCTGTTGCACCGCTGCCAGGGGCAGGCCGAGGGTG
GCCAGCTTGAGGTTGGACAGCTCGATCCAGATCTTCTCGTCCTGCAGGCCAAGCAGCTCG
ACCTTGCCGACATCCTTGACCCGCTGCAACTGGATCTGCACGCGGTCGGCGTAGTCCTTG
AGCACGGCGTAATCGAAGCCGTCACCGGTCAGCGCGTAGATATTGCCGAAGGTGGTGCCG
AACTCATCGTTGAAGAACGGCCCCTGGATACCCTGCGGCAAGGTGTGGCGGATATCGGCG
ACCTTCTTGCGGATCTGGTACCAGAGCTCGGGGATATCGGCCGAATGCATCGAGTCGCGG
GCCATAAAGGTGACCTGCGATTCACCGGGCCGCGAGAACGAGACGATCTTCTCGTACTCG
CCGGTTTCCATCAGCTTCTTTTCGATGCGCTCGGTGACCTGACGCGAGACTTCCTCGGCG
CTGGCCCCTGGCCAGTTGGTGCGAATGACCATGGCCTTGAAGGTAAACGGAGGGTCTTCG
CTCTGCCCCAGCTTGGTGTAGGACAGCGCGCCGACCACAGCCAGCAAAATCATCAGGAAC
AGCACGATCTGCCGATTGCGCAGGGCCCAGGCGGAAAGGTTGAAACCCATCGGGACTTAC
TCCTTGGCCGCCAGATTCACCACACGATTGGACCGGTCCACCGGACGAACCTGCTGCCCC
TCCTGGAGTACATGCACGCCGGCCGCCACCACCCAGTCCGAGGCATTCAGGCCTTCGAGC
ACTGGCACGCTGTTTTCACCGTAGGCACCCACCCGCACCGGTACGCGCTTGAGGGTGTTG
TTGGCATCGACACGCCAGACGTAGGTCTGGCCGTTTTCTGCGGTCAGCGCCGAGAGCGGC
ACCGCCAGGGGAATGTTCTCGGCGTGCTGGATGTACACCCGGGCGCTTTGCCCAAGCTCG
GCCGGCACCTTGCCGGCGGTAAAGGCGATGCGCGCAGCGAAGGTTCGCGAGCGCGGGTCG
GCCGAAGGCGACAGTTCGCGAATCCGGCCATTGAAGCGTTGATCCGGTTGCGACCAGAGC
TCCACCGCCACCGTCTGGCCGACCTTGAAGCGGCCAAAATTCTGCTCAGGCAGGCCGATC
AGCACTTCGCGCTCGCCATCGGCGGCCAGGGTGAACACCGTCTGCCCCGCAGCCACCACC
TGGCCCACCTCAACCTGGCGCTTGGCGATCACGCCGTCCTGGGACGCGCGCAGTACGGCA
TATTCTGCCTGGTTGCCGGCGACGTCGAACTCGGCGCGCACTTGCTTGAGCCGGGCCAGG
CCAGCACGGTAGAGGTTTTCGGCGTTGTCGTATTGCGAATGGCTGACCATCTGCCGGTCG
AGCAGGGTCTTGTAGCGGTCGCGCTCGGCCTTGACCAGGTTCAGGTTGGCTTCGGCAGCG
GCCAATTGGGCACGGCTGGCTTCCAGTTGCAGGCGCACATCCTGGGGGTCGAGTTCGGCC
AGTGGCTGTTCGGCCTTGACCCGCTGCCCCTCCTCGACCAGGCGCTTGCTGACCTTGCCA
CCGATGCGGAACGCCAGCTCCGGCTCGAAGCGCGCACGCACCTCGCCGGGGTAGCTGTCG
GCGGCGGCGCTGGCCGGCTGCGGCTGCACCACCATGGCCGGACGAAGGGAAGTCTGCGGT
GCGCTTTCCTGCCCGCAGGCAGCAAGCAACAGCACGAGACCAACGGGCAAAGCGAGGGGC
AAGGCATGGCGCAACATGATGGACGACCTTTCGCGAATGGCGCTTTGAATATTTATACTG
GCGGGTATATTAAATCAGGGAACCGGAGCGGGGAAGCAGGCCTGCGCGAGAAATCCCATA
TTTACGCCGGGAGCAGCGCGTCGATTTTTGCCCGCCGAAATGCCGGTCGCGATGTACCAT
GTGCACTTACTGGAATATGTAACTTTTCACTCATGCCCAAAGTCACCGCTGCTACCGGCC
CCGGCCGGCCCAAGGACCTGGCAAAACGCCAGGCCATTCTCGAGGCAGCCAAGGCGCTGT
TTCTAACCCTTGGCTATGCCAACACCAGCATGGATGCGGTCGCGACAGCGGCAGGTGTGT
CAAAACTCACGGTCTACAGCCACTTTACCGACAAGGAGACGCTGTTCTCTTCGGCAGTGG
TCGCCACCTGCACGGCACAGTTGCCCGAGCTGATTTTCGAGCTGCCTGAAGGGGTACCGC
TGGAACAGGTGCTGCTGAAGATCGGCCGCGGCTTTCAGGCGCTGATCAGCAGCGACCTGT
CGGTCAAGCTGCACCGCCTGATCATGGCCCTGGGCAATCAGGACCCGAAACTCAGCCAGA
TCTTCTTCGAGGCCGGGCCGTTGCGGGTGCTGCACGAGATGGAGGCGCTGCTGCGCCAGG
TGGATGCCCGCGGGCTGCTGCGCATTGAATTGCCGGCCAACGCTGCCGAGCACTTCTTCT
GCCTGCTCAAGGGCGCGGCCAACTTCCGCCTGTTGCTCGGCTATGCCCCGGCGCTGGATG
CCGAGGCCTCCGAGGCCCATGTGCAAGAAGTGGTGGCGCTGTTCATGCGCGCTTACCGAC
CTTAAGCCTTGAGGGCTTTTTTCGGATAGATGTCGTAGCGGCTGGATTTGCCTTCCAGGC
AGTGGCTGGGCTTGGGCCCGTCGATGATCGGCGCCTTGCGCGGGCGCTTGACCACCACCC
GGTGGCTGGCCAGGGCCAGGGCGGCTTCGAGCAGCGCCGGGGCGTCGAGGTCGTCACCAA
CCAGTGGGCGGAACACGCGCATTTCCTTTTTTACCAGGGCGCTCTTGTCGCGATGAGGGA
ACATCGGGTCGAGGTAGATCACCTGCGGCGGCTCACCCTGCCAGGTGCGCATACGCTCGA
TGGCATTGCCGGTGAGCAGTTGCATGCGCGCAACGATGGGGCCCACCTCGGCATCGCTGC
GGGCGCGGGCCAGGCCGTCTTCGAGCAAGGCCGCGACCAGCGGCTGGCGCTCGATCAGGG
TCATCTGGCAACCGAGGCTCGCCAGCACGAAAGCGTCCTTGCCCAACCCCGCCGTGGCAT
CGAGCACCTGCGGGCGCACGCCCTGGGCGATGCCCACGGCCTTGGCGATCATCTGCCCGC
TACCGCCGCCGAATACCCGTCGGTGCGCCGCCGCGCCTTCGACAAAATCCACCCGCACCG
GCCCCGGCGCCTGCGCACCGAGTTGCTGGATCTGCAGGCCATCGGCGCCGATCTGCACGG
CAAAGCCTGCATTGTCATCGCTCAGCGGCAATCCCAGGCGCTGCGCCCACTCGCCAGCCT
GGGCCTGATAATCGGCCGTCAATGCCTCGACCCGGATGCCGCCGTCAGCCAGTTGCTCCA
CCATCAAATCCTGTACTCAAAAAAATTAAATGATCGTCGGCCGCGGCCGATATACGAAGT
ATTCGCTATTTTGCCAGACCAGCACCCTCTGCGACTGCCATGACCGACATTCTTCAGCTC
AACTCAGGTTATATCTCGCCCGTCGGCGACTATGGCCGGCACAATACCCAGGCACTGGGC
GGCGTCAGCCACCTGTGGCAGGATTTTTTTGCCCGCGCCCTGGCTGAGCAGCAAGGTCAG
GAGGACGCGGCCAAGGCCGTGGCCACCGAGCAGTTCGACAAAGTCACCGGCGAGCCGCTG
GGCGGCAGCCAGGTGCTGGCGCAGATCCACAACCAGCGCCTGTGCGATGTGCACGACACC
GAACTGGCCCCGCCAGAGCCGCTGTTCCTGCCGATCGCCGAGCTTGAGCCGCAGCTGCTG
GAAAAACTCGCGCCGCCGTTCAGCGCCGCCGAACTCATCGAGCAACAGCGCCAGCTGGAT
ATCAGCAACACCTGGGTACGCCCGGTAGTCATGAGCCAGGGCCACCCGCTGCCCGAACCC
GGCCCGGCACCACAGGCCAAACCGTTGTACCTGCCGATCGCTGAATTCGAGATGGACCTG
CTGGACAAGGCGCCGGAGCCCTTCGACGACGCCACCATGGCCGTGCAGCAATCGCAGCTG
GACTTCGACAACCGCTGGGCTCGCCCGGTGGTGCTGAACAACGTGCGCATCGCCGCCTGA
GCCTTAGCGGCAGATCTGCCAGAAGCCCATGTCCAGGTGAAAGTGATTGCGGTGTGCGGC
GTTGTACTCAGGCCCCAGCACCGTGTTGAAACTGTCGCAGGCACTGGCGTGCACATCCCT
TAAAAACTTCGCTTTGACGCCCTCGCCCGGCCAGTCCTTGAGCAACTGGATACGCTGCCC
GTCCGCCAGGCGAAAGCCGGCGATATCCAGGGCATTGGCCGTGGCGTGCTGGCTCAGGCG
GCCATTCTTGCGGTTGTACATGTTGCGACAGGCAAAGCTGCCCAGGTGATCGACCTGCAC
CACCGGCTGGGCAAAGGCGCGCTGTGCCGCCGGTTGCAGGGCGTGGCGCTCGAACAGCGC
ATAAGCCACCGCCAAGGGGCAACTGGCGAGAAAGCTGCTGCTCAGGCGCACCGACGAGCC
TTCGACGCGCACCACGTTTTCCAGGGGGCACGGCGCATTGGCGGGGCTGTCGGCCTGCTT
GCGGTAGCGCAGGCTGGAGGTGGCCAGGGCCTGCTCGCACAGTTGCGGATCATCCTCAAG
GCGGCCCAATTTATACGGCGTAAGCAAGTTCGGCGGCTGGCGCACATCCAGCACCGCCCA
GGGGTTCCAGGCATCCGGCAGATGCCAGCCCAGGCGCCAGGCAGCACCCAGTGCAACGAG
CAGAATCAGACACAGTACCGCGAGCAATCCTTTGCGCATGGTCGATCAGCGCCTGAACAA
CTGGTTGAGCTGGTCGAACGACAGCGCCTGGTCGGCGTAGTCAAAACAGCCTTGATCATG
AATCTGCTGCGCAGCGTTGAAAAACGCCCCATAGGCGGCCCGCGCCAGCGATGAGCCGAC
GCTGATGCGCTTGACCCCCAGCGCTTGAACGTCGGCAAAACTCAAGCGCACACCGCTCAG
GCCCATCAGCACATTGACCGGCTTCGGCGCCACCGCCTGGACCACCCGACGGATCTCCTC
GGCCGTACGCAAGCCCGGCGCATACAGCACATCGGCACCGGCTTCGGCGAAGGCCTGCAG
GCGGGCGATGGTGTCGTCCAGGTCCATGCGCCCGTGCAGCAGGTTTTCCGCGCGGGCACA
GAGCATGAACGGAAAGTCCAGGCTGCGCGCGGCGGTGACGGCCGCCTCGACCCGCTCCAC
GGCGTGATAGAAGCTGTAGATTGGCTCGTCGACATTGCCGCTGGCATCCTCGATCGAGCC
GCCCACCAGGCCAATGGCGGCGCCTTGCAGGATCGCCTCGCCACAGCCCTTGGGGTCGTC
GCTGAAACCGTTCTCAAGGTCGGCAGCCACCGGCAATGCCGTGGCATCGACAATGGCGCG
GGCATTGACCAGGGTTTCATCCAGGCTCATCGCCCCTTCGGCATCTGGCCGCCCCAGGGA
GAACGCCAGGCCGGCGCTGGTGGTGGCCAACGCCTCGAAGCCGAGGCTGGCCAGCAGCTT
GGCCGAGCCGGCATCCCAGGGGTTGGGAATGACAAAGGCGCCATCGCGCTCATGCAGGGC
TTTGAAGGCTTCGGCACGCAGGGTTTGCACATCCATGATCTCGGCTCCCGGGCAGGCGGC
AGGACGCGCTCAGAGCAGGCCGAGTTGTTCGGCTTCTGGCGTGCGGTCCAGTTCAGGCAA
GGCCGCAAGCCCCGGCAGGCGCTCCATCAGGCCTTGATGAAAACGCCGGGCCAGGGCGGC
GGCCAGGCGGTTGTCGGCAGTATGCAGGAAAACATAGGGGCTGCGCCCCTCCTCGATCCA
GGCCGCGACCTTGTCCAGCCACGGCAGCAGAAACGGCTCGTTGGCGGCCAGCTCCGGGTG
GCCGATGAAGCGGATCTGCGGGTGCTGGGTAAAGGCGGTCGGGCGAGGCGGCACGCGCGG
TTTTTTCGACTGGGCGTGGAGCACCTCGGGCGTCTGTGAAGTACAACTGAACAACGCGCG
AGGGTCGAGACAGATGCGCTCCACACCACGCTCAAGCAGCAGGCGGTTGAGCAGGCGCTC
TTCCTCGCCCTTGCTGAAGAACGCCGCGTTGCGCACTTCCACGGCGATGGGCACGCCAGC
CTCGTCGATAAAGTTCACCAGCTCGCTCAGGCGCGCCGGGCCGAAGGTTGCCGGCAACTG
CAGCCAGTACGGCGCAACCCGTGCGCCAAGGGGCTTGAGCAATTCGATGAAGGATTGGGC
GGCGGCCAGTTGAGCGTGCAGGTCACCGCTGTGGCTGATGTCGCCGGGGAACTTGGCGGT
GAAGCGAAAGTGCGCCGGCATCAGCTGCGCCCAGCGTTCGATGGTCGCCGGTGCCGGGCG
GGCATAAAAGGTGGTGTTGCCTTCTACGGCATTGAAGACCTGGCTATACAGGCCGAGGAA
GTCGCTGGTTTTAGCCTCGGCCGGGTACAGGTACTCGCGCCAGGCGTTTTCACTCCAGGA
CGGACAACCGACAAAATAGGGCAGCGTGGACAGACTCATCCATCAAATGTACAGGTCCAG
CCCCAGTACTTCCATCTCCCAGTCAACGAAACCGGCAGTGGTCAGGTAGCTGGCCAGGGC
ATGGGCGGTGCGCTTGTTGCGCGCCCGCGGGAAGATCATGTCCTGAGGCCGCGCCGGCAG
GCCGCCGGTGCGCGCCTGGCCGTGGCTGGCGCTGGCTTGCGCCTGTACTTCGAACTCGCC
CGGCAGATCTTCGTCGTCCACGTCATCGGTACGTACCGGCGCTTTGCGCGGGGCTCGCTT
GATGGGGTAGGACTGAGAAGAAAAACCGTCTATGCGCATGGCGATTACTCAGGAGCAGTG
ATGGCAATTTAGCAGCATCGCTGATCCTTCGCTAATGCCCGATTGATAACTGGACCACAG
ATCGGGCAAAAGGTTTTATTTTGCCTGGGAATAACCGACGAACTGCACTCAGCGCGCTTT
CGGCGTGGCCACCTTGTCGCGCAGGTACACAGGTTGCGCGAGGTCGGCGGCAATCGCCTC
GCCGCGCTGCCAGGCGAAGGTCGCCAGGCTCAGCAGGTCCTGGGCATGGGGCAGCAGGCG
GGCGTCCTGGCCGCAGGCCTTGACCGCCAGGCGCTCGGCATAGCCCCAGCCAGTGCCCGC
GCCAAACCAGTCGCCGCTGGCACCCTCGGGCAAAGCCACCTGCTCCGGTGGCAGCACCGC
CTCCTTGCCCTGCAGGCGCATTTCGCCGTCAACGTTGCGATAGCAGCCCCAGTAGACCTC
GTCCATGCGCGCATCGATCGCCGCCGCCACTTGCTGCACGCCCTGCTCACGCATGGCACG
CTGGGCCAGCACGGCCAGGTTGGACACCGGCAGTACCGGCCGCTCGAGGGCGAAGGCCAG
GCCCTGGACCACGCCAATGGCAATGCGCACGCCAGTGAAGGCGCCCGGGCCACGACCGAA
GGCGATGGCATCGAGCTGTTGCAGGGTGACGCCGGCATCGGCCAGCAGTTGCTGGATCAT
CGGCAGCAGCTTCTGCGCGTGCAGGCGCGGGATCACCTCATAGTGGCTGGAAACCTTGCC
ATCATGCAGCAAGGCAACGGAGCAGGCTTCGGTGGCGGTGTCGAGGGCCAGCAAGGTGGT
CATCGGGGGTTCCAGGGGCAAGAAAAAAGAGCAGCATTATAAACAACAACGGCCCGCAAG
CGGGCCGTTGTCTGCACTACCGAGCGTCGATCAGCTCAGTGCGGCCAGGACCTTGGCGGT
GATCGCGTCAACCGAGCCCACGCCTTCGATATGCGCGTACTTCGGCTTGCCAGCGTTGGC
AGCCGAGAGCTTCTGGTAGAAGTCTACCAGCGGCTTGGTCTGGTCGTGGTAGACCGACAG
GCGATGACGCACGGTTTCTTCGGTGTCGTCTTTGCGCTGCACCAGCGCTTCGCCGGTTTC
GTCGTCCTTGCCTTCAACCTTTGGCGGGTTGTAGACAACGTGGTAAACGCGGCCCGAACC
TTCGTGCACACGGCGGCCAGCGATACGCTGAACGATTTCTTCGTCTTCGACAGCGATTTC
GACCACGGCGTCCAGCTCGACGCCAGCAGTCACCAGGGCTTCAGCCTGAGGAATGGTGCG
CGGGAAGCCGTCGAACAGGAAGCCGTTGGCGCAGTCAGGCTGGGCAATACGGTCCTTGAC
CAGGTTGATGATCAGCTCGTCGGAGACCAGCTTGCCAGCGTCCATGATCGCCTTGGCTTC
CAGGCCCAGCGGGGTGCCGGCCTTGACCGCGGCGCGCAGCATGTCGCCAGTGGAAATCTG
TGGAATACCGAACTTTTCGGTGATGAACTTTGCCTGAGTACCTTTACCGGCCCCGGGAGC
TCCCAGCAGAATTACGCGCATCTTGTGCTCCTCATTTTTTTGTAAGCAAATCAGTGGGTT
TGCCACGCAGGGCCAATCCCGAAATTTGGGTGATGATCGTAATTTCGATCAAAAGGCTGC
TCAAGATACACAGCGCCCGCAAGCCACACAAGCGCTCGAAAGTCGGAAAAACCCACGCAC
TGTGGCCACTTGCAGCACAGGTTGCGCCGAGCGCAACCTGTTGCTTTACAAGCATTCGGC
CCTTCCTGGGCAAACCCTCGGCAAAGCGTTTTGCCAACTCAGCCGGTATTGCGCAAACCT
GCCGCGATGCCGGCCACGGTGACCAGCAAGGCCTGCTCCAACGGGCTGTCCAGAGCGGCT
TCACGCCCACGCGAGCGCGCCAGCAGCTCAGCCTGCAATAGATGCAGCGGGTCCAGATAG
GTGTTGCGCAAGCGGATGAATTCCAGGGTTTCGGGGCTGTGCGCCAGTAGCACCGGCTGC
CCGGTCAGCCCCAGTACCACCTCGCACGCCTGCGACAATAGGTCGCGCAAATGTGCACCC
AAAGGTCGCAGTTCTGGTTGCACCAGACGTTCGTCGTAGGAGCGGGCGATATCGGCATCG
GCCTTGGCCAGAACCATCTCCAGCATGTCGATGCGTGTGCGGAAAAACGGCCACTGCTCG
CGCATCTCGGCCAGCAACGGCCCCTGGCCGCGAGCCAGGGCGTTGTTCAATGCCGCTTCC
CAGCCGAGCCAGGCCGGCAGCATCAGGCGGGTCTGAGTCCAGCCGAAAATCCACGGGATC
GCCCGCAGGCTTTCGATGCCACCGGCGCGGCGCTTGGCCGGGCGGCTGCCCAGCGGCAGG
CGGCCGAGTTCCTGTTCGGGGGTGGACTGGCGGAAGTACTCGACGAACTCGGGGTTGTCG
CGCACCACGCCGCGATAGGCCTTGACGCCGTCGGCAGCCAACTGGTCCATCAGCGCGCGC
CAGGCCGGTTGTGGCGGCGGCGGTGGCAGCAGGGTCGCTTCGAGAACCGCCGCCAGGTAG
AGGTTCAGGTTCTGCTCGGCGATGTCCGGCAAGCCGAATTTGAAGCGGATCATCTCGCCC
TGCTCGGTAGTGCGCAAGCGCCCGGCCACCGAACCCGGCGGCTGCGACAGGATCGCCGCG
TGGGCCGGGCCGCCGCCACGCCCGACGGTACCGCCACGGCCGTGGAACAACAGCAGTTCG
ACCTGCTGCTCGCGGCAGATGCGCACCAGGGTTTCCTGGGCGCGGTACTGGGCCCAGGCC
GCGGCCGTGGTGCCGGCATCCTTGGCCGAATCGGAATAGCCGATCATCACCTCCTGCGGG
CCATGCAGGCCGGCGCGATACCCCGGCAAGCCCAGCAGGCGCTCCATCACCGGCCCGGCG
TTGTCCAGGTCAGCGAGGGTTTCAAACAACGGCACCACGCGCATCGGCCGCAGCACGCCG
GCCTCTTTAAGCAGCAACTGCACCGCCAGCACATCGGAAGCGGCGCCGGCCATGGAGATC
ACATAGGAGCCCAGCGAAGCTGCCGGTGCAGCGGCAATCTCGCGGCAGGTGGCGAGCACT
TCGGCGGTGTCGGCCTGGGGCCTGAAGTAGCTGGGCAGCAGTGGCCGCCGGCTGTTGAGT
TCCTGCTGCAGGAAGGCCACACGCGCGTCTTCATCCCACTCGGCATAGCGGCCAAGGCCA
AGGTATTCGGTGATTTCACTCAGCGCCGAGGTGTGCCGGGCGGCGTCCTGGCGCACGTCC
AGGCGCACCAGGAACAGGCCGAAGGTCACCGCCCGACGCAGGCAATCGAGCAGCGGGCCG
TCGGCGATAACCCCCATGCCACAGGCGTGCAGCGACTCAAAGCACAGCTGCAGCGGCTCG
AACAGTTCACGGTTGTCCTGCAGCACTTCAGCGGCCGGCGCTTGCGCCGTGGTCAGCGCG
GCATGGGCCCAGGCGCGGGTGACCCGCAGGCGCTCACGCAATTGCTTGAGCACGGCGCGA
TAAGGCTCGGCCGACTCGCCCACCTTGGCCCTCAGCGCTTCGCTGGCCTGCTGCATCGAC
AGTTCGGCGGCCAGGGCATCGATATCGCGTAAAAACAGGTCAGCGGCCATCCAGCGCGCC
AGCAACAGCACTTCACGGGTCACCGGCGCAGTGACATTGGGGTTGCCGTCACGATCGCCG
CCCATCCACGAGGCAAAGCGGATCGGCGCCGCCTCCAGCGGCAGGCGCAGGCCGGTGGCC
TGGTGCAGGGCCTTGTCGACCTTGCGCAAGTGGTGTGGCACCGCTTGCCATAGCGAATGC
TCGATCACCGCAAAGCCCCATTTGGCTTCGTCTACCGGGGTTGGCCGGGTGCGGCGGATT
TCTTCGGTGTGCCAGGCTTCGGCGATCAGCCGTTGCAGGCGTTCGCGGATCTGCTCGCGT
TCGGCGGGGGTCAGGTCGCGGTGATCCTGGGCAGCCAGTTGCGCGGCAATCGCGTCGTAC
TTCTGGATCAAGGTGCGCCGCGCCACCTCGGTCGGGTGGGCGGTAAGCACCAGCTCGATG
CTGAGCTTGCCCAGTTGCCGGGCCAGGGCATCGTCGCTGTGGCCGGCGGCCTTGAGCCGC
GCCAGCAGTTCGGGCAGCACCCGCGCTTCGAAAGGTTCGGCCTGGCCGGCGTCGCGGCGG
CGGATCAGCTGATACTGCTCGGCGATGTTGGCCAGGTTGAGAAACTGGTTGAAGGCCCGC
GCCACCGGCAACAGCTGGTCTTCGGCGAGGTCATTGAGGGTCGAGCTCAGTTGCTCGGCG
CTACCGCTGCGGTCGGCCTTGGCACTGCGGCGTATGTCCTCGATGGTCTGCAAAAACGCT
TCGCCGTGCTGCTCGCGCACGGTATCGCCCAACAACTCGCCCAACAAATGAACATCTTCA
CGCAAGCGCACATCGATATCAGTCATCAGCCATGTCTCCGGCATTCGGGAAAACCGCTCT
GGGTCCAGAGTGCCCCAGTAGCGCCCGGGCTTCAAGGCAGGGTCATGGCTGGGCCACAGG
GTGAACTACGCTCAACACAGGCACACAGGAGACCATCATGAAAATCCGTGATCTTGCCCA
GCATTGGGAACAGCACGCCAAAGGCTCGCTGAGCCCCACCGGCCATGTCCTGCACCTGGA
CATGGAAGCGGCGGCGCGCCTGGCGGCCCTGGCCGAGATGTACCCCAAGCGCCAACCCGA
AGAACTGCTCGGCGAACTGCTCGGGGCTGCGCTTGAAGAGCTGGAAGCGAGCTTTCCGTA
TGTTCAGGGCGCGCAGGTGATTGCCACCGACGAAGAGGGTGACCCGCTGTACCAGGACAT
CGGTCCGACCCCGCGGTTTCTTGCCCTTTCACGCCGCTACCTGCACGAGATGAGCAACCC
CAAAGAAGCCGGCAAGCCTTGATCCACCCCGCCTCCTGATCCGCGCTGCGAGCGCCCGCG
CAGGCGCTCGCGTACCGCCGGCACGCCTGAAAGTTCAACGAAAAACCCACTGACCGATCA
GTCAGAAAAAACCGCGAACAAGCGGCACTTTTTTCTGAACTATTCAAAAAACGCTTCGGT
CACAGCCAATAGCCATCACGGCAAAACCCTTTCAGAACCGGGTCAGAGCAGTCCCGTAGC
TGACGGGTCGCGCCGATGGACTGTTACGGAATTCGTTGTTCATCAGGAGTGATCCAATGG
AGTTGACCACCATGAAGACCCGCACCGCAAACACCCCGTCCACTCACCTGCGCGGGCTCA
AGCTGGCCGCGCTGGCACTGGGCAGCAGCCTGGTCCTGGCCGGCTGTGCCGGCAACCCAC
CTACCGAGCAGTACGCTGTCACGCAATCGGCGGTCAATTCCGCTGTCAGCGCCGGCGGTA
CCGAGTTTGCCGCCGTCGAGATGAAGGCTGCGCAGGACAAGCTCAAACAGGCGGAAATCG
CCATGCACGACAAGAAGTACGACGACGCCAAGCGCCTGGCCGAGCAGGCCGAGTGGGACG
CCCGCGTCGCCGAGCGCAAGGCCCAGGCCGCCAAGGCCGAGAAAGCCGTACAGGATGCCC
GCCAGGGCGTTCAGGACCTGCGTGAGGAAGGCATGCGCAGCGTCGAATGACGCCCGCCCA
CCGACCCGTGCATTCGTAATCGATCAAAGGATGAACCATTATGCGTAAACACGTGATGAT
CCCCGCCCTTCTGGCCCTGAGCGTTGGCCTGGCCGCCTGCTCGACGCAGCCGAACGCCAA
CCTGGAATCGGCCCGGACCAACTTCTCGGCCCTGCAGAGCAACCCGCAGGCCGCCAAGGT
CGCGGCCCTTGAAACCAAGGACGCCCAGGACTGGCTGAACAAGGCCGACAAAGCCTACAT
GGACAAGGAAGACTCGAAAAAAGTCGACCAGCTTGCCTACCTGACCAACCAGCGGGTTGA
AGTGGCCAAGCAGACCATTGCCCTGCGCACTGCCGAAGGCAACCTGAAAAACGCTGCCGC
CCAGCGTGCCCAGGCGCGCCTGGATGCCCGTGATGCGCAGATCAAGAAGCTGCAGGACAG
CCTCAACGCCAAGCAGACCGACCGCGGCACCCTGGTGACCTTCGGCGACGTGCTGTTCGA
CTTCGACAAGGCCACGCTCAAGAGCAGCGCCTACCCGAACATCACCAAGCTGGCGCAGTT
CCTCCAGGAGAACCCTGACCGCAAGGTGATCGTCGAGGGCTACACCGACAGCAAGGGCAG
CGCCAACTACAACCAGTCGCTGTCCGAGCGCCGCGCCGCGGCCGTGCGCATGGCGCTGGT
ACGTGCCGGTGTAGATCCGGCGCGCATCGTCGCCCAGGGCTACGGCAAGGAGTATCCGGT
GGCCGACAACACCAGCAACTCGGGTCGCGCGCAGAACCGTCGGGTGGAAGTGACCATTTC
CAACGACAACCAGCCGGTGGCGCCGCGTTCGGTCAGCCAGCTGAATTGATGGTTGCTGTG
CAGTAACAAAAATCCCGCCGAGTCTGGCGGGATTTTTGTTTGTGTGGCCGGCGATTGGGC
TGCAAAGCAGCCTCAGGGCTTACTGGACTTCTTGTGGGGTTTCCTGACCCAGGCAACGCA
CCGCCTGCTTCTTGTTGTTGACCAGCACACCAGTCAGGCCTTTTTGCGCGGTATCGAACA
GCACCAGCACGCCATCGACGCACTGCGCCACCTGGCTGGCCGGCTGCAGGGAGATCTTGT
AGTCCTCGCCTGGGATGGTCTTGAGCATGGTGAAGTCGGACAGCAGCAAGGCATCCTCGG
GCTTGGCGAAATGCAGGTAACCGTAGTACCACAGGGCCGCGACGGTACCGATGATGCTGC
AGACTCCGGTAATGATCAGCGGGATGGCGTTGCGTTCTTCACTCATTGCGACTTCTCGTC
AGGGTAGTTGGGGACTTCGGCCAGGCGCCGCAGCCCGTTGAAATGCATCGGGTCGTCCAG
AAAGCGCAACATGACCTGGCGCCAGGTCTTGTCGGCAAAGGTCTGCACATGCCCGCCACG
GGTCAGCTGCAACACCCTCGGGGGCGGCGCAGCCTGATACAACTGCAGGCCGTTGACCAG
CGGCACGATGGGGTCGTCGATGCTGTGGAAGAACAGCTTGGGCGGGGCCTTGATCTGCGC
GATCGAATGGATCGCACTGTCGCCATCGGGCACCAGCCACGACAAAGGCACCTGCAGCGG
CCAGGTCAACCACGAATTGCTCAGGGCAAAGCGCCCGACCTGACGGTAGCTGGCCGGTAC
GCCATCGAAGACCATGGCCTTGAAGCGCTCGGCCTGGCGCGGATGCTCGGCCAGGTAATG
GATAGCCATTGAGCCGCCCAGGCTCTGGCCCAGCAGGATCTGCGGTTTGCCCTGCACCTC
GGGGGCCTGGTCCAGCCAGGCCAGCGCCGCGGCGATGTCCTGGTAGACCTCCGGCAGCCC
GGGCTTGCCCTGCGACAGGCCATAGCCGCGGTAGTCGAGCAACAGCACCTGATAACCCTG
CTCCGGCAACCACCAACTGCCGCCCAGATGCCAGGCCAGGTTGCCGCCATTGCCGTGCAG
GTGCAGCACCGTGCCCTTGACCTCGACACCGGCCTTGGCCGGCAGCCACCAGCCATGCAG
GCGGGTGCCGTCGGCGGCGGTCAGGGTTACGTCGCGGTACGCGAGTTTGGCTTTCTCGGG
GGTGAACGGCTGGCCAGGCTCGGGATAGAACAACAGCGAACTGCAGCCGCCCAGACTCAG
CAGCACCAGCAGCAGGCCCAGATGCCTGCGCCATGCTTCAGAGAATGTTCGAGTAATCGG
CTTCAATCCGGTCCAGGCTCAGGTGGTTGAGGAAGTTGGAGAAACACATCCAGGCCGACA
GCGCGTTGAGGTCGCGAAACTGCTCAGGCAGGTACTTGGGCGGTTCCACCAGGCCTTCAT
CGACCAGTTGGCGCAAGGTGCGCATGTCTTCAAGGGTGGTCTTGCCGCAGAACAACAAGG
GGATCTGTTCGAGCTTGCCCTTGCGCACGGCCAACTGAATATAGTTGTAAACCATGATAA
AGCCCTTGAGATAGGACAAGTCCTTGGTAAACGGCAAGCCGTTGGGCACCGAGCCACGGA
ACACCCGGCTGGCGTTGCCGTAGCTTTCGGCCATCTCGAAGCCCTGGGCGCGGAAAAACT
CATACACCTGCATGAAGTCGGCGCCCTCCTCGACCATGTGGATGGCGCGGGTGCGGTTGG
TCAGCTTGCGCAGGCGGCTGGGGTAGGAGGCGAAGGCGATCACTTCCATGAGGATCGCCA
GGCCTTCCTGGGTCACGGTCGACGAGGGCGGGCCCTTGGCCAGGAAGGTGCAGATCGGCT
GGTTGAGACCGTTGAGGGTGGTGCCGACGTGCACCAGACCTTCGTGAACCTCTAGCGCGC
GCACATCGCGGCTGTTGAACATGGCGTCGGCGCGGATCTTGATGTAGTCGGCGCCAGCGG
CGGCGTCGGCGACGATACCGTCGGACTCGAACACGCGGATGGTGTCTTCGGCCTCGTTGA
ACACCTTGTTCAGGCGGCCCTGCAGCATCTCCACGGCCTGCTTGGCGGTGAGGTTCTTCG
GCTCGTCCTTGAGGTCGCCACGGCCGTCGATGTTGTTCAGGTAGTCCGAGAGCATCAGGC
CGAGGTCGGCCAGGGTCGGGTCACCGGCATGGAAGGCATCGGAGGCGGCGCCGTACAGTT
CCTGGGAGATCAGGCCGAAATCCTCGGTGCCGCGCGCTTCGAGCATGCGCACCACCATGC
GGTATTCCTTGCACATGCGCCGCATGATCTGCCCGACCGGGTTGAACTGGCCAAGCTGGC
GGGTGATGTCGCGCTCGATGTTCTGGAACTCGAGCTTGACTGCCGCCGAGTCGAACGACA
GCGGCCGGCCCTGGTAGTAGGCGCGGTCTACCGCTGGCAGCTCCTTGCCCTTGGCCTTGA
GGAAACCCTGGCGGATATTGTCGTCCCACTTCACCGCATCGAGCACGCGAATGGGCGTTT
GCGCCAGGACAATGCGATCAGACAGGGCACGTATCGTCTGCTGGTACTCGTCCACCCTAC
ACTCCTTGAATTGCGCTGATTACTTGCCGGCCCGCTTGAAGCGCGCCACTTCGATGAACA
GGTCGGAGTTGGCCGGATCGTCCAGGTAAGCCAGGACGCGCTCGGCCGGGCTGTCGATTA
GAACCCCTTCGCCGTTTTCTTCGGGCACCTCGATACTGCGGCCGCTGAGTTCTTTCTTCT
GCACGGCCTGGTTAACCTGCTCGACATCGAGGTTGTAGACCACCAGTTCCTTGTTATCGA
GCACTTCAAAACCGCCGATCAGGAAGTTGCCGCCCAGACGCTTGGGCACGCCGGCCGAGA
GGTACCAGCGATTGCCGTGCTGGGACACGGTGAAGGCGTACTCGTCGCGCTTCTTGTTCT
TGCCGATGGCCACTGCCTTGTAGGCGTTGCCACCGCTGCGGCTGATCTGCAGGGTCAGCG
GCTCGCCCCAGGCGTCCTTGCTGGTCCAGGTGCCGAGCAGGGCCTTGGGTGCAGGTTTGT
TGCCCGGAATCGGCTCGTTGAAGGTGACCAGACAACCGCCAAGCAGCAAGAACGACAATG
CCAACAGCAGGGTTCTGGCTTTCATCAACCTCTCCTTGAAATAGGTTCGCGCCTTACACC
GACGCCAAGACCAGATGCAGGTACCGGGTAAGAATAGCGAGCATCGGCGCTTCAGCCTGG
GCTTGTTCAGCGTCGAGCAGGCCCTGATATTCCATCTGCTCGATAATCGCCGTCAACACC
AGGGCATCCTGTTGTGGCTGACGTGAGCCTACCACCTGCAGCATCTGCACGGCGCCGCGC
AGCAGAATCTGCTCGTGCAGCTTGACCAGCTCGGCCAGGCGCGGGCACAGCAGCGCCTCC
TGGCGAAAGGCCTGCTCGGCCATCAGAAAGTCGCGGCGGTTATGCAATTGGCGCTGCACA
TAGTCGGTGGTCATCTTCGCTACTTCATCGGCCAGGCGCGCCCGCCACTGCGGGCTGCCA
TCGCCCTGGGAGAGCAACTGGCGCAGCACCACCTCGGTGTTCTCCCAGAGCTTGGCCATG
TAGGCCGCGCTGCGTTCGACATACTGGGCGAAGGTGTCGGTGAGCAGGTCTTCGATGTCC
TTGAAGTAATAGGTGGTCGCCGACAGCGGCACGCCGGCCTCGGCCGCCACCGCGCGGTGG
CGCACGCCGCGCACGCCATCACGCACAACGATGCGCATGGCCGCGTCGAGGATCTGCTGG
CGGCGCTGCTCGCTGCCTTCGCGGCTGGCCTTGCGGCCCTGGTACTGCACGCTTTCGGCC
ACCGCTGTAGCCACGCAGGCGGCGCCTTGTTGAGTCATTGCAGGAGTCACTGCTGGTCTA
CCCCAAACGTTGGATCCGATCGATGAATTTCTTCCAGGCATGAAAAAGCCGCCCCGGAAG
GCGGCTTGTTCAGTTCGCTCAGGCCTGTGGGCGCATGTGCGGGAACAGGATGACGTCGCG
AATCGATGGCGAGTTGGTCAGCAGCATCACCAGACGGTCGATGCCGATGCCTTCACCGGC
GGTTGGCGGCATGCCGTATTCCAGGGCACGGACGAAGTCGGCATCGTAGTGCATGGCTTC
GTCGTCACCGGCGTCTTTCTCGGCCACCTGGGCCATGAAACGCTCGGCCTGGTCTTCGGC
ATCGTTGAGCTCGGAGTAGGCGTTGGCGATTTCACGGCCACCGATGAACAGCTCGAAGCG
GTCGGTGACGTTCGGGTTGTCGTCGTTGCGACGAGCCAGCGGCGAGACTTCGAACGGGTA
CTGGGTGATGAAGTGCGGCTGCTCGAGCTTGTGCTCGACCAGCTCTTCGAAAATCATCAC
CTGCAGCTTGCCCAGGCCTTCGAAGCCGAGCACCTTGGCGCCGGCTTTCTTGGCGATCTC
GCGGGCCTTGTCGATGTCCTGCAGGTCGGCGGCGCTGATCTCGGGGTTGTACTTGAGGAT
CGAGTCGAACACCGACAGGCGCACGAACGGCTCGCCGAAGTGGAACACCTTGTCGCCGTA
CGGCACGTCGGTGCTGCCCAGAACCAGCTGGGCCAGTTCACGGAACAGCTCCTCGGTGAG
GTCCATGTTGTCTTCGTAGTCGGCGTGGGCCTGGTAGAACTCGAGCATGGTGAACTCGGG
GTTGTGCCGGGTCGAAACGCCTTCGTTACGGAAGTTGCGGTTGATCTCGAAGACCTTCTC
GAAACCACCGACCACCAGGCGCTTGAGGTACAGCTCCGGGGCGATGCGCAGGAACATCTG
CATGTCCAGGGCATTGTGGTGGGTTTCGAACGGCTTGGCTGCGGCGCCACCAGGAATGGT
CTGCAGCATCGGCGTCTCGACTTCGAGGAAGTCGCGGGCCATCAGGAAGTTGCGGATGTG
GGCGATGACCTGCGAGCGAACGCGGAAGGTGTGGCGGGTTTCATCGTTGACCATCAGGTC
GACGTAGCGCTGGCGGTAGCGCTGCTCGGTGTCGGTCAGGCCGTGGTGCTTGTCCGGCAG
CGGGCGCAGCGACTTGGTCAGCAGGCGCACGCTGGTCATTTCGACGTACAGGTCGCCCTT
GCCGGAGCGCGCCAGGGTACCTTCGGCGGCGATGATGTCGCCCAGGTCCCAGGTCTTGAC
CGCGGCCAGGGTTTCTTCCGGCAGGGTCTTGCGGTTGACGTAGACCTGGATGCGCCCGGT
CATGTCCTGGATCACCATGAACGAGCCACGGTTGAGCATGATGCGCCCGGCAACCTTGAC
CGGAATCGCTGCAGCTTCCAGCTCTTCCTTGGTCTTGTCGACATACTGTTTCTGCAGGTC
GTTGCAGTAGCTGTCACGGCGGAAGTCGTTGGGGAAGGCGTTACCCTTGGCGCGCTCGGC
AGCAAGTTTTTCCTTGCGCAGCGCGATCAGGTTGTTTTCTTCCTGTTGCAGGTCTTGCGA
TTCGGTCTTCAGGTCGCTCATGTCGTCATTCTTTCCATCAGGTATTCGTTGCCCTTTTCG
GGCAGGGCACGCGATGCCGGCGGGCAGCCGGGCATCGCGGCGGTGGTGTGCGGCTTACAG
CCCCTGCTTGAGGCTCGCTTCCAGGTACTGGTCGAGGTCGCCGTCCAGCACCTTCTGGCA
GTCGCTGCGCTCGACGCCGGTACGCAGGTCCTTGATACGCGAGTCATCCAGCACGTACGA
ACGGATCTGGTGGCCCCAGCCGATGTCCGACTTGCTGTCTTCCAATGCCTGCGAGGCGGC
GTTGCGCTTCTGCATTTCCAGCTCGTACAACTTGGCCCGCAGCATTTTCATGGCGGTGTC
CTTGTTGGCGTGCTGGGAGCGTTCGTTCTGGCAGGCCACCACGGTGTTGGTCGGCACGTG
GGTGATACGTACTGCCGAGTCGGTGGTGTTTACGTGCTGGCCACCGGCGCCCGAGGAGCG
GTAGGTGTCGACGCGCAGGTCGGACGGGTTGATGTCGATTTCGACCTTGTCGTCGATCTC
GGGCGACACGAACACCGCCGAGAACGAGGTGTGGCGACGGGCGCCGGAGTCGAACGGGCT
CTTGCGCACCAGGCGGTGCACGCCGATCTCGGTACGCAGCCAGCCGAAGGCGTACTCGCC
CTTGATGTGCACGGTGGCACCCTTGATGCCGGCGACTTCACCCTCGGAAAGCTCGATGAT
GGTGGCGTCGAAACCGCGCTTGTCGGCCCAGCGCAGGTACATGCGCAGGAGGATGTTGGC
CCAGTCCTGCGCTTCGGTACCACCGGAACCGGCCTGGATGTCCAGGTAGGCGTTGTTCAT
GTCCATCTCGCCGCTGAACATGCGACGGAACTCAAGCTGTGCCAGGCTTTCTTCCAGACC
TTGCAGCTCGGTCACGACGTCGCTCGCGGCGCCTTCGTCATTTTCCTCGACGGCCATGTC
GAGCAGGTCCTGGCAGTCGGCCAGGCCACCGGACATTTTGTCCAGGGTCTCGACGACCTG
CGCCAGCATGGCACGTTCGCGGCCCAGGGCCTGAGCGTACTCGGGCTTGTTCCAGACGTT
CGGGTCTTCGAGCTCGCGGTTGACTTCGATCAGGCGGTCATGCTTTTGATCGTAGTCAAA
GATACCCCCGAATGGACTCGGAGCGCTCGGTGAGGTCCTTGATGGTGTTCAGGATCGGTT
GGATTTCCATGGGCGGGCAGCTCTCGTGCGTATTCTGTAGAAAAGCCGGAGAGTATAGCG
GAGTTACAGCTTCAAGCGGCAAGCTACAAGCGACAAGAGGCCAGAGAAATGCCCGGCGCT
GCAGTTTTTCTTGCCGCTTGAAGCTTGCCCCTTGTAGCTGCCGTCAATCCACCCCGACCT
GGTTACGGCCGTTGTTCTTGGCCAGGTACAGGCCTTTGTCCGCTGCCGAAATCAGTTGCC
GGCAATGGCTGCCGATACCCGGGGTGAGGGTCGCCAGGCCGATACTCACGGTGAGCACCG
AGTCGGCGTTGGGCATGGTGTGGGCGATGTTCATCGCCGCCACGGTCTGGCGCAGTTTTT
CCGCCACCAGGCGGGCGCCACCCGGCGAGGTGTTGGGCAGCACCAGGGCGAATTCCTCGC
CACCGTAACGGGCCGGCAGGTCGCTGGGGCGGGCGCAGGAGGCGCGAATGGCTTCGGCGA
CCTTGCGCAGCGCTTCGTCACCGGCCAGGTGGCCGAAGGTGTCGTTGAACGACTTGAAAT
AGTCGACATCGATCATCAGCAACGACAACTGCGCCTGTTCGCGCATGGCCCGGCGCCATT
CCAGCTCCAGGTACTCGTCGAAGTGGCGACGGTTGGAAAGCCCCGTGAGGCCGTCGGAGT
TCATCAGCCGCTGCAGCACCAGGTTGGTGTCGAGCAACTGCTGCTGACTGACGCGCAGGG
CGCGGTAGGCCTCGTCGCGCTGCAGCAGGGTCAGGTAGGAGCGTGAGTGGTAGCGGATAC
GCGCCACCAGCTCGATGTTGTCCGGCAGCTTCACCAGGTAGTCGTTGGCCCCGGCGGCAA
AGGCGGCGCTCTTGACCAGCGGGTCCTCCTTGGTCGACAGGACGATGATCGGGATGTCCT
GGGTCGCCGGGTTGTTGCGGTATTCGCGCACCAGGGTCAGGCCGTCAAGGCCAGGCATGA
TCAGGTCCTGGAGAATCACCGTGGGCTTGATGCGCACAGCCTGGGCCACCGCCTGGTGCG
GGTCGGCGCAGAAGTGGAAATCGATGTTCTCTTCGTGAGCCAGGCCACGCCGCACCGCTT
CGCCGATCATTGCCTGATCGTCGACCAAGAGGACCATTGCCGAATTTTCATTCATGGTCG
GAAAACCGTCGAGCGGTAAATCATTCATGCGCTGTCACCTGGTCACTGCCGGCCAGCCGG
CGTGGCTCAATACATATCGTCATTTTGGAAAAATTTCCATCAATCGCGCGGCGATTCGCT
CCAGAGGGCGAATTTCGACGGCGGCGTCTATCGCGGCGGCTGCCTTGGGCATGCCGTACA
CCGCGCTGCTCTGCTGATCCTGGGCGATGGTCAGAAAGCCCTGTTGGCGCATCAGCTTCA
GGCCCTGGGCGCCATCGCGCCCCATGCCGGTGAGCAGTACGCCGACCGCGTCGCCGCGCC
AGTAGCGGGCCACGCTTTCAAAAAATACGTCGATCGAGGGCCGGTAGATTTCGTTTACCG
GCTCAGCGGTATAGGCCAGGTTGCCGTTCTTGAGCAGGCGAATGTGGTGGTTGGTGCCGG
CCAGCAGCACCTGCCCCGGTTGCGGCGGCTCGCCTTCGCTGGCCAGGCGCACCGCCAGGC
CCGAGGCGCTGCTGAGCCATTCGGCCATGCCGGCGGCGAACACCTGGTCAACGTGCTGGA
CCAGCACGATGGCCGCCGGAAAACTGCGCGGCAAGCCCTTGAGCAGCACTTCCAGGGCCG
CCGGGCCGCCCGCCGAAGAACCAATGGCAACCAGGCCCTGGCGCTGCGCGGCTTCTCGCA
CCGGCGCGGCCATGGCCCGGGTCGGGGTGCTGCGCTGCTGGCCGATCAGCCAGCCGATAT
TGAGGATCTTGCGCAGCAGCGGCGCTGCCGCTTCACGCGGATCGCCGGCGCCAAGGGCCG
GAGTATCGACCACGTCGAGGGCGCCATGGCCCATGGCCTCAAACACCCGGTGGACGTTCT
GCTGGCGGTCGACGGTGACGATCACGATGGCGCACGGCGTTTCGGCCATGATCCGCCGGG
TGGCCTCGACGCCATCCATGACCGGCATGATCAAATCCATGAGGATCAGGTCCGGTAACT
GCTCGGCACACAGCTTGACCGCATCGGCGCCATTGCTGGCGACCCAGATCACCTGATGGG
CCGATTCGAATGCCAACGCCCGGCGCAAGGCCTCCACGGCCATGGGCATATCGTTGACGA
TGGCGATTTTCATCCCTGCGCTCCCCCGATCAGCTCGACGACGGCGTCGAGCAAGGCATC
ATCGTGAAAACTGGCCTTTGCCAAATAGTAGTCGGCCCCGGCGTCCAGTCCACGGCGACG
ATCTTCTTCGCGGTCTTTGTACGACACCACCATCACCGGCAGCGATTGCAGGCGGCTGTC
GCGCCGCAGCAGCGTGACCAGTTCGATACCGTCCATGCGCGGCATGTCGATGTCGGTGAT
CAGCAGGTCGAAGTCTTCGCTGCGCAAGGCGTTCCAGCCGTCCATGCCGTCGACCGCAAC
GGCCACTTCATAGCCTTTGTTGCTCAGCAGCTTGCGCTGCAGTTCGCGCACGGTCAGCGA
GTCGTCGACCACCAGCACGCGCTTGCGCGCCGCCTCGCGCACGCTGCGCTGGCCGCGCTC
GATACGCTCCAGGCGGCCGGTGCTGAGGAGTTTTTCCACCGAACGCAGCAGGTCTTCGAC
GTCGATGATCAGCACCACCGCGCCGTCGTCGAGCAAAGCCCCGGCGGAAATATCCTGGAC
CTTGCCCAGGCGCGCATCCAGCGGCATCACCACCAGCACCCGTTCGCCGATCAGGCGCTC
GACCGCCACGCCGTAGAGCATGTCGCGCTCGCGAATCACCACCACCTTGATGCTCTGCCC
TTCACCCTGGCTTGGCGGACGGTTGAGCAACTGGCTGGCCGCGACCAAACCGATATGCCG
GCCCTCATGCCAGAAATGCTGGCGCCCCTCGATCTGCACGATGGCCTCGGCCGGCAGCTC
CAGGGTGCGTTCGATATGTGCCAGCGGGAAGGCATAGGCTTCGGCGCCAACCTCGACCAC
CAGGCTGCGCACCACCGACAGGGTCAGCGGCACTTCGAGGTGAAAGCAACTGCCCTGGCC
GCTGGTCTGGGTCAGCTCGATCGAGCCGCGCAACTGGCGAACCATGTGCTGCACGGCGTC
CAGGCCGACACCGCGCCCGGACACCTCGGTAACCCGGTCACGCAGGCTGAAACCGGGCAA
AAACAGGAAGGTCAGCAGCTCGGCCTCGCTCATCTGCGCCACGGTTTCGGCCGGTGACAA
CTGGCGCTCGACGATGCTCTGGCGCAAGTGTGCCAAGTCGACGCCGCCGCCATCGTCGCT
GATCTCAAGCACCAGCAGGCCGGCCTGGTGCGAGGCACGCAGGCGGATCTGCCCTTCCAG
GGGCTTGCCGGCCACCAGGCGCCGCTCGGGCGATTCGATACCGTGATCGACGGCATTGCG
CAGCAGGTGGGTCAAGGGCGCTTCGAGCTTCTCCAGCACGTCGCGGTCGACCTGGGTTTT
CTCGCCGTCGATGTCCAGGCGCACCTGCTTGCCCAGCGAGCGACCAAGGTCACGGACCAT
GCGGCTTTGCCCGGTCAGCACATCGGCAAACGGACGCATGCGACAGGCCAGTGCGGTGTC
GTACAGCAGCTGCGCGCGCTGGCTGGCCTGCCAGCCGAACTCATCGAGATCGGAGGCTTG
CTGCAACAGAATTTGCTGGGTCTCACCGAGCAGACGCTGGGCCTGGGCCAAAGCGTCCTG
GACTTCGGCGCTCTGGCCGCTGCTTTCCAGTTGCTGCTTGAGGCCATCGAGGGCACGGAT
GCTTTGCCCGTGCATGCGCTTCAGGCGCTGCAGGGTGGCCAGGTAAGGCTTGAGCCGCTG
GGTTTCGACCAGCGATTTGCTCGACAGGTCGAGCAGGCTGTTCAAGCGCTCAGCCGTGAC
CCGCAAGACCCGCTCACCGCCCTCGGTCGTGCGTTTGCCGCTGCGCACCGGCGCGGCTTC
GACCTCGGGCTCGGGGTCAACGCTTGGCAGCTCGACCGCCAGTGGTTCGGGTTCGGGCTC
GGGTTCCGGCAATGGCGGCGCTGCGATCGCAGGCGCTGCTGGTGCACCTGGGTCGAGCAA
CGCGGCCATCTGCACCAGAAAGGTCTGCACCGCGGCGTCGATACTGGCATCGCCCGGCGT
GGCGATGCGCATCAGCAGGTCGGTGCCCTGCAACAGCGCATCGATGTGCTCCGGGCGCAG
CAGCAAGCGGCCTTCCTGGGCGCCGACCAGGCAGTCTTCCATGACATGGGCGACGCTGAC
CCCGGCATCGACGCCGACAATCCGCGCCGCGCCCTTGAGCGAATGGGCTGCGCGCATGCA
CGCTTCAAGCTGGTCGGCCTGGGTCGGGTTGCGCTCCAGCGCCAGCAGCCCGGCACTGAG
CACCTGGGTCTGGGCTTCGGCCTCCAGGCTGAACAGCTCGAGCAACGAGGCGTCGCGCAT
TTGCTCTGGGGTCATGACAGGCTCCGGTTCACGGCAGACAGCACTTGGTCTTCATCCAGC
ACGCGAACACTGCGTCCGCGCCATTGCAGCACCGCTGCGGTAAAACGCGTTTCGCCCTGC
TCGGCCCCCAGACGGACGGGGTCCAGAGCATGGATGCCGTCCACTTCATCGACCTGGACC
ACCACCGAGCCGCCGGCAGCGGCGATGATCAGCATGCGCGGCATGATCCGCGCCGAGGTT
GGCGCCGAACCCTGGGTTTCAAGGCCGAGCAGGTCGCCCAGCGACAGGCAGGGCACCAGC
GCGCCACGTACATTGGCCACGCCATGCAGCACCCGCGAGCGCTGGTGTGGCAGGGAATGC
ACCTGCTGCAGCGGCGCAACCTCGACCAGGCAGCGGGTGGCCAGCGCCAGCCACTCCTCG
CCCAGGCGAAACAGCAGCAATGAGCGGCCACTGCTGGCTTGCTCAGGCGCCTCGCTCTGC
TCGTGGGCTTCCTGAGACAACGAATAGCGGTCCAGCAGGCGCGTCGCTGCAGCGGCATAG
ACGTCGCAGTTGCGGCAGTGAATATGTTCATCAAGCAGCGGGCAGCTCTTGTCACCGTGT
ACGCCGATACGGTTCCAGCAATCGTCGATGCTGGCGGCGTCACTGGCGACCAGTTGCACG
TCGTTGTCACCCATCATTGCTCAGACTCCCGGTCAGCGCGCCGTGCGGCCCGTTCCTGCA
GGCGCCGGGCGCCTGCGACATCACCTTGCGAAGCCAGCAGCGCGGCCAGGTGCACCAGTG
CCTCCGGATGCTGGGGGTCAAGGTACAGCGCCTTGCGGTAATGGCTCAGGGCTTCACCGC
TGTCGCCGGCGGTATCACTGAGCAAGCCCAGCCAGTAGAACACCTGGGCCGTGGGCGGAT
ACTGCTGCAGGTAACGGGTACACGCGGCCTGGGCCTCGGTGCTGCTACCGGCATTGGCCA
GTTGGGCGATCTGCGCCAGCAATTGGCTGGCCGCATCCTGCGCGGCGGGCTTCGCCGGCG
GCGGCGCAATCGGCTTGAGCTTGCGGACTGTCAGCGGCGCCGACGCCGGGCGCGGCACGC
TGGCCGCCGTCACCGGCACTGTCAACGGCAAAGGGATCGCCAACGGCTTGCTCGGCGGCG
CCGGCTGCATTTCAGCCTGGCGTACGTAGGCAAAGGATTGGGCAATGCCCACCGGGCGCA
TGCCCATGCGCGCCAGCAGGCTGCCTTCGGCCGGGCCGATGAACAGCACACCTTGCTCAT
GGATCAGGCTTTTGAGCACCTCGAACACCCGCTGCTGGGTGGGGACGTCGAAATAGATCA
GCAGGTTGCGGCAGAACACGAAATCGTAACTGCCCTCCCGGGCCTTGAGCGCCGGATCCA
GGACATTGCCGACCTGCAGCTTGACCTGCTGGCGAACCCGCTCATCGAGGCGCTGGCCTT
CGTCGCTGTCGCTGAAGTGCCGCTCGCGAAAGTCCAGGTGCGAGCCACGGAACGAGTTGC
GCCCGTACAGCGCCTGTTCGGCGCAATCAATCGAATTGGGGCTGATGTCCATAGCGTCGA
CGCGAAAGCTGTGCCCGGCAAAGCCGCCGTCGAGCAGGGCCATGGCAATCGAATACGGCT
CTTCGCCGGTCGAGCACGGCAGGCTGAGGATGCGCAGCGGGCGCATGCCACCGAGCTCGG
CCAGGCGTTTGCGCGCCAGGGTCACCAGGGCGTTGAACGACTCCGGATAACGGAAGAACC
AGGTTTCCGGGACGATCACCGCCTCGATCAGCGCCTGCTGCTCCTGGCTCGACTGCTGCA
GGCGCAGCCAATAGTCATCCAGGTCGCGGGCTTCGAGGGTTGCGCAGCGCTGACGCAAGG
CGCGCTCGACCATCGCTGCGCCGACCGAGGCGACATCCAGACCGATCCGATCCTGCAAAA
AGCGAAAGAAGCGCTGTTCGCCACTCATGCCAGGCCCTCGTCGCTCGCCGCCAGCTCAGG
CGGGAACAACAGCTGGCGCACCTCGGCGCTGAGCAGGTCCTGCACACCGATGCACTGCAG
CAAACCGTGGGCATCCTCGCGCACCGGCCCCAGGTAAGGCGCCTGCTGGTTGTCCAGGCC
ATAGGACTGGAACTCGGCGGGGTCGCAACGCAGGGTATCGGTGGCCTGTTCGAGGATCAG
CCCCAGCCGCAAGTGCGGGCGCAACGGGTCGGCACGGTAGTGCACCAGGACCAGGCGCGT
GCTGGTGCGCACCGGCGCCGGCAAACCGAAGCTCAAGGCGCCGACGTCGATCACCGGTAC
CAGCGCGCCACGATGCGCCAGCACCCCGGCCACCCAGGCCGGGGTCTGGGCAATGGGCTT
GAGCGGCAGACGCGGCAGCACTTCGGCGACCTCATGGGCGTCCAGGGCAAAGCGCTGGTC
GCCGATGCGAAACACCAGGTACAGGGTGCCGTGGGAGGCCGCATCCTGGTTGCGGCGAGG
CTGAAGGTCGTTCATCGGCAGGTCAGACTTTGAACCGCGACACGCCGCCACGCAGGCCGG
TGGCCACCTGGCTCAGTTCGTCAATGGCAAAGCTGGCCTGGCGCAACGATTCGACCGTCT
GGCTGCTGGCATCGCCCAACTGCGCCAGGGCGTGGTTGATCTGTTCGGCGCCGGTGGCCT
GAGCCTGCATGCCTTCGTTGACCATCAACACCCGCGGCGCCAGGGCCTGGACCTGGTGAA
TGATCTGGGTCAGTTGCTCGCCGACCTGCTGCACCTCGAACATGCCGCGGCGTACTTCTT
CGGAGAACTTGTCCATGCCCATGACCCCGGCCGACACCGCCGACTGGATCTCGCGAACCA
TCTGCTCGATGTCGTAGGTAGCCACGGCAGTCTGGTCGGCCAGGCGCCGCACTTCAGTGG
CGACCACGGCGAAACCACGGCCGTACTCACCGGCTTTTTCCGCCTCGATGGCGGCGTTGA
GCGAGAGCAGGTTGGTCTGGTCGGCGACCTTGACGATGGTCACCACCACCTGGTTGATGT
TGCCGGCCTTCTCGTTGAGGATCGCCAGCTTGTTGTTGACCAGATCGGCCGCGCCCATCA
CCTGGTGCATGGTCTCTTCCATGCGCGCCAGGCCCTGCTGGCCGGAGCCGGCCAGGATCG
AGGCCTGGTCGGCGGCCGAAGTGACTTCGGTCATGGTCCGCACCAGGTCGCGGGAAGTCG
CGGCGATTTCCCGCGAAGTGGCGCCGATTTCGGTGGTGGTGGCAGCGGTCTCGGTGGCGG
TGGCCTGTTGCTGCTTGGAGGTGGCGGCAATCTCGGTCACCGAAGTGGTGACCTGCACCG
AAGAGCGCTGGGCCTGGGACACCAGGTTGGTCAGTTCGCCCATCATTTCGTTGAAGCCGG
TTTCCACCGCGCCGAACTCATCCTTGCGGTCCAGGTTCAGGCGCACGCTGAGGTCGCCGC
CGCTGAGCTTGTCCAGGGCATGGACGATACGCTGCATCGGTGCGGTGATGGCGCGCATCA
GCACCAGGCCGCAGATGGTTGCGGCGACAATCGCCAGCAACAGCGAGACGATCATGCTGA
ACTTGGCCGTGGCCACGGCGCTGACGATGGAGTCGGTGGCGGATTCGGCCGAATGACGGT
TGCGCTCGATCACCCCGTTCAGGTGCTTGCGGCCATCGACCCAGGCCGGGGTCAGCACCT
CGGCGAGCAGGCGCTGGGCTTCGGAGTAATCCTTCTTGCGGTAGGCCTCCAGGACGCTAT
CCACCGCTTTCAGGTAGCCCGCTTCGAGCTGGCCGAACTGGTCGAAGCTGGCCTGGTCGT
CCTTCTCGCGAATGGTCGCCTGGTAGCTGGCCATGTGCTGTTTGAGGCGCTCTTCAAAGC
CCTTGTACAGCTCCATGTCGGCCGAGGTGAGCTCGCGGTGGTCACTCAGGCCCACCAGCT
GCTGGGTCAGTACATAGCTGTCGACCCAGGCGCTGCGGATCATGGAGCTGTAGTAGACCC
CGGGGATGCTGTCGGTTCGCACCGCTTCCTCGCCGGACTCTATGGCCACCAGTCGCGAAT
AGGCAGCGACCACCATCAGCGACATGATGGCGATAATCACGGCGAAGCTCGCCAGGATCC
GTTGGCGCAAGGTCCAGTTTTTCACAGTCAGCCCTCAAGTGTTCTACGCGAGCAGGAAAA
ATGGGCAGAGTATAGCCCAGCGGCTGCGCGCTTTTGCGGCTGACTTAACGGCTGGATCGG
GCCAAACGGGCTAGATACTGGCCATTAGCCCGGTTTCATTGACTGGCAGCAAGTTTTACC
TGGTTTTCCAGCTCGCTCTTGAGCGCCGGGTCAAGCTTGAGCTGGCGCGCCAGTTCGTCC
AGGTAGGCACGCTCCATGAAATGCTCCTCGTCCACCAGCATGACACTGGCGATGTACATT
TCGGCGGCCATTTCCGGGGTGCTGGCGGCGCGGGCGACGTCGGCCGGGTCCAGCGGTTTG
TTCAGCTCGGCGTGCAGCCAGTGTTGCAGTTCCTGGTCGCTGGACAGCTTGACGAATTCG
CCCTCGATCAGCGCCCGCTCGCGGTCATCGACATGGCCATCGGCCTTGGCCGCTGCCACC
AGCGCCTTGAGGATCGCCTGGCTGTGCTGCTCGACCTGGGCCGGCGGCAGGCGGTCGAGG
GTTTGCGGCTCACCCTGCACCGCAGTGCCCTGCTTGGCCTGCCAGTTGCCGTAGGCCTTG
TAGGCGATCACCCCGAGGGCCGCCAGGCCGCCGTAGGTCAGGGCCTTGCCGCCGTACTTG
CGAGCCTTTTTGTTGCCCAGCAGCAAGCCCATCGCCCCTGCCGCCAGGGCACCGCCGCCG
GCACCGGAGAGCAGGCTGCCCAGGCCACCACCGCCCTTGCCGCCGAGCAGGTCGCCAAGG
CCGCCGGATTTGCCGGCAGGGCTTTTGCCGCCCTGGTTCTGCAGCAGGTCCTGCCCGGAT
TTGAGCAGTTGATCAAGCAAGCCGCGGGTGTTCATGGGGCATCTCCATGGGGAGGAAAGA
AGCCCAAAGAGTACTGCCGCAGGCTGAAGCGAAGCTGAATGCATTTGCTTCCAGATGTTG
CCTACGCTTAAACCAGCTATACCTGCACTTTCACCGCCCCGAGATAATTCCAACAAGAGG
GAACACCATGTTCGTGCACAAGACCGCCACGCTCTGCGCCCTGAGCACCGCCCTGCTGGC
CAGCGCCAGCCTGCAGGCCGCCGAACCCCTGAAAGCCGTGGGCGCCAGCGAAGGCCAGCT
GGATATCGTCGCCTGGCCGGGTTACATCGAGCGCGGTGAAAGCGACAAGGCCTACGACTG
GGTGACCGGCTTCGAGAAGGACACCGGCTGCAAGGTCAGCGTCAAGACCGCCGCCACCTC
CGACGAGATGGTCAGCCTGATGACCAAGGGCGGTTACGACCTGGTCACCGCCTCCGGTGA
CGCCTCGCTGCGCCTGATCGCCGGCAAGCGCGTGCAGCCGATCAATACCGCGCTGATCCC
CAACTGGAAGAACCTCGACCCGCGGCTCAAGGACGGCGCCTGGTACGTGGTCAACCAACA
GGTGTACGGCACGCCCTACCAATGGGGTCCGAACGTGCTGCTGTACAACACCGAGGTGTT
CAAGCAGGCGCCGACCAGCTGGAGCGTGGTTTTCGAGCCGCAGGAGCTGCCCGACGGCAA
GCCCAACAAGGGCCGGGTGCAGGCCTACGACGGGCCGATCTACATCGCCGATGCGGCGCT
GTACCTGAAGTCGGCCAAACCTGAACTGGGCATCCACAACCCCTATGAACTGAACGAAAC
CCAGTACCAAGCGGTGCTCGACCTGCTGCGCCAGCAACATCCGCTGATCCACCGTTACTG
GCACGATGCCACGGTGCAGATGAGTGACGTCAAGAACGAGGGCGTGGTCGCCTCCAGTTC
CTGGGGCTACATGGTCAACGGCCTGCAAGCCGACAAACAGCCGGTGGCCTCGACCATTCC
CAAGGAAGGCGCCACCGGCTGGGCCGACACCACCATGCTGCACAGCGAGGCCAAGCACCC
CAACTGCGCCTACAAGTGGATGGACTGGTCGCTGCAGCCCAAGGTCCAGGGCGACGTAGC
GGCCTGGTTCGGCTCGCTGCCCGCGGTGCCGGCGGCCTGCAGCGGCAGCGAACTGCTCGG
CGCCGAGGGCTGCAAGACCAATGGTTTCGACCAGTTCGACAAGATCGCCTTCTGGAAGAC
CCCGCAGGCCGAAGGGGGCAAGTTCGTGCCCTATAGCCGCTGGACCCAGGACTATATTGC
GATCATGGGCGGCCGTTAGGGCCCTATCGCGGGGCAAGCCCGCTCCCACCTGAAGACGCG
GGCTTGCTCCCTCTTGCTGGAGCTTCGCACCATGACCCTTGCAGTGCAGTTCACCAATGT
CTCGCGCACCTTTGGCGAGGTCAGGGCGGTTGACCAGGTGTCGATCGACATCCACGACGG
TGAGTTCTTCTCGATGCTCGGCCCCTCAGGGTCGGGCAAGACCACCTGCCTGCGCCTGAT
TGCAGGCTTCGAGCAACCCAGTGCCGGGTCGATCCGCATCCACGGTGAAGAGGCGGCGGG
GTTGCCGCCCTACCAGCGCGACGTCAACACGGTGTTCCAGGACTACGCGCTGTTCCCGCA
CATGAACGTGCGCGACAACGTCGCCTATGGCCTCAAGGTCAAGGGCGTGGCCAAGGCCGA
ACGCCATGCCCGCGCCGAAGAGGCCCTGGCCATGGTTGCCCTGGGCGGCTATGGCCAGCG
CAGGCCGGTGCAACTGTCTGGCGGCCAGCGCCAGCGCGTGGCCCTGGCGCGGGCGCTGGT
CAATCGCCCGCGGGTGCTGCTGCTCGATGAACCGCTGGGAGCGCTGGACCTGAAACTGCG
CGAGCAAATGCAGGGCGAGCTGAAAAAGCTGCAGCGCCAATTGGGCATCACCTTCATCTT
TGTCACCCATGACCAGACCGAGGCGCTGTCGATGTCGGACCGCGTCGCGGTGTTCAACCG
CGGCCGCATCGAGCAGGTCGACACTCCACGCAACCTGTACATGAAGCCGGCGACCACTTT
CGTCGCCGAGTTCGTCGGCACCTCGAATGTGCTGCGCGGCGCATTGGCGCAGCAGCTCAA
TGGCAGCCAGCTGCCGTTCTCGATCCGCCCGGAACACATCCGCCTTGGCGACCAGCCGGC
GGCCAGCAACGAAATCCAGGTCAGCGGCCTGCTCCACGATATCCAGTACCAGGGCAGCGC
CACCCGCTACGAGCTGCAGCTGGACAACGGCCAGTTGCTGAGCATCAGCCAGGCCAACAA
CCAGTGGCAGGAACACGCCGCGCCCTGGCAGCCCGGCCAGCGCCTGCAGGCACGCTGGGC
CCGCGAGGCGATGACGGCGTTGCAGGAAACCGTGCCCGGCGAGGGCCACTGAAATGACCC
AGGCTCTGGCAAACAGCGCGCCGGGCGTCATGCGGCGCTTCTCGACCCTGCTCTACCGGC
GCCCCAACCTGTACCTGGCGCTGCTGCTGGTGCCGCCGCTGCTGTGGTTTGGCGCGATCT
ACCTGGGGTCGCTGCTGAGCCTGCTGTGGCAGGGTTTCTACACCTTCGACGACTTCACCA
TGGCGGTCACCCCTGACCTGACCCTGGGCAACTTCGCTGCGCTGTTCAACCCATCGAACT
TCGACATCATCCTGCGCACCCTGGGCATGGCCATCGCCGTGTCGCTGGCTAGCGCCGTGC
TGGCCTTCCCCATCGCCTACTACATGGCCCGCTACACCAGCGGCAAGACCAAAGCGTTCT
TTTATATCGCGGTGATGATGCCGATGTGGGCCAGCTACATCGTCAAGGCCTACGCCTGGA
CCCTGCTGCTGGCCAAGGGCGGCGTGGCCCAGTGGTTCGTCCAGCAACTCAACCTGGGGC
CGGTGCTGCAGTTCATCCTCGCTATTCCCGGGGTCGGCGGCAGCACCCTGTCGACCTCGC
ACCTGGGGCGCTTCCTGGTGTTCGTGTACATCTGGCTGCCGTTCATGATCCTGCCGATCC
AGGCTTCGCTGGAACGCCTGCCGCCGTCATTGCTGCAAGCCTCGGCGGACCTTGGCGCGC
GGCCGCGACAGACCTTCATGCAGGTGATCCTGCCGCTGTCGGTGCCGGGCATAGCCGCAG
GCTCGATCTTCACCTTCTCGCTGACCCTGGGCGACTTTATCGTCCCGCAACTGGTCGGCC
CGCCCGGCTACTTCATTGGCAGCATGGTCTATGCCCAGCAGGGCGCCATCGGCAACATGC
CCATGGCTGCCGCCTTTACCCTGGTGCCGATCGTGCTGATTGCCGTGTACCTGACCATAG
TCAAACGCCTGGGGGCCTTCGATGCACTCTGAACGCGCCTCGATCGGCCTGCGCCTGGCG
GCCTGGGGCGGGCTGGTGTTCCTGCACTTCCCGATCCTGATCATCTTCCTCTATGCCTTC
AACACCGAGGACGCCGCCTTCAGCTTTCCGCCCCAGGGCTTGACCCTGAAGTGGTTCAGC
GTGGCGTTTGCGCGCCCGGACGTGCTGGAGTCGATCAAACTGTCGCTGCAGGTCGCCTGC
CTGGCGACGCTGATCGCCCTGGTGCTCGGCACCCTGGCCTCGGCGGCGCTGTACCGGCGC
AGCTTTTTCGGCAAGGAGAGCATCTCGCTGATGCTGATTTTGCCCATCGCCCTGCCCGGG
ATCATCACCGGCATCGCCCTGCTCTCGGCATTCAAGACCCTGGGGATCGAGCCGGGCATT
TTCACCATCGTCGTCGGCCACGCCACCTTTTGCGTGGTGATCGTCTACAACAACGTCATC
GCCCGCCTGCGGCGCACCTCGAAGAGCCTGATCGAGGCGTCGATGGACCTGGGCGCCGAC
GGCTGGCAGACCTTTCTCTACATCGTTTTGCCCAACCTCGGCTCGGCACTGCTGGCCGGC
GGCATGCTGGCCTTTGCCTTGTCGTTCGATGAAATCATCGTCACCACCTTCACCGCTGGC
CACGAGCGCACCCTGCCAATCTGGCTGCTCAACCAGTTAAGCCGGCCGCGCGATGTGCCG
GTCACCAACGTAGTGGCCATGTTGGTGATGCTGGTGACCATGCTGCCGATCCTCGGCGCC
TATTACCTGACCCGCGGCGGCGAAAGCGTAGCCGGCAGCGGCAAATAACTCCTGGAGGAC
TGGACCATGCAAACCCGAATGTTGATCAACGGCCAACTGGTGGACGGCGAAGGCGCAGGC
TACGCGGTGCTCAACCCGGCGCTGGGTAGCGTGCTGGTGGAAGTCAACGAGGCCAGCGAG
GCCCAGGTCGATGCTGCCGTGCGCGCCGCCGACCGTGCCTTCGACAGCTGGTCGCAGACC
ACGCCCAAAGAGCGTTCGCTGTTGCTGCTCAAACTTGCCGACGCCATCGAGGCCCACGGC
GAAGAGCTGGCCCGCCTGGAGTCGGACAACTGCGGCAAACCCTATGCCGCCGCGCTCAAT
GACGAGATCCCGGCGATCGCCGATGTGTTCCGCTTTTTTGCCGGTGCCAGCCGCTGTCTG
GGCGGCTCGGCTGCCGGTGAATACCTGCCGGGGCATACCTCGATGACCCGTCGCGACCCG
CTGGGCGTGGTCGCCTCGATCGCGCCGTGGAACTACCCGCTGATGATGGTTGCCTGGAAG
ATCGCCCCGGCGCTGGCCGCCGGCAACACCGTGGTGCTCAAGCCGTCGGAGCAAACGCCG
CTGACTGCGCTGCGCCTGGCAGAACTTGCCAGCGAGCTGTTGCCGGCCGGCGTGCTGAAC
ATTCTTTTCGGCCGCGGGCCGAGCGTCGGCACGCCGCTGGTGACCCACCCGAAAGTGCGC
ATGGTGTCGCTGACCGGCTCGATCCCAACCGGCGCCAACATCATCGCCAGCACCGCCGAC
AGCGTGAAGCGCATGCACATGGAACTGGGCGGCAAGGCCCCGGTGATCATTTTTGATGAT
GCCGATATCGACGCCGCGGTCGACGGCATCCGCACCTTCGGCTTCTACAATGCCGGCCAG
GACTGCACCGCCGCCTGCCGCATCTATGCCCAGAGCGGGATCTACGAGCAATTCGTCGAA
AAGCTCGGCAAGGCCGTGGCCAGCATCAAGCATGGCCTGCAGAACGACCCGGACACCGAG
CTCGGCCCGCTGATCACCGCCCAGCACCGCGACCGGGTGGCGGCCATGGTCGAACGGGCG
GTTGCCCAGCCGCATATTCGCCTGGTCACCGGTGGCAAGGCGGTGGCCGGTGACGGTTTC
TTTTTCGAACCTACGGTGCTGGCCGATGCCCAGCAGGATGACGAGATCGTCCGCCGCGAG
GTGTTCGGGCCGGTGGTCTCGGTAACCCGTTTCGACGATGAAGCGCAGGCCCTGGCCTGG
GCCAACGATTCCGACTACGGCCTGGCGTCGTCGCTGTGGACCGCCGACGTCGGCCGTGCC
CATCGCGTTTCGGCGCGCCTGCAGTACGGCTGTACCTGGGTCAACACGCACTTTATGCTG
GTCAGCGAAATGCCCCATGGCGGTCAGAAACTGTCTGGCTATGGCAAGGATATGTCCATG
TACGGGCTGGAGGACTACACCTGCGTCCGGCATGTGATGTTCAAACATTAAGGTAAGGAC
ACCCATGGAAATCACCCGACGCGACTTCATCAACGGAGTCGCCATCGGCGTCGCAGCGGG
CCTGACCCCGCTGCAACTGCTTCAGGCGGCCCCCAGCGGGCGCTATTACCCACCGGCCTT
GACCGGTTTGCGGGGCAGCCATGTCGGCGCCTTCGAAGTTGCGCACCAGATGGGCTGGGA
GAAAAAGACCTTCGCCACCGACGCCCTGCCGATCAGCGAGGAATACGACCTGGTGGTGGT
CGGCGGCGGCATCAGCGGCCTGGCGGCGGCGTTCTTCTATCGCGAGAAACATCCCGCCGC
GAAGATCCTGATCCTCGAGAACCACGACGATTTCGGCGGCCACGCCAAGCGCAACGAGTT
CAGCGCCGGTGGGCGGATGATCCTCGGTTATGGCGGCAGTGAAGCCTTGCAGTCGCCCAA
CCATCTGTACAGCAAGGAGGTCAACAGCCTGCTGCAAAAGCTTGGCGTCGATATCAAGCG
TTTCGAGACCGCCTTTGACCGCAGCTTCTACCCCGACCTGGGCCTGTCGCGCGCGGTGTT
CTTCGACCAGGAAACCTTCGGCGAAGACAAGCTGGTCACTGGCGACCCGACGCCGATGGT
CGCCGACGACATCGCCCCGAGCCAGCTCAACGCCCGCCCGATTGCCGATTTCATCAATGA
CTTCCCCTTGCCCGCAAGCGACCGCAAGGCGCTGATCGACCTGCACCAGGCGCCGCGCGA
CTACCTGGCCGGCAAGTCGCTGGAGGACAAGACGGCCTATCTGGAGCGCACCAGCTACCG
CGACTTCCTGCTCAAGGACGTCGGCCTGTCGGCCAGGGCGGTCAAGTACTTCCAGGGCCG
CACCAACGACTTCATGGCCGTGGGCATCGATGCCGTCGCCGCTGCCGACGCCTACTCTGT
CGGCTTCCCGGGCTTTGCCGCGATGAACCTGGCGCCGCTCAGCGAGGAAGCCAAGGCGGA
GATGGAAGAGCCCTACATCTACCACTTCCCCGACGGCAACGCCTCGCTGGCACGCCTGCT
GGTGCGCAGCCTGGTGCCATCGGTGGCGCCGGGCCAGAGCATGGAAGACATCGTCCTCGC
CAATTTCGACTACAGCCAGCTCGACCGCGCCGGGCAACCGCTGCGCCTGCGCCTGAACAG
CACGGCGGTGAGCGTGCGCAACGTCGCGGGTGGAGTCGATGTCGGCTACAGCCGCGCCGG
GCAACTGGCCAAGGTGCGCGCCAAGCACTGCGTCCTGGCCTGCTACAACATGATGATCCC
CTACCTGCTGCGCGACCTGTCGGCCGAACAGGCCCACGCCCTGAGCCAGAACGTCAAGTT
CCCGCTGGTGTACACCAAGGTCATCGTGCGCAACTGGCAAGCGTTCCAGAAGCTTGGCGT
GCACGAGATCTACGCCGCCACCCAGCCCTACAGCCGGATCAAGCTCGACTACCCGGTGAG
CCTCGGCGGCTACGAACATCCACGCGACCCGGCGCAGCCCATCGGCCTGCACATGGTGTT
TGTCCCGACCAGCCCCGACAGCGGCATGAGCAGCCGCGACCAGGCCCGTGCCGGACGCGG
GCGCCTGTACGGCACCTCATTCGAGGTACTGGAAAGCCAGCTGCGCGAGCAGTTGCAACG
CATGCTGGGTCCTGGTGGCTTTGACCACAACAAGGACATCCTGGCGATCACGGTCAACCG
CTGGCCCCATGGTTATGCCTGCTCCACCAATACCCTCTACGACGACCCGGCGCAGATCGA
GCAGTGGATGGAGCTGGCGCGCCAGCCCGTGGGCAAGGTCAGCATCGCCAACTCGGACGC
GGCCTGGAGCGCCTATGCCCATGCGGCGATTGATGAGGCGTGGCGTGCGGTGGGGGAACT
GGGCTAAATCCAGGAAACCTCCTTCATCCATAACGGCTTCGCCCTACGGACATCCCATTG
CTGCATCGAAGACGGTATCATAATTTGATACCATGAATAATCATCAGGGCTGAAGTCAAT
CTTCAGCAAACCGATACCCGGCAATCTGGAATGGGCTCGCATCGAATCTTTGTTGGTCGG
TGCGGGAGCCCGGGTAATCGAAGGCAGAGGTTCACGCGTGCGCTTTGAACTCAATGGTGT
GATCGCGACGTTCCATCGCCCTCATCCGGATAAAGATGCCAAGCCTTATCAGATCCGCGA
TGCGCGGTACTTTCTGGAACAGGCAGGAGTGACCCCATGAATGTCATGAACTACAAGGGC
TACGCCGCCCGTATTGAATACAGCGATGAAGACCAATTGCTGATCGGCCATGTCGCCGGT
ATACGCGATGTGATCGGCTTTCACGCGCAATCGGTCCCGCAGTTGCGCAGCGCCTTCGAA
GAAGCCGTGGATGACTACCTTGATACCTGCGCGCGCCTGGGACGTGAACCACAGAAAGCT
TACTCGGGGAAATTGAGCTTGCGCCTTGAGCCGACGCTGCATGCCAGCGTCGCGCAAAAA
GCTGAGTTGGCAGACAAGAGCATCAACCAGTGGGTCAGCGATGTGTTGAGCCAGGCCGCA
CATGCCTAAGGCCCGCTCCCACAGAGGGTTTATGTACGCCGACCCTGTGGGCGCTGGCTT
GCCTGCGATCGAGCGCGAAGCGCTCGCCATTCAGTCAATCGCGTAAATCAGACTCATGTA
TCGGCTGCTCGCGACTGGTAGCCCGCTGATACTGCGCCGGCCACACCGCCTTGTTGCCGC
CCAGGTCGTCGTCGGCGTGCAGCGGCCAGTACGGGTCGCGCAGCAATTCGCGGGCGAGGA
AGATGATATCGGCCTGCGCGGTACGCAAGATGGTTTCAGCCTGCATTGGGTCGGTGATCA
TGCCCACCGTCCCGGTGGCGATCCCCGCCTCTTCCCGGACTTTGGCCGCGAACTGAGTCT
GATAGCCCGGCCCGGTCGGGATCTCGGCTTTTACCGAGGTGCCGCCAGAGGACACGTCGA
TCAGGTCCACGCCCAGTTTGCGCAGGCGCTTGGCCAGCTCCACGGTCTCATCCGGGTTCC
AGCCATCCTCGACCCAATCGGTGGCCGATAGCCGCACGAACACCGGCAACTCGGCTGGCC
ACACCTCGCGCACCGCTTCGGTCACTTGCAGGGTCAGGCGAATGCGGTTTTCAAAGCAGC
TGCCGTACTGGTCGCGGCGCTGGTTACTCAATGGCGACAGGAACTGGTGCAACAGGTAGC
CATGGGCGGCATGCACTTCGACCACCTTGAAACCGGCCTCAAGGGCGCGCCGGGCAGCGG
CGACAAAGGCCTGGATGATCTCGCCGATCTGCGCTTCGTTCAGTTCGCTGGGGGCTGTGT
GCTCCGGGTCGAAGGCAATTTTCGAGGGCCCCACTGGCACCCAGCCGCCATCGTCGACCT
TGACGCTGCCATGCTTGCCCAGCCACGGCCGATGGGTGCTGGCCTTGCGCCCGGCATGGG
CCAGCTGAATGCCGGGCACCGCGCCCTGGGCGGTGATGAAACGGGTGATGCGTTGCAGCC
CCGGGATCTGCGCGTCGTCCCACAAGCCCAGGTCTTGCGCGGTAATGCGCCCGTCGGCAG
TCACGGCAGTGGCTTCGGTGAAAATCAGCCCGGCACCACCCACCGCGCGGCTGCCCAGGT
GCACCAGGTGCCAGTCATTGGCCAGGCCGTCGACACTGGAATACTGGCACATGGGTGAGA
CGGCAATGCGGTTGGGCAGGATCAGCTGGCGCAGGGTATACGGCTCAAGCAGCAGGCTCA
TGGGGCACCTCTCAAATCAAGTGGTAAGGCTCCAGGTAGTTGACCGGCCGACTACAGAAT
CTTCCCCGCAGGTTCTTCGACCCATCATTCGAAGCCTAGACCACTTTGCCCCGTGAGATC
AGCGCGGCTCGATATGCGCAATCATCAGTTGCACGCTTTCCTGGCCGCGAAACTCGTTGA
CGTCGAGCTTGTAGGCCAGCTCGACCCAGCGCACGGTGGGGTTGGGCCAGACTTCCCGGT
CGACGCCAAAGGCGATGCCATCGAGCTTGAGTGAACCGCATTCGCTCTTGAGCACCACCT
TCAGGTGCCGCTCACCGACGACCCGTTGCTCGACCAGCTGGAACACCCCGTGGAACAGCG
GCTCGGGGAAGTGCTGGCCCCACGGCCCGGCATTGCGCAAAGCCCGGGCCAGCTCCAGGT
GGAACTCCTCGACCGCCAGGGTGCCGTCCGACAGCAAGCGGCCGGTGAGGTCTTCTTCAC
GCAGCTGGCGACGGGTTTCTTCGTCGAAGGCCTGGGCAAAGGCCGGAAAGTTATCAGCCG
GCAGCGACAGGCCGGCGGCCATGGCGTGGCCGCCGAACTTGCTGATCAACTGCGGATGGC
GCGCCGCCACGGCATCCAGCGCATCGCGAATATGAAAGCCCGGCACCGAGCGCGCCGAGC
CCTTGAGCATGCCGTCGCCGGCATCGGCAAAGGCGATGGTCGGGCGGTGGTAACGCTCTT
TCAGGCGCGAGGCAAGGATGCCGATCACGCCCTGGTGCCAGTCCGGCTCGAACAGGCACA
GGCCGAACGGCATCGATTCCAGCGGCAGGTCCTTGAGCTGGGCCAGGGCTTCGCGCTGCA
TGCCCTGCTCGATGGATTTGCGGTCCTGGTTCAGTTCGTCGAGCTGGCCGGCCATTTCCC
GAGCCAGGTTGGCATCGTCACTGAGCAGGCACTCGATGCCCAGACTCATGTCGTCCAGGC
GCCCGGCCGCATTGAGCCGTGGGCCGAGAATAAAGCCAAGGTCGGTGGAGGTGATGCGCG
CGTGATCGCGGCGGGCCACTTCAAGAATGGCCTTGAGCCCCGGCCGAGCCCGTCCGGCAC
GGATGCGTTCCAGGCCCTGGTGCACCAGGATGCGGTTGTTGGCATCCAGCGGCACCACGT
CAGCGACGCTGCCCAGGGCCACCAGATCAAGCAGCTCGCCAATGTTCGGTTGCGGCGCGT
TGTCGTAGTGACCGAGGCTGCGCAACCGCGCGCGTAAGGCCATCAGCACATAGAAAATCA
CCCCGACCCCGGCCAGCGCCTTGCTGGGGAACTCGCAGCCCGGCTGATTGGGGTTGACGA
TGGCGTCGGCCGCCGGCAGCTCATGGCCAGGCAGGTGGTGATCGGTCACCAGGACCTTCA
ATCCCGCAGCTTTGGCGGCGGCCACGCCTTCGACGCTGGAAATGCCGTTGTCGACGGTGA
TCAGCAATTGCGGCTGGCGCTGCAAGGCCACTTCGACAATCTCCGGAGTCAGGCCATAGC
CGTACTCGAAGCGGTTGGGCACCAGGTAATCAACATGGGCAGCACCCAGCAGACGCAGGC
CGAGCAGGCCGACGGTGCTGGCGGTGGCGCCATCGGCATCGAAGTCGCCGACGATAAGGA
TGCGCTGGCGTTCTGCCAGTGCCGTCACCAGCAGGTCGACTGCCGCCTCGATGCCCTTGA
GCTGCTGGTAAGGCAGCAGGCGCGCCAGGCTCTTATCCAGCTCGGCTGCCGATTGCACGC
CACGGGCGGCATACAGGCGGGTCAGCAAGGGTGGCAGGTCGCCGAGAAAGGGCAACGTGG
ACGGCAACGGGCGGGGATCGATACGCATGGGGCGTTGGGGCTTCTCGTCAATCAGGGATG
TTCGGCTTGAAAGGACGCGCGATCAGCGCTCGCCCATCAGCCATTGCAGCTGGACTTCGT
GCTGGCCGCGATCGTCGGTGACGAACACCGTGCCTTCGCTGATCATCACGTCCCACTTGA
TCGCCCGCGGCATGTCCTTGGCCAGGGTTTCCAGAACTTCCTGGGGCACGGCGGCGATGT
TGAGGTTTTTCAGGTTCTTGACCGCCGGCAGCACCTTGGTTTCCCACACGCGCAGGCTGC
CATAGGCCAGCAGGCTGGTGCGCTCGGTGCGACGCGAGCACCAGGTCAGACGATCGGCAT
CGGGCTGGCCGACTTCGATCCAGTGCAGGATGCGGTCGTCCAGGCTTTTTTCCCACACCG
CCGCTTCGTCCACGTCCGACAGACCGCGGCCAAAAGACAGTTGCTCGTTGTACCACAGGG
CGTAGGCCAGCAGACGCACGGCCATGCGTTCTTCGGTTTCCGACGGGTGACGGGCGATAG
TCTGCTTGACGCTTTCGTACACGCCGCGGTCAAGGTCGGTGAGGTTCAGTTCAAACTTGT
AGGTGGTGGATGGCTGGGCCATGGACGGGCTTCTTGCGGCAAGGAAAGTCGCCCAGTCTA
ACCGATCCGCATGTTCCTTGCGCCGCAGCAGTATCTGGGCGCGCCCAGCTATGATAAAAA
CGGGGGCCCTGACCCGCTGCCACGGACGCCTCATGCCTACGCCCAGCAAACCTCTCGCCG
GCCTCAAAGTCATCGAACTCGGCACCCTGATCGCCGGCCCGTTCGCTTCGCGCATCTGCG
CCGAATTCGGCGCCGAGGTAATCAAGGTCGAGTCGCCCGATGGCGGCGACCCGCTGCGCA
AGTGGCGCAAGCTGTACGAAGGCACGTCGCTGTGGTGGTTCGTCCAGGCCCGCAACAAGC
AGTCGCTCACGCTCAACCTCAAGCATGCCGAAGGGCTGGATATTCTCAAGAAGCTGCTGG
CCGAGGCCGACATCCTGATCGAGAACTTCCGCCCCGGGGTGCTGGAAAAACTCGGCCTGG
GCTGGGACGTGCTACACGCCCTCAACCCGAAGCTGGTGATGGTGCGCCTGTCCGGCTTCG
GCCAGACCGGGCCGATGAAAGACCAGCCGGGGTTTGGCGCCGTCGGCGAATCCATGGGCG
GGCTGCGCTACATCACCGGTTTCGAGGACCGCCCGCCGGTGCGTACCGGCATCTCCATCG
GTGACTCGATTGCGGCCTTGTGGGGCGTGATCGGGGCGTTGATGGCCCTGCGTCATCGCG
AAGTCAACGGCGGCCAGGGCCAGGTGGTGGATGTCGCCTTGTATGAGGCGATCTTCGCCA
TGATGGAAAGCATGGTGCCGGAGTTCGACGTGTTCGGCTTTATCCGCGAGCGTACCGGCA
ACATCATGCCCGGCATCACCCCCTCCTCCATCCACACCAGCGTCGATGGCAAGCACGTGC
AGATCGGCGCCAATGGCGATGCGATCTTCAAGCGCTTCATGCAGGCCATCGGCCGCGATG
ACCTGGCCGACGATCCGGCGCTCGCCAGCAATGACGGCCGCGACCTGCGCCGCGATGAGT
TGTACGGGGTGATCGACCGCTGGGCGCGGACCTTGCCACTGGATGCGCTGATGCAGGTGC
TCAATGAGGCCCAGGTACCGGCCAGCCGCATCTACAGTGCCGAAGATATGTTCAGCGACC
CGCAATTTCTCGCCCGCGAGATGTTCCTGCAAGCCAAGCTGCCCGACGGCACGCCGTTCA
AGATGCCGGGAATCGTCCCCAAGCTCTCGGACACCCCCGGCTCCAGCGAATGGGTCGGGC
CGGAGCTTGGAGCCCACACCGAGCAGGTACTGGCCGGGCTGGGTTATGACACAGCTGCGA
TTGCCCGGCTACGCACGCAAGGCGCAGTCTGAACACGGCACTACTCAAGTTGCGTGGCAA
CGGTGGAGACCTGGACATGACCCATCACTGGCAAGCGAGCATGCGTCGTGGATTGCCGCT
GTTGCTAGGTCTGTTGCTTTGCCTGGGCCTGCCCGCTCCGGCCTCGGCCAAGGAGCGTTT
GTTCTGGTTGTTGCGCGACTTGCCGCCGCTGACCATTTTCGAAGGCACCGGCAAGGGCCA
GGGGGTGATCGACCGCTTGCTGCCGCTGCTGATCGAACAGATGCCCGAATACGATCACAG
CATCGTCCGGGTCAACCGCGCCCGCGGCATCCAGATGCTCCAGGCGCCCACCTTCACCTG
CGACCCGACCCTGCTGTGGACCCCGGAGCGAGCGCGCTATGTGCATTTCTCGATCCCCAG
CCTGGGCGTGCTCAGCAGCGGCCTGGTGGTCCGGCGCAAGGACCAGCACCTGCTTGACCC
CTACCTGCACAACCAGCAGGTCGACCTGCAGACGCTGCTCGGCAGTACCGCGCTCAAGCT
GGGTGTGGTGGCTCAGCGCAGCTACAGCCCGGCGGTTGATGAACTGCTCAAGACCCTGCC
CGACACTACCCTCAGCCGCCACTACGGCAATGACGCAGTGACCAGCCTGCTGCAAATGCA
GCAGCATGACCGCCTGCAACTAGTGCTCGGCTACTGGCCGGAAGTGCGCTACCTGCTGCA
ACAGCAAGGCTGGCCCAGCGACGACTATGCCTTCTACCCGATCCAGGGAGTCGAGCAGTA
CCAGTTGCTGCGGGTCGGCTGCTCCGACACGCCGCTGGGGCGCGAAGCCATCAGCCATAT
CAACAAACTGCTACTGCCGCTGCGCAACGACACCTTGCCCGACCTGTACGCCCAGTGGCT
GGCGCCGCAAATGCGCGAACAGTACCTGCACGACAGCCTGCACCTGTTTGGCGAGCACCC
CTGAGGCCCGATCGCAGGCAAAAAGAAACCCCGAACGGTGGGGAGGCCGCCCGGGGCTAA
ACAAAAGCCCATAGGGCTTCGCACGACAGCTTCACGACATCGGAGCAAAATCCCGATCAG
CTGTCCTTGTTAGGTCTGATTGCCTTGCCCGGCAAAGGTTCCGTCACACCCCGGCGCTGA
TCGAGCGGCCTTGCTGCAGATGGCGCTGCGCCGCGATGACGCAAGGCTGCAGGCGGCCCT
CTACAATCAGCAGGTCACGCTGCAAGCCATCGACCAGGTCGACCAGCAGGCGCTGGTCCT
GCAACTGGCTGGGCTTGACCGTGCGCTGCAGCACGCTGCGGTTGGTTTCGTCGGTCAGGC
GCAGGTCGAAATCACAGCCGGTGCTCAGGCGCACCAGCCTGACCCGGTACGGTGCCAATG
CTTGACCAAGCAACAATCTGATACATTCCATCTCATTCATTGTTCACCTACCTGTCGAGA
AGGGGTCTTTCACTGACCCTGAGGCAGCCGGAAAAGTTCTCTCAGTGCGATTTCCTTTAC
CCAGCATGCCCGGCAAAAATGACAGATTGAAATCCAGCACGTTGAGCGGAGCCTGCCTGT
GACAGCCCCTGCCCCCAGTGAACTGCGCATCATCCTGGCCGATGACCACCCGATCTTTCG
CATCGGCCTGCGCGCCGTGCTCGAGCAGCTTCCGGGCATTCGCGTAGTGGGCGAAGCCGG
CGGCCCGCTGGAGCTCACGACCCTGCTGCAAAGCCTGGAATGCGACGTGCTGGTGACCGA
CTTCATGATGCCGCTGGAGCAGCAGAACGATGGCTTGAAGCTGCTCGAACAACTGCGCCG
GCACCATCCGCAGTTGCCGCTGCTGGTGGTGACCATGCTCAACAATGCCGGGCTGTTCCG
GGCCATGCTGGCCCTGGGCGTCAATGGCCTGCTGAGCAAGGCCAGCCTGGCCGACGAATT
GCCCCAGGCCATCGCCCGCCTGCGCAGCGGCAAGATTTACCTGGCCGATTCGGTGCAGCA
GTTGCTGTTGCAGGACGGTGCCGTGCGTGAAGACCTGGCTCGCGACCAGACGGCGTTGTC
GCCGCGCGAGCTGGAAGTCGCCCGCCTGCTCGCCGGCGGCCACACGGTCGGCCAGATCGC
CACCCTGCTCAACCGCAGCAAGCAGACAGTGAGCAGCCAGAAGGTCAGTGCCATGCGCAA
GCTGGGCCTGGCCAATGACGCCGCGCTGTACCTCTATTTGCAGGAGCACGGCCTGGGCTG
AAGGCTGTTCACGCCCTGCGCCGCAGCCTGGCCTCGGCCGGCTCACGCTCGAGCATCCAC
CGGCGCAGGTCCTGCCCCGCCATCGGCCGGGCAATGAAATAGCCCTGCATGATCGGGCTG
CCCAGGGCCTTGATCGCCATCAGGTCATCCACCGTCTCGACGCCCTCGACCACCACGTTC
AGGTCCATGCGCCGGGCCATGATCAGCGCCCCCGCCACCACCGCCGCCTTACGGCCATCA
TCGGCCATGCCCCGGACAAACTCGCTGGGCAGTTTCAACTCGCTGAATGGCAGTTCGAGC
AGGCGCTGCAGATTGGACACGCCCATGCCGAAATCATCGATCGACAGTTGGCAGCCCTGG
ATGCGCAGGTGCAACAGCCCTTCGAGCTGGTTGCTGTCGAGCTGGCAGCTGTGGGTTTCG
ATGACCTCCAGGGTCAGGGCGCTGGCCGGCACGTCATGGCGCTTGAGGGCCGCGACGACC
TGCGCGGCGAAATCATCGCGGGTGAGCATCAGCGGGGCGATGTTGACCGCCACGGGTAAT
GGCTGGCCACTGGCGAGCCTGGCCTGGGCACTGAACGCCAGGGCCTGGTCGAGTACGTGC
CAGCTGAGTGCCTCCAGCAACCCGGCGCCTTCAATCAAGGGGAAGAACTGCGCCGGGCTA
AGCAAGCCAAGGCTCGGGTGTTGCCAACGTACCAACGCCTCCACCCCGACCAGGGCACCG
TCGAAAGCCACCTTGGGCTGGTAATGGGCCTGCCACTGCGCCTGGCTCTGCGCCAACTCG
GCAGGCGACATGGCCAACAGCTCGGCATGGGCCGGTGCGGCGAGCGCCTGGGGCGAATCG
CCGGGCTCGTCGAGGTAGCGGCGCATCAGCTTGTGCAGGGAAACGCTGCAAGCCGGCTTC
TGCAGACTGCCGAGCACCCGCAAGCCCAACTGTCGCGCCAGGTCGGCAACGCTATCGAGC
ACACCACGTTCGGCGCTGCTGAGGATAATCAAGGCCGCCGCCAGGCCGCTGTCAGCCAGG
TGACGGATCAGCTCCAGGCCGTCCTGGCCGTCCATGTGCAGGTCGCAGATGGCGATATCG
ACCCGCCCGCGCCGGGACAGCGTCTGCCGTGCGCCGTCGACCGACTCTGCCGTCAGCACA
TCGAAGACGCCATTGGCATTGAGCATCTGATGCAAGGCCATCAGTTGGAAAGGATGATCC
TCGAGAATCAGAACCTTAAGTGAGCGCATGAAAATTTCCCCGCAGTAGCCGATCTGAACG
ACAGCACTGTGCAACTCTAGGAAAATTGACCTAGGACGCCCATAGGACATGTCCTAAAGT
TGAGGTGACATTTTCCACAGCTCTTGTTCAATGTCCTGATTCAACTGGTCGATTGCCGCC
TGCAATGCTGCCCATCCCGGGTCGGCAGCCTGCGTCGAGCGCACCTGGCTGGCCTTTTCC
AGTTGCGCGCACGCCTGCGCCAGGGGCAGCGCATCAATCAGGCAGGCGACGCCCTTGAGG
CGGTGCAATGCCACGCCAATGGCTTCCCAGCCTTGGGTCTGGACGGCAGAGGCGAGCAAA
GCGGACTCTTCCCGCAGGTTTTTGCGCAACTCCTCAAGCATGCGCCGCAGTACCGCATTG
TTGGCCTGGGTCATCTTCTGCAGGGTGTCCATCCTGAAGCTGGGCCGCGCGGCCAGCCTG
TCGATCACCGCGACAAGCTGGGCCAGCGCAACCGGCTTGACCAGACATTCATCCATGCCG
GCCTCCAGGCAGCGGGCGCGCTCCTCTTTCATAGCGTTGGCGGTGCAGCCAACGATGGCG
ATGGCTGGGCGCTGGCTGTCGTGCTCCAGGCGGCGGATGCCACGGGCCAGCGCATAGCCG
TTCATCACCGGCATGTTGCAATCGCTGAGCACCAGGTCGAAATCGCCGTCCTGCCAGGCC
TGCAAAGCACTCTGGCCGTTCTCCACAGCCAGCACCTCATGGCCAAGGAATTCCAGTTGC
TGGCTGAGCACCAAGCGGCTGGCCGATAGGTCATCAACCACCAGAATCCGCCGCGCCGGC
CCGCCCGCCAGCCCACGCGTCGGCGCTGGCGCTACAGGCTCGGCAGCCAGCGCTTCGAGG
GTCAGCTCGACACTGACCTCGGTACCCTTGCCCGGCACGCTACGCAGGGCAATGTTGCCG
CCCATCAACTCGACCAACTGCCGGCAAATGCTCAGGCCCAGGCCCGAGCCGCCATATTCG
GCACCTGCGCCTGCCTGGGCAAAGGGCTGGAACAGCGCGCTTTGCTGTTGCTCGCTGATA
CCGATGCCGGTGTCACGCACACACAGGCGCAAGCCAATGCCCTGCAAACTGTCGCAGCCC
GTGCAGCTGACCTGCAGCTCTACCAGGCCCAGGTGGGTGAATTTCAGGGCGTTGCCCAGC
AGGTTGGTCAGCACCTGGCGCAAGCGCAGCGGGTCGAACCAGTACACCCCTTCTGCCTCG
CTGGCCAGTTGCAGGCGCAAGTCCAGGCCCTGAGCCAGGGCCTGGGCCTGGAACTGCTCG
ACGATAGCCTTGAGAAACGGCGCCAGTGCCCGGGCCTGGGGCTCGAGCTGCAGGCTGCCG
GCCTCGATCCGGGCAAGGTCGAGGCTGTCACCGATCAGCGCAATCAGCTCACGGGCTGAT
TGATGGGCGGCTTCCAGCCGCCGGGACGGCTGCTCGCCGCGGTCCAGGGTGGTTTCCCGC
TCAAGTTCGAGCAGGCCGATGATCACCGCCATGGGCGTGCGAATCTCGTGGCTCATGGTC
GCCAGAAAGGTACTTTTGGCCTGGTTGGCCTGCTCGGCCTGCTGCCGGGCTTCGACCAGC
GCCACCTCCAGTTGCTTGCGCTCGGTGATGTCGATCCAGCCCCCCAGCAGGCCTTGCAGC
TGCCCGTCGGCACTGTAGAACGGCACGGTCCACTGGTAGGCATCGGTGCGCTGGCCGTCA
AACTCGATACAGCGGTCGGCGAACACCGGTTGCGGATCTTCGAGCAGGCTCAGGTAATCG
GCATGCAGTTGCCTGGCCAGCGCCTCGGGAATGACATCGATGTCTGTCAGCCGCCGGCCC
TTGACATCTTCCAGGCGCATCGAGAAGGCCTGTTCGTAGCTTTTGTTGCAGGTGATCAGC
CGCCCTTCCAGGTCGCGCACGTAGATCGGGTTGGGGATCCCGTCGAGCAGTGCACGCTTG
AACGCCAACTGGTCGTTGAGGGCTTGCTCAGCCTTTTGCCGCTGGTTGATCTGCGCGCGC
AGGCGACTGCTCCAGACCAGCGACACCAGCCCGAACAGCACCGCTGCCGCCACGGTCCAG
TAGATCCATGGCGCAATCCGCTGCCAGGCCGGCGCGGGTGGCGCCAGCGCGCCCAGCCAC
TTCATGCGCACGGTGCGCAACTCGGCAACCGGGAAGGCTTCCAGAGCCTTGTTGAGGATG
CTTTCCAGCTCCGGAGCGCTGCGCCGTACCGAGAACCGGTCCGGTGCCCACTTGCCCTCG
ACTCCACGCCCGACCTTGAGCACCGGGTCGTTGCCGATCACGCTGTAGGCGCCGATTTCG
CTGTCGATGGTGGCCAGGGCTTCGCCGTTGCGGACCTTTTCCCGGGCTTGCTCCAGCGAG
TCCACCAACAACAGGCGAATACCCGGGTGATCCTCGCGAAGGGTGCTCTCCAGCGCATGC
TGCGCCGGCAGTGCCAGGGTCTGCCCGGCCAGTTCGTCCAGCGACGCCAGGCCCAGTTGC
GGCGCACGAACGATGAACACCCAGCTCTGCCCGCCAATGGAATGAGTGAACCCGAGAAAC
TTGCGGCGCTCCGCGGTTTCACTGAGGGTTGTGCTCATGTCGGCCTGCCCGCTCCTGAGC
AGCTCCAGGCTCTGGGCAATCGATTCGGACGGCGCATAGTCAAACTGCAGGCCCGTCATC
TGCGCAATGGTCGCCAGCACATCGCTGTTAAGCCCCACCCAGGCGCCCTGGCGAGTGCGG
AACAGGTAAGGCGGATACTGGCTACCAACCACGGTCACCCGCGGATGGCTGGCGATCCAG
CGGCGCTCGGCGACGCTCAGCTCGACCCGGTGATGAGCCACGTCCGAGCCCAGGCCGGAG
GTCCAGCGGCCAAGAATTTCGCGGCGCACCGACTCCTCGATACTGGCCAGCGCCTGGTTG
AACATCTCCTGCAGTAGCCGGTCTTCGGCACGCACGGCAAAGGCGAAGCCAATCGGCGGC
AAGGCGCTGGGGCCGACCACCTGCAGGCCCAGGTACGGACGCAGCGCGTTGAAGGCGCGG
ATGATGATCTCGTTGCCGACAAACGCATCCACTTCCCCCTGGTTGAGCGCCTCCAGGGCA
CTGCTGAGGTTGGGCGCCAGCAGCACCTGGCTGTCGGGATAAACCTGGTGCATGACCCGG
GTGTCGGCATAACCGTCGAGCAGGACCACTTTCTTCCCCGCCAGCGACTTTGGCGGCACC
GGCGCGCCGCCACGCACCACGACCATGGAGCGGTCCGGAATGTAATCGTCGGAGAACGCC
AGGCCCGCCACGCTGCGTTCAAAGCCGTTGGCGCTGGTCAGGACATCGATGTCGCCATGG
CGCAAGGCCTCGATCGCCTCCTCGCGCTTGGCGAAGGCCAGCACCTGGGTTTTCACCCCC
AGGCGTTCGGCAACCAGGCTCAGGTAGTCGGCGCTGATGCCCTGGTAGCGGTTGCGGTCG
ATGGTGATGTCCACCGGCTCGTAGTCGGCAAACGAGATACCGACCCGCAACACCCGCGCC
GGGCCCAGCCATTGTTGCTGGGCCGCGGTCAATGGCATCGGCCCAAGCTCGGTGAACGGC
GGTACCAGGGTAAAGGGCAGGCTCTGGGCGGCCTGGGCCCAGGGCCCGATACCCAGCCAG
AACAGGCAGGCCAGCAACAGCCCTGTTGTGCGTCGATGTCCGGTGCTCATTGATACCCTT
GATCCGTTGCTGCAAACCATTGCCAGTGTAGAAATAAAAAAGCCCGTCAGAGACGGGCTT
TGTTGTGCCGATCAGTCGATCAGAGCGGTTTGCCGCGATTACCGTGCTGGCTGACGAAAG
CCTGAACGGCTTTCAGGTCATTGGCCAGTACCGTGCACTTCTCTTCGCGGGCGAACAGGT
CAGTCAGGTGCGCCGGCAGTTCCAGAGCCTTGCCGACACCGGCCTTCTCCACCGCTTCCG
GGAACTTGACCGGGTGCGCAGTGCCCAGCACCACCATCGGCGTGTCCAGGCTGCGGCGGC
ACTCGCGTGCGGCCTTGACGCCGATCGCGGTGTGCGGGTCGAGCACCTCACCGGTCTGGG
CAAAGACGTCGGCGATGGTTTCGCAGGTTTGCGCATCATCGACCGCCAACGAATCGAACA
GCTTGCGCGCTTCGGTCCAGCGATCCTGTTCGACGCTGAAACCGCCGCCCTGCTTGAAGT
TGTCCATCAGCCCGGCGATAGCCGCGCCATTGCGACCGTGCAGGTCGAACAGCAGGCGTT
CGAAGTTCGACGAAACCATGATGTCCATGGACGGCGACAGGGTTGCGTGCAAGGTTTCCT
TGACGTACTGGTTGCCACTCATGAAGCGGTGCAGGATGTCGTTGCGGTTGGTGGCGACGA
TCAGCTGGCTGATCGGCAGGCCCATGTTGCGCGCCAGGTAGCCGGCGAAGATGTCGCCGA
AGTTGCCGGTCGGAACCGAGAACGCCACTGAACGCGCCGGGCCGCCCAACTGCAGGGCTG
CATGGAAGTAGTAAACGATCTGGGCCATGATCCGCGCCCAGTTGATCGAGTTCACTGCCA
CCAGGCGGGTGCCCTTGAGGAAGCCCTGGTCAGCGAAACTGGCCTTGACCATTTCCTGGC
AGTCGTCGAAGTTGCCTTCGATGGCGATGTTGTGGATGTTCTCGCCGAAGATGGTGGTCA
TCTGCCGGCGCTGAACTTCCGACACGCGCTGGTGCGGGTGGAGGATGAAGATATCGACGT
TGTCGCAACGGCGGCAGCCTTCGATGGCGGCGGAACCGGTATCACCACTGGTGGCGCCGA
TGATCACGACGCGCTCGCCACGCTTGGCCAGCACATGATCAAGCAGGCGGCCGAGCAGTT
GCAGGGCGAAGTCCTTGAACGCCAGGGTTGGGCCATGGAACAGCTCCAGCACCCATTCGT
TGCTGTTCAGCTGACGCAGCGGTGCAACCGCGGCATGGGCGAACTCGCCGTAGGTTTCTT
CGAGAATCTTCTTGAAATCAGCATCGGCGATGCTGCCGGTGACGAACGGGCGCATCACCC
GGAAGGCCAGCTCGTGGTACGGCAGGCCGGCCCAGGAAGCGATTTCTTCCTGGGTGAAAC
GCGGCAGGTTTTCCGGCACGTACAGGCCGCCGTCGCTGGCAAGGCCAGCCAGCAGCACGT
CTTCAAAGTTCAGGGCCGGTGCCTGGCCGCGGGTACTGATGTAGCGCATTTTTGCAAACC
TTCGGTTTGAGCTTCAAGCTTCAAGCTTCAAGCTGCAAGTCACCGCAGTCCCGCGGTGAT
CTTGCCGCTTGCAGCTTGCCGCTTGCCGCAGTTGTCAGTTGAGTTGTTCGACGCGGATAC
GCACGACGTTGCCGACCACATCCTGCAAGGCTTCCAGGGCGGTGATGGCGTCGTTCATGC
GTTGCTCGATCACTCGATGAGTGAGCAGGATCATGGGCACCAGGCCGTCCTGTTCCTCGA
CTTCCTTCTGCATGATCGATTCGATATTGATGCCGCGCTCGGAAAGGATGCTCGCCACCT
GGGCCAGCACGCCCGGGTGATCCTTGGCCTGGATGCGCAGGTAGTAGGCGCTTTCGCAGG
CTTCGATCGGCAGGATCGGGTGGGCCGACAGCGAGTCAGGCTGGAAGGCCAGGTGCGGTA
CGCGGTTCTCCGGATCAGAAGTCATGGCGCGAACCACATCGACCAGGTCGGCAATCACCG
ACGAAGCGGTAGGCTCCATGCCGGCGCCAGCCCCGTAGAACAGGGTCGAACCGGCAGCAT
CACCGTTGACCATCACGGCGTTCATCACGCCGTTGACGTTGGCGATCAGGCGGTCGGCCG
GGATCAGCGTCGGGTGCACACGCAGCTCGATACCGTTGGCAGTGCTGCGGGCCACGCCCA
GGTGCTTGATGCGATAACCCAGCGCTTCGGCGTAGTTGACGTCAGCGGTGGTCAGCTGAG
TGATGCCTTCGGTGTAGGCCTTGTCGAACTGCAGCGGGATACCAAAGGCGATGGACGCCA
GGATGGTCAGCTTGTGCGCGGCATCGATGCCTTCGACGTCGAAGGTCGGGTCGGCTTCGG
CGTAACCCAGGGCCTGGGCTTCGGCCAGCACGTCGGGGAACGCACGGCCTTTTTCACGCA
TTTCGGTGAGGATGAAGTTGCCGGTACCGTTGATAATCCCGGCCACCCAGTTGATACGGT
TGGCCGACAGGCCTTCACGGATCGCCTTGATCACCGGGATGCCACCGGCCACTGCCGCTT
CGAAGGCGACGATAACGCCCTTCTCACGGGCCTTGGCGAAGATCTCGTTGCCGTGCACGG
CAATCAGCGCCTTGTTGGCGGTGACCACGTGCTTGCCGTTGTCGATGGCCTTGAGCACCA
GCTCGCGGGCAATGGTGTAGCCGCCGATCAGCTCGATGACAATGTCGATTTCCGGGTTCG
TTGCGACCTCGAACACATCAGCGGTAATGGGGGTACCGGTAATCTGGCAATTCGGGTTTG
GCGAACGCATGGCAATCTGTGCCACTTCAATACCACGCCCGGCACGGCGGGCGATCTCCT
CGGCGTTACGCTGAAGTACATTGAAGGTACCGCCACCGACGGTCCCCAACCCACAGATGC
CTACTTTGACCGGTTTCACTGTGAACTCCCCATGAAACGACCGGCTGGCAGCCGATCGTG
AAACTGCCGTCACCCCAAGGCAACGGCTTGCGATTGAATTACTTGGCCAGGGCCAGCTTG
GCCACTTGCGGCGCCGGCTGGTAGCCCGGAATCACCTGGCCGTTTTCCAGGACGATGGCC
GGCGTGCCGTTGACGCCGATCGACTGGCCCAGGGCGAACTGCTTGCCGACCGGGTTGGCG
CACTTGGCGGCCTTGATTTCCTTGCCGTCGATCATCTTGTCCAGCGCCGCCTTGCGGTCG
CTCGAGCACCAGACCGCCTGCAACTGCTCGTCACCCGGCGAACCCAGGCCCTGACGCGGG
AAGGCGACGTAGCGCACTTCGATACCGCGACGGTTGAGCTCAGGCACTTCGGCGTGCAGC
TTGTGGCAGTACGGGCAGGTGGTGTCGGTAAACACGGTGATGTGCGACTTGGTTTCGCCC
TTGGCAGGATAAACCACCATCTCGGCCGCTGGAATGGCATTGATGGTCTTGGCGATGGCC
TGCCGTTCGGTCTTCTCGGTCAGGTTGACCGGCTTGCCGTCCTGGATCTGGAACAAGTAG
CCCTGCATGACGAACTGACCGTCGGCGCTGGCGTACAGCACGCGGCCGCCTTCGAGCTTG
ACTTCATACAGGCCGTTGAGCGGGCTGCTGCCAACGCTATCGACCGGCACGCCCAGTTCC
AGGGACTGCAGGGTCTTGCGGATCGCCTGCTCGGCGTTGTCGGCGGCAGCGGCAAAGGTG
CTGACCAGCGCCAGGGCGGCGGCGGCGAAAATCTGGGTCACGCGCATGGGATCTCCTGAA
GGCGGACAGGGGGCCGGATGCAGCACGCCCGTACTGAAAACGGGGTGTCATTGCGGCCCT
CGGTGCAAACCGGTCAAGCCTACCACAGAAGCGGCGACGGTCGGAGGCGTGCTCGATCGG
GAGCGCAAGGCAGATAGCGCCAGGTGTCGGTGATCGACATTTACCGACAAATCTTGTCCA
GATGGCCCAAGGCATAGCTGCACGTACGTTGGGCGCCGGGTTGTATGTTCTGTAAGTGGA
TGAAGAATTTGCGCGCCTGCTCGCTCATGACCCTGACAAATTCATCTTTATCGGCGGCGA
CAGACACCTCGCGGTGGCAATTGACGCTCACCTGCAGACGACCATTGGCATGGGTCAGTT
TGACTTCGATTGGCTGGTCCGGAAAAAAGCAGCTGAACGATTGACCCTCGCTGACCTTCA
GCAGTCCTTCTGACAAATAGCTCCACAGGTCGTCGACGTAATCAAACATGCTTTGATCAA
TAAGACGTTTACCATTGATAGATAGAACCAAAGCCCCTTCAATTTGATCCAGGTGGCGTA
CCTCGCCTTGAAACTCAAAAAAGTCAACGAAACCGTCGGCGATTTTAATGTAGGTTTCAA
CGATGATTCTATTTTTCATGCTCACCCTTGAATGTAATCACCGACTGCAAGCATCTAGAG
CGGATATTCACCAGCCGTTACAGATGAAACAGCTAAACCACCTCAACCACTGCAACGTAC
CGTCTGCCTTCATACACTTTCAAAGAACACCCTTTTCTTAGTAAAGAGGATGGCGCGTTC
TCCACCAGAAAATAGGCTTTACCAAGACCGCTTCTGCTACCGACATCTTCTGTATTGCTT
TCTATTTCCAACACTAGACTCCAGTTCGTCTCTATCCCTGATTCATTTCGAAGCAGGTCG
GTCGTAACATAAAAAGGTGTTTTGTGAGGCAGCACGGCTTTCCCGCCTAATTGCTCATCG
ACCCAACGCACTCTGACATCAACAATTTTTTTCATTTTATTTTCCTCCACAAGCTATCCG
GCGAGTCCATTTCGGTTTGACTTTAGCTTTATTGAGATCACTGATCTCTATGTACCTAGC
TTTACCAATTGCATCTAGGTTTGCACTAGAGAATGCCGCGTTAGCAATTTTGTCAGGTAC
TTTTACCTGAACAATCCGGAAATCACCGCCATGCCCCATCGTTTTCCCCCACGTCACAGC
GTCTTTATAGGACTCAGCGAACCACTTTCCTTCCATGGTTCCGTGAGATGACCATGTTCC
GGTTTTCATTAGGCTGGAATATTCATCAAGGCTCATGGACCTGTACAGGGTCGTTTCCAA
TCCTAGCGGGTCGATCCACCGTACTGGATTCTGAGCGTATTGATAGAGATTGGAGCCTCC
CAACAAGCCAATCGGGTCGGGTTGGGTGAACCGCCCGATATCCGGGTCATAAAACCGAAA
CGTGTTGTAGTGCAGGCCCGTCTCACGGTCCAGGTACTGGCCCTGAAACCTGAGGTTCTG
TTCCTCGATGAAATGCGCCTCGCGCACTTCCTGCAGGGTATTGCCCCAGACCTGATACCG
CGCCTGCCAGACCGCCTCGCCACTGTCGTCCGTCAGCTGTTCGGGCAGGCCATTGAGATC
GTTATGGTAGTAGCGCACCTGCTGGTGCAGCCCCGTACCGTCAACCCGCGCCAAGGGTTC
GTGGCTGTCTTCGACATACAGGTACAGGCTGGTCTGGCTGTATCGATGCTCCTGTAGCAA
GCGCAGGCCATCCCAGGCGAAGCGGGTCTGGTCGAGCAGATTGCCCTGATCGTCGTATTC
GCTTTTCTCGACACGCCGCCCCAGCGGGTCGTAGCGCATGTTCAGTACCCGTTCGCGCCC
ACCGTGCTGGCTGCGCACCTGGATCAGGCGGTGCTCGGCGTCGTAGCTGAAGTGCTGGAT
GCCACGCCGGCTGCTGCGTTTCTCGATCAGGCGGCCGAAGCCGTCGTAGCGATAGCGTTT
GTCCTGGTAGGTGAGCAAGCGGTTATGGCGCACCAGGCCGATTCCGGCCTGGGGGCCGTC
GAGCAGGTTGGCAGCAGCGTCGTAGGCGAAGGTTTCGCTCTGGCCTTGGCCAGCGTCCTG
GCTGGCCATGATCCGCCCGCTGGCATCGTAATGCAGTAATTGCTGGTGCTGGCTACCGGG
CTGCTGGTTGAAGCGGCTGATCAGGTTGTCTGCCGGATCGAAGTCAAAGCGTTGCTGCAC
CGCAGCCGGCAGTTGCGGCGGTTGGAGGTTGGGGCGGCGCAGCCGTGAACGCAGACGACC
GCTGCGGTCGTACTCGCTGCGGGTACTGATTCGGCCTTGGGTGCGCAGCACTTCGCGGTG
CAGGCGATCGCGCTCGAAATCGCTGATCACCTTGCCGTCGAGGTTGAGCTGGTGCAGATG
ACCGCTGCCGTAATACAGGCGGTTGAGCCAGCGGCCATCGGGCAGCTGAGTCTGGATCAG
GTTGCCGTGTTCGTCGTAGTGATGCTGCAGCACTCCGCTGGCACTGTGTTCCTCCAGCAG
TTGGCCAAGGGCGTCGTAAGCGAAGGCCAGCTGTTCGGTGTTGCACGCATTGTCGGTGAA
GCTGATGGCCGTCAGTTGATCGAGAGGATCGTAGCTGTACAGGGTTTCGCCATCGTCGGT
GTGCTTTTTGATCAAGCGCCCGACGGCGTCCCGGTGCAATTGATGGATGATCGCTTCAGC
ACCGCCTCGCGGGGTGGGGAGGTACTCAACGCAACTGAGGTTATCCAGCCGGTCGTAGTG
ATAGCGGCTTGCGCTACCGTCCAGGTCCTGCTGTTCAGCCAGGCGATCAGCCAGGTCCCA
GCTGAACCTGTAGCTCTCGCCATTTTCGTTGCTTAGCGCCTGTAGGCGGCCGTAGGCGTC
ATAACTGAACTGCACCCGCCGACCCTGCGGGTCGATGCGCTGATGCACCTGACCACGCTG
GTTATAGCGGTACTGGGTAGTGTGCCCGGCGGGGTCGGTATAGCTGCTGAGCTGGCCGTT
GCGATCATGCTGATAGTGCTGGTTGCGCCCGTCCGGCAGTTGCGAACCGAGCAGACGGCC
CTTCGAGTCGTGTTGATACTCGGTGCGTTCGCCGAGGGCATCGGTGACAGCCTGCAGATG
CCCGCGCCGGTCATAACTGAAGCGGGTCGGATACCCCGAACAATCGACCTGTTCAATCAG
CAGGCCCAATTCGTTCCAGCGCAGGTGCTTGTGCTTGCCCGCCGCATCGATGATCTCCAC
CACCTGGCCGCGCTCGTCATGGCGGTAGCGGGTGGTGCGGCCCAGTGGATCGGTTTCGCT
GCTGCAGTTGCCGCGTTGATCGTAGCGGTAGCTCCAGCGCTTGCCGGCCTTGTCGGTCTG
TACCCGGGGCAGCGACCAGTGTTCCAGCCACAGGGTTGACTCGCTGCGGCCCAATGGGTC
GATGCTTTCGCAGAGGTTGCCGGATTCATCGTACAGATACTGCCATTGCCCGCCCTGCGG
GTCGGTGGCGGCCAGCAGCTGGCGTTCGTCGTTCCACTCGAAATGCCAGGTGTGGCCGAG
GGCGTCGGTGTACTGGGTGATCTGGTACTGCGGGTTCCAGTGGCGGCTGCTGACCCGCTG
CAGGCCGTCGGTGACCCGGGTGATGCCGGCTTCGAGGTCGTAGTCGAAGCGGTATTCGTC
GCCGTCGTCGGTCCAGTGTCGGGTCACGCGCCAGTCGTCTGCAGCACGAGTCCATTCGTA
GAAGCAGCGCAGGCCGCTGGGCAACTGGTGCTCGACCATGCGCCGGCCCTGGTCATAGGC
GAAGCGTCGTTGCACCTGGCCGCTGGCGTCGCGCACTTCCGCCAGGTCGCCGTTACCGTC
GTAGGCATAGCTGACCAGCAGTTCGCTCGACTCGTCGCGGTACCATCGCTCGATATGGCT
GACCCGGGCTGGCCATTGGCTGCTGTAAACCAACTGCACCTGGACCACATCGAAGGTGTC
GCGCAGCCTGAGCAAGCGGCCGTGGGTGTCGTAGTCCAGGTAGATGCGGTTGTCGTTGCG
GTCACCCAGTTGCGCCAGGCGCAGGCGCTGCGGATTGTTCGGGGTTGGCTGGAACAGGCG
ATAGAGACCGTCGACGCTTTCGATCAGCAGCTCGCCATTGTGTGCGCGACGCACGCTGAG
GCCTTCGCCGGCGCTGAACACGGCATCACCACGAGGGATATGGCCCATGTCGACGACCCG
TGCCTGTTCGTCGGTGAACAGCAGGCGCTCGCCGCCTTCAGGATGCGCTTCGATGGCGAC
GAAGACTTCGTAGTCGACACTCCAGCCAGCGCCAAACAGGCCGTCGCGGCGTTCATCCCG
GCTGTTGTAGTAGCGCTGCCAGTCCAGCGGGATCAGTCCGGGCAGGCTGAAATCGAGTTC
GGCTTCGCCGCTCAACAGTTTGGCGCCAGTGGGGCTGTGGACCGGGTTGGGTGAGCCGGC
GATGGCGTTGGTGATTGCGCCGGTCACCTGGCTGGTGACGGCGCTGCTGATGCCGCCAAT
CGCCATGCAGCCGAACTTGCTGTAGAACTTGCCGCCGCGCCCGCGCAGCATCATCAAGGC
GGTAATCGCCAGGCCGATGCCCGGGGTCTTGCCGCTGCGAATCTCGCGGACCACGATCGA
GCCGCCGCCGATGCGCACGTTATCGGAGACCAGCCCGGCGTCGACGATCACCGCCTCGCA
GGTGCTGCGATCACCGCTGCGACAGGCCGGATGGCCGTTGATAGTGACCTTGCTCGAGCC
TTCGGCCAGGTACTGCGGCGGCATCGGCGGATGCTTGCTGCAGAGGATCTTGTCGTCGTC
GGCAGGCTCGGTGTTCGGCGCGGGGCTGGCGACCGTGGGCCGCCACATCTGCGAGAAAAA
GCCTTTGGCCATGTCGAGGAAGCTTTCTTCTTCCTCTTCGGCGGGTGGCTGGGCGGCATC
ACTGCCGGCGGGCGCCATGGCGGCAACGATCACACCTGCGGCGCGAGCGGCCGGCTTGCC
ATTGGTGTGGGTGTTCTTCGAGCCGGTGAGGATGTTGGCCTGCACCGAGGGCGGGAACAA
AAAGTTGCCAATGCCCTCGCATAAACTGCTTAACCCTTTGTCGGCGCCGGTCTTGCTCAT
GGCCACGCCGACCACGATGCCCACCACCGCGCCGAGCACGAAGCAGCCGAGGCCGCCGGT
GACTACGGTCAGGCCCAGCGCTGCGGTTACCGCCGCGGTGGCCAGCACGCCGATGGCGAC
GTTGGCGGCGACTTCCAGCACACCGCCGACGATGTCAGCCATCATCGAGGTGTGCATCAG
CGCATCGCCCTGGCGGGCGGCCCACAGGGCGTCAGACATTACTGACCTGCAACCGCACGG
CTGCAGGGCACTTGGACCTGGGCATGCTTGATTTCCCTATCGAGCGTTTGAGGTGTCGGA
ATCTGCTGGAAGAGCGTCCGAGCGTCAACCCCGAGGGTGATGCAAAGCGTGTAGTTCCTG
CAGCCGCGCGCGGGCCACATGGGTGTAGATCTGGGTGGTCGACAGGTCGCTGTGGCCGAG
CAGCATCTGCACCACGCGCAAGTCGGCGCCGTGGTTGAGCAGGTGAGTGGCGAAGGCATG
GCGCAGGGTGTGCGGCGACAGGCTCTTGTCGATACCGGCCACCAGCGCCTGGTGCTTGAT
GCGGTGCCAGAAGGTCTGACGGGTCATCTGCTCGCCGCGCAGGCTGGGGAACAATACATC
GCTGGGACGCCCGCCGAGCAGTTCGTTACGGCCGTCACGCAGGTAGCGCTCAATCCACAC
CACCGCCTCTTCACCCATGGGCACCAGGCGCTCCTTGCTGCCCTTGCCCATCACCCGCAG
CACGCCCTGGCGCAGGTTGACCTGATCGAGGGTCAGGCTGACCAGTTCGGTGACACGCAA
GCCACAGGCATACAGCACTTCAAGCATGGCGCGGTCGCGCTGGCCGATCGGCTCGCTCAG
GTCCGGTGCCTGCAGCAAGGCTTCGACGTCGGCTTCCGACAGGGATTTGGGCAATGGCCG
CCCCAGTTGCGGCATTTCCACCTGCAGGGTCGGGTCAATGCCGATCAGTTTTTCCCGCAG
CAGGTAGCGATAGAAGCCTCGCACCCCGGAGAGAAAACGCGCGGTCGAGCGTGGCTTGTA
GCCCTGCTCCAGGCGCCAGGCCAGGTGATCGAGGATCAGTTCGCGCCCGGCATTGGGCAG
CTCGACGCCCTGCTCCGTGAGCCAGCCGTTGAACAGCGCCAGGTCGCTGCGGTAGGAATC
GCGGGTGTTGTCGGCCAGGCCCTTCTCCAGCCACAGGGCGTCCAGGAACTGATCGATAAG
CGGATGTTCAATAGCGGGCATGACAACTCTGCGGCAAGCGACGAAAACGACGAATTGCCG
CTAGTCTTCCATAACACTGCCGGCATAGGGAGCCCGAATGAACGAACAACAGATATTGCT
GGCATTTGGCGGGATAGGTTTGGCAGCGCTGTGCTGCCAATGGCTGGCCTGGCGCCTGAA
GCTGCCGGCGATCCTTTTCCTGCTGCTCAGCGGCATCCTCGCCGGCCCGTTGCTCGGCTG
GCTCGACCCACAGGAACTGTTCGGCCCATTGCTGATGCCGTTGGTGTCGCTGGCGGTGGC
GCTGATCCTGTTCGAAGGCAGCCTGACCCTGCACCTGTCGCAATGGAAAGACATCGGCAG
CGTGGTGCAGCGCATGGTCACCCTCGGCGCGCTGTCGACCTGGCTGGTAATCACCCTGGC
CACTCACTGGCTGCTGGGCTTCGACTGGCTGCTGGCAACCTTGTTCGGCACCCTGACCCT
GGTGACCGGGCCGACGGTGATCGTGCCGATGCTTCGAGTGGTACGGCCCAAGGCAACGAT
CGCCAACATCCTGCGCTGGGAAGGCATCGTTATCGACCCGATCGGCGCGCTGCTGGCGGT
GGTGGTCTACAGCTTCATCATCGCCAGCGCCGCCGGCGACGGCCTGAGCCATAGCCTGGT
GACCTTTGCCGGGGTGATTGTCTGCGGCAGCGCGTTCGGCGTGGCCGGCGGCTGGCTGCT
CGGCCAGGTGATGCGTCACCAATGGCTGCCGGAGTATTTGCACAACCTGGCGTCGCTGGC
GGCGGTGCTGGGGATTTTCATTGGTGCCAACCAGGTGATGCATGAGTCGGGGCTGCTGGC
GGTCACCCTCATGGGCATGTGGCTGGCCAACATGAAGGGCGTGGATGTCCGGCAGATCCT
GCACTTCAAAGAGAACCTCAGCGTGCTGCTGATCTCCGGGCTGTTCATCCTCCTGGCCGC
GCGTCTGGACCTCAATGCCCTGATCGGCCTGGGCCCGGCGGTGCTGGCCCTGCTGCTGAT
CATTCAGTTCGTGGCCCGGCCGCTTAACGTCGCGCTGTCGACCTTCGGCTCGCAATTGAA
CTGGCGCGAACGCGCCCTGCTGGCCTGGATCGCCCCGCGCGGTATCGTTGCCGCCGCGGT
GTCGGCGATCTTTGCCATCCGCCTGGATGAAGCCGGGCATGAAGGCGCACTGCTGCTGGT
GCCATTGACCTTCGCGGTGATCATCGGCACCGTGGTGCTGCAGAGCGCCACTTCGCGGCC
CTTGGCACGCCTGCTCAAGGTTGCCGAACCTGCCCCCAGCGGTTTTTTGATCGTCGGCGC
CAACCCGCCGGCCCGCGCTGTGGCCAAGGCTTTGCAACAGCTCGATTGCCGGGTGCTGCT
GGCCGATTCCAGCTGGGAGAACATCCGCGCGGCACGCATGGACGGCTTGCCAACCTACTT
CGGCCACCCCGCCTCGCAGCATGCCGATGCCCACCTGGACCTGGTAGGCCTGGGGCATTT
GCTCGGGTTGTCACCGGCAGGTGAGCTCAACACCCTGGCCTGCACGCGCTTTCGCCACGA
CTTTGGCCCGCAGCGGCTGTTTGTCCTGGCCAGTGGCCTTGAGGCCAAGCGCAGCGACAA
GCACCGCGCCAGCGATGAGCACCGCGGGCAGACGCTAGGAAGCCAGCCGCTGACCTACGG
GCAGTTGGCCGGATTGCTGAACAATGGCGCCGAGCTCTATAGCACCAACCTCACCGAAGG
CTTTGGCTGGGCGGACTACCAGGCCCTGCATGGCGAGCGGGCGATCTTGCTGTTTGCCCG
CGATGGCAGTGGCTGGGTGCACGTGTTCGGGCCGGACAGCCTGCTCAAGCCCGGGCCTGG
GTGGACGCTGGTGGCGTTGATTCAGCCGCAGTAGGAGCGGGCTTGCCCCGCGATAAGGCC
GGTGAAGTCTACACATTATCGCGGGGCAAGCCCGCTCCTACAGGATGGTCAGAACCCGGG
CAATACCGGCACCGGGCGCTTGTCTTCATCGATGGCGACAAAGCTGAACAGGCCATGGAT
GGCCTTTTCGCGACTGTCGCAGCTCATGCTTTCGACAAACACTTCGACCTCGACCTTGAG
GCTGGTGTTACCCACTGTCGCCACCCGCCCGACCAGCTCGACGATGGAGCCGGCGGCAAT
CGGGTGCTTGAAGTCGATACGGTCGGTCGACACCGTTACCAGCGGCAAGCGGCAGAAACG
CGTGGCAGCAATGAACGAGACTTCGTCCATCCAGGCCAGCGCGGTGCCGCCGAACAGGGT
GTTGTGGTGGTTGGTGGTGGACGGGAATACCGCCTTGGTCACGCGGGTCACCGACAGTTC
GGTGCGGCGCTCGATTTCCTGCTCTCTTGAGGTCATGGGCTTCACATTGGACGACAAATT
TCAGACAACAAAAAAGCAGCCCGAAGGCTGCTTTTTTCGCATGGTGGCCGTAGCCACCGG
TCAAGCTGTCCTCAGGACAGTTTTTCCTTGATGCGAGCGGCTTTACCGGACAGGTCGCGC
AGGTAGTACAGCTTGGCTTTACGCACGTCACCACGACGTTTCACGGCCAGGCTGTCGATT
TGCGGGCTGTAGGTCTGGAAAGTACGCTCAACGCCAACACCGTTGGAGATCTTGCGAACG
GTGAAAGCACTGTTCACACCACGGTTACGCTTGGCGATGACAACGCCTTCGAATGCCTGC
AGACGCGAACGATCACCTTCCTTCACTTTCACCTGAACGACGATGGTGTCGCCCGGGGCA
AAGGTCGGGATCTCTTTGGTCATCTGCTCTGCTTCGAGTGCAAGAATGATTTTGTTGGTC
ATGCTGTGCTCCTAAGGTAAATCAGCTGGATTTACCATCGATACGTTAACTATCGTCCCG
CTCACGGAGGTATTCCGCCAGCAGCTTCTTCTCTTCTCCAGAAAGTGAGCGACTTTCCAG
AAGATCGACGCGTCGTTCATAGGTCCGCCCAAGGGACTGCTGTAAACGCCATCGCCGGAT
GTGTGCATGGTTGCCACTAAGCAACACGTCGGGAACACGCTGATCCGCATACACCTCAGG
TCGGGTGTAGTGCGGGCAATCAAGCAGACCATCGGTGAAGGAATCTTCCTGCGCCGAGTC
CGCATGCCCTAAAGCTCCAGGCAGCAGTCGTGTAACCGCATCGATCAGGACCATCGCCGG
CAGCTCGCCGCCAGACAGGACATAGTCTCCAATCGACCACTCTTCATCGACATGAGCTTC
AATAAAGCGCTCGTCGATGCCTTCATATCGACCGGCTATCAGAATCAACGATTCGTGCTT
CGCCAGGTCTTTGACCGCCGACTGAGTCAGCTTGCGGCCTTGTGGGCTCAGGTAAATCAC
CTTTGCCGCCTCTCCGGTTGCCTGCCTGGCATTCACCAGGGCGTCTTCCAGAGGCTTGAT
CTTCATCACCATGCCCGGACCACCGCCAAACGGCCGATCATCTACCGTATGGTGACGATC
TGTGGTGTAGTCCCGCGGGTTCCAGCAGGTCAGTTGCAACAACCCCTGTTTCACCGCGCG
GCTGGTAATGCCGTACTCACTGATGGCCGAGAACATCTCGGGGAACAGCGTGATGACGTC
TACGCGCAGGCTGGCCATTGCTTAGAAGTCCGCGTCCCATTCGACCCTCATTTCGCCTGC
AACCAGGTCGATCTTCAACACGCATTGCTCGGTATAGGGCAACAGGCGTTCTCGATCATC
CAGGCTGCCCGCGCAGGGCTTGACCACCATTACATCGTTCGCGCCGGTCTCCAACAGGTG
ATCAATCGTGCCGAACAGCTGTTCGTCCTGATTGATGACTTTCAGACCCACCAACTGGTA
CCAGTAGTACTCGTCGGCAGACAGGTTGGGCAAAAGGCTACGCGAGATACAAATCTCATA
ACCGCTCAGAAGACGGGCTTCATCACGATCGTCGAGGCCTTTGAGCTTGGCGACCAGGTC
CTTTTGAGTGGAACGGCCACTGACCAGCTCGACCTGTTTTACCTTCCCTTCGTGCCGAAG
CGTCCAGTTACGGTAATCCAACAGGTTTTCAATCGGATCGGTAAAGGAAAAGACCTTTAC
CTCGCCGCGAACGCCGTGAACCGAAAAAATCTTGCCAACGACGATCAGGTCATCAGCTTT
TTCTGGCGTCGCGCTCATACTATTCAGGCAGCAGCCTTAGCAGCATCTTTCAGCAGTTTT
GCAACGCGCTCGGATGGCTGTGCGCCAACGCTCAGCCAGTGAGCAACGCGGTCTTGTTTA
ACGGACAGGCGAACTTCCTGGCCACGAGCGATAGGGTTGAAGAAACCAACCTGCTCGATG
TGCGAACCGGTAACCGGGTTACGCGAGTCGGTCACGGTCAGGGTGTAGAATGGGCGCTTT
TTAGAGCCACCACGGGCAAGACGGATGGTTAGCATTGAACATCGTTCCTGTAGTCGGTGC
TGCAAATCATAATGCACAGCGGGCACACGGGTGCCCGAAAGGCCGCATATTCTCAAGGAA
TACACGGACTTTTGCAAATGCCTTTTTACGCCAGGTAAAAAGGACAGCCTGCAGATCTGC
GCTTCGTACAGCCTCTATATAAAGGCTGCGTTGTTCCCGCCGGGGCGGGAGTCCGATCGT
CGGCCCGTTTCCAGGCCGCCGATGCGAATAGGGTTACAGTTTGGGCATGCCGCCGCCGGG
CATCATGCCACCCAGGCCGCGCATCATCTTGGCCATGCCGCCTTTGGCAGAAAACTTCTT
CATCATCTTCTGCATCTGCTTGTGCTGCTTGATCAGACGGCCGATGTCCTGCACCTGGGT
GCCGGAACCAAGGGCGATACGGCGTTTGCGCGAACCGCTGATCAGCTCAGGGTCGCGGCG
CTCGGCCGGGGTCATCGAGTTGATGATCGCTTCCATCTGCTTGAACTGCTTCTCGGCGAC
GCCCTGGGCGCTGCCCATCTGGGCCAAGTTGACACCGCCGATGCTCGGCAGCTTGTCCAT
CAGGCCGCCCAGGCCACCCATGTTCTTCATTTGTTGCAGCTGGTCGCGGAAGTCTTCGAG
GTCGAAGCCCTTGCCCTTCTTCAGCTTCTTGGCCAGTTTGTCGGCCTTGTCCTTGTCGAG
GGTCTGTTCGGCCTGCTCGATCAGGCTGAGCACGTCGCCCATGCCCAGGATGCGCGAAGC
GATACGGTCGGGGTGGAACGGCTCGAGCGCGTCGCTCTTCTCGCCCATACCGATGAACTT
GATCGGCTTTCCGGTAATGGCGCGCACCGACAGCGCGGCACCGCCACGGGCGTCACCGTC
GACCTTGGTGAGGATCACCCCGGTCAGCGGCAGCGCATCGCCGAACGCCTTGGCCGTATT
GGCGGCGTCCTGGCCGGTCATGGCGTCGACCACGAACAGCGTCTCGATCGGCTTGACCGC
AGCGTGCAGGTCCTTGATCTCGGTCATCATTTCGGCGTCGATGTGCAGACGGCCGGCGGT
GTCGACGATGACCACGTCGATGAACTTGAGCTTGGCTTCGCGGATCGCCGCCTCAGCGAT
GGCCACCGGCTTCTGGCTGATATCCGACGGGAAGAAGGTCACGCCGATGTCGCCCGCCAG
GGTTTCCAGCTGCTTGATCGCCGCCGGACGGTAGACGTCGGCCGAGACCACCATCACGGT
CTTTTTCTTGCGCTCTTTAAGAAAGCGCGCCAGCTTGCCGGCGGTGGTGGTCTTGCCCGC
GCCCTGCAGACCGGCCATCAGCACTACCGCAGGCGGTGCGGCGTTGAGCGCCAGGTCTTC
GTTGGCGGCGCCCATCAGGCCTTCAAGCTCAGCCTGGACGATCTTCACGAACGCCTGGCC
CGGGGTCAGGCTGCGCGACACCTCGGTGCCGACCGCACGCTCCTTGACCTTGTTGACGAA
ATCCTTGACCACCGGCAGGGCGACGTCAGCCTCGAGCAACGCCATGCGCACTTCACGCAG
GGTGTCTTTGATGTTGTCTTCGGTCAGCTTGGCCTTGCCGGTGACATGGCGCAGCGTCTG
TGACAGACGGTCGGTCAGGTTTTCAAACATGGTGATCCTTTCGGGCTCTGTAGAACCGAG
GTTTATCAGCTGCCTCTGGCGTATTCGGCCGGCCTTGGGCAGGGGCAGGCCGGCGATTAT
AACGAAGACTTGGCCCAGCGCACACCATGCCGTCGGCTGGCAGTCTTCCTAGGCGGGCGC
GATCTATGCCAAACTCAGTCCCTTTCGGGCTTGCCTAACAGGACTTATGCTCCCCTTGTC
ACCCAGCTTGCTACCCAATCTCATCGCCGCCTGCCTGTATGCCGCCGCGACCTTCTATCA
AGGCTCACGCCTGGCCCAGGGCACCAAGGCCGACAAACGCCTGCTCGGCCTGCTTGGCGC
GCTGGCGGTCATTGCCCAGGGCACTGCGCTGTTCTGGCAACTGCTCACGCCCCTGGGCCT
GAGCCTGGACTTCTTTAGCGCCGCCAGCCTGATCGCCACCGCGGTGATCGCCCTGACCCT
GCTGGCCTGCCTGCGCATCCCGGTGGAGAACCTGCTGCTGTTGCTGTTCCCGCTGGGCAT
GGCCACGGCGCTGATCGCCCAGTTCGCGCCGTCGGGCACGGTGCCGCTGATCAACGAAGA
GCCGGGCATCCTCGCGCATATCCTGCTGTCGATCCTGGCCTATGGCATGTTCACCATCGC
CGTGGTGCAGTCCCTGCTGCTGCTGTTGCAGGATCACCAGCTCAAGCACAAGCACCCCTC
CGGGCTGATCAAGAACTTCCCGCCGCTGCAAACCATGGAAAGCCTGCTGTTCGGCTTCCT
CTGGGCCGGCTGGGGCCTGCTGTCGCTGTCACTGCTGTCCGGCTGGCTGTTCCTCGACAA
CCTGTTCGCCCAGCACCTGGTGCATAAAACCCTGCTGGCGTGCCTGGCCTGGATCGTCTT
CAGCGTATTGCTGTGGGGCCGCACCCGCCTCGGCTGGCGCGGGCACAAGGCGATCCGCTG
GACCCTGGCCGGCTTCTGCCTGCTGATGCTGGCCTATTTCGGCAGCAAGCTGGTACGCGA
ATTCATCCTGCATATCTGACGGGCACAGGTAAATGGACGCTCTGCCGTTAGGACCGCTAC
TCGGCGTATTGGCACTGGCACTGCTGTGGTCGGCGCTGTTCACCGCAGTGGACGCCGCCC
AGCAGCAACTCAACGGTGGCCGGCGCAACCCGCAGACCGGCGAGCACCCCGAACTTGCCG
TAACCCCTCAGGCCCTGGTGCTGTGCTCGACCCTGGGCAAGCTGCTGGTATTGGCCCTGG
CCTGCCTGATGGGCCAGCGCTACAGCGGCGAGCACGGTTTCTGGCTGGCCGGCCTGGGCG
CTGCCGCCGTACTTTTGATCGTTGCCGAATACCTGCCGCGACAGCTGGCCAGGCGCAATC
CGCAGGCCTTCATCGGCCTGGGCAACAGCTTGCTCAAAGTGCCGCTCAAGCTGTTGCAGC
CCCTGGCCTGGCTGCTCGATGGCTGCGCGCGGGTGCTGCTGCGCCCGTTCCGGGTGCAAA
GCCATGCGGTAGCGCTGCACGACAACGACGACAGCGACAGCTACGCCGCCGACGAGCCGG
ATGCCGACCAGCGCCTGAACCTGCCGGAAAGCCTGCTGGCGCTGGACAAAATCACCGTCA
ACGACATCCTCGTGCCGCGCAACGATGTCGACGGCATCAACCTCGACGAGCCGATCGAGG
CAATCATCGAGCAGTTGATCATCAGCCGCCACACCCGCCTGCCGGTCTACCACAGCGATA
TCAACCAGGTGGAGGCGATCCTCAATACCAAGCTGATCAGCCACCTGCTGCCCAAGGCCG
AACTGACTCGCGACACCCTGCAGGCGGCCTGCTACGAACCCTACTTCGTGCCAGAAAGCA
CCCCGTTGCAGTTGCAATTGCTGAATTTCCACAAGCAGCAGCGGCGCCTGGGCGTGGTGG
TCGACGAGTACGGTGAAGTGCTCGGCATCGTCACCCTGGAAGACATCCTCGAAGAAATCG
TCGGCGAGTTCGAAGACGAACACAGCCTCGACAACCCGCATATCCACCCCCAGGCCGACG
GGCGCTTTGTCATCGAAGGCAACGTGTCGATCCGCGAGCTCAACCGCACCCTGGGCTGGC
ACCTGCCCAGCGACGGGCCGAAGACCCTCAACGGCCTGGTCACCGAAGCCCTGGAAAGCA
TCCCGGCAAGCGCCGTGTGCCTGAAAATCGGCCGTTATCGCCTGGAAATCCTCGAAACCG
AGGACAATTGTGCCAGCCGCATACTGGTCTGGACGCTCAAGCGCTAGCTATACTGGCCAC
ACGCTTACCCAGCCCCAGCCGTCTCGCCCGCTACCCGCACCGGCGTCACACGGCCAGTCA
GCCTGACTGAACATTGCGCGCAATAGCGGTACTGGTTCACACCCCGAGCCTTGCCCGCGC
CCGCCCCCATCCCCAACGGGCGTATGTTTCGTCACGCGACCATAACAATTTGCTTCGGCG
CACGCCCGTGCCTGCCTGTTCGTACCCGGCCGGCGGCGATGCCCATGGAGCTCTCGACTG
ACAGGGATAATCGCATGACCACCAGCAGCACCTACCCCGAAACCGCCCAGGCCAGCCCCG
GCAACTCGCCGGCACGGGTTGCCACCGCCAGCTTCATCGGCACCGCCATCGAGTTCTACG
ACTTCTACGTGTACGCCACCGCGGCGGCGCTGGTGATCGGCCCGGTGTTCTTCCCACAGA
CCTCCGGCACCGCACAGATGCTCTCGGCGTTCCTGACCTTCGGTATCGCCTTCCTGGCCC
GGCCCCTGGGTTCGGCGCTGTTCGGTCACTTTGGCGACCGTATCGGCCGTAAATCGACCC
TGGTCGCATCCTTGCTGCTGATGGGCGTGTGTACCACCTTGATTGGCGTGCTGCCTGGCT
ATGACAGCATTGGCGCCTGGGCGCCGATCCTGCTTTGCGTGTTGCGCTTCGGCCAGGGGC
TTGGACTTGGCGGTGAATGGGGCGGCGCGGCGTTGCTGGCCACCGAGAACGCGCCCAAGG
GCAAGCGCGCCTGGTTCGGCATGTTCCCGCAGCTAGGCCCTTCGATCGGTTTTCTGGCGG
CCAACGGCCTGTTCCTGACCCTGGCCATGCTGCTGACCGATGAGCAATTCCGCAGTTGGG
GCTGGCGCATTCCGTTCCTGCTCAGCGCCGTGCTGGTGATGGTCGGTCTGTATGTACGCC
TGAAGCTCGAAGAAACCCCGGTGTTCGCCAAGGCCGTGGCTCGCCACGAGCGGGTGAAGA
TGCCGGTGGTCGAGCTCTTCGCCCAGTACTGGGCCCCCACCCTGCTGGGCGCGGCGGCCA
TGGTGGTGTGCTATGCGCTGTTTTACATCTCGACGGTGTTCTCGCTCAGCTATGGCGTCT
CGACCTTGGGTTACAGTCGCGAGACCTTCCTCGGCCTGCTGTGCTTCGCGGTGCTGTTCA
TGACCCTGGCCACGCCACTGTCGGCCTGGCTCAGCGACCGTTACGGGCGCAAGCCGGTGC
TGATTGTCGGCGCTGTGCTGGCCATTGCCTCGGGCTTTACCATGGAGCCGCTGCTGACCT
CGGGTTCGACCACGGGGGTGGCATTGTTCCTGGCCATCGAGCTGTTTTTGATGGGCGTGA
CCTTTGCGCCGATGGGCGCCTTGCTGCCTGAGCTGTTCCCCACTCACGTGCGTTACACCG
GGGCGTCGGCAGCCTACAACCTGGGCGGGATCGTCGGCGCCTCGGCGGCACCGTTCTTTG
CCCAGAAGCTGGTGGCCATGGGCGGTTTGAGCTGGGTCGGCGGCTATGTCTCGGCGGCAG
CTGTGCTGAGCCTGATTGCGGTGTTGTGCCTGAAAGAGACGCGCCACTCGGAGCTGTAAA
ATCATCGCGGGGCAAGCCCGCTCCTACCGGTGTAGGAGCGGGCTTGCCCCGCGATTGCTT
AGAACTCTACCTTGACCGCCTGCGAAGCACGGGTGGCCTTGGCCCGGGCGGCTTCGATCG
ACTCGTCGCGGGCCAGGCATACGCCCATGCGCCGCTGGCCGTTGACCTCAGGCTTGCCGA
ACAGGCGAATGGCGGTATCCGGCTCGCTCAGGGCAGCACCGAGGTTGGCGAAGGCGGTCT
GCTGCGACTGGCCTTCCACCAGGATCACCGCCGACGCCGACGGGCCGAACTGACGGATCA
GCGGGATCGGCAAGCCCAGGATCGCCCGCGCATGCAGGGCGAACTGCGACAGGTCCTGGG
AAATCAGGGTCACCAGGCCGGTGTCATGCGGGCGTGGCGAGACTTCGCTGAACCACACCT
GGTCGCCTTTGACGAACAGCTCGACACCGAACAGGCCGCGGCCGCCCAGCGCCTCGGTCA
CCGCTTTGGCCACCCGCTCGGATTCAGCCAGGGCCACCGGGCTCATCGCCTGCGGCTGCC
AGGATTCCTGGTAATCACCCTTCTCCTGACGGTGGCCGACCGGCGCGCAGAAGGTGGTGC
CGCCGACATGACGAACGGTCAACAAGGTGATTTCGTAGTCGAAATCGATGAAGCCTTCGA
TGATCACCCGGCCCTTGCCGGCACGCCCGCCTTCCTGGGCATAGTCCCAGGCCTTTTGCA
CGTCGTCAGTGCTGCGCAGCAGGCTCTGGCCCTTGCCCGACGAACTCATCACCGGCTTGA
CCACGCACGGGAAGCCGAGGTCGTCGACGGCCTTGGCGTATTCCTCGAAGGTGTCGGCGA
AATGGTACGGCGAGGTCGGCAGGTCGAGCTCTTCGGCGGCCAGGCGACGGATGCCTTCGC
GGTTCATGGTCAATTGCGCGGCGCGGGCGGTCGGCACCACGGTGAAACCTTCGTTTTCCA
GCTCGACCAGGGTCGCGGTGGCAATGGCTTCGATTTCCGGGACGATGTAGTGCGGCTTCT
CGGCCTCGATCACTGCCCGCAGGGCGGCGCCGTCGAGCATGTTGATCACGTGGCTGCGAT
GGGCCACCTGCATGGCCGGGGCATTGGCGTAACGGTCCACGGCAATCACTTCAACACCCA
GGCGTTGCAGCTCGATCACCACTTCCTTGCCCAGCTCGCCGCAGCCACAGAGCAGTACGC
GGGTCGCGGTCGGCGACAATGGGGTTCCGATACGGGTCATTTCAGGTCCTCAGAGGGAAG
AACATCCTGGGCCGCCCCGTACTCGGTGCAACCCGGTGAAAAGGAGCGCCATTTTACATG
AACCGTGCTCAGCCGGTGACCACGCGCTTGCGCGCACGCCAGGCCATGGCCAGCCAGACC
ACGGTAACCCCGGCGAATTTCGAGGCCATGGCGGTGCCGACCACGGCCGGGGTCAGGGCG
CCGATCATGCCGAAGAAGATAAAGGTGTCGATCGGAATGCTCAGCGCCGAACTCAGCCAC
AGGCGATCGTGCAGCGGCCGCTTGGTGATGGTGAACACCAGCCAGTCGATCAGCTCGGAC
ACCGCGAAGGCGGTGGCGCTGGCCAGGGCGATGGCCGGCTCCGAGGTGATATAGGACAGC
ACCAGGGCCGCCAGCATGGCCAGCAGCGCGCCGTGGCCGAAGCGGGTCTGGACCATGTCG
CGCAGGATGAACACCAGCCCGCCCCAGGCGGACCAGATGACGTCCAGGTGCGGGGCACTG
GAGAAGGCGTAGTTGATCAGCACTACGCTGCTGATATAGGCAATCAGAAAGAACATGGGA
TCGACCGCTGGGTAAGCGCTACAGGGTACTGCAGCGCTTGCCGGCGGCCAAGCGGCGGAT
CATGCGCCGACGCTGAAGATCAGCCCGGCCGCGACCGCGCGCTCGTGGCACAGTTTGAGC
ACCTGGCGCCGCTCGCTGTTGTCCATCCGCCCCCAGCGGGTGATTTCAGCGGCGCTGCGC
TGGCAGCCGGTGCAGATATCGGCGTCATCCAGCGCGCAGATCTGCACGCAGGGCGAGGCG
ACCGGGCGTTCAGGCGTGCTCATCAATCCTCCTGCGGGGCCAGGTCGCGGGCATAACGCT
CGGCGTTGTGCACGTAATGGGCGGCACTGGCTTCAAGCATCTTCTTTTGCGCCTCGGTCA
GTTCGCGCACCACCTTGCCCGGCGAGCCCATCACCAGCGAGCCGTCAGGTATTTCCTTGC
CTTCGGGGATCAGCGCGTTGGCGCCAATGATGCAGTACTTGCCGATCCGCGCACCGTTGA
GGATCACCGCGTTGATGCCGACCAGGCTGTGGTCGCCGACCGTGCAGCCGTGAAGCATGG
CGTTGTGGCCGACGGTCACGCCCTTGCCCAGGGTCAGCGGCGAGCCCATGTCGGTGTGCA
TCACCGTGCCGTCCTGGACGTTGCTGTTCTCGCCGATGTCGATCAGCTCGTTATCGCCGC
GCAACACCGCGCCGAACCAGACGTTGGCGCCGGCCTGCAGGCGTACCTTGCCGATCAGCG
TGGCAGTCGGCGCAACCCAGCTGCGCGGATGGGTTTCGACCCGCAGGTCGCCCAGACGGT
ATTTCATGCGTGGATCCTCACGGTGCGGCGTGGCTGGCGGGTGGTCCCGCTCAAATGGGG
GTAAAGCGTTCAGGCGGCTGATGCAGGCTGATGTTGGCATCGTAAAGCAAGTTGACCAGC
TCGACGATCATGATCGCCGACAGCCCCCAGATCTTGTACTCGCCATAGCGGTAGCTGGGC
ACGTACCAACTGCGGCCCTGATAATCGATACGGTGGGTATGGTCACGCGGGTCCTGGCGA
AAGAACTCCAGCGGCACGGTGAACACCGCAGCGATCTCGGCGTCGTTGGCCTGGTATTCG
ACAAAATCCGGAATCAGGCCGACGAAAGGCGTTACTTTCAGCCCATGCAGCGAGATCAGC
GGGCTCAACGGGCCGATGATCTCCACCAGGCCCGGCGGCAGGCCGATTTCTTCTTCGGCT
TCACGCAGGGCGGTGAAGATCAGGTCGGGGTCTTCCGGATCGCGGCGACCACCGGGGAAG
GCCACCTCGCCGCCGTGGGTCGACAAGCCCTTGGCGCGCAGGGTCAACACCAGCTCCGGC
TCTTCGCTGCGGGTGATGGGCAATAACACAGCGGCCTCGGGAAAACGTCGGTCCGTCTCC
AGGGTACTCGGCGTATGACTGCTCACGCGGCGAAGTAGCTCGTCCAGCATTGCTCTCTCT
CGATTCCAAAGCCTGTCGTGCATGATGCACCAAAGCCGCGGGCCGCCCAAGTCCCGGCGA
CGATCCGGCTTGCGGCCGCAGGGACAGTGGCGCCAAGATAGGCGCACCTAACAGGAATAA
AAGCATGAAATTCTGCAGTGCGTGCGGCAATCAGGTGATTCAGCGTATTCCCGAGGGCGA
TACCCGCCTGCGCTATGTCTGCGATCACTGCCAGACCATTCATTACCAGAACCCCAACAT
CGTCGCCGGGGTGCTGCCGACCTGGGGCAGCCGGGTGCTGTTGTGCCGCCGCGCCATCGA
ACCGCGCCGGGGCTACTGGACCTTGCCCGCCGGGTTCATGGAGAACGGCGAAACCATCGA
ACAGGCCGCGCGCCGGGAGACCGATGAAGAAGCCTGCGCCCGCGTAGGCAACATGAGCCT
CTACCAACTGTTCGACCTGCCGCACATCAACCAGGTGCACGTGTTCTTTCGCGCCGAGCT
TGCCGACCTGGACTTTGCCGTCGGCGTAGAGAGCCTGGAAGTGCGGCTTTTCGACGAAAG
TGAAATCCCGTGGGACGAGCTGGCTTTCCGCACCGTCAGTCGTACCCTAGAATGCTATTA
TCGTGACCGCATCGAGCAGCGCTTCCCGATCGGCAATGAATGCCTGTCACCCATGCTCGT
CTCGTCACCCAACACCTAGCTTTTTCAGGGATATTGTTTCATGCGCTGGTTGCTTGCCCT
TTTCTGCCTCAGTGTGGCTTCGATGTCCCAGGCGGGTTTCACCGAAACCATCATCACCCG
GCCGGTCGACCAGACCGCGCCTTCGCCACTGCAACCGCAAGCGCCCAAGCCTGCGCTGAT
CGACAAGATCCTGGTGATCAAGTCCGAACGTCGTTTACAGCTGATCAGCGCCGGCACGCC
GCTGAAAACCTACCGCATCTCCCTGGGCAAGCAACCCAAGGGCGCCAAGCTGCGCGAAGG
CGACAAGCGCACCCCCGAAGGCTTCTACTGGATCGACTGGCGCAAGCAGAGCGACCGCTA
CAACCTGGCCATGCACGTGTCCTACCCGAATATCACCGACGCCGCCCGCGCCCGTCGTGA
AGGCGTTCCGCCGGGAGGGATGATCATGATCCACGGCACGCCGCTGAGCGAGGAATACCC
GGAAGAAGTCTTCCACACCCTCGACTGGACCGAAGGCTGCATCGCCATGACCAACCGCGA
CATGCGTGAAGTGTGGAACATGGTCCCGGACGGCACCATGATCGAGATCCGCCCCTGATC
GCCCCTTAAGGCGCTTCCGGCAAGCACGTCGGAAGCTTCCCTCGCAACTCAGGCCTCAGC
CCTACCCGTCTACCGGCTCGGTAGCGCATCCATTCGAATAGTAGCGTCCATAGAATCCAC
GCATCTGGATACCACCTGGACGCTACTGCATGCCCTGTTCACTCAGCATTGTCGCTGCAC
GCCTTGTCATCCGGCCTTCGGCCCTCTTTGTTGTGCTGTTGATGGTGCGCCCCGCCAGTG
CTCATGAACACCTGGGCATTCAGCCGCTACGCGACCAGCGTCTGCAACTGGAACAACTCG
AGCAACGTCAACGCCTGCGCAAGCTGCAACGTGGCGATGAATTGGCCGAACCGGCCAGCC
AAGCACCAGCCGCCACCGAGGCCTCGCCCTGCTGGCCGCTGAACGGCGTACGCCTGGCTG
GCAACCGGCAACTCGACTCGGCAGAGCTGGCAGCCAGCGTGCGACCGCTGCTGACGCCAT
GCATGGACGTGGCACGGATCAACCTGATCCTCAAAACCATCACCGAGCAGTACTTGCAAG
CCGGCTACCTGACCAGCCGCCCCTACCTGAGCCAGCCGCCGCAAGCAGGCGCGACCCTGG
ACATCGAGATCGTCGAGGGCTTTGTCGAGTCGATCGAGCTGGCCGACCCCGACTTGCCGC
TGTCACTGCACAGCGCATTCCCGAGCCTGCTCGGCCAGCCCTTGCGCCTGAGCGAACTGG
AACAGGGCATGGACCAGTTGAACCGGCTGCGGGCCTTCGACCTGGGTGCCGACCTGCTGC
CCGGCGAGCTGCAAGGCGGCACCCGCATCCTCATCACGCCGCGGCAGATCAACCCGCGCT
GGCGCCTGGGCAGCAGCTTCGACAACCGTGGCAGCGAGCTGACCGGGCGCGAACGTGCCG
GCGCCAGCCTGACCCTGGACAGCCCCTTGCAGCTCAATGACTACAGCCAGCTGTCGTTAA
CCTCGACGCTCGGCTCCGGCGCCAGTTACAGCCGCGGCTACGGCCTGTACTACAGCATTC
CCTACGGCCCCTGGACCTACGCGCTCAACCTCAACCAGCTGCAGTACCAGGCGCAACTGC
CGGGCCGGCGCGAGCGTAGCAGTGGCCAGAGCGGGTTCTACGGCCTGAGCCTTGAACGCA
ACCTGTGGCGCAACCAGCACGGGCTGCTCAGCGCCAGCCTGCGCCTGGACCAGAAACGCC
TGGACAACCGTCTGGCCGGGCAACGCCTGCACGTGCAAAGCCCGACCCTTACCAGCCTGG
AAGCAGGCCTGAACCTGCTGTGGCTCGACGCCAACCTGTGGAGTGCCTACCTGGGCATTG
CCCAGGGCCTGGACTGGTTTGGCGCCGATACTGCGCCGCTGGCCAGCAACGCGCCGCAAC
CGCAGTTTCGCAAATATCGCGCAAGCGCCCTGCACCTGCGCCAGGGCCGTGACCCGGCCT
GGCCCTGGCGTTGGCAGAGCGAACTGAACCTGCAGTACAGCGCCGACGCTCTGCCGGCAG
TCGAGCAATTGCTGCTCAGCGACACCAGTGCCGTGCGCGGCTTTCGCCAACAGGTGGCGG
CTGGTGCTAGCGGCGCCGCGTGGCGCAACACCCTGAGCCAGCCGTTGGCCCTGAACCTGC
CCGCCGGGCTAGTGATTCGCCCGCAACTGGGCCTGGACCTGGGCTGGAGCAAATTCGACC
ACGGCCGCGCCGCACAGCGCTTGGCCGGCGCCCATGCCGGCCTTGAACTGAACCTGCCCG
ACAGCCTGCTCAAGCTTGACTACCAACGCGCGCTGCACGCCAGCAACACCCGCCGCCAGG
ACCTGGAGCCCGGCTACTGGCTGCTGGAGTGGGTACTGAACATCTGAAGTCCACAACAAA
AAAGAGAAGACAGTGATGCCCAAGACGCCCTCCCCCGCTGTACAACGGCGCAGGCTCAAT
CGCCTGCGCTGGATAATCGCCCTGAGCCTGATGAGCCCGGGCATTGGCCTTGCCGCCAAC
GGCCTGCAAGCGGCAGCCGGGGTTGCCGGTACGCCGCTGATCACCGATCGGCACGGTGTA
CCGGTGATCGATATTGTCGCGCCCAACGCCAGTGGCCTGTCGCACAACCAGTTTCTCGAT
TACAACGTCAACAAATCCGGGTTGGTGTTGAACAACGCCCTGCAGACCGGGCAATCGCAA
CTGGCCGGCGCCCTGGCCGCCAACCCGCAGTTCCAGGGCCAGGCCGCCTCGACCATTCTC
AATGAAGTGATCAGCCGCAACGCCTCGCGCATTGCCGGCCCACAGGAAATCTTCGGTCGC
CCGGCCGACTACATCCTGGCCAACCCCAATGGCATCACCCTCAACGGTGGCAGCTTCATC
AATACCACCCGTGCAGGCTTTCTGGTCGGTACGGTCGAGCTGCAAGACCAGCGCCTCAAG
TACCTCGATACCCGTACCGCCAGCGGCACCCTGGAGGTCCTCGGCGCCGGCCAGAGCAAC
CACTACGGAGCTCTCGAACTGATCGCCCCACGCATCGACAGCCGCGGCGCGCTCGCGGCG
CGCGACGACTTGAGCCTGGTGGTCGGGCGCAACCGCATCGACGCCACCGACGGCCAGGTC
ATCGAGCACCTGGCGGCGCCGGCTGGCAGTATCGATGCCAGCCTGTTTGGCGCCATGCAG
GCCGGGCGCATACGTATCCTCAGCACCGCGGCGGGCGCCGGTGTGCGCATGGCCAGCAGC
CAGTTGCAAGCCCGCGACGGGATCGACATAGACGCTGCCGGCACCCTGGAGATCAGCGCC
GTACGCGCCCAGGCGCAACAGGTAAACATCAAGGCCGGCAAGAACCTCACCCTCGATGCC
CAAGCGCGGGAAAACATCAGCCGCGAACAGCAGAACCGCAAAGAAAAGTGGGGGCTCATC
ACCACCGAAACCTACGAGCGCGAAAGCACCCGCACCGAGCGCCAACAGGTCGGCAGCCAG
ATCAAGGCCAGCCAGGACATCAACCTGCAGGCGGGCGGCGACCTGCGCATGGTCGCCACC
AGCGTCGAGGCCGGTGGCGACCTGTCGGTCAAGGCGGGCCAGAACCTGACCATCAGCGCC
GGCGTCGACAGCCTGCAGGTCGATGAAAAAATCCGCCACCGCAAACATCTGTGGCGCGGT
GACAAGGACAGCAGCAGCTACCAGGAAAGCGCCAAGGCCAGTGTTCTATCCGGCCAGCAG
GTTTCCCTGGCGTCCAAAGGCAACACGCAGATACTGGGCAGCGCCCTGAGCAGCGCCGGC
GACATGAACCTTAAGGCCGGCAAGCTGGAGGTCGCCAGCATCGCACTGAGCAACGACGAA
AACACCCGCAACTACAGTGGCGACCTGGTCTCCGGCAGCTTCTTCGGCAAGAACGGCCAG
ACCCAAGCCAAGGGCCAACAGGGTAGCGCCAGTAACCTTCAAGCTGAAGGTGCATTGACC
GTGGTGGCTGACCAGGTGCAAATCAAAGGCTCAAAGGTTCAAGCCAAAGGCGATGCACTG
TTGCTCAGTGAAAAAGCCCGGTTGTCGGTCGAAGCGACACACAATGAGTCCAGCGTCGAG
CAACGCGAGAGCGATAGCAAACTGTTCGGCCTGATCGCCGAAAACAGCCAGCGCCAGGAA
CACCGCCAGCAAGTGCTAAGCAGCGACCTGGCCTCTGCAAGCAACCTGCGCCTGGCCAGC
GCCGATGACCTGCAGGTGATCGGTTCAAGGCTTCAGGCCGGCAAGCAATTGCACCTGCAG
GCGCAAAACGCCATCGATGTGCGCAGTGCCGAACAACTGCAGACCGTCAGCGAACAAAAC
CGGCAACAGGGCTTCACTGCCAGCGCCAGCCAGACCCAGGACGCCATCGACGGCAAGCCC
GACTCGCGCCAGTACACAGCTTCGGTGGGTTACGCCGTGGTCAACACCGACACGCAGGCA
TCCCACCTCAAGCAGGTTGCCAGCGAGCTCAAGGGCGCAGGCGTTGCACTCGAAAGTGCT
GAAGATATCGACATCACGGGCTCCAGCATTGAGGCGCTCGCCGGTGACCTTCAGTTGGAT
GGTCGCACTGTCACCATAAGCGCAGCTCGCGAGCTACAGTCGCAGCAGACCACCACCGGC
GAAAGTGGCGGCGGCCTGCGCGTCAGTGGCGGCATCGATGCTGTTGGCAGCGCCTTCGAA
GGCTACTACAGGCGCCAGGAGGTCGATGAACGCGCAAGCCAGGCGCAACGCAGCAGCCTG
AGCGCCAGTGGCGATCTGCGCGTGACTGCCGACACGTTGGTCAACGAGGCTGCCCGCCTG
ACAGCTGGCCGGTCGCTGGAGCTGCAGGCCGGCAGCGTGGACAATCGCGCCGTCGACGAT
ACCCGCGAATCAAAACAGACCCAGACCCACTGGCAAGCCAGCCTCGGCGCCAGCCTGGTG
TACAAGGACCTGACCCGCCCGGTGGAGAACCTGGTCACCGGTAAAGAAGCCAGTCGCTTC
CAGCAGGCATCAATCGAAGACGCCCTGGCCCCGCCAACGCTGGGCGCTGATCTTGAGTTC
AAACACCTCAATCGCGAGCAAACCACGCGCAGCAGCACCGCGCAGGTCACCGAACTCACG
GGCCAGCGTATCAACCTCAAGGCCGGCAGCCTCGACGATGCCGGCACCCAGTACCGGGCC
AGCCAGGGGCCTTTGTCGATCCAGGCGCAAAACCACCGCTTCGTCGCCGCCCAGGACAGC
ACCAGCACAGGTGTCGAGCGCCTGGATGTGGACGCTGCGGTGCGCGTCGAAACCAGCACC
GGCAGCGATATCAACCTGCGTCTTTCCGGCAAGGGTGGCTCGCTGCTGACCGACAACAGC
ACGCAAACCGCACGCCCTGGCAGCCTCTATGGGCAAACCGGCATCCAGGTGCAACTGGGC
AGTGACGGCCTGTACGAAGGCACGCGCTTCAATGCCGGAGACGGCTCGCTCGCAATAGCC
GCCAAGGGTGACCTGAGCCTTGCCCAGGCCAACGATCAACAGCGCCAACAGTTGAACAAA
CTCGACGGCAACGGCTGGTTCAAGGCAGGCAACGCACCGGCGGGCAGTGCCCTGGAGTTT
CGCGGCTACCTTGACCAGAGCAAACTGGACAGTGTCGATACCCAGGCCCGCGTGGTAGAA
ATAGACGCCAAAGGCAAAGTGCAACTGCAGGCCGGTGGTGCCCTCGAGCTTGTGGGTGGG
CGCATCGGCAGCAGCGCGGCCAAGGTCGCCGATATCGAACTGCAAAGCGCGGGTGCGCTG
AAAGTCAGCGCTGCCACTGATACCCACAAGGCTCAAGGCAGCAACATCGGCGGCGGCCTG
GAATTGCTCGGTAAAAGCACCAGCAATGGCAAAGGCGGTGGCCTGGGTGGCCACTTCGGC
ACGGGCCGGGTCGATGAAGCCAGTACCACGGCCAGCGGGGCCAACTGGTTTGCCAGGGAG
CAACTGCTGTTGAGCAGCACCGCCAGTCAGGACGATGCGCTGACGCTGCAAGGCGTCAAG
GCCTCGGCAAACCGGGTCGCCATCAGCGCCAGCGAAGGCGGCGTGCTGATCGAGGCCGCA
GGCAGCAGCGAACGGCGCAACAACCTCGACATCACCGCCGGTGCCGGCCTTAACGCCGCG
CCAGGGGCGACGTCGAAAGAGGCCAAACGCGGGCTGTATGCCCGCGGGCAGGTGAACATC
GACAACGCCGACAATCTCACCTTCGCCAACAGCCAATGGCGCGCCGGCCAGATCAGCCTG
GCCAGCCTGAGCGACACGCGCCTTGAAGGTGTACGCCTGGATGCCGGGCGCATCGACGGC
CAGGTGGGCGGCGACCTGCACGTCGCCAGCCGCCAGGACCGGGTCAACCAGCTGAACGTG
CAGGTGGATGCGCGCTTGAGCCAGGAAAAGAACCCACAGGGCTATATCAACGCCGCCAAC
GCGGTGGCCGGCCCGCTGGCTGACAAGGTCGTTAAACCGGTCGGCGGCGCGTTGCAGAAA
GTCGACCCGAAGACCTCACCCACCGTCACCCTCAAGGTCGAGCACACCCAGCGCGACACC
GTCGCCAGCCAGAGCGCGCTCAACGGCCGCGACGGCATCGACCTTGAGGTCGGTGGCGCC
GTGCGCCTCTCCGGCGCCAGCCTGCAAGCGAACAAGGGCAAGGTGCAGTTGGGCGGTGCC
GCCGTCACCGAGCAGAACGTGCAGGGGCGCGATTACTATCGCCAGGTGGGCATCAACGCC
TCGAACGCACCGGTCGAGCTGGTCAGCGGCCTGATCGATGTCTACGGCTCCGGCGCCAAC
AGCAACGCAGGAGAAAAGCCGTTGGACCTCGGTTTCCTGCGCACCAGCGGGCATGACCGC
AGCACCACTCTGGCCTCGAGCATAACGGAGGGCAGCAAGCCGCGCTGAGACCGCCTGCCG
GTCACCACTTGAGGGTGCGGCTGATGCCGGTTGCATCCGCCTTGAGCCAGCCGGCCGCCA
GCAACACCGGGTACAGGGCGGTACCCGGTGTCATCTCGCCCTGCAGCTTCGCGCGCCGGG
CGAGCAGGTCGGCATCCAGCTCGGCCTGATGCTGCCCCTGCAACTGCAACCGCGCCAGCA
GATGCATGCCTGCCGAGCAATCAATGCGCACCTGGCCCGCCCCAAGGGGCACCGACCAGG
GCGCGTCCATGGCCAGACCGTCGACGCTGATCTCGCCCTGGCTGCCTCGGCACTGTCGAC
CGCTACCCTGCACGTCGATCCGCCCGCTCCACTCACCCGTCAGCCGATAGGACGAAGACG
TCGTGAGTGTAGGCTGCATTGGCACTACTGCCGCCCGCCAGTTCCACGGCCAGCCAGCGA
CCTGTACCTGCCAGCTTTGCCCCTGGAACCCAAGCTCGACCTGCGCCTGCAGACGCCAGG
GCTGCCAGTGCCAAGCGACCGGCCCCACCTGCCCCAGCCGTTGCGCCTGGCCTTGCCAGA
GGCTGCCGGAGACGCCTTCAGCGGCAACGGGTGCGAGCAGCCAGTTCGCCGGCAAAGCGG
CCGACAGGCTCAACACGAACACCAGGGAGAACCCGCCCGCGCGCGTCATTGTTGCAACTC
CAGCTCGAAGCTCATACCTGACTCGCCCTGCTCCAGCGACCAGCGCAGCGGGCGCACGCC
TTCGCGCTGTACAGCCAGTAGCCAGCGCTGCACACCTTGCTCATCGGCGGCACGGCCCTT
GATCTGCCAACTGTGGTTTTCTGCCAGCACTCCATTGAGGGCAATACTGTGTGCCTGCGC
CGATTGCTGCAGTTGCTCGGCACTGAAGCGCGTCTGCACCTGCAGGCTGGCCGCCGAGCG
GGCCAGGGCTTGCCACTGCCGTGCGTCCTGCAAGCGCGCCGTGCCTTCACGAACGATCAA
GGTGACAAGCAATACGCCTACCATCACCCAGGCTGCCGGCATCAACCAGCGGCGCTGCAG
CCATGCACTCATGAGACAGCTCCCAGGTCGAACACCAGTTGCAGTTGGCCTTCGCCCGTG
CTTGCTGCAACCGCCACGCCAACCTGCCGGGCGATGGCCTGCCAGGTTGCCGCCTCGGGT
GCCTGGTCGCCACGCAGGCGCAGGGTCCAGCGTTGTCCGTCAAAGCCACTGGCGCTGACG
TGCCAACCGGGTTGTGCCTGCAACCATTGCTGCACCGCCATCTGCAACTGCTCAATCTGA
CGCAGGCGCAAGTGGCGATCCGCCTCGGCCTGGCGCTGACGCTTGAGGAGCTGGGCTGCC
TGGCGAGGTGAAGTGACCGGCCCGGTGACCGCCACCACTTGCGCCTTGTAGACCTCGTTC
TGGCGCCATTGCTGGGCCAGCCACAGGCCGCTGCAGACCAGCCCCAACAGCGCGCAGGCG
GCCATCAGGCGCCATTGCCCGGGGGCCATGGCAACGCGCAGCCGCATCTGCCGCGCCGGG
TGCAGAGCAAACAGGCTGGGCAAAGGCTCCAACGCGGCCAACCGCGCTGGCCAGGCCCCT
TCAAACATTTCGGGTTGCAGGCTTGGCCAGGGAGCCGGCAAGTTCGATCCCAGCAGCGTC
GGCCAGGCCAGCCAATGCTGGCGTGAGAGTTCGGTTACCCCCTTGAGCAACAGCAGGTCC
GGGCTGCGCTGCCAGCACAGGGCGGTACCCGCTGGAGTGTCTGCCAGCAACTGAAACTCG
GCCCAGCAGCGCTCGACGTTCAGGCCCCATTCGGCGCACTGGCTCAACCATTGTTCGAGC
AAAGCCTGATCGACGCTTACCAGCTCCAGTTGATTGCCCTGACGTGAAACACAGCCACAA
CGGATCGATTCGGCCGGTTGCAGCAAACGCTCTTCAAGCAGCAAAGGCCACTCATCACGC
TTGAGCCCTGGCGGCGCCGCAAGCTGGCTATGGCTGCAGTGGTTACCGGGCAGAATCAGC
GCCACACACGCGCCGTCCGGGCTGGGCGGTTCGCCCTCGCCGGCTTCGCGCCTGCCGTCG
GCCAGGCGCAACCAGCTCCAGGGCGCTTGCCCCACACCAGGGCGCAGCAGCAACCAGTTG
CTTTCGCGTGGCGTTTGCCAGCGTTCAAGCCATTTCATCAGGGTGCCTCCGGCAGGGCGA
AGGTACAGACATAAGGTGCTCCATCACGCTTGAACTCAAGGCGCACACCGCGATCCGGGG
CGGACCGCTCGGCAGAAGGAAAGGCCAGCCAGCGGCCCGATTGAAAAAACGCAACGCTTG
GCGCCGTGACCTGATCGAGCTGTTCACGTTGACGCCATTGAGGCTTACCCACCGCATACA
GGTCGGACGAGGTTTCCAGCAGCAGGCGTTGCCCGCGAGTGTCGTAGCTCAGGCGTTGAC
GCTGCAGGCGCGAGCCGCCCTCGGCTTGCGGCCAGGCACTGCGGGCCACCCATTGCAACT
GCAGGGTGGCGGGTTGCCAGTCGAGCCAGTTGATCGCCAGGGGCAGACGTTGCTCATAGA
GCTGGCGCAACACCGTAGAGTCGAAACGCCGCTCCAGGGCCAGGCAGAAATCCAGCACCG
GCGAGCCCTGGGCAGGTTGCTGCAAGCGCTCGCGCATACCGGCCCAGGCATTGACCAGCG
CCGCCAGCAAGATCCCCAGCACCGCGGTCAGGGCCAGGGCCACCAGCAGCTCAAGCAGGG
TCAGGCCCTGCTGGCGGCGCTTCATGGGCGCACCAGAAAGATACGGTACTGGCCGAGCGG
ATCGCGTCCGTCTCGGTCGGCAAACAGGTGCAATTGCCCTCGGCGCAGGTTGCGCACGCC
GGTCGAGGTCAACTGCAGTTGCCAGTGACACTGGCCATCGCCTTGCTGCAATTGCCCGGC
GGCGCTGCTTTGCAGCGGCCAGAACCGCTCGACGGCAAACCGCGCCTGCAGCTCGCGCGC
ACAGAACCCCCCCAGGCGGTGCTGCTGCACGCTCTGCTGCACCGCCAGGCGCTGGCGCAA
CACCTGGCTGGTCATGATTGCCAGGGCGGCGGCAATCCCCAGGGCCACCGTCACCTCAAG
CAGGGTGAAGCCGCGTTGTGCGCGCTTCACAGCGGCGCCCTGTGCAACTGGCCGGCGCTG
CTCCATTGCCAACGCTGGGTGCCTTCGGGCCAATGCCAGTTCACGGTGGCGCTGCGGGCA
AGCCCGGAGGGCGTGAACACCAGGCGTGGCTCGCGGCTGGCAGGCCAGTCGGCTTGCAGC
GTTGCCGGCCAGTCAGCGAAATCGACGGGCTCGACCTGCCAGCGCTCGGCGACCCGGCGG
ACAAATTCGGGGCGGCTGCCATTCCAGCGCAAGCCGCGAATCTCCCCCCCGTGCAGCGCC
AGCTCAGCCTGCTGGCGGCTGGCCCCGGCCAGGCGCTCAAGGGCCTGCTGCACCGGCGCC
TTGCCGCTGTCGAGCCAGGCAATGCTCAAGGTACTCATCAGCCCGGCGATCAGCAGCACC
ACAAGCATCTCCAGCAGGGTAAAACCACGCTCGTTGCGCATCCTTAAAGGTTCCAGTTAC
CCAGGTCGGCATCGATACCTTCGCCGCCCTCGACGCCGTCGGCGCCCAACGAGTAGATAT
CGATGCGCCCGTGCTGGCCGGGGGCGCGGTACTGATAGGCAGTGCCCCAGGGGTCCTGCG
GCAGGCGGCGGATGTAACCGTCGGCGCGCCAGGCGCGTGGCAGCGGCTCTGCCGTCGGTT
TGCTGACCAGCGCCGCCAGGCCCTGCTCGGCCGAAGGGAAACGCAGGTTGTCGAGACGGT
ACATGTCCAGCGCCTGCTCCAGGGTCGACAGGTCGGCCATGACCTTCTGCTTCATGGCCT
TGTCCTGGCTGCCGAGCACGCTTGGGGCGACCACGGCGATCAACAGGCCGATGATGAAGA
TCACCACCATGATTTCCATCAGGGTAAAACCGCGCTGACGCGCGCGTGGGCTGTGCATGG
TCTTGCTCCTTTTCAAAGTGTCAGGCCCTGGTTGAGCTGCATGATCGGCAACAGCACGGC
GAGGACGATGAACAGCACCACCGCGCCCATCACCAGGATCATCAGCGGCTCGAACAAGGC
CATGGCGCTGTCGACCTGGCGGGCGAAGCCACGCTCCTGGTTGTCGGCGACCCGTTCGAG
CATGTCCGGCAAGGTGCCGCTGGCCTCGCCACTGGCGACCATGTTCAGCAGCAACGGCGG
GAAGTGGCCGCTGGCATCCAGCGCCCGGTGCAGGCTGACCCCGCCCTGCACATCGCTGCT
GACCCGTTGCAGGGCCAGGTGGATGCGCCGGTTGTTGACCGTGGCCGTGGCCACTTGCAG
GGCTTCGAGCAGCGGTACGCCGCTGCCGCATAGAATCGCCAGGCTGCGCGACAGCCGCGC
GCTCTCCAGCACCGCCAGCAAGTTGCCGATCCGCGGCAGGCGCAGCAGCAGGTCATCGCG
GCGCAAACACCAGTGCGGACGGCGCAACAGCCAGGCGCCGAGCACCGAAGCCAATACACC
ACCGAGCAGCAACCAGGGCCCGAGCAGCACCAGCAGGTCGCTGATACCGATCAGCAGCGA
AGTGATCCACGGCAGGCTCTGCCCGGAGTGAGCGAACTGCTCGGTAAGCTTGGGCACCAC
GAAGGTCATCAGGCCAACCACCACCGCCAGCGACACCCCCATCAACACGCAGGGGTAGAT
CAGCGCCGTACGTGCCTTGTGCTGCTGGCGTTGAACCTGTTCGAGGTGCTCGGCCAGACG
CTCCAGCACCTGCGCCAGGCGCCCGGAACGCTCGCCGGCCTCGACCAGCGCGCAGTACAA
GCCGGAGAACAGCCCGCCCTGGCGCGCCAGGCTGCGGGCCAGGCTCAGGCCTTCGGCGAG
CGATCCGCGCACCGCCACCAGCAGGTTGCGCAGGGCCGGTTCCACCAGTTGCCGCTCCAG
GGTCGCCAGGGCATCCACCAAGGGAATGCCGGCGCCGGTGAGGGTCGCCAGTTGCCGGGT
CAGCTCGCACAACTGGGCGCGGTTGACCCGCTGGCGGCGCGGCTGTTGAGTGGCCGCATC
GTGGCGTTGCAACTGCCGGGTGAACAGCCCTTGCTCACGCAACAGCTGGCGGGCATGGCG
CTCGCTGTCGGCCTGGATGCTGGCCTTGCGTGCGCGGCCGCTGAGGTCGACCGCTTGGTA
ACGAAAGGTCGGCATGGGTTAGCCCTGCACCGCGCGCAGCACTTCGGCGAGGCTGGTATC
GCCGCGGCGCAGGCACTCGCTGGCCATGCCGGCAAGGCTCTGGCGGCGCCCGGCCAGATG
CTCGTGCATGGCCACTTCGCTGGCGCCGTCGTACAGCAGGGCGATCAGCCCGGCGTCCAG
CTCGATGAATTCGTACAGACCGAGGCGGCCACGATAGCCGCTGCCCTGGCACTGCTCGCA
ACCGACGGCATGGAAGGTCTCGCTCAGCTCCGCCAGCTCCGGCCACAGCTGCCGCTCAGC
CGCCTGCAAGGGTTGCGGCCGCGCACAGCTGCACAGGCGCCGCACCAGGCGCTGGGCCAT
GACCCCGCGCAGGCACGAGGCGATCAGGAACGGCTCGATACCCATGTCACGCAGGCGCGT
CACCGCCCCCACGGCGCTGTTGGTGTGCAGGGTCGAGAGCACCAGGTGGCCGGTGAGGCT
GGCTTGCACGGCGATCTGCGCGGTCTCGCGGTCGCGGATTTCGCCGAGCATGATCACGTC
CGGGTCCTGGCGCAGGATCGCCCGCAGGCCGGTGGCGAAGGTCAGCCCGGCGCGGGGGTT
GATGGCGGTCTGGCCGATGCCGGCGATGGCGTATTCGACCGGGTCTTCGACGGTGAGGAT
GTTGCGGCTGCCATCGTTGAGGCTATTGAGGCTGGCGTACAGCGTGGTGGTCTTGCCCGA
GCCGGTCGGCCCGGTGCTCAGGACGATACCGTTGGGCCGCGCCAGGCAGCCACGCAAGCC
CTGCTCCACCGCTGCCGGCATGCCGAGGTTGACCAGCGCCAGCAGGCTGGCCTGCTTGTC
GAGCACACGCATCACCACCCGCTCGCCGTGGATACCGGGCAGGGTCGAGACCCGCACGTC
CACCTCTCGCCCGGCTGCGCGCAGGGTGATGCGCCCATCCTGAGGCTGGCGTTTCTCGGC
GATGTCCAGGCGGGCCATGACCTTGATCCGCGACACCAGCATCGCCGACAGCGCGCGTGG
CGGGCGCAGCACTTCACGCAAGTGGCCGTCGACGCGCAGGCGCACCACCAGGCTCTGCTC
GAAGGTCTCGATATGAATGTCCGAGGCTTGCAGGCGCAAAGCCTGGGCAAACAGGCCGTT
GATCAGGCGAATCACCGGCGCTTCGTCGTCGCTTTCGAGCAGGTCTTCGATGCGCGGCAT
TTCGCTCATCAGGCCGTCGAGGTCGACCTGTTCACCGATGCCCTCGATCAGCGCGGCGGT
GGCGCCTTCACCGGCCTGGTACAGCTGGCCCAGGCGGCTGTCGAAACTGGCGCTGTCGAG
GTGGCAGACTTCGTCCGGCTGACCCTGCACGCGCAGCAGCTCCTGCAATTGATCGCTGTC
GACATCGCTGCGCAGCCACAGGCTCCAGCCCGTCGCCAAAGGCGCCACGGCAAGGCCGGC
CTGGCGGGCCAGGCGATAGGGCAACAGCTCCATCACCAGACACCCTCGTCCAGGCGCTGA
CGGCTGGCCGGAAAGGCTTGCAGCAGCTTGCCGTCATCGCTGATGGCCGGCAGCATCAGG
GCAGTGTCCTGCTGCAGGTTGCGGTATTTCTCGGTGCTCAGGCTGGCCAGGCTCGGGCCA
TCGCGCAGGATGCGTGGGCGAATGAACACCATCAGGTTCTGCTTCACGCCCTGGTGGCCG
GAGGAACTGAACAGCCGCCCCAGCCAGGGAATATCACCGAGCAACGGCACTTTCTGATTA
CTCGAGGTGACCTCGTCGCTGATCAGCCCGCCAAGGATCACCAGGCCGTTATCCTCGACC
ATGACCTTGGTCTTGATCTCGCGCTTGTTGGTGATCACATCGCTGGCCGAAGCGTTGTCG
GCAATCGACGAGACCTCCTGGACGATGTCCAGGCGCACGGTGTTGTCGATGTTGATCTGC
GGCTTGATGCGCAGCTTGACCCCGACTTCCTTGCGCTCGATGGTCTGGTACGGGTTGGTG
TTGTCCTGGGTCACGGAGCCGGTGACGAAGGGCACTTCCTGGCCGACCAGGATCGACGCT
TCGGCGTTGTCCAGGGTCAGCAGGGTTGGCGTCGACAACAGGTTGAAGCCGCTTTTGCTC
TTCAGCGCATTGACCAGCACGGCGAAGTTGAAACCGCCGCCGAAGTTGCCAAAGCCTGCG
GTCAGGCCGTTGGTGCCTGACAGCAGCTTGGCCAGCGCGGCGTTGTCCTTGCCCGCTGCA
GCCCCGGCGATGGCGGCGATGCTCGGGCCGCTGCTGCCGAAGTTGACCGTGCCGGCGCCG
AACTTCTCATCGGCGAACAGCCACTGCACCCCCAGCTCTTCGGCGCGTGAATCCGAGACC
TCGGCAATGATCGCCTCGACCACCACCTGCGCGCGGCGCACGTCCAGTTGCTCGACGATG
TTGCGATAAGCCGCCAGTTCGCTGTCGGGGCCGACCATGACCACGGCGTTGGTGCCTTCT
TCATATTCCAGGCGAATCCCCGAGCTGCTTACCGGCATCGGCGCCTTGTCGTCCTTGCCG
CCCTCGCCGTTGGCGGCTGGCAGGGTGTCCTGGCTGAGGCTACGCAGGACCTTGACCACT
TCGCTGGCATTGGCGTGGCGCAGGTAGATCACCTGGGTGTTGGAGCTGCGCAGGTTATCG
CCGGGGCGGTCCAGTTGCGCCAGCAAGGCGCGTACCCGCTCGCGGCTGTCGGCACTGCCG
CGCACCAGCAACGCATTGCTGCGCGGGTCGGCCACCACCTGGGCGCTGTCGGCGCCCTGC
TCGCGGGCCAGTAACTGGCTGATCAACTTGCTGGTGTCATTGGCGCTGGCATGCTGCAGC
GGCATCACCTGCATCGGTTCGTCACTGACCTGATCAAGCTGCAGCAACAGGCTGTCGATG
CGTTCCAGGTTGCTGCGCCAGTCGGTGATCACCAGCAGGTTGGCCGCAGGGTACGGGGTG
ATCACCCCGACCCGGGGATCGATCAGCGGCTTGAGGATGCCCAGCAATTGCTCGCTGGCG
GCGTTGCGTACATTGAACACACGGGTGGCGACCCCGTCGCTGCCTTGCGCCGATTTGCCC
GCCGTCTCCACCGGTACCGGCTCAAGCCGCGCGGCCTGGTCGGGGACGATCTTGACGCTG
CCGTTGGGCAGGTCGACGGCGGCGAAACCCTGGGCGCGCAACTGGGCCAGGAAGATGTCG
TAGATCGCGTCGCTGTCGTGGCGATCGACCGTGCGTACGGTGACCTTACCTTTCACCCGT
GGGTCGACGATGAAGGTGGTGCCGGTAATTTGCGAGACGCTGTCGATGAACTCGCTGAGC
TCGGTGTCGACGAAATTGACTTCGTACAACGGCGTCTCGTTGTCATCCAGCGCCACCGGC
TCTTCGGCCCAGGCCAGGTTGAGGCCCAGGCTCAGCACGCTGGCCAGGCAGAGTCTTGCG
ATCATCATTCATCCTTGGCGCTTGAAGCCGGTCACGGCAGGCCGTGGCGGCCAGGGCAGG
CGTTCGCGCCGCCCCTGGTTGTCGAAAATCAGGCCCTGGTCATCGATGCTCTCCAGCACG
ATGCCCGGCGCCAGGCGCTGGCCACGGCGCATGCTGCGCGTGGCCTGGCCGTAACGCAGC
ACCACCACCGTGGCGCTGAGCGGCACGGCCCGCAAGCCGCCCAGGTACTCCAGCGGTAAA
CGGGTCAGCGGCACCTCACCGCTGTCGGCCTGGGCCTGCCAGTGGCCGACCATCAGGCCC
GGTAAAGGCGTTGCTTGCGGCACATCGGCCACCGCCGGCAGCGGCGTGCGGCTGAGCTGC
AAAACACACTGGGCGGCAAGCCAGGCGGCCAGGGTCAGCAGCGCGCCGCTGAACAGGCGC
GAGGCGCGGATCACGCGCTCAACTCACGGGGATGCCAACCGGGATGGCCCTGGACATAGC
GCAGCTGCGGCAATTGCAACGCTGGCAATTGCCAGTCGGTCGGCTGCTGCGCCAGCCAGG
CCTCGACCCGTTGCCACAGCGGCTCGCCACTGCTAGAGGCGTACTGCAGGCCGAAGGTGC
GGCACTGCCCCTGGGTTTCGCTGAAGCCCGAGACGCGCTTGCCGCTCGGGCTGTAGCTCA
ACTGCCAGGGCTGGCCCAGCCAGCGCGGCAGGTCCTGGCTGTTGTCGAGCAATAGCGGGT
CACCGAACAACTGCTCGGCGGCGTTTTCCAGCACCTGCTCGACTTGCCGCGCAGGCGCCT
CGACCACCGGCGCCGGGTAGCTGCCGGTCAGGCTGATCAGGTGTTCGCGGGTGATGGCCT
GGCCGGCAGCCAGGGGGCTGTCGTAGCGCAGGCCCGGGAGCAACACCGGGTAGCCGCTGT
CGGCGGCCAGGGCCAGGTGCAGCAGGCGGTCCCAACTGCCACCGCGGGTATCACGGCGCC
ACAGTGCCTGCGGTGCGCGCGCCAGGGGTTGATCGAGCCAGGCGGCGTGACCGGCGCGTT
GCTGCGCCAGCACACCACGGATCTGCGCGGCGCGGGCCTGGGCGCCAGGGGTAAGGCTGC
TTTCGAAGGCCGGATGAAAATGCGCGCTGAATTGCCATTGCCCAGCGCTTCGCTGGCAGC
GCACCTGGAAGGCGCCGCAAGCGCGATTGCCAGCGAACAGCACCGGCACGCGCTTGCCGC
TGGCTTGCAGCACGGTCACAGGCTCAGGCCAGAAGTCCTGGCCACGGGCGCACAGCAGCA
AGTCGGCATCGCTCAGGCGTTCGGCCAGCCACAGGCCGGGGCCGGTGCCGACATCGGCCA
GGGCGATCACCAGGTCTGCCTGCCCGCGGGCTTGTTCGAAGGCCGGCAGCAGCGACTGGT
ACCACTGCTTGAGCGAGGCTTTCTGGTCCTGGGCATAGGGGTCGGTGATGCCGACCACGG
CGACCCGCACACCACCACGGCGAAACACTGTAAAGGCTGCAACACCCAGCGCGGTGCCCT
GCTCCGCAGCCAGGCCAGCGCCCAGCACGGGCTTGCCATATTGCCGATAAAGGCCGGTGC
AACGCTGCGGCCACAGCACCCGCTCATCGCTGCTGACCCGCACGTCGCTGGCCAGCAACT
GGCTGCCTTCAACACCGCTACCCCCCTGAGTCAGGTAGGCCAGGCCGCTGCCATTCCAGC
CCTGACCGTTCTCCAGGGTCAGGCAGTTGTCGGCCCCGGCGCCTTGGCGCAGTTGCTCGA
GCAAGGCCGCCAGCACCGCGTAGCCGCCGGTGCGCACGCCATCGGCGAGGCTGGCGTCGA
GCAGCGGGTTGAGTTCGGCGCGGGCCTGGCGGGCGCTGGCGCCGGTCATCCAGGGCGCCT
GGCCGAGGTGGGTGACCGGCCCCAGGCGCGTGGCCGGGACCACCGGTTTACCGGCCTGGC
GGGCATCGAGGGTGTCAGCGAAATACAGCACATCGAGCGCCGCGTCGTTGCCGGCCGACG
TCCCGCCCAGGCCCGCGCAGGCCGTGAGCAGCGGCGCCGCAGCGCCAACGCCGATCCAGT
TCAACACTTCCCGTCTGTGCATGTTCAGCCTGTCCCGTCGCCTTCGCGCTTGTTGGTTGT
CGGGCCGGGATATTGGGGCGCCTGGATTACAGTTTGATGGCAGTTAATCGACAGCCAGGG
CAAAACCTCAGGCAAATCAGGTGGTAACGATTTATTTCCTTCAACGCCTTTTAACAAAAC
TGCCAATCAATCATCACACTTGCTCACTAAAGTCCCGGTTTCTTTCACGCCGCATCATTG
AACAAAAGGAACTGAACTGATGAGTCGAGACACCGGCGACAACCTGAACCGCAACCAGAG
TGGCAACCTGCCCATGGACAGCGTTCTGGAGTCTTACCTGAGCCGCCGCAGCGTGGTACG
CGGTGGCCTGGGCGCCGCGATCGCGATGATTGCCGGGACTGGCCTGACGGGCTGCTTCGA
CAGCAGCGACTCAGATGACGATGAACCCGTAGTCGAGCCGCCAACCCCGCCGAAACTGAA
GCTCGGCTTCACTTCAATCCCAGGCTCGCGCACCGACGCCTGCGTGGTCGCCGCCGGCTA
CACTGCTTACGTCCTGGCGCCCTGGGGCACGCCGCTGAACAGCAGCGCCAACCCATGGAA
AGCCGACGGTAGCAACACCGCCGCCGACCAAGCCAACTCGGTGGGCATGCACCATGACGG
CATGCACTTCTTCCCCATCAACGGCAGCTCCGAAGACGGTTTGCTGGCGATCAACCACGA
ATACATCGACGCCGACGCCCTGCACCCCAACGGCCCGACCAGCGACAGCAGCGGCAAGCG
CCCGGTGGAGGAAGTGCGCAAGGAAATCAACGCCCATGGCGCCGGGGTGATCCGCCTGAA
GAAAGTCAGCGGCCGCTGGCAGGTGGTCGACAACGACCCGCTCAACCGCCGCTTCACCAC
CGCCACGGTGATGAACATCGCAGGCCCCCTGCGCGGCAGCGAGCACGTCAAGACGCGCTT
CTCGAAAAACGGCACCCAGGCCCGCGGCACCAACAACAACTGCGGCAACGGCTACACCCC
GTGGGGCACCTACCTGACCTGCGAAGAGAACTGGCCGGGGATTTTCGTCAACACCAGCGC
CACCCTGCCGGCCGACCAGAAGCGCATTGGCGTCGGCACCAAGGCCGGTAACTACAAGTG
GGAAAGCGTGGCCGGTGACCCAAGCGAAGTGGATGGCGAATTCAGCCGCTTCAACGTCAC
CCCGAGCGGCGCCAGCGCCACCGAGGACTTCCGTAACGAAGCCAGCACTTACGGCTACAT
CGTCGAGATCGACCCGTACACGGCCAATACCCTTGCGGTAAAACGCACCGCGCTCGGGCG
CTTCCGCCACGAGGGCTGCTGCCCGGGGCTGCCGGTGGTGGGCAAGCCGCTGGTCTGGTA
CATGGGCGACGACTCCAACAACGAGTACCTGTACAAATTCGTCTCCAGCGCGCTGTGGGA
AGCCGCCGATGCCAACCCGGCCGACCGCCTGGCCACCGGCAACAAGTACATGGACCAGGG
CAAGCTGTACGTCGCCCGCTTCAATGCCGACGGCTCGGGCGTGTGGCTGCTGCTCGACGT
CAACACCCCGACCAGCAGCGGCAAGACCCTGGGCTCGATCTACGGCGACCTGCCGGGGAT
CATCCTCAACACCCGCGGTGCTGCCGACGCCCTCGGCGCGACGCCGATGGACCGCCCGGA
ATGGACCACGGTCAACCCGCTCAATGGCGACGTGTACCTGACCCTGACCAACAACAGCGC
ACGCACCGCGGCCAAGGTCGATGCCGCCAACCCGCGCGGGCCGAACCGCCACGGCCATAT
CATCCGCTGGCACGACAGCGACGATCAGTTGAGCTTCAGCTGGGATATCTTCGTGTTTGG
CGCCAACGCCGCCGGCACTGCCGACATCAACCGCTCGGGCCTGACCGAACTCAACCAGTT
CGCCAGCCCCGACGGCATGAGCTTCGATAGCCGCGGCATCCTCTGGTTCCAGACCGACAA
CGGTGAAAAAACCCTGACCGACTACACCAACGACCAGATGCTGGCGGTGATCCCCACCGA
CCTGGTCGATGCCGCGGGCAAGCAGGTGCCGGTCAACGCCAAGAACCAGGTCGACCTGCG
CCGCTTCTTCGTCGGCCCCAACGGCTGCGAAGTCACCGGCATTGCCTTCACCCCCGACAA
CAAGTCGATCTTCGTCAACATCCAGCACCCGGACAACTGGCCGTCTACCGACGTCGCCAC
TGCCGTTACCGCGGCCGGCACCAAGGTGCGGCCACGGGCCTCGACCGTGGTGATCCAGCG
TGCCGATGGCGGTGAAATCGGCGTGTAACCCAAGCCTCGCTCGGCGCAGCCCTTACCAGG
GTTGCGGCGAGCGGCTGATCACCTGCACCTGCTGGACCGGCACCAGCGCGTGCCACTGCA
CGATCCCGCGTGCGCGCAGTTGAAACTCGCTGCGCATCTTCTGCCCGTCCTGTTCGAATT
CCAGCTGCAAGGCAAAGTCACCGCTGTTGAGCAGCAAGCCTTCGCTCAACCGTGCGAATG
TTGCGTCGTCCATCGCCCCCAGTGCCTGGCGCAACGCACCCGCATCGTGATAACCGCCAG
CAGGCCGGCCGGTGATGATCCGGGTCAGCAGCGAACGTGACACCTCCCCTTCGTACAGCG
CTTCAAGCAATGGCAACTGCTCCAGGCTCAAGGCATTGGCGTTCAGCCGCCAGCCGCTGG
TCTGCGGCAGCGCGCACAACTGTGGATAGCGTTGCTGGCGGCTGGCATCGGGCTCAAGCA
GCAGGTTCAGCTCACTCATGTCGACCATCATCTGGTTGGCCGCCAGGCGCGCGGGTGACT
GGCGCAGGTACTGGTCGCTGTCGGCGCCGCTGAGCCGGGCCTGGCCGTCGCTGTCGATCC
AGTCGGCCAGGGCATCGGTCAAACGTTGCGCGGCCATGTCATCGCCCAGCAGGTAGCGCA
ATTGCCGCGCGGCCCGTTCGCTCTCCTCGCCAATCAGCGCGTTGACGTTGAAACAGCTGT
GCAAGTCGCGGATGCGCAAGGCCGCCGAGCCGCCGGCAAAGGCATAAGACAGCGGCTGCC
CGCGCAGCGCCTGCCAGAACAGCGGGCTGACGCGCCAGGCCGGGTCTTTCAGGGCCTGCT
CGGCAAAGGCCAGGCCGGCGGTTTCCATGGCCCTGGCCTGCACCCGTTGCTGCACCAGGC
GCACGCTGTCGATCTGCTGGCGACCGTCCTGCACCAGCCAGGTCAGGCCGCCTGCGAGCA
TCGCCAGCACCACCAGCACCATCAACAGCGCCGCTCCTTGTTGCCGCTTCGCACCCATGA
ACTGCACATCCCTAACCAATGAGCCGTCAGTCAACACAACGGATGTTGCAGGCACATGGC
AAATACAGCTGCACGTCACTTTTGCGTCACAAAGCGCAGGCAGGATAAGGCCTTCTTTTT
CATGAGCTTGGAGCGTTTTTCATGGGTGGTATCGGGATCTGGCAGTTGCTTATCGTGTTG
GTGATCGTGTTCATGCTGTTCGGCACCAAGCGCCTCAAGGGCCTGGGTGCGGATGTCGGC
GATGCGATCCAGGGCTTTCGTAAATCCATGGGTAACGGCCCGGCCACGGACGAAGCCGTA
AGCCCGGTCAAACCCCAAGCGCCGCTGCCGGTCGACAGCGTGCAGCAAGCGGAACACCAG
CGCTGATGTTCGAAGTCGGTTTTACCGAACTGCTGCTGGTGGCCATCGTCGCCCTGCTGG
TGCTCGGCCCCGAGCGCCTGCCGGCGGCGGCGCGCACCCTGGGCCGCGGCCTGGGCCAGG
CCAAGCGCGCCATGGCCACGATCAAGACCCAGGTCGAGCGCGAACTGGACACCCAGGCCC
TGAGCCAGGAACTCGATGCCCTGCCCTTGCAGCGCCTTGAACAGGACCTGCGCCGCGGCG
TCAGCCTGCAGCCGGACCACAGCCCAACCAGCGGAAACCCCTGATGAACACAGCAAGCCA
AGACCCCGGTATGCCGCTCACCGCTCACCTGCGCGAACTGCGCAGGCGCCTGGTGCGCTG
CCTGCTGGCCATCGCCGTGGTATTCCTCGGCCTGTTGCCGTTTGCCCAGACCCTGTACAC
CCAGGTCTCGGAACCGCTGCGCCGCTACCTGCCCGAAGGCGCGAGCATGATTGCCACCAG
CGTCACCTCGCCGTTCCTCGCGCCGTTCAAACTGACCCTGATGGCGGCACTGTTCGTCGC
CATGCCGGTGCTGCTGCACCAGGCCTGGAGCTTCATTGCCCCGGCGATGTACCGCCAGGA
ACGGCGCATCGCCCTGCCGCTGCTGGTATCGAGCATCGTGCTGTTCTACTCGGGCATGGC
CTTCGCCTTCTTCGTGGTCTTTCCAATGATGTTCGGCTTCTTTGCCAGCGTCACCCCGGA
TGGCGTGGCGATGATGACCGACATCGGCCTGTACCTGGACTTCATCCTCGCCCTGTTCCT
GGCCTTTGGCCTGGCGTTCGAAATCCCGGTGGCGACCTTCATCATCGTCTGGGCCGGGGT
CACCGACGTCGGTACCCTGCGCAAAAGCCGCCCTTACGTGATCGTCGGCTGCTTCGTGGT
CGGCATGCTGTTGACTCCGCCGGACGTGTTTTCGCAAACCCTGCTGGCGGTGCCGATGTG
GATCTTGTTCGAGGTCGGTTTGCTGGCCTGTGCTGCGGTCGAGCGCAAAGAACAGCGCAC
AATGCCAGTCAGCCTTCAGGCCTCAAATGAGCCTGGCAACTAAAGAAAAAATCGGCATAC
TCGAGAAATCTGAAGATTTTCATGGGCCAGTGAAGAAAATCCTGGCCTTGGATACCGAAA
AACAGGATTTCCGGCATGCAAGCGGTTGGCTACGCCCATCTTCATCAGCAGCTTCAACTG
ACGGTAGTACCGCTGCAGCTACCGGCTGTCGTTCAGCCGGTTACGCGTATCCAGCAAATC
GGTACCACCTTGGCCGTACCCGCCGCCATTGCGCCTGCGGCCAACGACTTGCTGGGTCAT
GCGCTGTTTGCCCTGAAGCACGAAGGGATCAACCTTGCGCTATTGGCCCAGGCGTTGCCG
AAGATCCCCGCCGAAGCATTCGAAGATGCCCTGCGCTCAACACCCAACGGGATATACATC
CGTAAGGCCTGCTATTTACGCGAGGCGTTCTCTGGCGAGTTGCTTAAGCAGCAAGCTCCG
GTCCGTGGCCCTTTCGTGGACCTTTTCGATCCTGAACACTACATCACCAAGCCTGGGGAG
CGAAGCTCCAGGTGGCGGGTCGAGTTCAATGGCCTCGGTTCACTGGCTTACTGCGCCACA
GTCGAACGTACGCCGCACATCAAAGCCCTGCTCGACTATGACATTCCAGCACGCGCCAGG
GCGTTCATGCAGTCGCTGCCGCCCATCATGATGGACAGCGCCATCAACTGGGCGTACTTG
CACGAAACCAAGGACTCTTTCGCCATCGAACGGGAAGCGCCCAGTGAAGACAAATCGCGC
AAGTTCATACAGTTGCTGCGCCAGGCCCACGAACGCCAGCCGCTAACCGAGGACTATCTG
GTCGCCTTGCAGAACGCCACGATCAGCAACCCGTATGACATGGCTGGCGCCTTCAGACAT
GAACAGAACCATCTTGCCGGTGCCCTGCAAGGCGCTGCGGGTGTGACCTACGTTCCTCCC
CCAGCGGAGCTCTGCCGGGAGCTGATGGAATCATTGATGCACTTTGCCAATGAAGATGCA
GCCCGCACCGATCCTCTGGTGGCAGCCGGGATCATCTCCTTCGGCTTTGTCCTGCTCCAT
CCCTTCATGGATGGTAACGGTCGGCTTTCTCGCTTCCTGATCCATCAGACATTGTGCCGG
GCCGGCGCGCTGGACAACGGCCTGTTACTTCCCGTGTCGGTTGCCATGAAACGGAACGAG
CGAGGATACCTGCAAGCACTGCAGAGCTTCTCCCGACCCGTGAGGGATTTTTGGGATGTC
CAGTGGATTGACTTCGGGCAGTTGAACTTCCAGTTCCGTGGTGATGCGGCCGTCTACCGT
TACTGGGATGCGACGCCTTGCGTGGCCTTCACCCTGGAAATGGCCAAGCATGCGCTTGAA
GTGGAGCTGCGCGAAGAAACGACCTTCCTGGCCTGTTTCGATAGCGTTTACAAAGCCGTC
GACGAGCAATTTGACGTGCGCGGCAGCGAGCTTTCGAATCTGGTCATGATGTGCCTGACC
AATGGCGGTGTCATGTCCAGGCACAGGCGTAAGCAGTTTCAATACACGGTTCCCGCCCAC
GTATTCGATTTTATCGAACAGGCGGCACGACAAGCCCTGGCTGGCCAGCAGTCTGAGGTT
GAGTCGAATGATGACGACGCAAAATGAAACAGGCTGACAAGTGGTATTGACGTGGTATTC
AAGTGGTATTAAATTTTTAATACCACTCGCCACCTGAAGCTACCGCCATGCCTCCGTTGA
CCGCCCTGCGCCCCGACGACACCCTGGCCACGCCCTTGTACCTTCAGTTGGCGCGCAACC
TGGAACAGGCCATCCACGCCGGGCAATGGAAAGCCGAACAGGCATTGCCGTCGGAGCGCA
GCCTCAGCGAAGCCCTGGACATCTCCCGGGTGACTGCACGCAAGGCCCTGGAAGTGCTGC
TCGAACAAGGCCTGATCCGCCGTATCCAGGGCTCCGGTACCTTCATTACCCCGCGCCTGG
AACAACCACTCTCGCGCCTGTCGAGCTTCAGCGAAATGCTCCGTATGAAGGGCTTCACGC
CCAGTTCGCAGTGGCTGGAGCGCAGCGTCGATGCGCCGTCTGCCGATGAGCTGGTGCGCC
TGGGCCTGTCGCCCAACGAACAGGTGGTGCACCTCAAGCGCCTGCGCAAGGCCGATGACA
TCGTCATGGCCGTCGAGTACAGCACCCTGCCCGCGCGCTTGCTGGGCAACCCCGAGGCTA
TCGGCGATTCGCTGTACCAGTACCTCGACCAGATCGGCAAGCCGGTGGTGCGCGCCCTGC
AACATATTCGCGCAATCAATGCCAGCGCCGAGCTGGCGGCGCGGGTCGGCATCGAGCCCG
GCACCGCCATGCTGCTGATGACCCGGGTCGGCTACCTCGACGACAACACCCCTATCGAAC
TGACCGACACCTACTGTCGCGACGACTACTACGACTTTGTCGCCGAGCTGCGACGCTAGC
GGAGCCCCCATGAGCGAACACAACATACTCACCCCGACGGGCTGGGTACGCGGACGCCTG
TTGCTGCGTGACGGCCGCGTCGCCGCCATCGACGGCCAGCCCTGCGACCCACAGGGCAAC
GATCTGCCCTACCTGCTGCCCGGTTTCATCGACCTGCACGTACACGGCGGCGGTGGCAGC
GACATCATGGAAGGCGCCCAGGCGTTCGCCACCATTGCCCGTACCCACGTGCGCTTCGGC
ACCACCTCGTTGCTGGCCACCACCATGACCGCGCCCAAGGAAGAACTGACCCAGGTGCTC
GGCGCCCTCGGCGAGTACGTTCGCCAACCGCGCAGCGACGGCGCCCGGGTGCTCGGTGTG
CATCTGGAAGGCCCGTACATCAACCCCGGCAAGCTCGGCGCGCAGCCGAACTTCGCCCAC
CTGGGGCTGCTCGAAGAGGTCGACGCCTACCTGGCCCTGGCACCGATCAAGGTGATCACC
ATCGCCCCGGAAGTCGCCGGGCACCTGCCGTTGATCCGCACCTTGAGCGAGCGCGGCGTG
CGCCTGCAGATCGGCCACACCCTGGGCAGCTACGAAGAAGGCGTGGCAGCCCTGGAAGCC
GGCGCCACCAGCTTTACCCACCTGTACAACGCCATGAGCCCGCTGCACCACCGCGAGCCG
GGCATCGTCGGCGCGGCCCTGGCCCATGCGCGCTTTGCCGAGCTGATTCCCGACCTGCTG
CACGTGCACCCCGGCGCCATCCGCGTGGCCCTGCGCTCGATTCCTTGCCTGTACTGCGTG
ACCGATTCCACTGCCGCCGCGGGCATGCCCGATGGCGAGTACAAGCTTGGCAGCCACACC
GTGACCAAATGCCTGGGCGGCGTGCGCCTGGCCGACGGCACCCTGGCCGGCAGCACCCTG
ACCATGGACCAGGCCCTGCGCAACCTGGTGAAGATCGGCCTGCCCCTGGCCGAAGCCTCC
CAGCGCCTGTCGCAGTTCCCCGCCGACTACCTCGGCCTGCAAGAGCGCGGGCGCCTGCAG
CCCGGTAGCTGGGCCGACGCCGTGAGCCTGGATCGCAACCTCAACCTGATCGGCGTAATG
GTCGAAGGAGAACACCTTGAGCTCTAAGATGCTTGCCGAGGCCCTGGCCGCGGCCAACGT
TGTGCAGACCCAGTTGCAGCGCTGCGACGCGCGTATTGCCAGCGTCGCCGAACAACTGCG
CAGCCTCGCGCCGCAGGTTGCCCTGACGGTCGCCCGCGGCAGCTCGGACCACGCCGCCAG
CTACTTTGCCTACCTGGCCATGCAGCAGCTTGGCCTGCCGGTGGCCTCGCTGCCGATGTC
GGTGGTGACCCTGCAGAACTCGCCCCTGCAGGTGCGCGGCCAGGTGGCCCTGGGCTTTTC
CCAGTCGGGCCAGAGCCCGGACCTGGTCGACAGCCTGCGCACCCTGCGCGAACGCGGTGC
CACCACCCTGGCGCTGGTCAATGCCGAAGACTCGCCACTGGAGCAGGCCTGCCAGTACCA
CCTGCCGCTGTGCGCCGGCCCCGAGCTGAGCGTTGCCGCGACCAAGAGCTTTATCGCCAC
CCTCAGCGCCAGCGCCCGCCTGGTCGCCCAGTGGCAGCAGGACCCGGCGCTGCTCGACGC
CGGCCTGGCTCTACCCGGGCAACTGCGTGAAGCCGCCGAACAAGACTGGAGCCTGGCCAT
CGAGCAACTGCGCGACTGCCAGCGGCTGATGGTCATCGGCCGTGGCGCCGGCTTTGCCAT
CGCCCAGGAAGCGGCGCTCAAGTTCAAGGAAACCTCGGCGATCCAGGCCGAAGCCTTCAG
CAGCGCCGAGGTGCGTCATGGCCCGATGGCGCTGATCGATGCCCATTACCCGTTGCTGGT
ATTGGCGCCTCGTGGCGTCGAGCAGGCCGGCCTGTTGCAGTTGGCCGAAGACATGCGCCA
GCGCGGCGCCAAGGTGCTGCTGGCGGCGCCGGCGGACATCCCCCAGCGCAACCTGACCTT
AAGCTGCGCCGCCCACCCGGGCCTCGATCCGCTGCTGGCGATCATGAGCTTCTATGTCAT
GGCCGCAGGCCTGGCCGAGGCGCGTGGCATGGACCCGGATCAGCCCCGTCACTTGAGCAA
AGTGACCCGAACTCACTGAGGCACCGAGGACCTTGCGTATGCCCAACAACAAGAACATCA
CCCTCCATGCCCCCCTCGAAGGCCCGCTATTGCCGCTCGACCAGGTGCCCGACCCGGTGT
TCGCTGGCGGCACCCTGGGCAACGGCATCGCCATCGACCCGCTCAACGACTGCCTGCAGG
CGCCTTGCGCCGGCACCGTCATCCACCTGGCGAAAACCCTGCACGCCCTGACCCTGCGCG
CCGACAACGGCGCCGAGGTCCTCATGCACATCGGCCTGGATACCGTGCAGCTGCAGGGCC
GCGGCTTCGAAGCACTGGTGGCCAACGGCGAACGGGTCGAACGTGGCCAGCCGCTGATCC
GCTTTGACCTCGACCTGGTGGCGCAACACTGCACCAGCCTGATCACGGTGATGATCCTCA
GCAACAGCAGCGACTACCGCTTGCTGCCGCGCACCACTCGCTCGGTGGCATTGGGTGCGC
CGCTGCTGGATGTCATCCCCAATGCCAGCATCGCTGCAGGCAAAGCAGCCAGCAGCGGCG
AAACCGTGCGCGGCAGCGCCAGAGTCGCTCATCACGGCGGCTTGCACGCGCGCCCTGCGG
CGCTGCTGCGCCAGACTGCCCAGGGCTTTGGCAGCCGCGCCGAGCTGCACTTCAACGGCC
AGGTCGCCGCGCTCAACAGCCTGGTGGCGATCATGGGCCTGGGTGTCGGCGAGCAGGATG
AAGTTGAAATTGTTTGCAGCGGTGCCGACAGTGCGCAGGCGCTGCAGGCGCTATTGGCAG
CAGTCACCACCGCGAGCGTCGGCGAACAGCATGCCGCCCCTGCCATCAGTGCTCAGGCCA
CACCCGTCGCCAACCTGCAGCCCGGCATCCTCAACGGTGTCTGCGCATCGCCGGGCTTGG
CCTGTGGCCCGCTGGCGCGTCTGGACGGGATACGCCTGCCGCCAGACCCGGGCGGCCATA
CGCCCGCTGCGCAGCACCAGGCCCTGGACGCCGCACTGGTCAGCGTCAAAGCCGCCATTG
AAGGCGACTTGAAACAACTGCAACAAGGTGATGCTGCAGCCATTTTCGAAGCGCACCTGG
CACTGCTCGACGATCCGTCACTGATCGACGCTGCACGTCAGCGCATCGACCAGGGCATTG
CCGCCAGCCACGCCTGGAGCCAGGCCATCGACGCCCAGTGCGCGATCCTCAAAGCCCTCG
ACAAGCCGCTGCTGGCCGAGCGCGCCAACGACCTGCAGGATTTGCAGCAACGGGTATTGC
GCGCCCTGCTCGGCGAAAGCCGCGAACTCGACCTGCCACCCTCGGCGATTGTCGCCGCCC
ATGAACTGACGCCCTCGGACCTGCTGCTGCTCGACAAGCACGCGGTGGCCGGGCTGTGCA
TGGTCGCCGGGGGCGCCACTTCGCACGTTGCCATCCTCGCCCGCGCCCGCGGCCTGCCGT
GCCTGGTTGCCCTGGGCCCGGAGCTGTTGAACCTGCAGGCCGGCCAGGTGCTGGTGGTGG
ACGGCGAGCAGGCCCGGCTGGAAACCGCGCCAGACGCCGAACGCCTGGCCGAAGTCGCGC
AGCTTCGCCAGCAACAGCAGCAACGCCGCCAACAGCAACAAGCCGCCGCCCAGGGCAGCG
CCCAGACCCGTGACGGGCGCCTGATCGAAGTTGCCGCCAATGTCGCCTCGGCGGCCGAAG
CTGCCCAGGCCCTGACTCTTAGCGCCGACGGCGTCGGCCTGTTGCGCACCGAATTCCTCT
TCGTCGACCGCCACACCGCCCCGGATGAACAAGAGCAACTCAGCGCCTACCAGGCAGTAC
TGGATGCCATGGGCGATCGCCCGGTGATCATCCGTACCATCGATGTCGGCGGCGACAAGC
AACTGGACTACCTGCCCCTGCCCCACGAGGCCAACCCGGTACTCGGCCTGCGCGGCATTC
GCCTGGGCCAAGTGCGCCCCGAGCTGCTCGACCTGCAATTGCGTGCCCTGCTGCAGGTCA
GCCCGCAGCGCCGCTGCCGGATCATGCTGCCGATGGTCAGCGAGGTCGATGAGCTGCTGG
AAATCCGCCAGCGCCTGGACCGCCTGGCCAGCGAGCTGGGCATCAACCAGCGCGCCGAAC
TTGGGGTGATGATCGAAGTTCCGGCCGCCGCCCTGCTCGCCGAGCGCCTGGCCGAACACG
CCGATTTTTTCTCGATCGGTACCAACGACCTGTCCCAGTACACCCTGGCCATGGACCGTG
ACCACGCGGGTCTGGCCGCCCGCGTCGACGCCCTGCACCCGGCGCTGCTGCGCCTGATCG
ACCTGACCTGCCAGGGCGCCGCCCGCCATGGCCGCTGGGTCGGGGTGTGCGGCGCCCTGG
CCTCGGAGCCGCTGGCCACCGCAGTGCTGGTCGGCCTCGGGGTCAGCGAGCTGTCGGTCA
GCGCCCCGCAGGTCGGCGAGATCAAGGAGCGCGTGCGCCAGCTCGACAGCAGTGAATGCC
GCACCTTCAGCCAGCAGCTACTGGGCCTGTCCAGCGCCCGCGCGGTGCGCCAGGCCTGCC
GCGATTTCGCCGCACGCCCGCTACACCACCGCCACTCCCCACTCAGCACAGAACAATAAC
CGGAGCGCACCATGTACCAGCACTTCATCCAGGGCCTGCAACGGCTCGGCCGCGCCCTCA
TGCTGCCCATCGCCATCCTGCCGATTGCCGGCCTGCTGCTGCGCCTGGGCGATACCGACC
TGTTGGACATCGCCCTGATCCACGATGCCGGCAACGCGATTTTCGCCAACCTGGCGCTGA
TCTTCGCCATCGGCATTGCCGTCGGCTTTGCCCGCGACAACAACGGCACCGCGGGCCTGG
CCGGGGCCATTGGTTACCTGGTGCTGGTCTCGACCCTCAAGGTCATCGACCCGCACATCG
ACATGGGCATGCTCGCCGGGATTCTGTGCGGCCTGCTCGGCGGTGCGCTGTACAACCGTT
TCAAGGACATCAAGCTACCCGAGTACCTGGCCTTCTTCGGTGGCCGGCGTTTCGTGCCGA
TTGCCACCGGTTTATCGGCGGTGGGCCTGGGCTTGCTGTTCGGCCTGATCTGGCCGCCCC
TGCAGAACGGTATCAACAGCCTCGGCCAACTGCTGCTCGACAGCGGCAGCATCGGCGCGT
TCTTCTTCGGCGTGTTCAACCGCCTGCTGATCGTCACCGGCCTGCACCATATCCTCAACA
ATCTGGTGTGGTTCGTCTTTGGCAGTTTCGAAGGTGCCAATGGCCTGACGGTAACCGGCG
ACATCAGCCGCTATTTCGCCGGCGATCCCCGGGCCGGCCAATTCCTCGCCGGGATGTTCC
CGATGATGATCTTCGGCCTGCCCGCCGCCTGCCTGGCCATGTACCGCCATGCCCTGCCGG
GGCGGCGCAAACTGATTGGCGGCATCCTCCTGTCGATGGCCCTGACCTCGGCACTCACCG
GCGTTACCGAGCCGATCGAATTCGCCTTCATGTTCCTCGCGCCCCTGCTGTTCCTGATCC
ATGCCGTACTCACCGGCCTGGCCATGGCCCTGTGCGACCTGCTCAACATCCGCCTGGGCT
TTACCTTCTCCGGTGGCGCCATCGACATGGCCCTGGGCTGGGGCCGCTCGACCAATGGCT
GGATGGTGTTCCCGGTCGGGCTTTTGTATGCGCTGGTGTACTACTTCGTTTTCGACTTCT
GTATCCGCCGCTTCAACCTGAAAACCCCGGGCCGCGAAGACCAGCCCAGCGAAGAAGCTC
CAGTCCAGGACGCTAGCGCACCACGCGGCAAGCGCTACATCGATGCTCTCGGCGGTGCCG
GCAACCTGCTTTCGGTGGACGCCTGCACCACACGCCTGCGCCTGTTGCTCAATGACCGCG
GCCTGGCCCACGATGGCATGCTGAAAACCCTCGGGGCCATGGCCGTGGTACGTCCGGGTT
CCGGCGGTAGCCTGCAGGTGGTGGTCGGGCCGCTGGCCGACACCATTGCCGACGAGATTC
GCAACCAGCTGCCCCATGCCCTGGCGAATGTCGTCGAGCAGCCGCAAGTGAAAGCCGAGG
CGAGCGAAAGCATGGCCGCTGAAGACTGGCTCAGTGCATTGGGTGGCAAGGACAACTTGT
TGAAGGTCGATTGCGTGGCCCTGACCCGGGTGCGGGTCGAGCTCAAGGATGCGCGCAAAG
TGACGCGCGAGCGCCTGTTGGCGCTGGGGTGCCAGGGGGTCAGTCCGCTGGCGGACGGGA
CCTGGCATTTGTTGCTGGGCAAGCGTGCTGCTGCCTTGAGCCAGGCGTTGCAGGGCTGAA
AAGCATCGCGGGTCAAGTCGAGGCGTCGCACCGCCGCTCCCACAGGTGGGAGCGGGCTTG
ACCCGCGATGAGATCCTTAGAAGTCCGCTAGCTGCCAGACCTCATAAGCCGGGGTTTCAT
AAGGGTGGCTGAGCTTGAGGGCAGCGACCACCGAGCCGATCAGCTCGTCGGCCACCACCA
GCTCAACCCGCCATTCTTCGACCTGCTCGACCACGCCCGCCTGCCCGAGGAACGGCTGGC
TGCCGTCCAGCGGACGGAACTGGCCCTGGCCCAACACCTGCCAGGCGCAGCAGTCGTAGT
TGCCGATGCGCCCGCCACCGGCGGCGAACACAGCGGCCTTGACCACCTCCACGTGGCTTG
GCGGGACGAAGAAGGCGAGCTTGTACACCCCTTAGTTCACCCACGCCCGGGCGTTGCGGA
ACATGCGCATCCACGCCGCGTCTTCGTTCCAGTCATCCGGACGCCAGGAGTTCTGCACGG
CACGGAAGACCCGCTCAGGGTGCGGCATCATGATGGTGACGCGACCGTCGCGGCTGGTCA
GGCCGGTAATCCCGCGCGGCGAGCCGTTCGGGTTGGCCGGGTAGCTTTCGGTGACCTTGC
CGTGGTTGTCGACGAAGCGCAGGGCCACGCAACCGGACAGGTCAGCTTCGAGCAGGGCTT
CTTCGCTGGCGAACTCGGCATGGCCTTCACCGTGGGCGATGGCAATCGGCATGCGCGAAC
CGGCCATGCCCTGGAGGAAGATCGAGTTCGACTTCTGCACTTCGACCATGGCCACACGGG
CTTCGAACTGCTCGGAGCGGTTACGCACGAAGTGCGGCCAGAACTCGCTGCCCGGAATCA
GCTCGTGCAGGTTGGACATCATCTGGCAACCGTTGCACACGCCCAGGGTGAAGCTGTCGC
TGCGCTCGAAGAAGCCCTGGAAGGCATCACGGGCACGGGCGTTGAACAGCGCCGACTTGG
CCCAGCCTTCACCGGCGCCGAGCACGTCACCGTAGGAGAAACCGCCACAGGCCACCAGGC
CCTTGAAGTCGTTGAGGTCGACGCGACCGGCGAGGATATCGCTCATGTGCACGTCAATGG
CGTTGAAACCGGCGCGGTCGAAGGCTGCGGCCATTTCGACCTGGCCGTTGACGCCCTGCT
CGCGCAGCACTGCCACTTGCGGACGCACGCCCTTCTTGATGTACGGCGCGGCGATGTCCT
GGTTGACGTCGAAGCCGAGCTTGACGCTCAGGCCGGGATTGTCTTCTTCCAGCAGCACGT
CGAACTCTTGGTCGGCGCAGTCGGCGTTGTCGCGCAGACGCTGGATCTGATAGCTGGTCT
CGGCCCACTGGCGCTGCAGCAGGCGGCGGTCGCCCTTGAACAGTTCTTCACCGGCAAGCT
TGATCAGCACTTCGCCGTTGTTGATCGGCTGGCCGATCACCGCGACGCAGTCTTCACCCA
GGCCGGCTGCGCTGAACTGGGCCAGCACGTCCGGGGTGGCGTCCTGACGCACCTGAATCA
CCGCGCCCAGCTCTTCGTTGAAGAGGATGGCGGCGACTTTTTCGCGCTTGCTGGTCAGGG
TGTCCAGTTCCAGGTCCAGGCCGCAGTGGCCGGCGAAGGCCATTTCCAGCACGGTGGTCA
GCAGGCCACCGTCGGAACGGTCGTGGTAGGCCAGCAGGTGGCCGTCGGCGTTCAGGCCCT
GGATCACGGCGAAGAAGGCCTTGAGGTCTTCGGCGTCGTCGACGTCCGGCGCTACGGCGG
CCAGCTTGCCGTGGGTCTGGGCCAGGATCGAGGCGCCCATGCGGTTCTTGCCGCGGCCCA
GGTCGATCAGGATCAGGTCGGTCTCGCCCTTGTCCATGCGCAGTTGCGGGGTCAGGGTCT
TGCGTACGTCGAGCACCGGGGCGAAGCCGCTGACGATCAGCGACATCGGCGAGGTGACGC
TCTTGTCAACGCCCTCTTCGCTCCACTTGGTCTTCATCGACATCGAGTCCTTGCCCACCG
GAATGGTCAGGCCCAGCTCCGGGCACAGCTCCATGCCGACAGCCTTGACGGTGTCGTACA
AGCGGGCATCTTCACCCGGGTGGCCGGCAGCCGACATCCAGTTGGCCGACAGCTTGATGT
CGGACAGCTTGCCGATGTGCGCGGCGGCCAGGTTGGTCAGGGTCTCGCCGATGGCCATGC
GCCCGGACGCCGGGGCGTCGAGCAGGGCCAGCGGGGTACGCTCGCCCATGGCCATGGCTT
CACCGCTGTAGACGTCGAAGCTGGTGGCGGTGACGGCGCAGTCGGCCACCGGTACCTGCC
AAGGGCCGACCATCTGGTCGCGGGCAACCAGGCCGGTGATGGTGCGGTCGCCGATGGTGA
TCAGGAAGCTCTTGCTGGCCACGGCCGGGTGGCGCAGGACGCGCTCGACCGAGTCGTTCA
GTTCCAGGGTGCTTGGGTCGAAATCATCGCCCAGCTCCGCTTCGCGGGTCACCGAACGGT
GCATGCGCGGCGGCTTGCCCAGCAGCACGTCGAGCGGCATGTCCACCGGGGTGTTGCCGA
AGTGGCTGTCGGTCACGGTCAGGTGCGGCTCGGCAGTGGCCTCGCCGACCACCGCGAACG
GGCAACGCTCGCGCTCGCAGATGGCCTGGAAGCGCTCGAAGTCGCCAGCGCTGACCGCCA
GCACGTAGCGTTCCTGGGATTCGTTGCTCCAGATCTCGTGCGGGGCCATGCCCGGCTCGT
CGTTGGGCACGTTGCGCAATTCGAAGCGGCCACCGCGGCCACCGTCGTTGACCAGTTCCG
GGAAGGCGTTGGAAATACCGCCGGCGCCGACGTCGTGGATGAAGGCGATCGGGTTGTTGT
CACCCAGCTGCCAGCAACGGTCGATGACCTCCTGGCAGCGGCGTTCCATTTCCGGGTTCT
CGCGCTGCACCGAGGCGAAATCGAGGTCAGCGGAGCTGGCGCCGGTATCGACCGACGAAG
CCGCGCCGCCACCCAGGCCGATGAGCATGGCCGGGCCACCGAGCACGATCAGCTTGGCGC
CGACGGTGATCTCGCCCTTTTGCACGTGGTCTTCGCGGATGTTGCCCAGGCCACCGGCCA
GCATGATCGGCTTGTGGTAACCGCGAACTTCTTCACCGTGCGGGGTGTTGATCGACTGCT
CGAAAGTACGGAAGTAGCCAGTCAGGGCCGGACGACCGAATTCGTTGTTGAACGCGGCGC
CGCCCAGCGGGCCTTCGACCATGATGTCGAGGGCGGTGACGATGCGGTCCGGCTTGCCGT
AGGCCTGCTCCCATGGCTGTTCAAAGCCCGGGATGCGCAGGTTGGAAACGGTGAAACCGG
TCAGGCCGGCCTTGGGCTTGGCACCGCGGCCGGTAGCGCCTTCGTCACGGATTTCGCCGC
CGGAACCGGTGGAGGCGCCGGAGAACGGCGAGATGGCGGTCGGGTGGTTGTGGGTCTCGA
CCTTCATCAGGATGTGCACCGGCTCCTGCACCGCGCCGTACTGGCGGGTCTCAGGGTTCG
GGAAGAAACGCCCGGCGACGGAACCGACGATCACCGAGGCGTTGTCCTTGTAAGCCGACA
GCACGCCTTCGTTGTGCATCTGGTAGGTGTTCTTGATCATGCCGAACAGGCTTTTTTCCT
GGCTCTGGCCATCGATGTCCCAACTGGCGTTGAAGATCTTGTGGCGGCAGTGCTCGGAGT
TGGCCTGGGCGAACATCATCAGTTCGATGTCGTGCGGGTTGCGCTTGAGGCCCTGGAAGC
TGGTGACCAGGTAATCGATCTCGTCTTCGGCCAGGGCCAGGCCCAGCTCGACGTTGGCTT
TCTCCAGCGCGGCGCGGCCACCGCCGAGAATGTCGACGGCAGTCAGCGGCTTGGGCTGGG
CGTGGCTGAACAGGCTGGCGGCCTCTTCAAGCTTGGCCAGCACCAGCTGGGTCATGCGGT
CGTGGAGGATGTCGGCAACGATGGCGGCGTCGACGTCGCTCAGCTCACCGCTGACGTAGT
AGGCAATGCCCCGTTCCAGGCGCTGGATGTTTTCCAGGCCGCAGTTGTGAGCGATGTCGC
TGGCCTTGCTCGACCAGGGCGAGATGGTGCCGAAACGCGGAACCACCAGGAACAGGCGCC
CGCTTGGCTCCTGGACCGGTACGCTCGGGCCGTACTTGAGCAGGCGCGCGAGCACTTGCT
GTTGGTCGGCACTCAGATCGCCGTCAACCTCGGCGAAATGCGTGAATTCAGCATACAAAC
CACTAACAGCGGGGACTTTCTGGCTCAGTTGCTCGATTAACTTACCGTGGCGAAAGGCAG
AAAGGGCAGGAGCGCCGCGCAGGATCAACATCGTCGGGACAGCCTCAGGAAGGGGGTGTG
CTTAGAGGCCGTGCATTCTAGCCTAATTCCGGCGCTTCCGGCACCCGAAACACAGCATTG
CAACACCTCCGCATGTCGGCCCGGCAAAGCGGACTCGGGGGTCAAAAAAAACCGCCGGTT
TTGCCCTGCATTTTGCCTTTAACGCAAAGATCGCTAGCAGACAAGCAAACCGTTGTCGAG
ATATGGCGCGGCCGGTCCTTTGCGTATACTGCAACCTATGTTCGCCCAAACCGCTTTGCG
CCAGCGGTGCGCCAGATGGCTCATCGCAACCGGACTCTTCCTGATGCTCGGTGCCTGTGT
TGAAAAACCCAGCACCCTCGAGCGTGTCAAGGAAGACGGCGTGCTGCGCGTAATTACCCG
CAACAGCCCGGCCACCTACTTCCAGGACCGCAACGGCGAAACCGGCTTCGAGTACGAGCT
GGTCAAGCGTTTCGCCGACGATCTGGGCGTAGAGCTGAAGATCGAGACCGCCGACAATCT
CGACGACCTGTTCAACCAGCTCGGCCAGCCGTCCGGCCCGGTGCTCGCAGCGGCCGGCCT
GGTCAGCAGCGAACAGCGCAAGTCGCAGGTGCGCTTTTCACACCCGTATCTGGAAGTCAC
CCCGCAGATCATCTACCGCAACGGCCGTCCACGGCCCACCGACGCCAAGGACCTGGTCGG
CAAGAAGATCATGGTGCTCAAGGGCAGCACCCACGCCGAGCAGATGGCCGAGCTGAAAAA
GCAGTATCCGGCGCTCGAATACGAAGAATCTGACGCAGTTGAGGTGGTCGACCTGCTGCG
CATGGTCGATGAGGGGCAGATCGACCTGACCCTGGTCGACTCCAATGAACTGGCAATGAA
CCAGGTCTACTTTCCCAAGGTACGGGTGGCTTTCGACCTCGGCGACGCCCGTGACCAGCG
CTGGGCGGTGGCAGCCGGCGAAGACAACAGCCTGCTCAACGAGATCAACGAATTTCTCGA
CAAGGTGCAGAAGAATGGCACCTTGCAGCGTCTGAAAGATCGCTACTACGGCCACGTCGA
TGTACTGGGTTATGTAGGCGCTTATACCTTTGCCCAGCACCTGCAGCAACGCCTGCCGCG
CTACGAGAAGGCCTTCCAGGCCTCGGCCAAGAAGGAACAGGTCGACTGGCGCCTGCTGGC
CGCAATCGGCTACCAGGAGTCGATGTGGCAGGCCGAGGTGACCTCCAAGACCGGCGTGCG
CGGCCTGATGATGCTGACCCAGCGCACCGCCCAGGCCATGGGCGTGTCCAATCGCCTGGA
CCCGGTGCAGAGCATCCGCGGCGGTGCCAAGTACTTCATGTACGTCAAATCCGAGCTCGA
TGACAGTATCGAGGAACCGGACCGCACCTGGTTTGCCCTGGCCGCCTACAACGTCGGCAG
CGGTCACCTGGATGATGCGCGCAAGCTGGCCAAGCGCGAAGGCCTGAACCCCAACAAGTG
GCTGGACGTGAAGAAGATGCTGCCGCGCCTGTCGCAGAAGCAGTGGTACAGCAAGACCCG
CTACGGCTATGCCCGCGGTGGCGAGCCCGTGCACTTCGTCGCCAACATCCGCCGCTACTA
CGACATCCTCACCTGGGTGACCCAGCCGCAGCTTGAAGGCAGCCAGGTGGCCGAGAGCAA
CCTGCACGTGCCCGGCGTGAACAAGACCAAGCCGACCGAGCAGACCCCGCCACTCTGAAC
TGTTTCGCGGGGCAAGGCCACCTCAGGCCTTGGCCCGTCGCGCCTTGAAGAACTCGGACA
GAATCGCTCCGCACTCCTCTGCCAGCACCCCACCCTCAAATAGCACCCGATGGTTGAGAA
AGCCCTGGGTAAAGAACTGCCCCTGGCTCTGCACCACTCCGGCCTTGGGCTCCAGCGCAC
CGTACACCACCCGGTTGATCCGCGAATGCACGATCAGCCCGGCGCACATGCTGCACGGCT
CCAGGGTCACGTACAGGGTGCTGCCGGGCAGCCGGTAGTTGCTCGCGGCCTGGGCGGCGG
CGCGGATGGCGACCATCTCGGCATGGGCACTGGGGTCGCTGCCGCTGATCGGGCAGTTGA
AGCCCCGGCCGATCACCTGGCCGTGCTGGACCAGCACCGCGCCCACCGGCACTTCGCCCA
TGGCCGCGCCTTGCGCCGCCAGCTCCAGCGCCAGGCGCATGAATTGCTGGTCGCGGCTGC
GATCGATGATCTGCGGCTGACGCATCAGGCCACCTCGATCGCGGCCATCAGGCCGGTTTC
CATATGATCGATCACGTGGCAGTGGAACATCCAGGTACCCGGGTTATCCGCCACCAGCGC
CACCCGCGCGCGCTCGTTCTTGCCCAGCAGGTAAGTGTCGGTGAAATACGGCTCGATCTT
GCGCTTGTTCGAGCTGATCACTTTGAAACTCATGCCGTGCAGGTGGATCGGGTGCTGGTA
CTGGGTCATGTTCTTCAGCTCGAGGATGTAGCTCTTGCCCTTTTGCAGCGTAGCAATCGG
CCGGTCGGCGCAGGTCTTGTCGGTGATGTCCCAGGCCTTGCCGTTGATCTGCCAGAGGCT
CGGCGGCTTGCCGTTGTCGGTATTTACCGAAACCGAGCCGACCCACTCGAAATTGAAGTT
GAGCTTTTCGGCGTTGGCCAGGTCCGGCTCGGCGATCGGGTTGGCCGGCAGCGCCGGCGG
CCAATCGCCCGGGGCTTCGCTGCTGGCCACCGAACGCAGGGTGCCCAGGCGCACCGGGCC
ATCGCGCAATGACAATTCTTCACCGGCTGGCGGCATCTTGATCGCCAGGCAGATACGCAT
GCCCGGGCCCAGCCAGTAGTCCTTGCCCAGCGGGCGCGGAACGATGGGGTTGCCGTCCAG
GGCGTAGACCCGCGCCTCAAAGTTGCCTTTGAGGTTAATGCGATACGTCAGGGTGTTGTC
GAGGTTGAGCAGACGCACCCGCACGATCTGCCCGGCAGGCATCTCGACCACGGCGTTGGC
CTGGCCGTTGATGGTAATCAACCGGCCGGCGGTGCCGCCACGGGCAGCTTCACGGGGGAT
GCTGAAGGGCAGATAAGCGCCCTGCTCGTCGACGTGCCAGTTCTTCAGGCTCAGGGTGCG
TTCGTGCTGGAAGCCGGTGGGCTCGCGCTCCTCGACGATCAGCGGCCCGACCAGGCCTTT
GCCGAGCTCTTCGGAACTGTTCACATGCGGGTGATACCAGAAGCTGCCAGCATCCGGCAC
GCGGAACTTGTAATCGAAATACTCGCCCGGCAATACCGGCAACTGCGAGACGTAAGGCAC
GCCGTCCATTTCCAGCGGCAGGCGGATGCCGTGCCAGTGGATGGTGGTGGCCACTGGCAG
GTGGTTGATGAAACGCACCCGCAGCCATTCGCCCTGGCGCACCCGCAACTCGGTGCCCGG
CGCCGACGGGCCGAAGGCCCAGGCCTCGGTCTTGAAGCCGGAGACCAGCTCGACATCCAG
CGGCGCGGCGATCAGCTCGTAGTCATGCCCGGCATCCGGATCGGTCCTTCCTAGCCAGTA
CCGCGATGCGCCACCGGCGCCAAGGCCAATCGCCACCAGGCCGCTCAGGCCACCGAGAAT
TTGTCGCCGGGTAAAGGACATGCAGCAGGTACCTCACATCGCAGGAACAACATGCCGGCA
CCTGGCGGCAAAGTGCCAAGGTACCGGCGATGAAGGGCGAATACGATACACCTGCAATTG
AGAAATATTAAGTGAAGAGTTGCCGCAGGGCCTAGGTTCCCGGCCTTATAACCCCTGGCG
GCGCAGTGATGGCGTCGCGAAAGGCAACGGGCTGATCCTGGGTCTGCAGTGCCAGGCGTA
GATCGCCCTGGACGATACCGTCGGGCCTGCCCATGCTCGGCAGATAGTACTCTCCCGCAT
CCAGGGTAATGCCGCTGGCCTGCCCCGGCCCGGCATCGACCAGGCGCAAGCCCGGCACCC
CTTGCAGCTCGGCCAGGCCTGGCACGCGTTTGTACAGGTTGCTATGGGTGTTACCGACCA
GCGCGACCCATTTGCCGGCGTCAGCTTTGCCTTGGGTGGCGCCAATAACCCGGTTGGCAT
AGTAGTTCATGACTTTCTGGCGCAGCGGATTGCCCGGCTGCTCCAGGTCGAGGCCTTCCA
GGTGATAACTGGCGACGCAGTCCAAGGCCTGCACCCTGATTCGGTTGGCCCGGGCTTTGC
GCACCAGTTCCAGGAAGCTATAGCGGCCGGCGCTGTCGGTGCGATGGCCAAGATCCAGAC
GGTCCAGGTAGCGCCGCAATTGCGTAGTCATGCGCCCGCTGCGATGGAACAGGTCGAGAT
CCGCCTGGTGCAGGTCGGTCATCAGGTGCTCAAGATAGAGCGTGCGCACGCCCTTGGCAT
ACAGCGGAGTGAGGTTTTCCAGCAGCCAGCGTTTGCTGGCGATCGAAGCGTGGGATTCGC
CAATGACCACGCCGGCATGCTCGTCGAACAGCTCGATGAATGCCCGCTGCGGGCTGATAG
AGGCCGCTGGCGGGTGAATCTTGAAGCTGGGCAGGGTCAGCCGGGTGAAAAACCGCTCGG
CATCCGTGCGCAATTGCTGCCGGATCTGCTGCAGGCTGTCACGCACCTCCATCAGTGGCG
ACGCGGGGTCGTAGTAATCACCGCCGATCGCCCGCCGATTGTTTGCACTGATGAGCTCCC
GCACAGCGGGCCGGGACGGTTCCGGGACTTCATAGCTGCCAGGCGCAGCGTCGAAGGGCG
AGTAATCTACCGGCACCGCCGGCGCCTCGGGCGTCAGCCCCCCCAGGCACTGGCCACCTG
CGCGCAGGCAGGCAGCCTCGAGCACGCCCCACTGCCCCTGCTCGTCCAGACGCACGGGCA
CTACCCCATTGAACGCAAAGGGATTGTCATCAGGAACAATCAGCCAGGTACGCAAGGCCT
GGTCATATCGAACCCGATAGGGCACGCCCTCAAGCTCGATGTACTGGGCGCCATCAGCCA
GGGTACTGACACCTCGTTTGATGCCGCTGAAAGCCTCGGGTACGTCAATGATCTGGTTGC
TTTCAAGCTGGCCCAGCGCTTGCGCCGCGCCACGCCCCAGCGGTAGCAGGAATGGCAGGT
TGAGCAAGACCTCGACACCGGCAAGAATCGCCCCAAGCACACCCGCCCGCCGCTCCACGG
GATTGTCGCCATCGACCGCCTGCTCGACGTTCAAGGCAAGGCTGGCAGTGCCCGTTGCCA
CCGCCAGCAACGCCAACGGCCAACCCGCCGGCGCTACGGCGCCCAGCAGGCGCGAGGCCA
CGCCCAGGTAACCCACCCACAATTGCGCACGCAGTTCGGCATTGGTACGCAGGGCCGCAT
CGGTTTCAAGTTCCATGTGCTGCCGGGCGTTGTCGCGCATCCAGGTGAAGACCTCGCCGT
TGATCGGCGCACGCTGTACCTGAGCGGCAAAAGCCTCGACCGAGCCTTGCGCCCAAGCGG
CGAGTTGCTCACGCAACCTCTGCACCTGCTGCGCATCACTGACGAAATAAGCCAACAATT
GCTCGCGGCTGACGGCCACCTGCAGCCAGCCAAACAGCCATTCGGCCAGCTCCTGCTGGC
TACTGAAAGCCTGGAACGACGGCACCGCACCGGGCATATAGAGCACATGCTGCGCCCCCG
GCCCCTGCAACCACACCAGCGCCGACGACGCCTGCCCGGCCAGGCTCAAGGTCGCAAGCT
GAATGCCGGCAGCAGGTTGCTGTACTTGTTCAAAATGCTGCAGATGGGCAGCAACGCTGC
TGTCAAAGCCGACAGCGTCGAACACCAGTTGCAACTGCTGCTCGTTCAGTTGCCCACCGA
GGCCAGCCTGCAGTGCCTGCGCGAGGTAAGTGAGCTTGCTGAGCGCGCGCACATCAGCAC
CGTGCTCGACCCAGAACGCCGTTCGCTGGCGCTGGAACCTGGCGCCAAAGTCCATCTCCC
ACAAGGCGTTGAGGACCTTTTGCGGGTCCAGCCGCACTTCATTGCTTTCATCGAAGCGCC
TCGCCTCTGCCCCCTCGGTGTAGAAACCGCCGTACAACAGCAGCAGGTCGGCATTGTCCT
GGTCACTGACGCGAAAGCGGCGCATGACCAGTTCGGTCAAGGTCAAGGACTGATCAGGTG
TTCCATAGTGCTCCCAGCCTGTAAAGCTGCGGCTGTTGCTGGCAGCGTGAGAGAAACGGT
TCCAGTAGATCCTGTCCGGATCAGCGTGCAGGTTGGCTTGTGTGGCCAGCAGTTGCGCCG
CTGCGTCGCCGGCGCGGGCATGCAGGTCCGGGAAGGCATTGACCACCGTTTCGGCAAGCT
GGCGCAGCGACGCACGAACCGCCGCCAGTTGCAGGGTGGACTGATCATCAGGTTGCGAAT
GTTCCATGACATGAGTTCCGTTGCACAAGAAACCCTCAGCCTGGGTCGTGCGTCGATGCC
AGCGGTACTACATAAGTATTCCCGGCGGCCATCCGCTAGACAGGGAAACGCCTCAGTGTA
ACGTCAGAAAAATCCATTTCGTTGTAACAACAAATACCTATGGCAGCAGGTATGACGCAG
GCTTTCTAAATGGGCATTCATCTGCAAGGAGATGCACATGCCCTATCAATTAAATGTCCA
TTCCGATTCGCTGGCCTCCAGCCAAGGCCAGAAGCAAGCGCTCGACACCATCGCCTCGAC
CCTGGTGACTCAATGCCCCGACATGTGGGAAATGGCCCGTGAAGTTGCCCGCAACTTGCT
GCTCAAGCACACCGGACAGACTCCAGAGCCAGACACCATTTACTGGCACCGCTTCGCTGG
TGCGGTGAGCAGTACTCGAAGCTTCACCGGCTGGGAGCATTACGGCCCACCGCTTGAATC
GATGACCTTGCCACAGTTGGTCATGCGCCGTTTCAACAGCCACGACCAGGACAACAGCGA
TCTGCTGCAACAGAACGGTGGCTTTTACCGAGCCGGGCCACACAGCCCGGTTTTCAACGA
AACCAATGAAATTCGCATGCTGGGCCAGGATGTACTCAATGAGTTCTGGCAGATCGATTT
CAGCACGCTGTTCAACCACCGGCTCGATGCCTTCTGGCAAGCCCATGCCGATGATTTTCG
CCTGATGGCCAAGGTCAACTTCCTCGCCAAGGCGTATGAGGACTATCAAAGCGGCGTGCT
GTACCCGCAGCACTGCCAGGCGATCTTCAAGGCAGTGGCAGGCGACTTGCGTGCCCCGAT
CACCCGCAAGCAACTGGCAGATCAGGTGCAGGCGGCGCAGGGCTGGAGTGTTCGGACCTT
CGACATAGGCGGCTACCTGGCCAGCGACATCGTGCGCATTGTCTCCCCTGAAGGTCATCA
GTTTGTCTATATGCCCGGAGAAACAACCGCCCTGCACAGCTTCGAAACCAACAACGACCT
GCACATCTGGGTGCTGCAACAGGCCTGTACCGACCTGGCCAGCCGGGCGCGCTTCGAATC
GCACTTCCCGTTGTCGGTCCACCCGCCACGGGGCTCGGGCGTCGGCCTGAACAGCCTTAT
CGAGCTACTGGTAACCAGTTACGGCCATGCTGACCATTCGTTGATCAATCAACTCGACCG
GCCAATCGCCGGAGATCTGTTCAGCTACCTGCGCGACCAGGCCCGCGAACGCATGTATGC
CGACGCTGATACGGCACTGCGCTCGAACAGCGAACTGCGCAAACAGATGTGGATCGGGTA
TCTCAATGCCTTTACCAACACCTTTGGTGTCATCGGTGCGATGTGCTGGCCAGTAGCATT
GGCGGTGGTCGGCGCGGACCTGGCCAGCCTGGGACTGAACATCGACCAGGCGGTGAACGG
CGACACCACCGCAGAACGCAAGGCCGGTGTCACTGGCGCCATCGTCAGCGCCGTCAGTGC
CGCCTTCGACGCCACCCTGGTATTTGGCGCCGGCGCAGCCGCCGAAGTCGCTGAAGTAGT
TGATCCACTTGAAGCCGAACGCAGCGCCAGCGGCATACGCACACCTCGACCGCCCTTCGC
CAGTGAAGCCCGTCCCCTGCCAGAGATAATCGATCTGCCCCTGGAGCGGCCGATTGCCAA
CGTGATTGTCGATGGGCAACGCCCACAACTGGAAGGCAACCTGCGCGGCACCTATCTGCT
CGATGGCCAGACCTACATCACCCTCAACGGGGATCCTTATGCGGTTCGCTACGTTGGCGA
AATGAAAACCTGGGTGATCATCGATGAACAGAACCCGTACGCGTTCTACCGCAGCCAGCC
CGTGAGGCTCAACGCCAATGGCCAGTGGGAACTGCTGCCCAAGCCCGGCCTGCAAGGGGG
GGGCAAGTTCTGGAGCAAACATCCCTGGGGCTCGAGCACCGTAGCGCCAACCCCCGTCGT
ACTGCCCCCGTCGCCTTACGAAGTACCCGTCGAATTGCGCGCAAAACTGCAAAGCGCCGC
CAACATGCCGGGCGATAAGTTGCTCGAAGGCTACGTCGTAATGAATGATCCCGAGCTCAA
CGCAGCGGGCAGATCTTTCATCCGGATACGCGAGCAGTTGGCAGAGGAAAGCCGCACGTA
CCTTCGTACGGTGCAGGTGCCGCCCCGGGTAGAGATCCCATCGCTACCGGCAAGCAGTAC
GCCCAAGTCAATTATCCAGGAGGTTTTTCAGCGCGCCGAGGGGCTGGTGATTGGCGAGCG
TCACAGCTCGATTGCGAGCAAGAAGTTCCTGATCGAGAACATGGAGCTACTTGCCAAGCA
AAAAGTCCGCACGCTGTACATGGAGCATTTACTGACCGACTTCCATCAGGCCGACCTGGA
TACTTTCATGCGCACAGGGAAAATGCCCAAGGGTTTGAGCAAATACCTGGAAAGCCTTGA
TAGCGGATTCGGAACCGACCCGTCAGGCCAGTTCACTTTCCTCAACCTGGTCAAGGCCGC
CCAGCGCAACCACTTGCGCATCCAGGCAATCGACTGCATGGCCAGCTACCGTCAGACGGG
CCTGGTGGACCTGGAGGGAACCCTGCGCGTCGAAATGATGAATCGCTATGCCACTTCAAT
CATCAGTGCTGTAGAACAGCAAAGCCCGGGGCGCTGGATTGCGCTGGTAGGAGAGTCCCA
CGCCAACACCTTCGAGCAGGTGCCAGGGCTCAGCGAGTTGAACCAGGCAATAGGCCTGCG
GGTAGCCGATGCCGAGGCAGGGACCACCGTCGGCCTGTTTGTCGATGAAGGCAGGTTTGG
CGAGCTTTCCAAAAGCGAGCCACCACGCTTCGTCAAGAACGACCTGGTCTTGCGAATGGT
AACTACGGGCTCCTGGCCTGCTGATGTAGTGGCTACCCACGAAACTCGCCTGCCGCGGAC
CGGTATGTTCCTGATCGAACGCCAGGGCGAGCAAACCCTGCTGTTCCATCGCAGCAACGA
CCGTTCGATCGTACGCACCGTTATTCGCGTTACCGAGGACCATGTCTCAATCGACCGACC
CTCCTGGCCGCGCGTCCACAAGCGGCGCTTCAACGACCTGCGCGAACTGGCCACGGCGCT
CAAGCTCATGGGGCTGACCGAGGCCTGAAAAAACAAACGCCCCGACAAGTCGGGGCGTTT
GCTTCAAGCGCTACAGCGGTTCACGCAGCGGGATCATTCCCACTCGATGGTCGCTGGCGG
CTTGCTCGACACGTCGTAGGTGACGCGGGAGATGCCTTCGATCTCGTTGATGATCCGGCC
GCTGACGGTTTCCAGCAGCTCGTAAGGCAGGTGCGCCCAACGCGCAGTCATGAAGTCGAT
GGTCTCGACCGCACGCAAGGCCACGACCCAGGCGTAACGGCGGCCGTCACCAACCACACC
GACCGATTTCACCGGCTGGAACACCACGAAGGCCTGGCTGACCTTGTGGTACCAGTCGGC
CTTGCGCAGTTCTTCAATGAAGATGTGGTCGGCGCGACGCAGCAGGTCGGCGTATTCCTT
CTTCACTTCACCGAGGATGCGCACGCCCAGGCCCGGGCCCGGGAACGGGTGACGGTAGAC
CATGTCGTACGGCAGGCCCAGCTCCAGGCCAAGGCGACGAACCTCGTCCTTGAACAGCTC
GCGCAGCGGCTCGACCAGCTTGAGGTTCATCTCTTCCGGCAGGCCACCGACGTTGTGGTG
CGACTTGATCACGTGGGCCTTGCCGCTCTTGGCGCCAGCCGACTCGATCACGTCCGGGTA
GATGGTGCCCTGGGCCAGGTACTTGATGTTGTGCAGCTTGCTCGACTCGGCATCGAACAC
GTCGATGAAGGTGCGGCCGATGATCTTGCGCTTCTTCTCGGGGTCGGCTTCGCCGGCCAG
GTTGCCGAGGAACTGCTCTTCGGCGTTGGCGCGGATTACCTTGACGCCCATGTTCTCGGC
GAACATGGCCATCACTTGCTCGCCTTCGTGCAGGCGCAGCAGGCCGTTGTCGACGAATAC
GCAGGTCAGCTGGTCGCCGATGGCCTTGTGCAGCAGCGCTGCAACCACCGAGGAGTCAAC
GCCGCCGGACAGGCCGAGCAGGACGTTGTCGCTGCCGACCTGGGCGCGGATCTGGGCAAT
GGCGTCTTCAGCAATGTGCGACGGGGTCCACAGCGCTTCGCAACCGCAGATGTCGAGGAT
GAAGCGCGAGAGAATGCGACCGCCCTGCTTGGTATGGGTCACTTCCGGGTGGAACTGCAC
GCCGTAGTAGCCACGGGTGTCGTCGGCCATGCCGGCGATCGGGCAGCTCGGGGTGCTGGC
CAGGATGTGGAATTCTTCCGGGATGCGGGTGACCTTGTCACCGTGGCTCATCCACACATC
CAGACCGAACACGCCATCGGCGTCAACGTGGTCTTCGATGCCGTCGAGCAGGCGGCTCTT
GCCGACTACGTCGACGCGGGCATAACCGAACTCACGCAGCTCGGAACCTTCAACCTTGCC
GCCCAGCTGTTCGGCCATGGTCTGCATGCCGTAGCAGATACCGAATACCGGTACGCCCAG
GTCCCAGACCGCCTGTGGCGCGCGTGGGCTGTTGGCTTCGTGCACGGACTCGGGGCCGCC
GGCGAGGATGATGCCGCGCGGGGCGAATTCGCGAATCGCTTCATCGTCCATGTCGAACGG
GTGCAGTTCGCAGTACACGCCGATTTCGCGCACGCGGCGAGCGATCAGCTGGGTGTACTG
GGAACCGAAGTCGAGGATCAGGATGCGGTGAGCGTGAATGTCGAGGGCCATGACTCAATC
TCTGATGCAGCTGCAAGCTTCACGCTGCAAGCCGCAAGTTGTTCGGGAATTACGCGGTAG
CCGCTGCAGAGCAACTACCGCTTGGAGCTAGAAGCTTGTCACTTGCCGCTGGAGGCGTTA
GCCGACCCGATAGTTTGGCGCTTCTTTGGTGATCTGTACGTCATGCACGTGGGACTCGGC
CATGCCGGCACCGGTGATGCGCACGAATTCGGGCTTGGTGCGCATTTCTTCGATGTTGGC
GCTGCCGGTGTAACCCATCGAGGAACGCAGGCCGCCCATCAGCTGGTGGATGATCGCGGT
CAGGGTGCCCTTGTAGGGCACACGGCCTTCGATACCTTCCGGAACCAGCTTCTCGGCACC
GGCCGAAGAGTCCTGGAAGTAACGGTCGGAAGAACCCTGGGCCTGGGACATGGCGCCCAG
CGAGCCCATGCCGCGGTAAGCCTTGTAGGAACGGCCCTGGAACAGCTCGATCTCGCCCGG
GGCCTCTTCGGTACCGGCGAACATCGAACCCATCATCACTGCCGAGGCACCGGCTACGAT
GGCCTTGGACAGGTCACCGGAGAAGCGGATACCGCCATCGGCGATCAGCGGGATGCCGGT
GCCTTCGAGGGCCGCGGCAACATTGGCGATGGCGCTGATCTGCGGCACGCCGACACCGGC
GACGATACGCGTGGTGCAGATCGAGCCCGGGCCGATACCGACCTTGACGGCGTCAGCGCC
GGCTTCGGCCAGGGCCTTGGCAGCAGCGCCGGTGGCGATGTTGCCGCCGATGACCTGAAC
CTGCGGGAAGTTCTCTTTTACCCAGCGAACGCGATCGATCACGCCTTTGGAGTGACCGTG
AGCGGTGTCGACCACCACCACGTCAACGCCGGCGGCAACCAGTGCCGACACGCGATCACC
GGTGTCTTTGCCGGTACCGACCGCGGCACCGACGCGCAGGCGACCTTGGTCGTCCTTGCT
GGCCAGCGGGTAGGCCTTGGCTTTTTCGATGTCGTTGACGGTCATCATGCCCTTGAGGGC
AAATTTGTCGTCGACGATCAGTACGCGCTCGATGCGGTGCTTGTGCAGCAACTCGCGGGC
TTCGTTCTTGTCGGCGCCTTCCTTGACCGTGACCAGGCGCTCTTTAGGCGTCATCACTTC
ACGGACGGTGGCGTCCAGGCGGTTTTCGAAGCGCACGTCGCGGGAGGTGACGATGCCGAC
CAGGTCGCCATTGTGCAGCACCGGAACGCCGGAGATGTTGTTCAGCCGGGTCAGTTCGAA
CAGGTCACGGACCGTGGCGTCAGCCTCGATGGTGATCGGGTCCTTGACCACGCCAGCCTC
GAACTTCTTGACCTTGCGCACTTCGGCAGCCTGCTGCTCGATGGTCATGTTCTTGTGGAT
GATGCCGATGCCGCCTTCCTGGGCCATGGCAATGGCCAGGCGGGCTTCGGTCACGGTATC
CATGGCGGCGGAAACCAACGGAATATTCAGCTCGATGCCACGGGTCAAACGGGTCTTGAG
ACTGACTTCATTGGGTAGCACCTCTGAATAACCAGGCACTAGGAGAATGTCGTCGAAGGT
CAGGGCTTCTTGGCTGATACGCAGCATCGCGGGGGCTCCCGGGCGGGAAAAATGGAAGCG
CGCCATTATACTCATCCAGTGCCCTTCGCTCAATGCAAAGATGGGCCTTCGGTCAGTTAC
CTTCGCGGCTTACCTGCACCACGGCCACCGGCTGGTCCAGCCAATCGGCGAAGTTATCCA
GAAAACCCTGCCTGAACCCCGCCGCAGTCCAGTTATTGAAGATGAAACCGAGGTTGGAAA
ACGCACAGGGTTGCAGGAACAGAAAGCCGTTGATGTCGTCTTCATGGCCGCACAGCGGGC
AAACGAAGTTTTCCGTGCGCCCGGGCATCCAGTCTTCCAGGCTCTCGAACAGCGCCACGC
CGACTTCCTTGCGGCACTCGGCGCAGCCGGCTTCTTCGAGAAAGCCATCGGTGGGGGTAT
AGATGCAGCGCTTGGTAATGACCTCGAGGCCGTTGACCGGTTGCCCGAACGGCAGCAGTT
CGGGCCGCTCGACCACCTTGCGCGCGCCCTCGGCGATGGCATAGGCCATGCGGTTGCCGG
TGCTGCCACAGGTGCTCAGTTGCTCCTCGATGACTTTCTCGCGCACCAGCCAGCGCAGGA
TCGCCCGGGCGCGGGCCTCATGGACGGGGACGGTGGAAATCTTCGGGACAATAATGCTCT
```
