## Supplemental File 1 for "*C. elegans* heritably adapts to *P. vranovensis* infection via a mechanism that requires the cysteine synthases *cysl-1* and *cysl-2*" (part 3 of 7)

```
GGTTTGTCATCACAGCGGCCAAACAGGTTCAAAGATGCCAGTTTACCTCACTCAGGTAGC
GGCCGATCAGGGCAATGCCGCTGGCCAGCACCAGCCAGGTGACCAGGCGCACGAAGGTCT
CACGCGACATATTCAGGGTCAGGCGCCGGCCCAGGTACACACCGCCCAGCATCATCGGCG
CCAGGCACAGGGCCAGTAGCAACAGCGGCAGGTCGGCATATACGCCAGCGATCAGGAACA
GGCTCAGGCGTACCACGGTGCTGCAACTGATCAGCGCGCTCTGGGTGGCCCGCGCCTGCT
CCTTGGAGGGCAACCGGGCGTTGAGGTAGAGCGCATAGAGAAAGCCGCCGCTGCCGAACA
AGGCACCGAACAGGCCGCCCGCCGTACCCATCGGCACCGACCAGGCCGCCGACAGCTGCG
CCGGCCTGACCTTCACCGCCAGGCTGTAGAGGGCATAAGCGCTGATAAACAGCCCCATCA
ATAACAGCAACACGTCGGACTTGAGGTTGAGCAGAAACACCACGCCAAAGGTGCAGCCCA
GCGCCATGCATGGCAGCAGGCGCATCAGCTCCGGGCGCGCCACGGCTTTGCGCGCTGGCA
GCCAGTTGCCGAAGGCGGCGACGAAATCCAGCAGCACCAGCAACGGAATGATCCGCGACA
GCGGCATGAAGTTGATCAGCACCGGGCCGGCCACCAGCGCGGTACCGAAGCCGGCGATGC
CGAAGACGACATAGGCGGCGCCAATACCCAGCAGGATCGGCAACCAGTCGAGCGGGGTAA
ACGGTAATTGGGCAAACAGGGTGGAAAGCATGACGGTCTTCACCAGTGGAGGTGTGGAAA
CTTTAGCCAGCCACTAGCCATGCCGACTAATATGCAATTACCTAGTCAGTCATCTTGAAA
CGGCATAGCTGCAATGATCTCCACCCGCCAGTTGCGTTATTTCGTCGAAATTGCCGAGAG
CGGCAGCTTCAGTGCTGCGGCCGAGCGGCTGTTCATCGCCCAGTCGGCGCTGAGCCGGCA
AGTGAAGGAGCTGGAGTCGCAACTCGAGACCCTGCTGTTCGAGCGCACCGCCCGCCAGCC
GCGCCTCACCGCTGCGGGCCAGGCCTTTTTGCCGCGGGCGCGGACCTTGCTGGTGGACCT
GGAAAAGGCCCAGCGCCTGGCCCGTGAGGTCGGCCAGGGCGTGCGCGGCAGCCTGCGCCT
GAGTCACTCGAGCACCGTGCCGCTGAGCGGGCAGTTGCTGGCGCGGCTCAGTGGCTATCT
GCATGACAACCCGGGGGTGTCCATGGAAATCGCCCAGCAATCCTCCGAGGCGCAGCTTGA
GGAACTGGCCGAAGGTCGCCTGGAAGTGGGCCTGCTGCGCCTGCCGGTGCTGCGTCAGCA
CGAAGACGTATGTGTGCAGGCGCTGTTCGAGGAACCCTTGCTACTGGCAGTGGCTCAGGA
TCATCGGCTGGCCGGGGAAAGCAGCGTGCACCTGGCGCAGTTGCATGAAGAAGCCTTTAT
CTCCATCCCTCACCGTCAGCGTGGCGGCTTGAGCTACCTGTCTGCTCAGCTGTGTTCGCG
TGAAGGCTTCTTCCCCCGGGCTGCGCGGGTGGTGTCGCGCAAAACCACACAACTGCAGCT
GATCCAGGCCGGGTTCGGGGTGGCGTTGCTACCGCGCTGCATGCAGGACCTTGCGCCGGC
GACGGTGAAGTTCGTGACACTGGCCGATGAAGACTGCAACAGCACCGTGGCGCTGGCGTA
TCGGCGCGATGCCGGAGCGCTGGTGCAAGGATTCTTGAACTGCATGCAGGACCGGTAGGA
GCGGGCTTGCCCCGCGATCAGGTACGGTCAGCCAGATCGCATCGCGGGGCAAGCCCGCTC
CTACATGCCGACACCTGTGCAACATTCCTTTATGATGCAGCCCATGATCAAAGACCCCTT
CGAAAGACTCGGCCTGGACCGCGAAGTCCTGACCGTCAGCCAACTCAACGGCCGCGCCCG
GGTGCTGCTGGAAGACGTGTTCCGCAATGTCTGGGTCGAAGGCGAGATCTCCAACCTCGC
CCGCCCGGCCTCCGGTCATGTCTACTTCACCCTCAAGGACAGCGGTGCCCAGGTGCGCTG
CGCATTGTTCCGCCAGAACGCCGCGCGGGTGCGCCAGGCCCTGCGCGATGGTCTGGCGGT
CAAGGTGCGCGGCAAGGTCTCGCTGTTCGAGGGCCGTGGCGACTATCAACTGATCCTCGA
TACTGTCGAGCCGGCCGGTGACGGCGCCCTGCGCCTGGCCTTCGAAGCGCTGAAGGAAAA
GCTCGGCGCCGAAGGCCTGTTCAGTGCCGAAAACAAACGCGCCCTGCCCGCTCACCCGCA
GCGCATTGGCATCGTCAGCTCGCCCACCGGCGCGGTGATCCGCGACATCATCAGCGTGTT
CCGCCGCCGTGCGCCGCAGGTCGAGCTGACCCTGATCCCCACTGCCGTGCAAGGCCGCGA
AGCCATCAACCAGATTGTCCGCGCCCTGCAACTGGCCGACAGTCGCGGCTTCGACGCGCT
GATCCTGGCCCGCGGTGGCGGCTCGCTGGAAGACCTCTGGTGCTTCAACGAAGAAGCCGT
GGCCCGCGCCATCGCCGCCTGCCAGACGCCGATCGTCAGCGCCGTCGGCCATGAAACCGA
CGTCTCGATCAGTGACTTCGTCGCTGACGTGCGCGCCCCGACGCCGTCTGCCGCCGCCGA
ACTGCTGGCCCCGGACAGCAGCGACCTGCAACGGCGCATCGACAGCCTCAAGCGCCGCCT
GCTGCTACGCATCCAGAGCCGTCTGATGCACGATCGCCTGCGCCTGGACAGCCTGACCCG
GCGCCTGCGCCACCCGGGCGAGCGCCTGCGCCAGCAGGCCCAGCGCCTCGACGACCTGGA
CATGCGCCTGCGCCGCGCCTTCGAGCAGCGCCTGAACCAGCGACGCGAGCGCCTCGCACG
CCTGGACACGCGCCTGGCCGCGCAACACCCCGGACGCACTCTGGCGCTGCTCAAGCAGCG
CCTGGACAGCCTCGCCGAACGCCTGCCGCGAGCCATGCGCGAAACCCTCAAGGACCGCCG
CCAGCGCCTGCAGGCGCAGGTCCAGACCCTGCACGTGGTCAGCCCGCTGGCGACCCTCGG
CCGTGGCTACAGCATCTTGCTCGACGAGCGCGGCCAGGCCATCCACAACGCCGCCCAGAC
CCACAACGGCCAGCGCCTGACCGCCCGCCTGGGCGAGGGCGAGTTGCTGGTGCGGGTCGA
AGACAACCACCTGACCCCGGTCACGCTCTCTTTACTGGACTGAACCATGCCGCGTCTATT
TGCCCCGCTGTTGCTCCTGTGCCTGGTGTTCGCCAGCAGCGCCCAGGCCAGCTACATCAC
CCGCCAACTGAACAAGCCGGTACCCGGCGGCGTCGCCGTCGTCGACCTGGGCCCGGCCGC
CACGCCACCCAGCGCGCGCTTTGATGGCAAGCCCGTGCTGGTGGTCAGGGAACAGGACAC
CTGGCTGGCCATCGTCGGCCTGCCACTGACGCAAAAGCCCGGCACCGCGCAGCTCACCCA
GGGCAGCCGTACCCTTAGCTTCAATGTGGGCAGCAAGAAGTACCCGGAACAGCGCATCAC
CTTGAAGAACAAACGCCAGGTCAACCCGGACCCTGCCGACCTCAAGCGCATCGACGCCGA
GCTGGCCGAGCAGATCAAGGCCTACCGCAGCTTCAGCCCCACCCTGCCGAGCAACCTGAT
CCTCGACAAGCCGGTCAACGGCCCGCTGTCGAGCAAGTTCGGCGTGCGCCGCTTCTTCAA
TGGCGAAGAACGCAACCCGCACGCCGGCCTGGATTTCGCCGTACCCGCCGGCACGCCGAT
CAAGACCCCGGCCAACGGCAAGGTAATCCTCATCGGCAATTACTTCTTCAACGGCAACAC
CGTGTTTGTCGACCACGGCCAGGGCTTTATCAGCATGTTCTGCCACATGTCGAAGATCGA
CGTGAAGCCCGGCCAGCAACTGAGCCGCGGCGCCGTGGTTGGCCGCGTCGGCGCGACCGG
CCGCGCCACCGGCCCGCATATGCACTGGAACGTCAGCCTCAATGATGCGCGGGTCGATCC
GGCGATCTTCATCGGCGCTTTCCAGCCCTGAGGCCTGGCTTGCGCCATTCAAAAAGACCG
CGCAACTGGCGCGGTCTTTTTGTTCATGCAGCGCCATAAAATATCGACAATTTGCATTTT
TTGAGCATTTGTCTCAATTTTCTCGCAAGGCTTGCCATCTTTAACCCCACTGGTTAGGGT
TGAAGCCATGAAAACCTTTCAGACCCTCATCCTGCTTCGTCAACACCGCAGCCTCTGCCT
GGTCAGTGCACGACTACCAAGCTGAATCGCGTCGCCTCGCCTTTTCATCTCGTTTTCGTT
CGGCGGGCCCCTTTCAAGGCCGCACATTCAAGGATTGCTTTCATGACCATGCTCAAAGAC
CCTTCGAAAAAATACAGCGCCTTCGCGACCGTCAACCTGGCGGACCGCACCTGGCCTTCG
AAGACCATTACCCAGGCGCCGATCTGGTGCAGCTCGGACCTGCGTGATGGCAACCAGTCG
TTGATCGAGCCCATGGATGCGGCAAAGAAACTGCGCTTCTGGAAGACCCTGGTCAGCGTT
GGCGTAAAAGAAATCGAAGCCTCGTTCCCGTCCGCTTCGCAAACCGACTTCGACTTCGTT
CGCACCCTGATCGAAGATGGCCACATCCCGGACGACACCACCATCCAGGTGCTGACCCAG
GCCCGTGAAGACCTGATCGCGCGCACTTTCGAATCGCTGCGCGGGGCGAAAAAAGCCATC
GTCCACCTGTACAACGCCACCAGCCCGTCGTTCCGCCGCATCGTCTTCAACCAGGACAAG
CAAGGCGTCAAGGACATCGCGGTGAACGCGGCCAAGCTCTTCGTCAAATATGCCGCCCAG
CAGCCACAAACCCAGTGGACCTTCCAGTACTCACCGGAGACCTTCAGCGCCACCGAGCTC
GAGTTCGCCAAGGAAGTCTGCGATGCAGTGATCGAGGTGTGGAACCCAACGCCTGAACAC
AAGATCATCCTCAACCTGCCGGCCACCGTCGAAGTCTCGACGCCGAACATCTATGCCGAC
CAGATCGAATGGTTCGGCCGCAACGTCAACCGCCGCGACAGCGTGATCATCAGCCTGCAC
ACCCACAACGACCGTGGCACTGGCGTGGCCGCCACCGAGCTGGGCCTGATGGCCGGCGCC
GACCGTGTCGAGGGCTGCCTGTTCGGCAACGGCGAGCGTACCGGCAACGTCGACCTGGTG
ACCCTGGCATTGAACCTCTACACCCAGGGCATCGACCCCGAGCTGGATTTCTCCGACATC
GACGGCGTGCGCAAGGTGGTCGAGGAGTGCAACCAGATTCCGGTGCACCCGCGTCATCCG
TATGTCGGCGACCTGGTTCACACCGCATTCTCCGGCTCGCACCAGGACGCCATCCGCAAA
GGCTTCACCCAGCAGAAAGACGATGCCAAGTGGGAAGTGCCGTACCTGCCGATCGACCCG
GCCGACATCGGCCGCAGCTACGAGGCAGTGATTCGCGTCAACAGCCAGTCGGGCAAAGGC
GGTATCACCTACCTGCTCGAACAGGAATACGGCATCAGCCTGCCACGGCGCATGCAGATC
GAGTTCAGCCAGGTGGTTCAGGGTGAAACCGACCGCCTGGGCCTGGAGATGACCGCCCAG
CAGATCCACTCGCTGTTGCACCGCGAGTACCTGCAGGCCAACGCGCCGTACGCGCTGGTC
AGCCATCGCCTGCAGGAAGAGAACGGCCACAGCGCGGTGGAAGTGGAAGTTGCCGGTGAA
GGCGAAACCACCCTGCACTGGCGCGGCAAGGGCAACGGCGCCCTTGAAGCCCTGGTGGCC
GGCTTGCCGATCGCCGTCGAGATCATGGACTACAACGAGCACGCCATCGGCGCCGGCACC
AACGCCAAGGCCGCGGCCTACATCGAACTGCGCGTGGCCGGTGGTCGTCCGGTGCACGGC
GTGGGTATCGATGAAAACATCACCACCGCGAGCTTCAAGGCGCTGTTCAGTGCACTGAAC
CGTTCGCTGAGCCAGCAGGCGGCCAAAGCGGCCTGAGCCCTGAACTGAGCTGCAACCGAG
TGCCCGCCTCCCTCCGGAGGCGGGCACTTTCGTTTGCGTACAATAAAAATCGTCGGTCAG
CTTGCCGGCAACCCCCGGTATACTCCCCTCCTCGCTTTACCTTGCGCTGCGCGCACATCA
TGAAAGGACACTCGATGAGCAACTACCTCGAGCGGGCACTGAGCGGCCTGCGTACCATCG
GCATCAACCTCGTTCGTCCGGTCCAGGACGCTCCCGTACTGGTACTGCTCGACCGCGTGG
CGCAATACGACAGCAGCAAGGTCACCTCGATCGCCGCCGTGCTGCAGCAAGCCACCGCCT
TCAACAGCATGGTCCGCGAGCAGATCGAGGGCATGGACATTTCCACCCGCTTCATGGATA
TCACCCAGAGTTTTACCTCGATCCGCGAAGACGCCGCCGCCATGGCCGGCTGGATGGACG
ACGGGCGCCTGGACAGCATGGAAAAACTCAAGCTGGCGTGGATGAATGTACGCCGTGGCT
CGATCCCCAGCCGCTTCAACGACATTCGCGACAATTACCTGCAAGTGTGCAAGTCGGCCA
ACGACCAGATCAGCCGCGAGACGGTGATCCTCGAGTCCTACCTGGATTTTCGCATGGCCA
TGAAAGCCGCCGAGGTCGAGGCCCAGCAAGTGCTGGCGATTGCCGGCCAGGCCCTGGAGC
AGCGCACGCTCGAGCTTAACGAAGCCAACCAGCAAGTCGCCGCAGCCGAGTCGGCCGAGC
CTGCCCAGCGCTCCGCCCTTGAGCTGCGCCGCGACGAAGCCGTGCGCGCCCTGCAGGATG
AAGACAAGCGCTACCAGATCGTCAAGGACATCGCCGACGACCTCAAGGTCGGCTACAACA
CCGCCGAGATGGTCTTCGCCCGCATCAACCAGGTGCACGTGATCAAGGAGCGCCAGTACC
AGCGCATGGTTTCGTTCTTCTCGACCAACGAGGTGGTGCTCACCGGCCTCGCCGTTTCGT
TTACTGCCAACAGCGGCCTGGCCGAGGCGACACACACCCTCAACGCCACCACCGATGGCA
TCAGCAAGGGCCTCGAGGCCCTGGGCACTACCGGCAACCAGCAGCTCGAAGCTGCGGTCA
AGGCCAGCTACGGCTCGACCATCAAGGTCGATTCGGTTCGCGCCCTGGCCGATGCCACGC
TGTCGTTCCAGAACGACATGCACAGCCTGACCGAAACCTACCGGGCCGAGTCGAGCAACG
CATCGCGCGACATCGCCGCTGCGGTCGAGGACTCCAAGCGTAAGTTCGCCGCACTGCTCA
GCAAGGCGGCCTGATGAGCAGTATTCCACTCTCCGAACAGCTCGGAGCGATGGCGTTCGT
CGACGAATTGCGCCACCAGCAGATGCAGGTCCAGGAACACCTGGACCTGCCCAAGCGCCG
CGCGGAAGTTGCGGCGCGCATCCGGACCTATTACCAAAGCCACAACATCGCTTTCGATGA
GGCCTTGATCGAACAAGGCGTGCGTGACTTCTTCGCCCGCCGCCTGATGTTCGAGGCACC
ACCGCTGAGCTGGCGGCAAAAGCTGCTGAGCAAGGCGTCGATGGCGCGCAGCCAACTGTT
CAAGCTGGTCCTGGCGATCATCGCCGCGGCGCTGATCACCCAGTGCACACGTATTGTCCA
TGACAGCGGCATTACCGTCGAAATCGAAAACAGCGCCCGTGACCTGCGCCGCCATGATGA
AGACGTGCGCGCTGACATCCAGGTCAAGCACGAGCAGCTCAGGCAGTGGCAGCAAAAGGC
GCAGGCTCAGCCCGATGCCGCCGTCAGCCGCATCCTCGATCAGGTCCGGCAAACTTTGCC
GCCGCTGGACCAGAGTTTTGCCAGCGATGTGCCGCAGTTCGTCAACAAGACCAACCGCGA
CAACGTCAAAAACCTGGTCACGATGCACGAGGCGCAGATCGAGCAGGCCCGCAAGGCCGT
TTCCTCGGCCCGCGCAGCCTTTACCACGGTAGAGGGTATCTACCCGCAGCGCGATAACCT
CGCCAGGCTGCTGGCGATGCCAGCCTACCTCGAAGGCCTGAAGCCGTTCCCCACGCTCAA
GGCGCTTGCCGAATCGGCTGACCGGCAACTGCTGCAGGTTAACGATGGCGATACGCTCAA
AGCGGCCAGCCAGCAAGTGGCCAAACTGGATCTTGAGATCGAGCGCATCGCCTACTGGCT
CGAACAGAGCACCCTGCGCGATCAGTTGCAGCAGCGCCTGCAAGCAATGCCGCTGGCCGC
CGGTGACCGCGCGCAACTGCAAGCGCTGCTGGCACAAGCCAACAATAGCCTGCATGAGCA
GAACGTCCCCCAGGCCCGTTATCAGCTCGAGCACCTCAAGCAGATGCTCGACTTTGCCGC
CGTGCCATTGACTGTGCAGATCGTCGACCGCACCGGGATCAAGTCCGGGGTCGAACGTTG
CTACGACCCCGCCGGCTGCAACCGCGGCGAAGACACCGACAAGGGCAAGAGCTGGTTCCT
GGTGGTCGAGGCTACCGACGCAGGTGGCATCAGCGTCGAGGTGCCGGTTACCAGCGCCGA
AACCGGCAAGCAGCGCTGGGCTCGTTTGTTCGCCGTGCGCGTCAGCCAGGCCGAATACCT
CAAGGTCAAAGCGGACAAGCTCGACGATGGCCATGTCGATAACCGCATGATGGGCAGCAA
GGCTGCCAACTCGCTGACCCTGCGCTTCAACCAGCGCACCACGGGCAACCCTGACATGAT
CATGGACTGGTGAACACATGACCCCTTCTACCCTCACCGGCAACGTGGCGCAGAACGCTC
GCAGTTGCGAGGCCTTGCTGCGTAGCGCCGAGCAGTTGCTGTCGGCCCTGAGCAGTCAGG
AAGCGCGCCTGGAACAGGACATTCTCACCCGCCTGAGCAACATCGCCACGCTCAAGCTTG
AACATCGCCCGGCCCTTGATCAGGACACCCTGCAGCAACTGCAGGCACGCCAGGACGCCG
AAGCGCAATCGCGCGCCGAACTTGCCCGGCTCGAAACCGATATCGCCGAGTCGCTGGCCG
CCCAGCACGCGGTGCGCAGCCAGATTGAAAGCATCGACCGCCAGGTCAAGCAGCAACTGG
CGCTCGAACCTGCCTGGTGTGAGCTGGGCGAGCAGTTGCTGGCCGCGCAAGAGGCCAACA
CTGAAGCCAATACCGGCTACCAGGAAATCCGCCAGGAGTGCGTCGACAAGCTGCCTTCGT
ACAGCGCCAACCCGATCTACTACCACCTGCTCAAGCGCGACTACGGCACTGAGCAGTACC
GCTACAATTTTCTGCACCGCTGGCTCGACAACACGCTGGCCAAGCGCGTCAACTTTGCCG
GCAACCGCAACAACGAGCTGATCCTGCGGGCCATGCAGACCCGCAACGAAGAGCTGCAAG
GTGAGCGCCTGAGCCTGATAGCCGGGTTGCAGGAGGCAATCGAGCAGCAACTTGCCCTGG
CGCGCACAGCCGCTGGCATGGACCCGCTGAGCCGCGAAGACGTCACCCTGAACAAGCACA
TCGCCGCCGCCAAGGCCCGGGCCAACGAGCAGCACCTGAAACTGGCCAATTTTGCCGGCA
AGCAGGATCCACACTACCTGCGCATCCGCCAGAACATCACCGAGCGCCTGCAGGCGCAAA
CCATCGAGCAGTTGCTGGTCGAAGTACAAAAGACCCCGGACAGCAACGACGACAAGATCG
CCGCCCAACTCAAGGAACTGTACCCGCGCCTGCGTGACGTCCAGGACCGTTTGCCGAAGC
TGCGCGAGCAGCATGACCGCGCCCTGCACAATTATGAGCGAGCCAAGGAACTGGAGCGGG
CGCTGCGCACCGACTATTACCGGGACAGCGACTACACCTACAACACGACCTTGAGCATCG
AGCGCCTGCTGACCGATTACATGACCCGCGACCTCAGCCTGCACGCCCTGGAAACCGTGC
TGCAAAGTGGTCGGCGCCTGGTGCCGCGCAGTTCTTCGTCGAGCAGCTCTTCGTCATTCA
GTTGGTCGAGCTCCGGCTCCAGCAGTTCGAGTTCGAGTTCGAGCTCAAGCTCCAGTGACT
TCTCCACCTCCAGCAGCAGCGGTGGTGGCAGCTTCAGCACCAGCGACAGCTTCTAAGTGC
TATGCCGGTCTTGCCCGTATTTCAGGTGTGACCGGCATGCTGGCCATCAGTCTTTGAGGT
AGTCAGAAGCCCCAGAAACCGATTTCACCCTGCTCTTCGTTATAGTGCTGGTAGCCTTCA
AACAGAACCGACCTTTTGATCTGCTCCCAACTGTAGGGGTTGATCGAAGCGTCGTCGGGC
AACAGGACAATTTTCGGGGTGGCAAACGAGGTGAGAAAGATCAGGTCCTCGCGTGTCACG
CGTTGAAACTCGTCAACGACCAGTTCGACGAGATTGTTGTCCGCAGCCTGTTTAAATTTA
CCGCCAGCCAGCATCTTGTGTGCATACACCATATTGACTTGATACATGTAGTTCGTCGAC
TGAGCAGGAACAGTCAATGAACACTCGCCAGAACTGGTCTCTGAAAATGTCTCGCCATAG
ACGCTGGACTCAGTGATCTCAGCCCCCAACTTGATCGCCCCCAGCTTTACCCCGGCGCCA
TAGGTTTTCGAAACTGCGGTCGCATAACTTTTGCTCAACCCCTGGCTGATTTTCTCTTTG
ACGGTCTGATCTGTATCGGTTAGGTTCGGCAGCGGCTTGAGGTATTCCATATAAGCAAAG
ATAGGACGTGTTAAAACTACCCACGTGGACCCCAGGTAACTGACTTTACCGTTCACCGTC
AGGCCATCCACCCAGCAGCCATAACTGGGTGCGCCTTTTGCAAATAAATAACGATCAATT
TCGTAGGCGCCTACTTTAAAAGGCAAGTTGCGTATTTCTGGTTGCTGATTCATAGGTGCA
TTCCTTGTCGTAACGGGTAGTGTCTGCAATGTCCGAGCACACTTGACGCTCAGTAGCGTT
TTCGCGGATCGTCAATGGCGTCCATATCAAAACTCCAGGCGCCGGCATTGACAGCCGCGG
AGTACTTGTCGAGCAGTATCAATTTGAATAGGTCATCTCTGGATAGAGGCTGGTCCGGCT
CGTGGACCTGCTCGCGAGCACAAAGCCGACTGGTTGCCACCGAAGAAAGCAGTATCAAGT
CGTTTTTCCTACCCGTGCTCACGACGCACGCATGATTGGAGCTGAACAGGCCACCGATAG
TGTCAGCAGCAGCGAATACGCGATGGGCATAGACCAGTGCTACCTGATAAACCAAATAGG
TCGTACTACCTGGGACGAGTAACGATTGTTTGCGCGGCCGTGCAGGTGCCCAGGCCTGCT
CGGAATCCATCCCGGTTTGAAGATTGGAAAACGCATTGACTTGATCAATCGCCGGCGCCA
CAGAACAGTCTTTTACCGTGCCCTTGAAGAACCAAAGGTGATGCCCCTGGGCAGCGGTGA
CTTCTATGCTCTGATCGCCTGTAGCCTGTATCACTCGCGTATCAACATAGGCCAGATAGG
CAAAAACCGGCCGGCTGATGGTCGGCCATTTACGCCCTTTGAAGCTGACTTCGCCGTAGA
TTGACTGCCCGCTCACCCAGCAGCCTCGATTGGAATTTCGATCGCCAATCAGATAGCGTT
CAATTTCGTACGACCCGCTCTTGAGCGGGAAGCCGATGGCTTCATGTACTTCTTCTTGCA
TAACGCACCTCAGTTAAAAGTCGTGCAGCCTCTTAACCGTACGGCGCGGTCGACAATCGT
GACAGCCGGACGCCCTTCCCTACAACGCCAGCAACATCGAAAAATCACCGGCAAAAAAAA
AGGTGCGCCGACCAAGCGCACCTCAAAGCCGTGTAGCACACAACGAATTCGGTTTCAGTC
CAGCAGTGCCAGGGCCTCGGCGCTGCAGGCTTGAATACGGGCCCAGTCGTGATTCTTGAT
CCAGCTGCTGTCAAGCATCCAGGTACCGCCCACGCACATCACATTGGCCAGGGCCATGTA
CTGTTTCACATTGCCCGGGTTGACCCCGCCGGTGGGGCAGAAACGCACGTCGCCGAACGG
GCCGCCATAGGCCTTGATCGCCGCTACACCGCCGCTGATTTCGGCCGGGAACAGCTTGAA
GCGCCGGTAGCCGAGGGCATAGCCCAGCATGATTTCCGACGGCGTGCTGATACCTGGCAG
CAGCGGGATGTCGCTGTCGACGCCGGCCTCGAGCAAATCCTGGGTGATGCCCGGGGTGAC
CACGAACTGCGCGCCGGCCGCTTGCACGGCGGCAAACATCTTGCGGTCCAGGACCGTGCC
CGCGCCGATGCACAACTCGGGGCGCTGCTCGCGCAGGACCTGGATGGCCTTGAGGCCATG
GGAGGAGCGCAGGGTCACTTCCAGGGTCTTGATACCACCGGCCGCCAGAGCGTCGGCCAG
GGGCAGGATGTCTTCTTCGCGGGCGATGGTGATCACCGGCAGAATGCGCGCCTGGGTGCA
GATCTGATCGATCCGGGCAATCTTGTCGGCCATGGAAGCTCCCGGCTGTTTCAGTTCATG
CGTGGTCATAACGGCGGATCCTTGGCTCATGGGCACCAGTAAATATCCAGAGGGTCTTGT
AAGAAGGCACGAATCGGCATCTCGGCCAGGTCATTGCCCGCCAGTGCGGCGCGCAGGGTA
GCGAGTTTGCCCGCGCCTTGCACCGACAAGGCGGTAAAACCGGCGCTCGCCAGCAGCGCG
CGGGTCATGCTCAGGCGTTGATGCGGCACGCTCGGCGCCAGCATCGGCAGACAACGGCGG
GCGCTGTTCGGATCAAGACCTTCGGCAAGGTTCGGGCTGTTGGGGAACAGCGAGGCGGTA
TGGCCATCGTCGCCCATGCCCAGCACCAATACGTCGATACCCGCAAGCTCGGCCAGGGCC
TGGTCGGCTTCCAATGCGGCCGCTTCAAGGTTCGCAGCAGCATTGTAGAGATTGAGGAAA
CGCGCCTTGGCAGCAGGACCGGTCAACAAATGGCGCTTGAGCAGGCCGGCATTGCTGTCG
GCATGCTCCACCGGTACCCAGCGTTCATCGGCAAGTGTCACCAGTACCTTCGACCAGTCC
AGCGGCTGCTTGAGCAGTGCGGCGAAGAACGCCACCGGGCTGCGGCCGCCGGAGACGACC
AAGGTAGCCTGGCCCTTGTCGGCAATCGTCGCATTCAGGCGAGCAGCCACATCCTTGGCC
AAGCCTTCGGCCAACAGCGCAGGGGCAGTGAATTCATGTGCCGCGACGTTTGCCGGCAGT
TGCAGTTCAGATATCGCCATACCAGGACCTCCCATCGCGGGTAATCAGTGCAATCGAGCT
CATCGGGCCCCAGGAACCGGCGGCATAGGGCTTGGGCGCGTCGCCCGACTGCTTCCAGCC
GGCGATCAGCTGATCGCACCACTTCCACGCGTATTCGATTTCGTCTTTGCGCACAAACAG
GTTCTGATTGCCGCGCATCACTTCCAGCAACAACCGCTCGTAGGCATCGGGGATCCGCGC
GCTACGCCAGGTGTCGGAAAAATTCAGCTGCAAGGGCCCGCTACGCAGCTGCATGCCTTT
GTCCAGGCCCTGCTCCTTGGTCATCACCCGCAGCGAGATGCCTTCATCCGGCTGCAGGCG
GATGATCAGCTTGTTGCCGATCTGTAAGCGCTGTTCCGGGGCGAAGATGTAGTGCGGGGT
TTCCTTGAAGTGGATGACGATCTGCGACAGCTTTTGCGGCATGCGCTTGCCGGTGCGCAA
GTAGAAGGGCACCCCGGCCCAGCGCCAGTTGCGGATATCGGCGCGCAGGGCGACGAAAGT
TTCGGTGTCGCTCTGGGCGTTAGCGTTGTCTTCTTCCAGGTAGCCGGGCACCGGCTTGCC
TTCGCTGTAGCCGGCAATGTACTGGCCGCGCACCACCTGGGTGCTCAGACCCTCGCCCTT
GATCGGCGCCAGGGCCTTGAGCACCTTGACCTTCTCGTCGCGGATGCTGTCGGCAGAGAG
GTCACTGGGCGGGTCCATGGCAATCAGGCAAAGCAGCTGCAGCAGGTGATTCTGGATCAT
GTCGCGCAATTGCCCGGCCTTGTCGAAATAGCCCCAGCGCCCTTCGATGCCGACCTTTTC
GGCAACGGTGATCTCCACGTGGGAGATCGAGTTCTGGTTCCACTGGGTTTCGAACAGGCT
GTTGGCAAAACGCAGGGCAATGAGGTTCTGCACCGTCTCCTTGCCCAGGTAATGGTCGAT
GCGGTAAACGCGGTTTTCCGGAAAGTACTGGGCCACAGCGTCATTGACCCGCCGTGAAGA
CTCCAGGTCATGGCCGATGGGCTTTTCCAGCACTACCCGGGTACGGGCGCTGAGGCCGGC
TTTGTCGAGGTTTTCGCAGATGCCGCCATACACCGCCGCCGGGGTGGCGAAATAGGCGAT
CAGCTGGCTATCGCTGCCAACCTGCTCAGCCAGCGCCTGGTAGTCCTCGGCTTTGAGAAA
GTCCACGTGCAGGTAGCTAAGGCGGGCGAGAAAGCGCTGCAGTACCGGCGCCTCTATTTG
CCCGGCAGGCACGAACTCCTGCAGGTGCGCCTCGATCGACGCCAGGTGCTCAGCGACACT
GCCCGGCTCGCGAGCCAGGGCCAGCACCCGGGTATCGGCGTGCAGCAGGCCGGCCCGGTC
GAGCTGGTAGAGCGCCGGGAACAGCTTGCGCAAGGCCAGGTCGCCGAGGGCGCCAAACAG
GGCAAAGGTGCAGGGTTCAACGCTGATCGAAGCCATGATGTTGGTTCTTTTATCAAGTTG
ACGTAGAAATACCGTTTTCAATCGCAGTTTTCAAGGAATAATGTAGTAAAAACCACAACA
TTTTACCCAGTGGACAGATTCAAGTGGTGTGCCATCCATGCCATCAGTACGATAGGCCAC
CGTGTCAAAAGCCCGCTGCTGTCGCCAGCCGGCTGTCTCAACGACCCAAGGAAAACACCC
ATGGACCGCGTGCGAAACCTCCTGGAGCAGATCCAGGGCCGCCTCGAAGAGCTGAACAAG
GCTGAGCGCAAAGTCGCCGAAGTCATCCTGCTCAACCCCCAGCAAGCCACCCGCTTCAGC
ATCGCCGCCCTGGCCCAGGCCGCCAAGGTCAGCGAGCCGACGGTCAACCGCTTCTGCCGC
TCGTTCGGCGTCAGCGGCTACCCCGAGCTCAAGTTGCAACTGGCGCAGAGCCTGGCCAGT
GGCGCCGCCTATGTCAGCCGGGCGGTAGAGGCCGATGATGATCCGGCCTCCTACACCCAA
AAGATCTTCGGCAGCGCCATCGCCTCGTTGGACAGTGCCTGCCAGCAACTTGATCCACAA
CTGGTCAGCCGCGCCGTCGACATGCTGATCCAGGCCCGGCAGATTCACTTCTTTGGCCTC
GGCGCCTCGGCGCCGGTGGCACTCGATGCCCAGCACAAGTTCTTCCGTTTCAACCTGGCA
GTGTCGGCCCATGCCGATGTGCTGATGCAGCGCATGCTGGCCTCGGTGGCCCACACCGGC
GAGCTGTTTGTGATCATCTCCTACACCGGGCGTACCCGCGAGCTGGTCGAAGTCGCGCGC
CTGGCCCGGGAAAACGGCGCCTCGGTACTCGGCTTGACGGCCGCCGACTCGCCACTGGCC
AAGGCCAGCAGCCTGAGCCTGAACATCCCGCTGCCGGAAGACACCGACATCTATATGCCG
ATGACTTCGCGGATCATCCAGCTGACCGTGCTCGACGTGCTGGCCACCGGCATGACTCTG
CGCCGCGGCGTCGACTTCCAGCCGCACCTGCGCAAGATCAAGGAAAGCCTCAACGCCAGC
CGCTACCCGATCGACGACGAACTCAACTGAGCAAGTGCGCCTGCAGCCGCAGGTGTGCTT
GCTCACCCGGCGCCAGGCTCAGGCTGTCACTGCTGCCGCTGGCCGCCTCGACACAGACGA
AGCCCAGGGTTTCGCTGCCACTGACGCCCATCAACGGCCGGCTGCCGGGGTGCCAGACCA
CGGTGTCCTCGCTGTCACCGGTATCGATGCACAACTGGCGCTGCCAGGCTGGGTCGTGCA
GTTGCAGGGTCGCCGCATTGGGGAATACCCGCTGGCAACCACCATGGACCTTCAAGGCGC
CCTTCTGCCGGCAGGCCTGACGGTTCAAACGGTCGTAACCCTCAATGTTTTCTAGCCCAG
ACAGCGCTATCTCGGAAACGTCACTAATACGCCAGTAGGCCAGCAGAGCATGGCTCAACT
GACAAGGCTGGCTGTCCTGGTGTTCGGTACTGAGCTGCAGCTCCATGCGCTTGCCCAGTT
TGGCCAGCATGTCGACCTGCCAGTCGCACAGCTGCAAGCGCCATTTGAGGGTCACGCCGT
CTGCGTCTTCACTGCTGTCGATCAGCTTCCAGTCGAGCAGGCGCGCCCAACCGTGGGCCG
GCCACATGTCTTCGCTGGGATGGCGACCGTACCAGGGCCAGCACACCGGCACGCCGCCGC
GGATGGCGCCGACTTGTGGCCACTGCGCCGCGCACCACAGCCAGGGGCGCTCGCCATGGG
GCTGGAAGTGCAATAACTGCGCGCCCTGGCGGCTGAATACCGCTTGGCATTGCGGATGAT
CGATGATCAGCACATCGCGCTGCTGGTAACGCTCCCACTCGAAGGTCGGCCTTGGCCTCT
GCGAAGTGAAGAAACGTTGTAGCGGGTGCTCTGGCATGGCGGGAAACTCTTGTTGTTAGT
GAGGGCCTCATCGCGGGTCAAGTCGGAACGCCGCACCGCCGCTCCCACAAGTCCTGTGGG
AGCGGGCTTGACCCGCGATGGGTTTACAATATGCGTAAATTTACAACATATCGCCTCAGA
ACGACGACTGAATCTTCAACCCGGCGACCAGCGCGTTATCCACCTCATCCACCCCGCCCG
GGCTCTTGATGTACTGCAGGTTCGGCCGCACGGTCAGCCAGTTGGTAACGTGGAAGCCGT
AGTACAGTTCGGCGTTGTACTCAGTCTTCTGGATCGGCACGAAATCGGCGTCGTTGTAAT
CCGCGATACCGCTCTGCTGGTTGAGCAGTTTTGCCCTGTCCTGCACATCGTCGTTGACGT
GGATGCGCGCCACGCCAAAGCCGATGTCATCCTTGGGCCGGCCATCGAAGGCGCCCTTGT
AGACCATGCCCACCTGCTGGTAGTTGTCGACCACGTTGGTGGCCTTGTCGTGCACGGTGA
AGTTGGCGAACAGGCTCAGGCCGCGGTTGGCATCACCGTTGTGCGCAGTGACCTGCTGCT
GGGCCACCACCCACCAGCCATGCTTGCTCGAATGCGACTTGAAGGCGGCGCCGGTCAATG
CCTGGGGCTGGCCATTGAGGTCTTCATAGACGTCATCGGCCTTGGCCGTGCTGTAGTAGT
AACCCAGGCGGTACTCGCCCGGCAGGCCGTTGACCTGCGGCGACCAGACCAGCTCCACCG
GCAGGATCATGCCCTTGGTGCCGCTGCCGCTGAGCTTGAAGCCGTTGCCGGTCTCAAGGT
TGGAGGGGTTCTGTTCATACACGCCGACCTGGGCGAAGAACTCCGGGGTGATGTTGTATT
TGACCCGCATGGCCCATTGGCTGACCGGCCAGTTGTACCAGATGCCGCCAACCCAGTTAC
CCACCTGCGAGCCGCAGAACGCCAGGTTCTGGAAGTCGCAGGGGAAGCTGTTGAAATCCT
CGCCTTCGCCGAAACGGCCGACCTTGATATCCAGGGCGCCATCGAAATACTTCTGTTTGA
CCCACATCTGCGTCAGGCGCCAGGTCTGGCCACGGCCCCAGACTTCCTGCACCGAACTGA
ACTGGCCGGCACGCGGGTCGCTGATGCGGTCGTTGGACAGGTTGCGCCCGCTACGCTCGG
TGATCGCCAGCTTGAACTCGGCATCGTGCCAGCCGAAGATCTTCTCCAGGTCCAGGTGCG
CACCGAGCGCGAACTGGTCGCTGTAACGGGCAGTCTTGTCGTCGTTGTAGCCACCATTGA
GGTTACCGGCCACCTCGCCGACGTAATCGAGGGTGAAGTCGTAACCTTTCTCCAGCAATT
CGGTGCGGGTACCGCCCCAGTCGCCGCTCATCCATTTCGACTCCGGGGCAAAGGCGCCGG
CCGCCTGCGCCCCGCAACTGACGCCCAGGGCCGCCAGCAGGGTCAGCGGCGCCAGCGGCT
TGATACGCTTGAAGTGATCCATCCCTTGTTTCCTCGTTTTATTGTTCTCGATGGGTTTCT
ACGTTCTATAACGAATTCAGCGGCCCTTGAATTGGGCGACATTGTCCTGACTTGTCTGCG
CGGGTGCGGCAACACCCAGGCGCTCACCCGTGGCGGCATCGAACAGCAGCACCCGCGCCG
GGTCGAACTGCAGGTTGAGGGTGTCACCCACCTGGGTTGGCACATCCGGGGCCAGGCGGC
AGCAGACTTTGGTCTGGTTGAGCGTGACGAACACCAGCAGGTCCGGCCCGGTGGGCTCGG
TGATCTGCACTTCGGCACGAATGCTCGGCAAGCCGTTGGCCTGGGCCGGGGCCAGGGCGA
TCTGTTCGGGACGAATGCCGAGGATCACTTCTCGCTCCTCCAGGCCTTCGACATTGAACC
CCAAGGGTAGCTCGCAACGCGCCTGGCCACTGTCGAGCAGGGCCAGCAGGCGGCCGTCCT
TGCGCTGCAGGCGCAGGGGAATGAAGTTCATCGGCGGCGAGCCGATGAAGCTTGCGACGA
ACAGGTTGGCCGGGTCGTTGTAAATCTGCTGTGGGGTGCCGAACTGCTGGATCAGCCCGT
CTTTCATCACCGCCACCTTGTCGCCCAGGGTCATGGCCTCGATCTGGTCGTGGGTGACGT
ACACCGTGGTGGTCTTCAGGCGCTGGTGCATCAGCTTGATCTCGGTGCGCATCTCCACCC
GCAGCTTGGCGTCGAGGTTGGACAGCGGCTCGTCGAACAGGTAGATCTTCGGCCGCCGCG
CCAGCGCCCGGCCCATGGCCACGCGCTGCTGCTGGCCGCCGGACAGTTGCCCGGGCTTGC
GTGCCAGCAGGTGCTCGATCTGCAGCAGCTTGGCCACCCGCGCCACTTCTTCATCGATGG
CGGCGGCGGGCATCTTGCGCATCTTCAGGCCGAAGGCGATGTTGTCGCGCACGTTCATGG
TCGGGTACAGCGCGTAAGACTGAAACACCATGGCGATGTCGCGGTCCTTGGGGCTCATGC
CACTGATGTCGGCATCATCCACCAGGATCGCCCCGCCGCTGATCTGTTCAAGGCCGGCGA
TGCAGTTCATCAGGGTCGACTTGCCACAGCCGGACGGCCCGACCAGGATCAGGAACTCGC
CGGAGTCGATCGACAGCTCGATGTTCTTCAGGGTGTCCGGCATGCCGCTGCCGTAGCTCT
TGTTGACGTTGCGCAGTTCAAGCGTTGCCATTGTGTTTACCCCTTGACCGCGCCGGCCGT
GAGCCCGCGCAGGAAATACTTGCCAGCCAGCACATAGACCAACAGGGTCGGTAACCCGGC
GATCATCGCCGCCGCCATGTCGACGTTGTATTCCTTGACCCCGGTGCTGGTGTTGACCAG
GTTGTTCAGGGCCACGGTGATCGGTTGCGCATCGCCACTGGCGAACACCACGCCGAAGAG
AAAGTCGTTCCAGATCTGGGTGAACTGCCAGATCAGGCAGACCATGATGATCGGCACCGA
CATCGGCAGCAGGATGCGCCCGAAGATGGTGAAGAACCCCGCGCCATCGAGCCGCGCCGC
GCGCACCAGCGCCTCCGGCACGCTGCAGTAGTAGTTGCGGAAAAACAGCGTGGTAAAGGC
CAGCCCGTAGACGATATGCACCAGCACCAGGCCGCTGGTGGTGCTAGCCAGGCCCAGCTT
GCCGAGGGTGAACGAAGCGGGCAGCAGCACGGTCTGGAACGGCAGGAAGCAGCCGAACAA
CAGCAACCCGAAGAACAGCTGCGAGCCCCGGAAGCGCCACATCGACAGCACGTAACCGTT
CAACGCGCCGAGCAGGGTCGAGATCACCACCGCCGGCACGGTGATCTTCACCGAGTTCCA
GAAGTAGCCGCCGACCGTGTCCCAGGCCTTGATCCAGCCGATGCCGGTGATTACCTCGGG
CCAGCTCAGCAGGTTGCCGGTACGGATGTCCTCCGGCGACTTGAAGCTGGTCAGCAGCAT
CACGACCAGCGGGATCAGGTACAGCGCGCAGGCCAGGATCAGGGTCGAGTAAATCGCCAG
GCGGCTGAAGCTCAACGAGCGGGGAGCGAGGGACCTAGTCATGGCGCTTGTTCCTCAGTT
CCGAATACAGGTAAGGCACCAGGATCGACAGGATCGCGCCGAGCATCAGGATCGCGCTGG
CCGAGCCCATGCCCATCTGCCCGCGGCTGAAGGTGAAGGAATACATGAACATCGCCGGCA
GGTCCGAAGCATAGCCCGGGCCGCCTGCAGTCATCGCCGCGACCAGGTCGAAGCTCTTGA
TGGCGATGTGCGCAAGGATCATCAGCGCGCTGAAAAACACCGGGCGCAAACTCGGTAAAA
CGATACGCAGGTAGATGCTCGGCAGGCTCGCGCCATCGACCTGCGCGGCGCGGATGATCG
ACTGATCGACGCCGCGCAGGCCGGCCAGGAACAGCGCCATGACAAAGCCCGAGGCCTGCC
ACACGGCGGCGATCACCAGGCAGTAGACGACCCGGTCGGGGTCCACCAGCCAGTCCAGGC
GAAAGCCTTCCCAGCCCCAGTCGCGAAGCATCTTGTCCAGGCCCAGGCCGGGGTTGAGCA
GCCACTTCCAGGCGGTGCCGGTGACGATCATCGACAGTGCCATGGGGTACAGGTAAATGG
TACGAATGAACCCTTCGCGGCGGATGCGCTGGTCGAGCAGCACCGCCAGCAGCACGCCGA
TCACCAGGCTGATGGCGATGAACATGCCGCCGAACAGCAGCAGGTTCTTGCTCGCCACCC
ACCAGCGGTCGTTCTCCATCAGCCGCGCGTACTGCGCAAGGCCCACCCATTTGTAGCTGG
GCATGAAGCTTGAGTTGGTGAAGGACAGGACGAAGGTCCAGAGGATGTAGCCGTAAAAGC
CCACCAGGACGATCAGCATGCTTGGCGCCAGCACCAGTTTCGGTAACCAGCGCTGCAGGG
CGTCCAGGGGTGAGGCCTTGTTGAGTGTGGCAACAGTGCTCATCAGGATATCTCGTGTGG
AGGCAATCGCGGGTATTGTGGGAGCGGGCTTGCCCCGCGAAGGGCCCGAAAGGCCGCCCC
CACATCAGCCCATCACTTGGCCGACTTGATCGCCGAACTCAGCTGCTTGACCGCTGTCGC
CGGGTCGGCTTTGGGGTCGTTGAAGAAGTTGGTGACGACATCGAAGATCGCCCCCTGCAC
CGCCAGCGAAGTCGCCATGTTGTGGGCCATGCTCGGTTGCAGGCCGTCGCCTTTTTCCGC
TTCCTTGAAGTCCACCGCCGACTTTTGCGTACAGGCGTCGAACTGGCTCATGTCCATGTC
CTGGCGTACCGGCAGGGAGCCCTTGTTCTGGTTGAACACGGTCTGGAACTGCGGCTCCAG
GGCGACCTTGGCCAGGTCGTTCTGAGCCTTGATGTCGTCCTCGTTCTTGAGCTTGAACAT
CGCCAGCGAGTCGATGTTGTAGGCAAAGCTGCCCTGGGTACCGGGGAAGGCCACGCACTG
GTAGTCCTTGCCCGCCACCTTGCCGGCGGCGGTCCACTCGCTCTTGGCCCAGTCGCCCAT
GATCTGCATGCCGGCCTTGCCGTTGATGACCTCGGCGGCGGCAATGTTCCAGTCACGCCC
GGCGCGGTTGGGGTCCATGTAGGTGCCCAGGCGTTGCAGGGTGGCGAAGACCTTGACCAT
TTTCTTGCTGGTCAGGGTTTTCTCGTTCAAGTCGACGAAAGCTTTGTGATAGCCCTTGGG
CCCGAGGATGCTCAGAGCCACGTCCTCGAAGACCGTGCTGTCCTGCCAAGGCTGACCGCC
ATGGGCCAGCGGGATGAAGCCGGCCGCCTTGAGCTTGTCGGCGGCAACGAACAGCTCATC
GAGGGTAGTCGGCACCTTGGCCCCGGCCTTGTCGAACACCTGCGGGTTGATCCACAGCCA
GTTGACCCGGTGAATGTTCACCGGCACCGCCACATAGTGGCCGTCGTACTGCATGATCTG
CGCGACTTTCTTCGGCAGCAGGGCATCCCAGTTGTTGGCCTTGGCGACATCGTCGAGTTC
AGTGAGCAGGCCCAGCGCGCCCCACTCCTGGATGTCCGGGCCCTTTATCTGGGCGGCGCC
CGGCGGGTTGCCGGCCACGGCGCGGCTTTTCAGTACGGTCATGGCCGCGGCGCCACCGCC
ACCGGCGACGGCGTTGTCCTTCCAGGTGAAGCCGTCTTTCTCGACTTGTTCCTTGAGGGT
TTTCACCGCTGCGGCTTCACCACCGGAAGTCCACCAATGAGTGACTTCAACGGTACCGTT
GGCGGCAATTGCACTGAGGGGCAACAAGGAGGCGAGGGAAATGACAGCGGCGAGGCGATT
GATCGCATTCATCGAGAGAAACCTTTTCTTGTTGTTATGCAGGTGCAAGTCGTGGTGCTT
GCGCTTGCATCGGAGTCTAACCAGCGGCACGGGGGCTGCAGGTAACGAAGGGATGCGCGA
ATGTCACCAGTTGGTGACATTCGCCTGAATGAGGGTGTCAGTCACTGCTGCGCGGCAGGC
TCAAGGTCACCCGCAGGCCCCCTTCACGCAGGTTGCGCAGGCTCACCTCGCCGCCGTGGC
TGTGGGCGATGTTGCGCGCAATACCCAGGCCCAGGCCATAGCCCTGCTGCTGCCCGGCCA
GGCGAAAGTGCGGCTCGAACACCTGCTCCTGGCGCTGCTCGGGCACGCCCGGGCCTTCGT
CATCGACCTGCAGGACGAAGCCGCTGTCGCTGTCGATGATGCGCAGGTGGGCGCGCTCGC
CGTACTTCAAGGCGTTGTCGATCAGGTTGCCGATGCAGCGTTTGAGCGCCAGCGGCTTGC
CCGGATACGGCGCCAGGGCCCGGCCTTCGAGGGTGATCTGGCCACTGCCCAGGTACGGCT
CGACCAGGCATTCGAGCACCTGATTGAGGTCGATTCGCTCGATGTTCTCGTGGATGTCGG
TGTCCTTCACGCACTGCAGCGCGCCCTTGACCAGCATCTCCAGCTCATCGAGGTCGCGGC
CGAACTTGGCCTGCAATTGCTCGTCATCGAGCAGTTCGACCCGCAAGCGCAAGCGCGTGA
TCGGTGTGCGCAGGTCGTGGGAGATGGCGCTGAACAACTGGCTGCGCTCGGTCAGGTAGC
GGCTGATGCGTTCGCGCATGGCGTTGAAGGCGCGGCCCACTTCCTCCACTTCGCTGCCGC
CGCCTTCGGTCACCGGCTCGACGTCAGCGCCCAGCGACATCTCTCGTGCAGCCAGGGCCA
GGCGCTTGAGCGGGCGGCTCTGCCAGTGCACCAGCAGGCCGATGAACAGCAGCAGGAATG
AACTGGTGAGGATGATGAACCACAACTGCTGGCTGGGCAGACCCTGCTCTTCGAGGCTGG
TATAGGGCTCGGGCAACAGCGATGCGATGTACAGCCATTCGTCTTCGGCGAGGTGGATCT
GGGTCACCAGCACCGGCGGGTTGATCGGTTCCAGGGTCAGCGCATAGTGGGCCCAGGAGC
GCGGCAGCTCATCGAGTTTCAGGCCGCTGTTGAAGATTCGCAGGTCTTGCGGGCTGACGA
ACTGGATGGAAATTTCCAGCTGCGCCCCCAGGCGCTGGTGCAGCACCTCGCCGACGGCAT
CGATCACCGCGGCCTTGCGCGGTGTGGCGGGCAGTACCTGCATGTCCAGGGGTTTATCGT
TGAGGGACACGACGAAACGGGTGCCGCCCATGCTGCGCAATTGGTCGAGCACCATCGGCC
GGTACGCGACCGGCAGCGAACGAAAATAGCTGACGCTGGCACTCATCGAATGGGCCAGGC
TACGGGCGCTGGCAACCAGGCCTTGCATCTGGCTGGCGCGCAGTTGCGACAGCCAAATCA
GGCTCGAGAGCGCTTGCGCCAGCAGCACTACCAGCAAGGTCAACAGCAGCATGCGCCCCA
GCAGCGAGCGCGGCAGCGGCAGGCGCCAGCGCCCGTCAGTGCGCAGGCGCAACATTGGCC
GCCAGCAAGTAACCACTGCCGCGCACGGTACGAATCAAGCGTGGCGGCTTTTCGGTGTCA
CGCAGGCGCTGGCGCAGGCGGCTGACCGCCATGTCGACGATGCGGTCCAGCGGCATCGGC
TCGCGGCCACGGGTGGCGTTGCCAATGGTGTCGCGGTCGAGGATCTGTTGCGGGTGATCG
AGGAACAGCTTGAGCAAGGCAAAATCGGCGCCGGACAGAATCACCTCTTCACCGTCACGG
TGGAACAGCCGGTGGCTGATGGTATCCAGGCGCCAGTCATCGAAGGCCAGCACGTCACCG
CCACTGCGCTCCTGGCCAAAACCGGCACGGCGCAGCAACGCCTTGATCCGCGCCTGCAGT
TCGCGCGGGCTGAAGGGTTTGCCCAGGTAATCATCGGCGCCCAGTTCCAGGCCGATAACC
CGGTCGGCTTCGTCGGAGCTGGCGGTGAGCATGATGATCGGCACCTGCGCCAGGCGCGGA
TGCTGGCGCACCCAGCGACACAGGCTGAAGCCATCTTCGTCGGGCAGCATCACGTCGAGG
ATCACCAGGTCGCAGTCGCTGGCGTCCAGGGCCTGGCGAAAGCCACGGCCGTCGGCCACC
GCCTGGACGCTGAAACCGGCGCGGCTCAGGTAGGTCTGCAGCAGTTCACGGATGTCCTGG
TCGTCGTCGACCATCAGTATCGACTTGCTCACGAATCACTCCTTGCTCCACCGCTCAACC
GGCTTGTTGCAACGCCACGCCGGCCCCGAGCAAGCCGGAGAATTCGGCGGTCACCAACCA
TACCGGGACATCCTTGAAGTAGCCACTCATGCAGCCCTTGTCGGCAAAACTGGCGGCAAA
GCCGCTGGCCAGGAACAGCTCGGCAAAGCGCGGAATGATGCCGCCGACGATAAACACCCC
GCCTCGCGCGCCAAGAGTCAGCACGTTGTTGCCCGCCACCCGGCCAAGGAACCGGCAGAA
CTGCTCGATCACCGCCAGGGCAACCGGCTCGCCGGCCAGCGCCGCGTCGGTGATCGCCGC
CGGGCTCTGCAATGGCGCAGGCTGGCCATCGAGGGCGCAGATGGCCTGGTACAAGCGCAA
CAGGCCGCCGCCGCTGAGCACGGTCTCGGCGCTGACATGGCCGATTTCGTTGGCGATCTG
CTGATGTATCTGCGCTTCGCGGGCATTGCCCACCGGCAGGTCGACATGCCCGCCCTCGCC
CGGCAGCGCCATCCAGCGCTCGCCACCCAGGCTCAGCAAAGTGCCGACGCCAAGGCCGGT
GCCCGGGCCGATCACCAGCGCCGGGCGGCCTGGATCCGGCGCGCCTTGGCAGACACTGCG
GTACTCGCCCGCCTGCAGGCGGGTCATGCCCAGGGCCATGGCAGTGAAATCGTTGATCAA
CAGCAAGCGCTCGACCTGCAAGGTGTTGCAGAACGCCTCGCGGCTGAGGCGCCAGTGGTT
GTTGGTAAAGCGAAACTCGTCGCCATCGACCGGCCCGGCCACAGCCAGGCACACTGCGCC
CAGCTCGCCGCGGGCCAGGCCCTGGGCGGCCAGATAAGCGCCGATGGCCTGTTCCGGGCT
GGTGTAGTCGGCCGTGGCAAAGACCTGCACCGCGTGCATGCGGTTGTCTTCCCAAAGGGC
AAAGCGTGCATTGGTGCCGCCGATATCGCCGACCAGTGCGCGCTTCATTTGAGCGTCTCC
AGCGCCGAGGTGAAGGCGCTGGCGCCCTTCTCGGCCGGGCTCAGGGCGGTGCGCAGGAAG
CCGAACAGCTCCCGGCCGCAACCCAGGTCGTTGCCGGTCGGCGCGGCGGGCAGTTGACGA
TCGGCCAGCTCTGCGGCACTGAGTTTCACCGTCAGGGTGCCGGCAACGCCGTCGACGCGG
ACGATATCGCCGTCACGCAAGCGCGCCAGCGGGCCGCCATCGAAGGCTTCGGGGCAGACG
TGAATGGCTGCGGGGATTTTCCCCGAAGCACCGGACATGCGCCCGTCAGTTACCAGCGCG
ACCTTGAAGCCCCGGTCCTGCAGCACGCCGAGGAACGGGGTCATCTTGTGCAGCTCGGGC
ATGCCGTTGCAGCGCGGGCCCTGGAAGCGCATCACGGCGACGAAGTCACGCTCAAGCTGG
CCGGCCTGGAAGGCATCGGCCAGTGCCTGCTGGTCATGGAACACCAGTGCCGGGGCTTCG
ACCACCTGGTGCTCGGCGGCGACGGCGGACACTTTCATCACCCCGCGACCGAGGTTGCCT
TCCATCACCCGCAGACCGCCTTCGGGCGAGAACGCCCGGGCCACCGGGCGCAGGATCGCC
TCATCGAGGCTGGCCTGCGGGCCTTCGCGCCAGACCAGTTTGCCGGCCTCAAGGAACGGC
TCCCGGGTGTAGCGGCGCAGGCCGTGGCCAGCGACGGTGTTGACGTCTTCGTGGAGCAAA
CCGGCATCGAGCAGTTCGCGAATCAGGAAGGCCATGCCACCGGCAGCCTGGAAGTGGTTG
ATATCGGCCTTGCCGTTCGGATAGACGTGGGACAGGGTCGGCACCACTTCCGAAAGCTCG
GCCATGTCCTGCCAGGTCAACTGGATGCCGGCAGCCTGGGCAATCGCCGGCATGTGCAGG
GTGTGGTTGGTCGAGCCGCCGGTGGCGTGCAGGGCGACGATGGAGTTGACCAGGGATTTC
TCGTCGACGATCTCGCCCAGCGGCATGAAGCTGCCACTGGCCTTGGTCATGCGCGTGACC
TGTTGCGCAGCCTCGACAGTGAGGGCATCGCGCAGCGGCGTGTAGGGGTTGACGAAGGAG
GCGCCCGGCAGGTGCAGGCCCATCACTTCCATCAACAGCTGGTTGGTGTTGGCGGTGCCG
TAGAAGGTGCAGGTGCCGGGACTGTGGTAGGACTTCATCTCCGATTCCAGCAGCTCTTCG
CGGCTGGCCTTGCCTTCGGCGTAGCGCTGGCGCACATCGGCTTTCTCCTTGTTGGAGATG
CCCGACGGCATCGGCCCGCCGGGGACGAAAACGGTCGGCAGGTGGCCAAAGCGCAGCGCG
CCCATCAGCAGGCCGGGGACGATCTTGTCGCAGATGCCGAGCATCAGCGCCGCGTCGAAC
ATGTTGTGCGACAGGGCGATGGCGGTGGACATGGCGATCACTTCGCGGCTGGCGATGCCC
AGCTCCATGCCCGGCTCACCCTGGGTGACGCCGTCGCACATGGCCGGCACGCCGCCGGCG
AACTGGCCGACCGAGCCGATTTCGCGCAGCGCCTGCTTGATCTGTTCGGGGTAATGCTCG
TAGGGCTGGTGCGCCGAGAGCATGTCGTTGTAGGCGGAGACAATAGCGACGTTGGCCGCG
TTCATCATCCGCAGGCTGTCTTTGTCCTGGCTGCCACAACCGGCGACACCGTGAGCGAAG
TTGGCGCATTGCAGCTTGGCGCGCATCGGCCCGTCGCTGGCGGCCCCGCGAATCAGCTCA
AGGTAGCGTTCACGGGTGGGGCGACTGCGGGCGATCAGCCGTTGGGTGACCTCAAGAATG
CGCGGATGCATGTACTGGACTCCAGGCTATCGGTGGTTGCGACCTCTGCGGCGGTTTCCC
TTATCAACGATCGCGGCCTAGGCTCAAGGGCAGGGGCGATGCGTTGCGGGAGGGACGGCT
TGGCCGATCGCTCGTTGTAGATTGAATAAAATATTGCCAGCAAAAAGGCTTGTTTTCTAT
TTTTTTACGAATAATCTTGTAATTCCAACAACAAAATCAGATGCAGTGAAGCAAAACTTC
AATTGCCACGGGCTTCACCCGGTCTGCCAGAGGTAGCTCCATGACCCTTCGTATCGCAAT
CAATGGCTTTGGCCGCATCGGCCGCAACATCCTTCGCGCACTCTATACCCAAGGCTACCG
TCAGGACCTGCAGGTCGTCGCCATCAACGACCTGGGCGACAGCGCGATTAATGCCCATCT
GCTCAAATACGACAGCGTCCACGGCAGCTTTGCTGCCACGGTTGAATCCGATCACGAGAG
CATTACTGTCAACGGCGACCGCATTGCCGTCAGCGCCATCCGCAACCCGGCGGAACTGCC
GTGGAAAGCCGAAGCCGTCGATGTGGTGTTCGAATGCACCGGGTTATTCACTGAACGCGC
CAAGGCCGCCGCCCATCTTACTGCCGGGGCCGGCAAAGTCATTATCTCGGCACCGGCCAA
GGGCGCGGATGCCACCGTGGTGTACGGGGTCAACCATGACATCCTGCGCCCTTCGCACCA
GATCGTCTCCAGCGCTTCGTGCACCACCAACTGCCTGGCGCCGCTGGCCCAGGTGCTGCA
CCGCGAGTTCGGCATCGAGCAGGGGCTGATGACCACCATCCACGCCTATACCAACGACCA
GAGCCTCACTGACGTTTACCACAGCGACCCGTACCGCGCCCGTGCGGCAACCCAGTCGAT
GATCCCGAGCAAGACCGGCGCCGCCGAAGCCGTGGGCCTGGTGCTGCCGGAACTGGCCGG
CAAGCTCACCGGCATGGCCGTGCGGGTGCCGGTGATCAACGTGTCGCTGGTCGACCTTAC
CGTCAATCTTGAGCGCGAGGCCACGGCCGAGGCCGTCAACGCGCTGTTCAAGGAGGCCAG
CCGGCACTCCAAGGTATTGGGCTACAACAGCCTGCCGCTGGTGTCCTGCGACTTCAACCA
CAACCCGCTGTCGTCGATTTTCGACGCCAACCACACCCGCGCCAACGGGCGCATGCTCAA
GGTACTGGCCTGGTACGACAACGAATGGGGCTTCTCCAACCGCATGCTGGATAACTGCCT
GGCACTGTGCAACGCCCGCTAGGATCACAACCTCGCAGGAGGCAGTACTTGACCAAAGCG
TTGATGATAAGCATTATCATTCGCCACGCCATGGTCGGGTACCGCTGTGAGTCAGTCCCA
GTTCAACGTCGTTTTCCTCGCCCAGCGGGTCAGCCTGCTGCGCACCCTGCAGCGCATGGT
GGATAACCCCAGCACTGCCGAAGACCTGTTGCAGGAGACTTACCTGCGGGTTACCCGTGC
CCTTGGCGAACGCCCCATCGAGCACCTGGAACCCTTCGTTTTCCAGACTGCGCGCAACCT
CGCCCTTGATCACTTGCGCGCGCGCCGGGCGCAGTCGCGCAACCTGGTCGAGGACGTGCC
CGAGCAAATTCTGCACAACGTCGCCGCGCCCAGCAGCAGCGCCGAAGACGCCGCCCACGC
CGAACAACTGCTCAAGCGCCTGAGCGTCAGCCTCGCCCAGTTGACCGAGCGCCAGCAACG
CATCTTCATCCTCAGCCGCCTGCACGGCGCCAGTTACCTGGAAATCGCCGAACAGTTGAA
AGTGTCGGCAAGCACGGTTCAGAAGGAACTGAAACTGATCATGGCCATCTGTGTAGGGGT
AGCCGACCGGCTGAAGTAAACAGCCCGTCGTGGATCGCAGCTAAAACCTTGCCATCCCCA
TGGATACCCCGGATCATTCGCAAAAAGCGCCAGCCCCGCCAAGGACCCACCCGTGACCGA
CAGTCCCCCTCCTCGCCCCGCGCCGCCTGGCCAAGCTGCCAGTGACCAGGCCATGGACCA
GGCCCTGGACTGGCTGATCCGCCTGCAATGTGCCAGCGCCGAAGACACCCAGGCCTTCGA
AGCCTGGCTCGAGGCTGACCCGGCCAATGCCCGCGCCTATGTCGAGGCCGAGGCCATCTG
GAACGGCGCGCCCTTGCGCCAGGCAGCCGGGCAACTGCACCAGGTGCAGCGTCGCAGCCT
GCGCTCACGCATCCGCCCGCACTACAAGCCCCTGGCCGCAGCCGCTGTGCTGCTGGTGGG
GATTTTCACCGTCGGCAACCTGCCGGTGCGCCTGCAGGCCGATCACCTGACCGTGGTCGG
TGAACGCCAGCGCTTGCAACTGGACGACGGCTCCAAGGTGTTGCTCAACACCAATTCGGC
CTTTGCCAGCGACCTGCGCGACAACCGCCAGGTTGCCCGGCTGCTGCAGGGCGAGGCCTA
TTTCGAGATTCCCGCTGGCGCCCAGCCGCCCCTGGAGCTGCAAGCCGGCCCGTTGCGCGC
CAGTGTGCGCGACACCGACTTTGCCGTGCGCTACCTCAACGGCGAAGCCCAGGTGCGGGT
GCAACGCGGCGATGTCGACCTGCAGGCCAGCAGCGACCAGCGCATTCGCCTGTCGGCGGG
CGACAGCATCAGCGTCGGCCCCAATGGCTTTGGCCAGCGCGGGCGTCTGGATGCGCAAAA
AGACCTGGCCTGGGTCCAGGGCCGGCTGGTGTTCGAAAACTGCCCGCTGAACCAGGTACT
GGCCGAATTGCGCCGCTACTACCCGGGGTGGATCATCAACGGCAACGAACAGCTGGCGAA
CGTTGCGGTCACCGGCAACTACCGCCTCGACCAGCCGCTGGAAACCCTGCGCGCCCTGGC
GCACATCACCTCGGCGCAGTTGCATGAGTACCCGGCGCTGGTGATTCTCAACTGAGGCAA
AGTTTTTTTACGCGATCCCTGACGCTGTTACGTCTCGTTATAGCTAATGCAACTGATTCT
TATTTTTGAATCAGCCAGCACCTATAACATTTGCGCGACAGGGAGCGCTTTCGATGTCCA
CTGGTTTCACTCGTCGATCTTCAGCCACTTCACGTACCCCCGGCCTGCAGCGTTGCACGC
TCTCCCTGTTGACCCTGGCCATGCTCGCCAGCGGTGCCTGCAGCCTGCCGGCGCTGGCCG
CTGAGCCGGCCCAGGCCAGTGCCCCGCGCATGGGCGACTACCGCTTTGCCATCGGCCAGC
AGCCGCTGGTGTCAGCGCTCAATGCCTTTACCTCGGTCACCGGCTGGCAAGTGGGCTTCT
CTGCCGAACTGGCCGAAGGCGTCGCCTCACCGGGCGTGCATGGCTCACTGAAGCCTGAGG
CCGCCCTGCAGCGCCTGCTGGCCGGCACCGGCCTGAGCTACCGAACCTTGAGCAGCGCCA
ACGTGGTGATCGAACGCAGCGCCGGCAAGGCCATCGCCCTGCAGCAGATCACCGTCAGCG
CCACCCGCAGCGCCCAGGACGTCAGCCAGGTGCCGAGCACCGTCAGCGTGCAGACCCGCG
AACAACTCGACCGCCAGAACGTCAACAACATCAAGGAACTGGTGCGTTACGAGCCTGGCG
TTTCGGTCAGCGGCACCGGCCAGCGCAGCGGCCTGAACGGCTACAACATCCGCGGTATCG
ACGGCGAGCGGGTGCTGACCCAGATCGACGGCGTGTCGATCCCCGACAGCTTCTTCTTCG
GCCCCTACGCCCAGACCCAGCGCAACTACGTCGACCCTGAAATCGTCAAGCGCGTGGAGA
TCCTCCGTGGCCCGGCCTCGGTGCTGTACGGCAGCAACGCCATTGGCGGCGCGGTCAGCT
ACTTCACCCTCGACCCCGACGACATCATCAAGCCCGGCCAGGACGTCGGCGCACGCCTGA
AGACTGGCTACAGCTCGGCAGATGAGAGCTGGCTGAACTCGGCCACCGTTGCCGGCCGCC
AGGGCGAGTTCGACAGCCTGCTGCACCTGAGCCAGCGCAACGGCCATGAAACCGAGTCCT
ACAGCAGCCACGGTGGCACCGGCCTGGCGCGCACCGCCGCCAACCCGGAAGATGTGCGCA
CCACCAACATCCTCGCCAAGGCCGGCTGGAACTACGCCGACGACGCACGCCTGGCCTTCA
CCTATGAAAACTACAAGGACGACCGCGACCTCAAACAGAAAAGCGCCGTGGGCGGGCCGT
TCATTCCTGGCTTCGGCGCGATGAACTCGTACCGCGACCGTACCGGCAACGACACCGTGA
CCCGCGAGCGCTTCGGTATCAACCACGAATTCGCACTCGGTAGCGTGCTGGCCGACAACA
TGAAGTGGAGCCTGAACTACCAGATCGGCAAGACCGACCAGCGTACCGAAGAGCTCTACT
TCGCCTCCGGTCGCCAGGTGTTCCGTGACCGCCAGACCACCTACAAGGACCGCCAGTGGG
TGTTCGACGCCCAGTTGGACAAGGCCTTCAGCATCGGCGCCACCGAGCACCTGCTGACCT
ACGGCACCACCCTCAAGCACCAGAAGGTCACCGGCTCGCGCAGCGGCACTGGCACCTGCC
TGAACGTCGGCGGCGCCTGCCGCTTCATCGGCCAGATCAGCGCCAGTGACAGCCAGGCAC
TGGTCAGCGACTTCCCTGACCCGACCGTCAACACCTACAGCCTGTTCGCCCAGGATGAAA
TCCGCTGGAACCAGTGGACCTTCCTGCCGGGCGCGCGCTACGACTACACCGAACTCAAGC
CGCACATGACCGACGAGTTCCTGCGTGGGGTTGGCGCCAGCCCTACCGACCCGGTTGATG
ACGATGCGAAGAAATGGCATCGGGTTTCGCCCAAGTTCGGCCTGACCTACGCCTTCAACG
ACAACTACACCTGGTATGGCCAGTACGCCGAAGGCTTCCGCACGCCGACCGCCAAGGCGC
TGTATGGCCGCTTCGAAAACCCGGGCCTGGGCTACAGCGTGCGCGGCAACTCCAACCTCG
AACCGGAAAAGAGCAAGAGCTACGAGACCGGCCTGCGCGGTAACTTCGAAGCGGGTAACT
TCGATGTCGCGGTGTTCTACAACAAGTACCGCGACTTCATCAACGAAGACGCCGTGCAGG
GCAGCAACCTCGGCCAGACCTTCGAAGCCAACAACATCAAGCACGCCACCATCAAGGGTG
CCGAGTTCAAGGGCCGCCTGAACCTCGACGCCTTCGGTGCGCCGCACGGCCTCTACACCC
AGGGCTCGCTGGCCTACGCCCATGGCCGCAACGACGACACCGGCCAGCCGCTCAACAGCG
TCAACCCGCTGACCGCGGTGATGGGCCTGGGTTACGAGCAAGAGCAATACGGCGCGCTGC
TGAGCTGGACCCTGGTCAAGCGCAAGGATCGCGTCGACGACACCACCTTCTTCGCCCCCG
ACGGCACCAGCAAGCAGTTCCGCACCCCGGGTTACGGCGTACTCGACTTGACCGGGTTCT
ACAAGGTCAGCGATGACATCACCGTCAACGCCGGCCTCTACAACCTGACCGACAAGAAGT
ACTGGCAGTGGGATGACGTGCGCGGCTACGACGGCCTCGGTGAAGCGGCGGTGACCGCCC
CCGCCAACCTCGACCGCCTGACCATGCCAGGCCGTAATTTCGCCATCAACCTGGTCTGGG
ACATCTGACCGCGAACCTGTGGGAGCGGGCTAGACCCGCGATGGGCTGCAAATGCAGCCC
CCCCACAGGTGAGGTTTTTTTACTGTCCCGCGTCTTCTCATTCGTCTAGTCATCAGGCAC
GCCCATTTCGCAAGGAATCACCATGACCGCCGCTACCACCGCCGAACGCGCCAGCCTGCG
CTCGCAACGCTTGAACCAGCTGACCCACGCCCCGCACACCGAGCTGGACGCCCTGGTCAA
ATCCCACGCGCCGTTCGAAACCCGCGAGAGCTTCGCCCGCTTCGTGGTTGCCCAGTACCT
GTTCCAGTCCGAGCTCAAGGCGCTGTACACCGACCCGGCACTGATCGCCATCGTCCCTGA
CCTCGCCGCACGCTGCCGCGCCGAACAGGCCGGCCTGGACCTGGCTGACCTGAACACCGA
GATCCCCGCCGACTTCGCCGGCGCCCTGCAAAACCCCAGCCTGGGTGAAGCCATGGGCTG
GATCTTCGTCTCCGAAGGCTCCAAGCTCGGCGCCGCCTTCCTGATCAAGCGTGCCGTCGG
CCTGGGCCTGTCGGACAGCTTCGGTGCCCGTCACCTGGGCGAGCCGGCCGGTGGCCGCGC
TGAAGGCTGGAAGCAGTTCACGCGCATCCTCGACGGCCTGGAACTGAGCGCCGAAGAAGA
AGCCAAGGCCGAGCAAGGCGCCGTGGCCGCCTTCGAGCGTTTCACCGAGCTGCTCAAACA
CGCTTACGCAACTGCGCCTAAAGCCGAACTGGCCTGATGCGCCGTACCCGGTTACCCTCG
TGGTAACCGGGCCTTGCCCGTGCACACCGACAAGCCCATGACCCGCCCAGCCGCTTCAAA
ACTCTCGCGCCTGCTCTTCGGCCTGCTGGCTTACGTAAGCCTGGGCATCGGCCTGGTAGC
GATCGTGATTCCCGGCCTGCCCACCACCGAGTTCATCCTCCTCGCCGCCTGGGCCGCCAC
CCGCAGCTCCCCGCGCCTGAGCGCCTGGCTGGAAAACCACCGGCTGTTCGGGCCGATCCT
CAGCAACTGGCGCAACGGCAAGGTAATCCAGCGCCGGGCCAAGGTCAGCGCCACTGTCAG
CATGCTGCTGTGCGCTGGCCTGATGCTGGTGTTTCTCGAGCACCGCTGGCCGGTGTTTCT
CGCCATCGCCGGCATGAGCCTGGGTAACCTGTGGATCTGGTCGCGGCCAGAAACCGCGCC
CTTGAGCCTTGCCGACCGTTCATCGGCGAGCACTCATGGCTAAGGCTATAAGGCCGATGA
ACTGTTATCGCTAAAAGGATGTAGCGAATCGAGCCCGCCCGTGGCTCGGTCCTCTACCGG
CCTGCCTTTTAGCGAGTACGTCCATGTTCGACACGCTCTCGATCCGCCTGAAAATCGTCC
TGCTCTCCGGCCTCTGCCTGCTTGGCGTGGTCGCACTCGTCGTCGGTATCAACCTGTATC
AATCGCACCAGAGCGATGAGCTGGTCGGCGACGCCAGCACCACCATGCTCACCCGCAATG
TCCAGGCCCTGCTGCAGGCCCGGGCCGGCGAAAAGGCCGAGATGCTGCGGCGTACTTTCA
GCGACAGCCAGACCGTCATCACCGCCCTCGCCGACCAGGTCCAGGACTTGCAGCAACTGG
CTCGCGAGCGCGGCCTGAGCGCTGGCGACCTGCGTGAAGCGATCAACCAGAGCCTGGCCA
CCAGCTTCAAGCGCAACCCCGACGTGCTGGGCGTGTGGCTGGCCTTCGAGGCCGACGGCC
TGGACGGCGGCGACAGTGCCTTTGCCAACGACGCCAAACGCCTGAGCAACGAGAGCGGGC
GCTTTGCCAGCTACTGGAGCCGCGCCCAGGGCCAGGCCCTGAACACGGTGATCAGCGATG
TCGACCTGAACAAGACCGAGATCAATCTCAGCGGCACGCCCTACAACGTCTGGTACACCT
GCTCGCGCAACAGTGCGCGTTCGTGCCTGCTCGAGCCCTACTCCGACACCGTCGGCGGCA
AGCAGATGCTGATGACCAGCATCACCATGCCGCTGCTGCACAACGGCAAGGTGATCGGCG
TGGCCGGTGTGGATATCTCCCTCGATGCCCTGCAGGCGGCTGCCGCCAAGGCCCAGCAGG
AGCTGTTCAACGGCGCCGGCCACCTGATGATCGTCGCCCCCAGCGGCTTGCTGGCGGCCA
ACAGCGACGATGCCGGCAAGGTCGGCAAGGCCATCGACCAGGACGGCCAGCAGGCGCTGC
AGAAGCTCGCCGGCAACCAGCCACTGATCCTTGAACAAGGCGATACCATCCGCGCCGTCA
ATCCGGTGCAGCCGATTGCCGACAGCAAACCCTGGGGCATCCTTATCGACCTGCCCAAGC
AGGTCCTGCTGGCCGATGCCATCAGCCTGCAGGCGACCCTTGAAGAGGCCCGCACCAGCG
GTACCCTCAAAGTGGTGCTGTTCGCCACCCTGGCCGGCCTCGGCGGCCTGCTGCTGATGT
GGCTGACCGCCACCGGCGTGACCCGCCCGCTCAACAGCGTAGCGAGCATGCTCGAAGACA
TCGCCAGCGGCGACGGCGACCTCACCCAGCGCCTGCGCTATGCGCGCAAGGACGAGCTGG
GGCGGCTGACCGGCGGCTTCAACCGCTTTCTCGACAAGCTGCAGCCGACCATCGCCCAGA
TCAAACAGAGCATCACCCAGGCTCGGGCCACTGCCGACCAGTCTTCGGCAATTGCCCAGC
GCACCAGTGAAGGCATGCAGGTGCAGTTTCGCGAGATCGACCAGGTGGCCACCGCCTCCA
ACGAGATGAGCGCCACCGCCCACGACGTCGCCAACAGCGCCGCCAGTGCCGCCGACGCCG
CCCGCGGTGCCGACCGTTCGGCCAAGGACGGCATGGCGATCATCGAGCGCAGCACCCGTG
ACATCACCGTGCTCGCCGAACAGGTCAGCAAGGCTGTGGGTGAAGTGGAAACCCTGGCGC
AGAACAGCGAACAGATCGGCTCGGTATTGGAGGTGATCCGCAGCATTGCCGAGCAGACCA
ACCTGCTGGCGCTCAACGCCGCGATCGAAGCCGCCCGCGCCGGTGAGAGCGGCCGTGGTT
TTGCCGTGGTTGCCGACGAGGTACGCAACCTGGCGCGCCGTACCCAGGACTCGGTCGAAG
AAATCCGCCAGGTGATCGAGCGCATCCAGAGCAACACCCGCGAGGTGGTCGCGACCATGC
ATTCGAGCCACGGCAAGGCCCAGGAAAACGCCGGGCAGATCCACCAGGCGGTGCAGGCGC
TGGACAAGATCAGCGAGGCGGTCACGGTGATCAGCGACATGAACCTGCAGATCGCCAGTG
CCGCCGAACAGCAGAGCGCGGTGGCCGAAGAGGTCAACCGCAACGTCTCGGCGATCCGCG
GGGTAACCGAAACCCTGACCGGCCAGGCCGCGGAATCGGCGCAGGTGAGCAGCCAGCTCA
ACACCCTGTCGTCGCAGCAGATGGCCTTGATGGATCAGTTCCGGGTTTGACCTGGCGCCG
CTGATGGTCTGCAATGGCCCTTCTGCTGGAGGGCCATTGATGACCGCGCTACTCGACACC
CTTGTCGCCGAACTGCAGCTGCCAACGGCACTGCGCAATAGCCTGCGCTTTCGCGGCAAC
GGCGCCCTGCCTTCGACTTTCGCCGTCACCGAGCTTGCCAGCAGCAGCATTGCCGCCTGT
GGCCTGGCAATCGCCGAACTGCTGCAGCGCCAGCTTGAGCAACAGCCTGGCGTTGAAGTT
GACCGCCGCCTGAGCTCGTTCTGGTTCGCCACCAGCCTGCGCCCGCAAGGCTGGAGCACA
CCGCCCTTGTGGGACCCGATTGCCGGTGACTACCGCGCCGAGGATGGCTGGATTCGCCTG
CACACCAACGCAGCTCATCATCGCGCCGCCGCCCAGCAGGTAGTGGGCCGTGCGGCTGAC
CGCGCGCACATGGCTGGGCTGGTTGCGCGCTGGCGCGCACGTGAGCTGGAAAGCGCGATA
GTCACCGCTGGCGGTTGCGCCGCGCAAATGCGCAACTGGTCCGAATGGTCGGCCCATCCT
CAGGGCCTGGCAGTGAATGCCGAGCCGTTGATTCATCACCAACGGGCTCCGGCCTTTACA
AAAAGACGCTGGACCGGTAACGCCGTCCGACCTCTGGCCGGGGTCAAGGTGCTGGACCTG
ACCCGCATCCTCGCCGGCCCCACAGCCAGTCGCCTGCTGGCAGGCTTCGGCGCGCAGGTG
CTGCGGATCGACCCGCCAGGCTGGGAGGAACCGGCGGTGGTTGCCGAGGTGACCCTGGGT
AAACGTTGTGCGCGCCTGGACTTGCACGATGGGGATGATCGACGGGTGTTTGAACGCCTG
CTCAGTGAAGCCGATATTCTCCTGCATGGTTACCGCGCCGATGCCCTCGAACGACTGGGG
TATGCCAGCGAACAGCGCCGCCAGCTCAACCCCGGGCTGATCGATGTGAGCCTCAACGCC
TACGGCTGGAGCGGCCCCTGGCAACAGCGCCGGGGCTTCGACAGCCTGGTGCAGATGAGC
TGCGGCATCGCTTGTGAAGGCATGCGCTGGCAACAGGCCGACAAGCCCGTGCCGCTGCCG
GTGCAGGCATTGGACCATGGCACCGGGTACCTGATGGCGGCTGCGGCGATCAAGGCCTAC
AGCGAACGCCTGGGCAGCGGTTGCGGGGCAACCCTGCGCCTGTCGCTGGCGCGCACGGCA
AAGCTGTTGATCGATCAGGGGACGCTGGCAGCGGATTTGCCGTTGCAGGCTGAGACGGCA
GCGGATCTGAACCCGCAGCTGGAGCAGACGCCCTGGGGGCTGGCGCAGCGGCTGAAGGCG
CCGCTGCTGGTCGAAGGGGCACCGCTGGATTGGCAGCAGGGGGCTTGTGAGCTGGGTTCT
GCTGCTGCCTGTTGGTGAATGTGCCGGCACTGATTAAAGGCTCAACATCCCGCTGTACAA
GCCATAGGCCGCCAACCCCGCGCCCACCAGCACGGCGGCGAAGATCAGCTTCTCCCAGGT
GGTAAACAGTGCCTGGCCCTGCTCGTGCTTGGCCCGGGCAAACAGGATCACCCCCGGCGC
GTACAGCAGCGCCGACAGCAGCAGGTACTTCAGCCCACCGGCATACAGCAGCCAGATCGC
ATAGATCAGCGCGATACCGGCAATCAGCAGGTCCTTGCGCCGTGCGCCGGGGTGGCCTTC
ATACGACTCGCCGCGCACCGCCAGCAACACCGCGTAGGCCGCCGACCACAGGTACGGCAC
GAGGATCATCGACGAGGCCAGGTAGATCAGGCTGGTGTAGGTCCCGGCGGAAAACAGGGT
GATCAGCAGGAACAGCTGAATCATCACGTTGGTCAGCCACAACGCATTGGCCGGCACGTG
GTTGGCGTTTTCCCTGGCCAGAAAGCGCGGCATGGTCTGGTCGCGGGCGGTGGCGAAGAG
GATCTCGGCGCACAGCAAGGCCCATGACAGCAGCGCCCCCAGTAGCGATACCGCCAGGCC
GATACTGATCAGCAAGGCGCCCCAGGGCCCGACGATATGCTCAAGCACCGACGCCAGCGA
CGGGTTCTGCAAGGCCGCCAGCTCCGGCTGGGTCATCACCCCCAGCGACAGCACGTTGAC
CAGCACCAGCAAGGCCAGCACGCCGATAAAGCCGATCACCGTGGCCTTGCCGACGTCCGA
GCGCTTCGCCGCCCGGCCCGAGTAGACGCTGGCGCCCTCAATGCCGATGAACACGAACAC
CGTCACCAGCATCATGTTGCGCACCTGGTCGAGCACGCCGCCGAATTTCGGGTTGCTCAA
GCCCCAGATGTCCCGGGTAAAAATGTCGGCGCGAAAGGCCACCGCGGCGATGACGATGAA
CATCACCAACGGCACGATCTTGGCCACGGTGGTCACCTGGTTGATGAACACCGCCTCCTT
GATGCCGCGCAGCACCAAGAAGTGTACGGCCCACAACAGCAGCGAGGCACAGGCGATGGC
GATGGGCGTATTGCCCTCGCCAAACACCGGGAAGTAGAAGCCCAGGGTGCTGAACAACAG
CACGAAGTAGCCGACGTTGCCCAGCCAGGCGCTGATCCAGTAGCCCCAAGCCGAAGAAAA
GCCCATGTACTCGCCAAACCCGGCCTTGGCATAGGCATACACGCCGGAGTCGAGCTCCGG
CTTGCGGTTGGCCAGGGTCTGGAACACGAAGGCGAGGGCCAGCATGCCCACCGCGGTGAT
GCCCCAGCCGATCAGTACGGCGCCGACGTCGGCGCGCGCAGCCATGTTTTGCGGCAGCGA
AAAGATCCCGCCGCCGATCATCGAGCCGACCACCAAGGCGATCAACGCCCCCAGGCGTAA
TTTCTGTCCAGGTTCGGACATGCAGATCCCCTTCTGTCTCGTGTTTGTAACGCCAGTGGT
ACACCCTGAGTTAAATATAATCTGACTCTAAGCGTCTATATATATTAAACCACTAAGCGC
TTTCTGCTCATAACTAGCGCGTCTATGCCTGACGAACTAAATGGTGAGTTTTGTGCACAA
TTCGCGCTTCTTCAAGCTAATAAGAAAAATTCTCAGGGAAAATTTGCGATTCGCCCAAAA
CGGACTAGCTTCAATTCTCGCAGCCCCGCAAGAGCGATTGCTCTAAAACGCCATGGAGGT
GCCAGTTGACAAGGCTTGCAGTACTGCGATCGGCAGACTCCGGGAGGCTGTTTCAGTCAT
TGATCTGCAATGGAATGTCCTCATGAACTGACCTGAATCAGCTAATGACTTCGCCGCTGG
ATTTATTCTAGCGTCATCTCTTCTCCTGGTACGGAGTTATTCAATGTCAGACGCTCCCGG
AAAACTACGACTTGGTGCGCTGGTTGCACTTGTTGTCGGCTCGATGATCGGCGGCGGGAT
CTTTTCGCTGCCGCAAAACATGGCCGCAAGTGCTGATGTAGGCGCTGTTCTGATCGGTTG
GGGCATCACCGCCATCGGCATGCTGACCCTGGCTTTCGTGTTCCAGACCCTGGCCAATCG
CAAGCCTGACCTGGACGGCGGGGTATACGCCTACGCCAAGGCCGGTTTCGGCGATTACAT
GGGCTTTTCTTCAGCCTGGGGCTACTGGATCAGTGCCTGGCTGGGCAACGTCGGTTACTT
CGTGTTGCTGTTCAGCACCCTCGGTTACTTCTTCCCGATCTTTGGCGAGGGCAACACCCC
GGCAGCGGTGATTGGCGCCTCGGTGCTGCTCTGGGCCGTGCACTTTCTGGTGTTGCGCGG
GATCAAGGAAGCGGCCTTCATCAACCTGGTCACCACCGTAGCCAAGGTCGTACCGCTGGC
GCTGTTCGTGCTGATCGCCCTGTTCGCCTTCAAGCTGGATATCTTCACCGCTGACATCTG
GGGCTCGATGAACCCGGACCTGGGCAGCGTGATGAACCAGGTGCGCAACATGATGCTGGT
CACCGTCTGGGTGTTCATCGGCATCGAGGGCGCGAGCATCTTCTCGGCCCGGGCAGAAAA
ACGCTCGGACGTCGGCAAGGCCACGGTCATCGGCTTCATCACCGTGCTGCTGTTCCTGGT
GCTGGTCAACGTGCTGTCGCTGGGCATCATGACCCAACCGGAGCTGGCCAAGCTGCAGAA
CCCGTCGATGGCCGCCGTGCTTGAGCACGTGGTTGGCCACTGGGGTGCGGTGCTGATCAG
CGTCGGCCTGATCATCTCGCTGCTCGGGGCTTTGCTGTCGTGGGTACTGCTGTGCGCCGA
GATCATGTTCGCCGCCGCCAAAGACCACACCATGCCGGAGTTCCTGCGCCGCGAGAACGC
CAACCACGTGCCGGCCAACGCCCTGTGGCTGACCAACGCCATGGTGCAGATCTTCCTGGT
CATCACCCTGTTCTCGGCCAGTACCTACCTGTCGCTGATCTACCTCGCCACCTCGATGAT
CCTGGTGCCTTACCTGTGGTCGGCGGCCTATGCCTTCCTGCTCGCGGTACGCAGCGAAAC
CTACGAACAGGCCCTGGCCGAACGCAAGAAAGACCTGGTCATCGGCGCCATCGCCCTGCT
CTACGCGGTCTGGCTGCTGTATGCCGGCGGCGTCAAATACCTGCTGCTCTCGGCCCTGCT
GTATGCCCCTGGCGTGATCCTGTTCGCCAAGGCCAAGCGCGAGGTCGGCCAACCGATTTT
TACCAACGTGGAGAAGCTGATCTTCGCCGCCGTAGTCATTGGTGCCCTGGTGGCTGCCTA
TGGCCTGTACGACGGCTTCCTGACTCTGTAACCACCCGTTTTCGCAACTTGGAGGAAATG
AACCATGTCCACGGATAAAGTTAAGTACGGCGTACATTCCGAAGCCGGCAAACTGCGCAA
AGTGATGGTCTGCTCCCCTGGCCTGGCGCACCAGCGCCTGACCCCGAGCAACTGCGACGA
ACTGCTGTTCGATGACGTTATCTGGGTCAACCAGGCCAAACGCGACCACTTCGACTTCGT
CACCAAAATGCGTGAGCGCGGCATCGAAGTGCTGGAAATGCACAACCTGCTGACCGAGAC
CATCCAGAACCCCGAAGCGCTGAAATGGATCCTCGACCGCAAGATCACCCCGGACACCGT
CGGTGTCGGCCTGACCAACGAAGTGCGCAGCTGGCTCGAAGGCCTTGAGCCGCGCAAACT
GGCCGAATTCCTGATCGGCGGCGTGGCCGGTGAAGACCTGCCGGAAAGTGAAGGCGCCGG
CGTGATCAAGATGTACCGCGACTACCTGGGCCACTCAAGCTTCCTGCTCGACCCACTGCC
CAACACCCAGTTCACCCGCGACACCACCTGCTGGATCTACGGCGGCGTGACCCTCAACCC
GATGTACTGGCCGGCGCGACGTCAGGAAACCCTGCTGACCACCGCCATCTACAAGTTCCA
CCCTGAGTTCACCGCGGCCGACTTTGAAATCTGGTACGGCGATCCGGACCAGGACCACGG
CAAGGCCACCCTGGAAGGCGGCGACGTCATGCCGATCGGCAATGGCGTGGTCCTGATCGG
CATGGGCGAGCGCACCTCGCGCCAGGCCATCGGCCAACTGGCGCAATCGCTGTTTGCCAA
AGGCGCGGTGGAAAAAGTGGTGGTCGCCGGCCTGCCGAAATCCCGTGCCGCGATGCACCT
GGACACCGTGTTCAGCTTCTGCGACCGCGACCTGGTCACGGTCTTCCCGGAAGTGGTCAA
GGAAATCGTGCCGTTCGTCATTCGCCCGGACAGCAGCAAGCCATACGGCCTGGACGTGCG
CCGCGAGAACAAGACGTTCCTCGACGTGGTCGCCGAATCGCTGAACCTGAAGAAACTGCG
CGTGGTCGAGACCGGTGGCAACAGCTTCGCCGCCGAACGCGAGCAGTGGGACGACGGCAA
CAACGTGGTGGCGGTTGAACCAGGTGTGGTCATCGGCTACGACCGCAACACCTACACCAA
CACCCTGCTGCGCAAGGCAGGCGTCGAAGTCATCACCATCAGCGCCGGCGAACTGGGCCG
TGGCCGCGGCGGCGGTCACTGCATGACCTGCCCGATCGTGCGCGACCCTATCGACTACTA
GACGACCATCAACCGCCTGCACCTGCCGGTGCAGGCGAGCCGATTACCGCTTTCCGTTCA
CAAGAACAGGAGAAACATCATGGCGTTCAACATCCACAACCGTAACCTGCTGAGCCTGGA
ACACCACACCCCTCGCGAGTTGCGCTACCTGCTGGACCTGTCCCGCGACCTGAAACGTGC
CAAGTACACCGGCACCGAGCAGCAGCACCTCAAAGGCAACAACATTGCGCTGATCTTCGA
GAAGACCTCGACCCGCACCCGTTGCGCCTTCGAAGTAGCTGCCTATGACCAGGGCGCCAA
CGTCACCTACATCGACCCGAACTCCTCGCAGATCGGCCACAAGGAAAGCATGAAGGACAC
CGCCCGGGTACTCGGGCGCATGTATGACGCCATCGAATACCGTGGCTTCAAGCAGGAAAT
CGTCGAAGAACTGGCGAAGTTCGCCGGCGTACCGGTGTTCAACGGCCTGACCGACGAATA
CCACCCGACCCAGATGATCGCCGACGTGCTGACCATGCGTGAGCACGCCGACAAGCCGAT
CCATGAGATCAGCTACGCCTACCTGGGCGATGCGCGCAACAACATGGGCAACTCGCTGCT
GCTGGTCGGCTCCAAGCTTGGCATGGACGTGCGTATCTGCGCGCCAAAAGCCCTGTGGCC
GCACGATGACCTGGTCGCCCGTTGCAAGAAATACGCGGAAGAAAGCGGCGCGCGCATCAC
CCTGACCGAAGACCCGAAAGCTGCGGTCAAAGGCGTCGACTTCATTCACACCGACGTCTG
GGTATCGATGGGCGAGCCGGTTGAAGCCTGGGGCGAACGCATCCAGCAACTGCTGCCGTA
CCAGGTCAACGCCGAGCTGATGAAAGCCACCGGCAACCCGCGCACCAAGTTCATGCACTG
CCTGCCGGCGTTCCACAACTCCGACACCAAGGTCGGCAAACAGATCGCCGAGCAGTACCC
GAACCTGGCCAACGGCATTGAAGTGACCGACGACGTGTTCGAGTCGCCAGCCTGCATCGC
CTTCGAGCAAGCGGAAAACCGCATGCACACCATCAAGGCGATCCTGGTGTCGACCCTGGC
TGACCTGTAATCCAGCTGCCAGTCTCTGTGGGAGCGGGCTTGCCCCGCGATAGCGTCACC
GCGGTGCAGCAGATGCACCGCCATCGCGGGGCAAGCCCGCTCCTACAGGGTGGCATCTCC
CTTTCCTAGAAGGACATCATCATGCGTATCGTTGTTGCATTGGGCGGCAACGCCCTGCTG
CGCCGTGGCGAACCCATGACTGCAGACAATCAGCGCGCCAATATCCGCATCGCCGCCGAG
CAGATCGCCAAGATCCATCCGGGCAACGAGCTGGTCATCGCCCACGGCAATGGCCCGCAA
GTCGGCCTGCTGTCGTTGCAGGCGCAATCCTACAAACCTGATGAAGCCTACCCGCTGGAC
GTGCTCGGTGCCGAAACCGAAGGCATGATCGGCTACATCATCGAGCAGGAGCTGGGCAAC
CTGCTGGACTTCGAAGTGCCGTTCGCCACCCTCCTGACCCAGGTTGAGGTGGACGCCAAC
GACCCGGCCTTCAAGGACCCGACCAAGTTCATCGGCCCGGTCTACAGCAAAGAAGACGCC
GAGCGCCTGGCCAAGGAAAAAGGCTGGGTGGTCAAGGCCGACGGCGACAAATACCGCCGT
GTGGTCGCCAGCCCGAAACCCAAGCGCATCTTCGAGATCCGCCCGATCAAATGGCTGCTG
GAAAAGAGCAGCATCGTCATCTGCGCCGGCGGTGGCGGTATCCCGACCATGTATGACGCC
GACCGCAAGCTCAAGGGCATCGAGGCGGTGATCGACAAGGACCTGTGCTCGGCGCTGCTG
GCCGAACAGCTCGAAGCCGACCTGCTGGTGATCGCCACCGACGTCAACGCGGCGTTCATC
GACTATGGCAAGCCAAGCCAGAAGGCAATTGCCCAGGCGCACCCGGACGAGCTCGAACGC
CTCGGCTTTGCCGCAGGCTCCATGGGCCCGAAAGTCCAGGCCGCTTGCGACTTTGCACGC
CACACCGGCAAAGTGGCGGTCATCGGTTCTCTGGCCGACATCGAGGATATCGTCAAGGGT
ACGGCCGGTACCCGGGTTTCCACCGCCAAGCCGGGAATCAGCTACCGTTGAATGCAGTTG
GCGGGCCTTGGGCCCGCCGTTTTCACCTTTGCGGAGGATTCCATCATGGCCAAATTCGAA
CCCGGTCACGTGCATATCGAGCGCACTGCGCTGAACAAGGCTGATCACAGCTACGACCTG
AATATCGAGTACGCAGTAGTCCGGGAAGCCAACAAACACGGCATTGATTTCCACATGCAT
GGGAGCATCGAAGGCAAGACCGTGGAGGAAAAGTTCTTCCTGAGCAAGGAAGAGGTACTG
CCAAGCTTCCTGAGTGTTGCCACGCGCAAGGCACAGAGCTACATGCCGTCGCCGAAGAAA
TTCGAGAGCCTGGGCTCAGGGCACAAGATCTACGACCTGATGTTCGAGGACATTCGCGAG
AAGCTGGAGGTGAAGTCGGGCGACCCGGTCAATCCCGAGCACTTCGAATAGCCCTACCGG
CCTCATCGCCGGGCAAGTCGGTTCGCCGCACCGCCGCTCTTACCCAGGTAGGAGCGGCGG
TGCGGCGAACCGACTTGCCCCGCGATTGCGCTGAACAGCATACTGGCCGCCTTCGGCAGC
CTTGACCCCCTCCCCCATGCGCATCCACGTCAGTTTCATCGACCGTGTCGGTATCACCCA
GGAAGTGCTGGCCCTGCTCGGCGCCCGCAACCTCAACCTGGACGCCGTGGAGATGGTGCC
GCCGAACGTCTACATCGACGCCCCGACCCTCAGCCCGCACGTGCTCGAAGAGCTGCACGA
CGCGCTGTTCAACGTGCAGGGCGTGCAAACCGTACAAGTGGTCGACATCCTCCCCGGCCA
GCGCCGTCACCTGCAGCTCGATGCCCTGCTCGCGGCCATGAGCGACCCGGTGCTGGCCCT
GGACAGCGCCGGCCACGTGCTGCTGGCCAACCCCGCGCTGGTGGCGTTGTGCGGCCAGGA
GCCGTCCGACCGTTCGGTGGCCGACCTGTTTGGCGACCCGGGCTTGCTCGAAGCGCTGAT
CGAACAGGGCTTTCACCTGCCCCTGCGCGAAGTGACCCTCAACGGCCAGACCCTGCTGCT
CGACGCCACGCCGATCACCAACGCCGGCGCCCTGCTGACCCTGTACCAGCCCAACCGCAT
TGGCGAACGGCTGTCGGCGCTGCACCATGATCACGCCGAGGGCTTCGATGCCCTGCTCGG
CGACTCCCCGCCGATCCGCACCCTCAAGGCCCGCGCCCTGCGCGTTGCAGCTCTGGACGC
GCCGCTGCTGATCAACGGTGAAACCGGCACCGGCAAGGAGCTGGTGGCCCGCGCCTGTCA
CGCCATCAGCAGCCGTCACAGTGCGCCCTTCCTGGCCCTCAACTGTGCGGCGCTGCCGGA
GAACCTGGCCGAAAGCGAGCTGTTCGGTTACGCCCCCGGCGCCTTTACCGGTGCGCAACG
TGGCGGCAAGCCGGGGCTGATGGAACTGGCCAACCAGGGCACGGTATTCCTCGACGAGAT
CGGCGAGATGTCACCGTACCTGCAGGCCAAGCTGCTGCGTTTTCTCAACGATGGCAGCTT
TCGCCGGGTCGGCGGTGATCGCGAGGTCAAGGTCAATGTACGGATCCTCAGCGCCACCCA
CCGCGACCTGGAAAAAATGGTCGCCGAGGGCACCTTTCGCGAAGACCTGTTCTACCGCCT
GAACGTGCTCAACCTGCAGGTGCCACCGCTGCGCGAACGTGGCCAGGACATCCTCCTGCT
GGCGCGCTACTTCATGCAGCAGGCCTGCACCCAGATCCAGCGCCCGCTGTGCCGCCTGGC
CCCGGCCACTTACCCGGCGCTACTGGGCAACCGCTGGCCGGGCAACGTGCGCCAGTTGCA
GAACGTGATCTTCCGCGCCGCGGCCATCAGCGAAAGCAGCCTGGTGGACATCGGCGACCT
GGACATTGCCGGCACCTCGGTGGCTCGCGGCCATGACGCTGAAGTCGACAGCCTTGAACA
GGCCGTGGAAGACTTCGAGCGCAACCTGCTGGAAAAGCTCTACAGCAGCTACCCCTCGAC
CCGCCAGCTAGCCAGCCGCCTGCAAACCTCGCACACCGCCATCGCCCATCGCCTGCGCAA
GTACGGCATCCCGGCCAAGCCCTGAACAGCTGTAGCGAAATCACTACATCGTAACGATAT
CGATACAGCACAGTTTCAGGGCCACAGTGCAAGGTTCTGATCCACTTGAGCTTTTTTTCT
CACCCCTAGGTGTAGCGATTTCGCTACACCGGTTATTTATTCTTTTCCCGGAAATTATCT
AACTATTTGTTTTAAAACGATATTTTAGATATGGCCGCAATATTGCTATGGCGTTACCCA
TCCCTGGGCTCACCTGAGCCATGCCCACAGCCGTCCCCTGCGGCCCTTGAGGAGTTTCCA
TGAGCGAGTTGCGTTTTACCGAAGATCACGAATGGCTGCGTAGCGAAGCTGACGGCAGCG
TCACTGTCGGGATCACCGCCTTCGCCCAGAACGCCCTGGGGGATGTGGTCTACGTGCAAC
TGCCAGAGCTGCAACGCTACGAGCAAGGCGCCGAAGCCTCGACCGTCGAATCGGTCAAGG
CTGCCAGCGGCGTGTACATGCCGCTGACCGGCGAAGTGGTAGCGGTCAACGACCAGCTCG
AAGGCAACCCCGAACGGGTCAACGAAGACCCGCTGGGTGAAGGCTGGTTCTTCCGTTTCA
TCCCGGCCGACGCCGGCGCCGTCGCGCAACTGCTCGACCAGGACGCCTACGACCGCCTGA
TCAAAGCTAACGCTGACGCCTGAGGAACCGCCATGACCATCAACCTCGGCACTGCCAACG
AATTCATCGCCCGCCACATCGGCCCGCGCCAGCACGACGAGCAGCACATGCTCGCCACCC
TCGGTTTTGACTCGCTGGAGGACATGAGCGCCGCGGTCATCCCCGACAGCATCAAGGGCA
CCAGCGTCCTTGAGCTGGGCGCCGGGCAAAGCGAAGCCCAGGCGCTGGCCTCGCTCAAGG
CCATCGCCGGCAACAACCAGCTGTTCAAGAGCTTCATCGGCCAGGGTTACTACAACTGCC
ACACGCCGGCGCCGATCCTGCGCAACCTGCTGGAAAACCCGGCCTGGTACACCGCCTACA
CCCCTTACCAGCCAGAGATTTCCCAGGGCCGCCTGGAAGCGCTGCTGAACTTCCAGACCC
TGATCAGCGACCTCACCGGCCTGCCGATCGCCAACGCCTCCCTGCTCGACGAAGCCACTG
CCGCTGCCGAAGCCATGACCTTCTGCAAGCGCCTGAGCAAGAACAAGGGCAGCCACGCCT
TCTTCGCCTCGGTGCATTGCCACCCGCAAACCCTGGACGTGCTGCGCACCCGTGCCGAAC
CGCTGGGTATCGAGGTTGTCGTCGGCGACGAGCGTGAGCTGAGCGATGTCAGCGCCTTCT
TCGGCGCCCTGCTGCAATACCCGGCCAGCAGTGGTGAAGTCTTCGACTACCGCGAGCTGG
TCGAGCGCTTCCACGCGGCCAATGCCCTGGTCGCCGTGGCGGCCGACCTGCTGGCCCTGA
CCCTGCTGACCCCGCCGGGCGAATTCGGCGCCGACGTGGCCATCGGCAGCGCCCAACGCT
TTGGTGTACCGCTGGGCTTCGGTGGCCCGCATGCCGCCTTCTTCTCGACCCGCGACGCAT
TCAAGCGCGACATGCCCGGCCGCCTGGTCGGCGTGTCGATCGACCGCTTCGGCAAGACCG
CACTGCGCCTGGCCATGCAGACCCGCGAGCAACATATCCGCCGCGAGAAAGCCACCAGCA
ACATCTGCACTGCCCAGGTACTGCTGGCCAACATCGCCAGCATGTACGCCGTATACCACG
GCCCTCAGGGCCTGAAGCAGATCGCCGAGCGTACCCACGCGCTGACCGCGATCCTCAAGG
CCGGCCTGCAACAGTTGGGTGTACAGGTCGAAGTGGAACACTTCTTCGACACCCTGACCC
TGGCCACCGGCAGCAGCACCGCCGCCCTGCACGACCAGGCCCGCGGCCAACGCCTGAACC
TGCGCCAGATCGACGCCCAGCGCCTGGGCCTGTCGCTGGATGAAACCAGCACCCAGGCCG
ACGTCGAAGCCCTGTGGCAGCTGTTCGCCGCGGGCAAGGCCAGCCCGGACTTCGCCGCTC
TCGCCGCCAGCGTTCAGGCACAACTGCCACGCACGCTGCTGCGCCAGTCGGCGATTCTCG
AGCACCCGGTGTTCAACCGTTACCACAGCGAAACCGAGCTGATGCGCTACTTGCGCCGCC
TGGCTGACAAGGACCTGGCGCTGGACCGCACCATGATCCCGCTGGGCTCGTGCACCATGA
AGCTCAACGCCGCCAGCGAAATGATCCCGGTGACCTGGGCCGAGTTCGGCAGCCTGCACC
CGTTCGCCCCGGCCGCGCAGAGCCAGGGTTACCAGCAACTGACCAGCGAGCTGGAAGCCA
TGCTCTGCGCCGCCACCGGCTACGACGCCGTGTCGCTGCAGCCCAACGCCGGCTCCCAGG
GCGAATACGCCGGCCTGCTGGCGATTCGCGCCTATCACCAGAGCCGCGGCGAAGCGCGTC
GCGACATCTGCCTGATCCCGTCCTCGGCCCACGGCACCAACCCCGCTACCGCGCACATGG
CCGGCATGCGCGTTGTAGTCACCGCCTGTGACGCCCGCGGCAACGTCGACATCGACGACC
TGCGTGCCAAGGCCATCGAACACCGTGAACACCTTGCCGCGCTGATGATCACCTACCCCT
CGACCCATGGCGTGTTCGAAGAAGCCATTGGCGAGATCTGCGCGATCATCCATGACAACG
GCGGCCAGGTGTACATCGACGGCGCCAACATGAACGCCATGGTCGGCCTCTGCGCCCCGG
GCAAGTTCGGCGGCGACGTTTCGCACCTGAACCTGCACAAGACCTTCTGCATCCCCCACG
GCGGTGGCGGCCCGGGCGTCGGCCCGATCGGCGTCAAATCGCACCTGGCGCCGTTCCTGC
CGGGCCATGCGCACATGGACAACAAGCAGGGCGCGGTTTGCGCCGCACCGTTCGGTAGCG
CCAGCATCCTGCCGATCACCTGGATGTACATCCGCATGATGGGTGGCGCCGGGCTCAAGC
GTGCCTCGCAAATGGCCATCCTCAACGCCAACTACATCGCCCGCCGCCTGGAAGAGCACT
ATCCTGTGTTGTACACCGGCAGCAATGGCCTGGTTGCGCACGAGTGCATCCTCGACCTGC
GCCCGATCAAGGACAGCAGCGGCATCAGCGTCGATGACGTGGCAAAACGCCTGATCGACT
TCGGCTTCCACGCCCCGACCATGTCGTTCCCGGTGGCCGGCACGCTGATGATCGAACCGA
CCGAAAGCGAGTCCAAAGAAGAACTGGACCGCTTCTGCGAGGCGATGATCCGCATCCGCG
AAGAGATTCGCGCGGTGGAAAGCGGCAGCCTGGACAAGGACGACAACCCGCTGAAGAACG
CCCCGCACACTGCCGCCGAAATCGCCGGTGAGTGGAGCCACCCGTACAGCCGCGAGCAGG
CGGTGTATCCGCTGGCGTCGCTGGTCGAAGGCAAGTACTGGCCACCGGTCGGCCGCGTTG
ACAACGTGTTTGGCGACCGCAACCTGGTGTGTGCCTGCCCGTCGATCGAGAGCTATCAGG
ACGTCTGAGTACGAGCTGATGGCCTCATCGCTGGCAACGCCAGCTCCCACAGGTTCTGAT
AACAGCAAAGAACCCTGTGGGAGCCGGCCTTGCCGGCGATGCTATCCCCAAATTACGAGG
GTACGACCATGTCACTAAGCGTCTTCGACCTGTTCAAGATCGGCATCGGCCCCTCCAGTT
CCCATACCGTAGGCCCTATGCGCGCCGCTGCGCGTTTTGCTGAAGGCCTGCGTCGCGACG
GCCTGCTGGCCGCTACAGTCAGCGTCAAGGCCGAGCTCTATGGCTCGCTCGGCGCCACCG
GCAAAGGCCACGGCAGCGACAAGGCCGTGCTGCTCGGGCTTGAAGGCGAACACCCGGACA
GCGTCGACACCGAAAGCATCCCCGCACGCCTGCAGGCCATCCGCAGCAGCGGCCGGCTCA
ACCTGCTCGGCGAGCATGCAATCGACTTCGTTGAAAAGCAGCACCTGGCAATGATCCGCA
AACCCCTGGCCTTCCATCCCAACGGCATGATCTTCCGTGCCTTTGACGCCGCCGGCTTGC
AGATTCGCAGCCGCGAGTACTACTCGGTGGGCGGTGGTTTCGTGGTCGACGAGGACGCGG
CCGGCGCCGATCGGATCGTCGAAGACAGCACCGTGCTGCCCTACCCGTTCAAGACCGCCA
AGGAGCTGCTTGGCCACTGTACCGCGCAGCACCTGTCGATCAGCCAGGTCATGCTGGCCA
ACGAAGCCGCCTGGCGCCCGGAAAGCGACACCCGCAGCGGCCTGTTGCACATCTGGCAGG
TCATGCAGGACTGCGTGTCTGCCGGTTGTCGCAACGAAGGTATTTTGCCTGGCGGGCTCA
AGGTCAAACGCCGCGCCGCCGCGCTGTACCGCCAGCTGTGCAGCAACCCGGAGGCGAGCC
TGCGCGACGCGCTGTCGGTGCTCGACTGGGTCAACCTCTACGCCCTGGCCGTCAACGAAG
AAAACGCCTTTGGCGGGCGCGTGGTCACCGCGCCGACCAACGGCGCCGCCGGTATCGTCC
CGGCAGTGTTGCACTACTACATGCGTTTTATCCCGGGCGCCAATGACGACGGCGTGGTGC
GTTTTCTGCTCACCGCCGCCGCCATCGGCATCCTCTATAAAGAGAACGCCTCGATCTCCG
GTGCCGAAGTCGGCTGCCAGGGCGAAGTCGGCGTTGCCTGCTCGATGGCCGCCGGAGCCC
TGTGCGAGGTGATGGGCGGCACGGTGCAGCAGGTCGAGAACGCCGCCGAAATCGGCATGG
AACACAACCTGGGCCTGACCTGCGACCCGATCGGCGGGCTAGTCCAGGTGCCCTGCATCG
AGCGTAACGCCATGGGTTCGGTCAAGGCCATCAACGCGGTGCGCATGGCCCTGCGCGGTG
ACGGGCAGCACTTCGTCTCGCTGGATAAGGTCATCCGCACCATGCGCCAGACCGGCGCCG
ACATGAAAAGCAAATACAAGGAGACCGCCCGCGGCGGTCTGGCCGTCAACATCATCGAAT
GCTGACACCCTCTCAAGCCCCAAGGAGTCATCAATGTCCACCGAAACACTGCTCAAGACC
CCGCTGCACGCCCTGCACCTGGAACTGGGCGCCCGCATGGTGCCGTTCGCCGGATACGAC
ATGCCGGTCCAGTACCCGCTGGGAGTGATGAAAGAACACCTGCACAGCCGCGAGCAGGCC
GGCCTGTTCGATGTTTCGCACATGGGCCAGATCCGCCTGAGCGGCGCCGCTGCAGCCAAG
GCCCTGGAAACCCTGGTGCCGGTCGACATCATCGACCTGCCGGTGGGCATGCAGCGCTAT
GCCATGTTCACCAACGAACACGGCGGCATCCTCGATGACCTGATGGTCGCCAACCTGGGC
AACGACGAACTGTTCCTGGTAGTCAACGCGGCCTGCAAAGAGCAAGACCTGGCCCACTTG
CGCAAACATATCGGCGATCAGTGCCAGATCCAGCCACTGTTTGAAGAGCGCGCCCTGCTG
GCCCTGCAGGGGCCGGCGGCGGTGAAGGTGCTCGAGCGCCTGGCACCCGTCGTGGCGAAG
ATGACTTTCATGCAGTTCCAGCCGGTACAACTGCTGAGCGCAGACTGTTTTGTCAGCCGT
TCGGGCTACACCGGTGAAGACGGTTTCGAGATTTCGGTGCCGGCCGGCAAAGCCGAAGAG
CTGGCGCGCCGCCTGCTGGCCGAACCCGAAGTACAGGCTATCGGCCTGGGCGCACGCGAC
TCGCTGCGCCTGGAGGCCGGCCTGTGCCTGTATGGCCACGACATGAACACCCAGACCACG
CCCATCGAAGCCAGCCTGCTCTGGGCCATCTCCAAGGTGCGCCGTGCCGATGGCCAGCGC
GCCGGCGGCTTCCCCGGTGCCGAGGCGATCTTCGCCCAGCAGCAAAGCGGGGTTGCGCGC
AAGCGCGTGGGCCTGTTGCCGCAGGAGCGCACACCGGTGCGCGAAGGCGCCGAGATCGTT
GACCAGTCAGGCACGGTTATCGGCAGCATCTGCAGTGGCGGCTTTGGCCCGACATTGAAT
GCGCCGGTGGCGATGGGGTACCTCGATGCCGCGTACAGCGCACTGGAAACCCCAGTGTGG
GCGATCGTGCGCGGCAAGCGCGTGGCGATGAAAGTGAGCAAGATGCCCTTCGTTGCCCAA
CGCTATTATCGCGGCTGAATCGATACTTGAAACAACGTGTCATGAAGCGTTCGGATTTTC
GAATTCGAACGCTTTTTATAACTTTCGAAAAGCGTTGCGACAATGCTTGGAATGAGCCGG
AAAAAATCGACCGAACGGCGGCTAAAAGGCACAGCGGCGGCGGTCTGCAGGGCTTGTTTT
TGTCTTCAAAGTTAGCGTATTGTCTGTGCACTGTGTTTGCATGGGTCGCTATGGTTCGTG
ACCTGGGCAGTAGCTCTGATGTTTGCTACACCCGTTCGACGTCTCTTACTTTCCTGCAAC
CCAGCCCAGTACTCTTTCATTTGGAAGAAGCTGTTACTAATTCTAAGTTTCAAAGGAAAT
AAGACAATGTCCCAACGTCAGAGCGGTACCGTCAAGTGGTTTAACGACGAGAAAGGTTTT
GGTTTCATCACTCCAGAAAGCGGTCCGGATCTGTTCGTACACTTCCGCGCTATTCAGGGT
AACGGCTTCAAGAGCCTGAAAGAAGGTCAGAAAGTCACCTTCATCGCCGTGCAGGGCCAG
AAAGGCATGCAGGCTGACGAAGTTCAAGCAGAAGCCTGATCTTCATCAACAAAGAAGCCT
CTGCTGGCAACAGCAGGGGCTTTTTTGTGCGCGCAATTCCGTAGAATGGGCGTTTTGCGC
AAGGAGGGCCTCGCCAGTGCCCAAGCAGCTGTTACAGCCCGAAGGTGAATTTCCCCCTGT
CGACCTTGGCCGCCGCCTGGCCGCCATGTTCTATGACTTTTTGCTGTGCACCGCGTTGCT
GATCGTCACCGCCGGTGCCTACAAGATGATCCAGATGGCTTTCATCGGGGAAGCGCGCAT
GCGCGAGTTGACCGAGGCCGGCGCCCTGGATGGCGACCCGTTGCTGTCGACCATCCTGCT
GTTCGCCCTGTTCGGCTTTTTCGCCAAGTTCTGGACCCACGGCGGCCAGACCCTGGGTAT
GCAGGTATGGGGCATCCGTGTGCAAAATGCCGACGGCAGCGCCATCAGCCTGTGGCAGGC
ACTGTTGCGTTTTGTCGTATCGATCGGCTCGTGGTTGTGCCTGGGCCTGGGTTTTATCTG
GGCGTTGTTCGACAAGCGCAAGCGCAGCTGGCACGACATCTACTCCGACACTCAACTGGT
GCGAATTCCCAAGCGCAAAAAATAACCGCGCACAAAAAAGCCGACCCTGAGGTCGGCTTT
TTCTTGTCTGCGGCAATTTATCCGGCGCGCCGCAACATCCACAACCCGGCCACCGCACAG
ATCGCCGCCGGCAGCACCACCGCCAGCAACGGCGGGAAGCCGAACACCTGGCTGGAAGGC
CCGAGCAGGTCCTGGGCGATGCGGAACACAAAACCCACCAGCACCCCGGTGAACACCCGC
TGACCAAGGGTCACCGAGCGCAGCGGACCGAAGATGAAGGAGATGGCCATCAGCACCAGC
GCCGCGGTGACCATCGGCTGCAGCACCTTGGTCCAGAATGCCAGCCAGTACCGGGCGTTG
TTCAGGCCCTGGTCGGACAGGTAGTGGATGTAATCCCAAAGACCGGTGATCGACAGTGAT
TCTGGTGCGACCACTACGGTATTGAGCAACTGCGGGGTGACCGACACGTCCCAGCGTTCT
TCAGGCGTTTTGATGACTTCGGTGTGATCGCCGCGGAAATAGGTGGTGGTCACGTCGCTG
AGCAGCCAGTGATCTTCCTTGTACTGGGCACGGCGGGCAAAGCTCGAGGTCTGCATGTGC
CGCTCGTTGTCGAAGCGATAGCGGGTCACGCCGTAGAGCAAGCCGTTGGGCTGCACCGAG
TTGATGTGCACGAACTCGTCACCCTGGCGGTGCCACATGCCGCGCTTGGAGCTCTGCGCC
TCACCACCGCCCTGGGCCAGGGAACGGTCGGCCTGGGCCTTGTTCTCGGTGACCGGGGCC
AGGTACTCGCCAATCAGGATACCGGCCAGCATCAGCACCAGCATCGGCTTCATCACCGCC
CAGACGATCCGCCCGATCGACACGCCGGCGGCGCGCATGATGGTCAGCTCGCTGCTGCTG
GCCAGGCTCCCCAGGCCGATCAGGCAGCCGATCAGGGCAGCCATCGGCAGCATGTCGTAG
AGCCGCCGCGGTGCGGTAAGCAAGACGAAATTGCCGGCGTCCATCAGCGTGTAGGTGTCG
GTGATATCGCCCATTTCATCGATGAAGGCGAACAGCGAAGCCAGGCCCAGGATGATGCCC
AGTACGGCAAGAATCGCCATCAGCACACTTTTGCCGATGTAACTGTCGAGCTTAACCATG
GGCCACCTCCGCACGGCGAGCGGCGCGCTTGAGGCGCAACGGCTCCCAGTACATCAGCCC
CAGGCCGATCAACAGAAACAGGCCATGGACCCACCAGATACCCAGGCCGATCGGCAGCTT
GCCTTTCTCCAGGGCGCCACGCACGGCAATCAGCATTGTCAGGTACGCCATATACAGAAG
AATCGCCGGCAGCAGTTTGAGGAAACGGCCCTGGCGCGGGTTGACCCGCGACAGTGGCAC
CGCCAGCAGGGTGACGATGAACACCAGCAACGGCAGCGACAGGCGCCACTGCAGCTCGGC
ACGCTCGCGCAGGCCCTTGCTGCCAATCAGTTGCGAGGTCGGGATGGCTTCACGCTCGGT
GATCTCTTCACTGACTTCAGGCTTGGGCAACAGCACGCCGTAGGTGTCGTACTTGATTGC
GCGGTAATCAGCCTGGCCAGGGTTACCGTCATAGCGGTAGCCGTTTTCCAGGATCAGGTA
GCGGTTGCCATCGGGGTTGACCTGCTGGTGGCCTTTTTCCGCCACCAGTACCGACGGACC
GCGGTCCTTGGTCTTGTCCTGGTTGAAGCGCTTCTCGGAAATGAACACACCGCCAAGGTT
GACCCGATCTTCCGACAGTTGCTCGGTATAGGTAACCCGCGAACCATCGCGCAGGGTCTG
GAAGCGGCCCGGCACCAGGGTGTCGAACTCGGTCAGGGCGTCCTGCTGGTTGATGATCTG
TGCGACCTGGGTAACGCCCTGGGGCGCCAGGCTCAGGCTCAGCCAGGCTACCAGCAAGGC
CACCAGTGCCGCCGGCGCCATGGTCATGCCCAGCAGCCGCTGCTGGCTCATGCCGGTGGC
CGAAAGCACGGTCATCTCGCTTTCCAGGTACAAACGGCCATAGGCCAGGAGGATACCGAG
GAACAGCCCCAGGGGCAGGATCAACTGCAGGAAGCCCGGCAGGCGGTAGCCCATGATCAG
GAACAGCACGCTCGGGTCGAGCACGCCCTGGGCCGCCTGGGCCAGGTATTTGATGAAGCG
CCCACTCATGATGATGACCAGCAGCACAGCGCTGACGGCACTCAAGGTCACCAGGACCTC
GCGGGACAGATAACGAAAGACGATCAAACCAGACACTCCTGGGTTGTCAGGCTCGGACAG
CCGAACAAGAAATCCATAACAGCCAAGATAGTAGCCCGCTCGCCAGAGCGAACCCGGGTA
AAAGTTGGCGCATTATCCTGTGATTGGCCGTGCCTGTCACTTGGCGCCGCACAATGCTTC
ATCTCGGGGTTGTCAGGGCGGGCGAAGCAGGCTCAAACTGGGGGCTTTAGCACTGGTACG
CGACCACGCGGCCACGACCGCGCCTGCATAGACAACGCGCATCGACAGATCATTCGGGGA
ACCTGACATGGAACTGGTTGTAAAAAGCGTAGCCGCAGCATCCTTGAAAACCGCCACCCT
GGTCCTGCCCGTGGCTGAAGGCGGCAAACTCGGCGCCATCGCCAAAACCATCGACGAAGC
CACCGGCGGTGCCCTGGCCAGCGTGCTCAAGCGCGGCGACCTGGCCGGCAAGGTCGGCCA
GACCCTGCTGTTGCACAGCCTGCCAAACCTCAAGGCCGAGCGCGTGCTGCTGGTGGGTAC
CGGCAAGGATACCGAGCTGGGTGATCGCAGCTGGCGCAAGGTCGTTGCCGCCGTGCTGGC
AGTGCTCAAGGGCTTGAACGGCAGCGACGCAGCACTGGCCCTGGACGACGTCAAGGTTGC
CGGCCGCGATGCTTTCTATGGCAAGACCCGCCTGCTGGCCGAGAGCCTGCTCGATGGCCA
GTACGTGTTCGACCAGTTCAAGAGCAAGAAAGCCGAACCTCGCGCCCTGAAAAAAATCAC
CCTGCTCAGCGCCAAGGCCGGTGCCAGCGATGTCGAACGCGCGGTCAAGCACGCCGTCGC
CATCGCCAACGGCATGGGCTTCACCCGCGACCTGGGCAACCTGCCACCGAACGTCTGCCA
CCCAAGCTACCTGGCCGAACAGGCCAAGGCCCTGGGCAAGGAATTCAAGGGCCTCAAGGT
CGAGGTGCTGAACGAGAAGAAGATCAAGGACCTGGGCATGGGCGCTTTCTACGCCGTCGG
CCAGGGCAGCGACCAGCCGCCACGCCTGATCGTGCTCAACTACCAGGGCGGCAAAAAGAG
CGAGAAACCTTTCGTACTGGTGGGCAAGGGCATCACCTTCGACACCGGTGGCATCAGCCT
CAAGCCCGGCGCCGGCATGGATGAAATGAAGTTCGACATGGGCGGCGCCGCCAGCGTCTT
CGGCACCCTGCGCGCCGTGCTCGAGCTGCAACTGCCGATCAACCTGGTGTGCCTGCTGGC
CTGCGCCGAGAACATGCCGAGCGGCGGCGCCACCCGTCCTGGCGACATCGTCACGACCAT
GAGCGGGCAGACCGTCGAGATCCTCAACACCGACGCCGAAGGCCGCCTGGTGCTGTGCGA
CACCCTGACCTACGCCGAGCGCTTCAAGCCTCAGGCAGTGATCGACATCGCCACCCTGAC
CGGCGCCTGCATCGTCGCCCTGGGCAGCCACACCTCGGGCCTGATGGGCAACAACGATGA
CCTGGTCGGGCAACTGCTCGATGCCGGCAAGCGCGCCGACGACCGCGCCTGGCAGCTACC
GCTGTTCGACGAATACCAGGAACAGCTCGACAGCCCGTTCGCCGACATCGCCAACATCGG
CGGGCCAAAAGCTGGCACCATCACCGCCGGTTGCTTCCTGTCGCGCTTTGCCAAGGCTTA
CAACTGGGCTCACCTGGACATCGCCGGCACCGCCTGGATCAGCGGCGGCAAGGACAAGGG
TGCCACTGGCCGCCCGGTTCCACTGCTGACCCAGTACCTGCTCGATCGCGCCAACGCCTG
AGGCGACGCTGGCCGTCTGCGCCTTGGGGCGTAGCCGGCCGGCAGGCAGACCATGAGCAA
AGTCGATTTCTACATATTGCCCAGCGCCGCGCCCTCGGCGCGCCTGGATTTCGCCTGCAA
ACTGTGCGACAAGGCCTGGCGCCTGGGCCACCGGGTTTACCTGCATTGCAGCGACGCCGC
CCAGCGCGATGAACTGGACGCGCGCCTGTGGGCGTTCAAGGGCGAGGCCTTCGTGCCCCA
CGACGCGGCTGAAGACAACCCGCAGGGCAGCGTCGCTCTGGGCCTTGGCGATGATGCCGG
CAGCCACCAGGACCTGCTGATCAACCTTGACCTCAAGGTACCAGCGTTCGCTTCCCGCTT
TGCCCGGATCGCCGAGATCGTGGTCGAAGAGCCGGCGATTCGTCAGGCGGCCCGAGAGAG
TTTCCGTTTCTACCGCGAACAGGGCTATGCTCTGCAAGATCACCGCTTACAGCGACTCTG
AAGACGATGGACAAACCCACTCCCCTGCCCCAATCCGCGCACCTGCTGGACGACCTGGAG
TCGATCCGCCAGCTGCTTGGCGATGCATCCCTTGAGCCGCCGCTGTTGACCGACACCGTC
GAGGAGCAGATCCCGCTGCTGCTCGAAGAGGCCGAAGCAGCGCCGCAGCCGGCGCCTGAA
GCGCCAGCCGACCCGCAGGCCAAGCGCCAGGAAACCCTGCTGCACCTGGACGCCGAGCTA
CGCGCGGCGGCCCAGTTGATCATGCAGGACGTGATCAACGATTTCGCCCCGCATATCGAA
AGCGAAATCAAGCGCCGCCTCGACGCCCGGCTCGAGCGCCTGCTCAACCAATAAAAAGCA
GTAACAAGCTTCAAGCGACAAGCTGCAAGAGCCGTGCGGCGCTCTGAGCTTGCAGCTTGT
CGCTTGAAGCTTGCGGCTTCGTTATACTCTCCGGCTTTCCTGAATAAATGCCTAAGGGTC
CCGCCGCGCATGGATAAGACCTACCAGCCGCACGCCATTGAAACTTCCTGGTACAACACC
TGGGAGTCCGAGAATTATTTCGCTCCGCAAGGCGCGGGCGATTCCTACACCATCATGATC
CCGCCGCCGAACGTCACCGGCAGCCTGCACATGGGTCATGGCTTCAACAACGCGATCATG
GACGCCCTGATCCGTTTCCGCCGCATGCAGGGCCGCAACACCCTGTGGCAGCCAGGTACC
GACCACGCCGGTATCGCCACGCAGATGCTGGTCGAGCGTCAACTCGAAGCCAAGGGCCAG
AACCGCCACGACCTGGGCCGCGAGAAGTTCCTGGAAAAGGTCTGGGAATGGAAGGATCAG
TCCGGAGGCAACATCAGCCGCCAGATTCGCCGCCTGGGCTCGTCGGTCGACTGGAGCCGC
GAGCGTTTCACCATGGACGACGGCCTCTCGGAAGCAGTGAAAGAAGCCTTCGTGCGCCTG
CATGAAGACGGCCTGATCTACCGCGGCAAGCGCCTGGTCAACTGGGATACCAAGCTGCAC
ACGGCGATCTCCGACCTCGAAGTGGAAAACCACGACGAGAAGGGTCACCTGTGGAACCTG
CGCTACCCGCTGGCTGACGGCGCCAAAACTGCCGACGGCAAGGACTACTTGATCGTCGCC
ACCACGCGCCCGGAAACCATGCTCGGCGACGCCGCCGTTGCCGTGAACCCGGAAGACGAG
CGTTACAAGGCGCTGATCGGCAAGTTCGTCGAGCTGCCGCTGGTTGGCCGCCGTATCCCG
ATCATCGCCGACGACTATTGCGACCCTGAGTTCGGCACCGGCTGTGTGAAAATCACCCCG
GCCCACGACTTCAACGACTATGAAGTCGGCAAGCGCCACAACCTGCCGCTGCTGAACATC
TTCGACAAGAACGCCTTCGTCCTGCCGGCCGCCCAGGTGTTCAACCTCGACGGCAGCGTC
AACGACAGTATCGACGCGACCCTGCCGGCCCAGTATGCAGGCCTCGACCGCTTCGTTGCA
CGCAAGCAGATCGTTGCCGATTTCGACGCCGCCGGCCTGTTGGTCAGCGTCGACGACCAC
GCCCTGAAAGTGCCGAAAGGCGACCGCTCGGGTACCGTCATCGAGCCGTGGCTGACCGAC
CAGTGGTACGTGTCGACCAAGCCGCTGGCAGAGCCTGCGATTGCTGCCGTCGAAGACGGC
CGCATTCAGTTCGTGCCCAAACAGTACGAAAACATGTACTTCTCCTGGATGCGCGACATC
CAGGACTGGTGCATCAGCCGTCAGCTGTGGTGGGGTCACCGTATTCCGGCCTGGTACGAC
GAATCCGGCAAGGTCTATGTCGGCCGTAGCGAAGAAGAGGTGCGCAGCAAGCACAACCTC
GGCGCCGACGTGGTCCTGAACCAGGACAACGACGTGCTCGACACCTGGTTCAGCTCGGGC
CTGTGGACCTTCTCGACCCTGGGCTGGCCACAGCAGACCGAATTCCTCAAGAAGTTCCAC
TCCACCGACGTGCTGGTCACCGGCTTCGACATCATTTTCTTCTGGGTTGCCCGGATGATC
ATGCTGACCATGCACCTGGTGAAGAACGAGGACGGCACCCCGCAGGTACCGTTCAAGACC
GTGTATGTGCACGGCCTGGTGCGCGATGGCCAGGGCCAGAAGATGTCCAAGTCCAAGGGC
AACGTCCTTGACCCGCTGGACATCGTCGACGGCATCACCCTGGATGAACTGCTGGAAAAA
CGCACCAGCGGCATGATGCAGCCAAAGCTTGCCGAGAAGATCGCCAAGCAGACCAAGGCC
GAGTTCCCGGAAGGCATCGCCAGCTACGGCACCGACGCCCTGCGCTTCACCTTCTGCTCG
CTGGCCTCCACCGGTCGCGACATCAAGTTCGACATGGGCCGCGTCGAAGGCTACCGCAAC
TTCTGCAACAAGATCTGGAACGCTGCGCGCTATGTTCTGGACAAGGGCGAAGACTGCGGC
CAGAACGGCGAAGCCTACGAGCTGTCGCTGGCTGATCGCTGGATCATCTCGCAGCTGCAG
CGCACCGAAGCCGAAGTCACCCGCCAGCTCGACCAGTTCCGCTTCGACCTGGCCGCCCAG
GCCCTCTACGAGTTCATCTGGAACCAGTATTGCGACTGGTACCTGGAGCTGTCCAAGCCG
GTCCTGTGGGACGAGAACGCCCCGGTCGAACGCGCCCGTGGTACTCGCCGCACCCTGGTC
CGGGTACTGGAAGTGGCACTGCGCCTGGCCCATCCGTTCATGCCGTTCATCACCGAAGAA
ATCTGGCAGCGCCTGGCGCCGCTGGCCGGCGCGCAAGGCAAGACCATCATGCTGCAGCCA
TGGCCAGTGGCCAATGAAAGCCGCATCGATGCCGCTGCCGAAGGCGATATCGAATGGCTC
AAGGAGCTGATGCTCGGCGTGCGCAACATCCGCGGCGAAATGAACATCGGCCCGGGCAAG
CCACTGCAACTGTTCCTGAAAAACGCCAGCGCCGAAGACCAGCGCCGCCTGCAGGAAAAC
GAAGCGCTGCTGAAGAAGCTGGCGAAGATCGAGTCCTTCACCGTGCTCGGCGAACAGGAC
GAGGCGCCGCTGAGCGCCACCGCCCTGGTCGGCGATCTGCAAGTACTGGTGCCGATGGCC
GGGCTGATCGACAAGGACGCCGAGCTGGCTCGCCTGAACAAGGAAATCCAGCGTCTGCAG
GGCGAAGTCCAGCGCGTCGGCGGCAAGCTGTCCAACGCCGCCTTCGTCGACAAGGCACCG
CCTGCGGTGATCGACAAGGAACGCGCCAAGCTGGCTGAAGCCGAACAGGCCCTGGCCAAC
TTCACCGAGCAGCATGCGCGGATTGCCGCCTTGTAACGATCGCTGACCTCAGTGATGCCA
TCGCGGGTCAAGCCCGCTCCCACAGAAGTCTCTGTAGGAGCGGGCTTGACCCGCGATGCT
TTGCACCGGACCTCAACATGACCACAACCAACAAACCGACCCTGCACCCGCGCAACCGCC
ACCAGGGCCGCTACGACTTCCCCCAGTTGATCAAGAGCAGCCCGCAGCTGGGCCAGTTCA
TGATCACCAACCCCCACGGCAAGCCGAGCATCGACTTCGCCAACCCGGATGCCGTCAGGG
TCTTCAACCGCGCCCTGCTCAAGGCCCAGTACGGTATCCAGCACTGGGACATCCCGGCTG
ACTACCTGTGCCCGCCAATCCCCGGCCGGGCCGACTACGTACACGTGCTGGCCGACTTGC
TGGCAGACGAAAACGGCGGCGAAATACCCCGTGGCGCGCAGGTCCAGGCCCTGGACATCG
GTGTCGGTGCCAATTGCATCTACCCGTTGCTGGGCAACAGCGATTACCGCTGGCGCTTTC
TCGGTTCAGACATCGACGCCACGGCACTGGCTGCGGCCGGCGCTATCGTCCAGGCCAACG
GCCTGGGCAAGGCCATCAGCCTGCGCCAGCAAGGCAACCGCAAGCACATCCTGCTGGGGC
TGCTCAAAAGCGACGAGCGCTTCGACCTGACCCTGTGCAACCCGCCCTTCCACGCCTCAC
GCGAAGAAGCCACCCGCGGCAGCCAGCGCAAATGGCGGGCACTGGGCAAGGCCGATCCCA
AGCGCAAGCTGCCGGTGCTGAACTTTGGCGGGCAGAACAACGAACTGTGGTGCGAAGGCG
GCGAGATCCGCTTCGTCAGCCAGTTGGTGGCCGAGAGCGTCAGCCTGAGCCAGCAGGTGC
TGTGGTTCACCAGCCTGGTATCGAAAGCCTCCAACCTGCCCGGCATCCAGGCCGCGCTGA
AAAAGGCCGGGGCGGCCGAACAGCGGGTGGTGGAGATGGGCCAGGGGCAGAAACAGAGCC
GCATGATCGCCTGGACCTTCCAGGACGCCGCAGCGCGCCAGGCTTGGCGCCAGCAGCGCT
GGAGCAAAACCCAGTCATAAAAAAAACCGCGTCCGGGCAACCCGGACGCGGCTTTTGTCG
AGCTGTTTACAATTACTTGTTTACAGCGTCGGTCAGCACTTTGGCTGGTACGAACTTGAC
GACTTTCTTGGCAGCGATTTCGATGGCAGCGCCAGTCGAAGGGTTGCGGCCGGTACGGGC
AGGACGCTCGGTGATTTTCAGTTTGCCGATGCCTGGCAGGGTGATTTCGCTGCCATTTTC
CAGTTGATCAGCAACGATCTGGCCCAGTTGCTCCAGAGCGTTACGCGCGGTGGTTTTTGG
CGCGTCGATAGCTTCAGCGATATCGGCGATCAGTTGGTCTTTGGTCAATGCCATGGTGGT
GTTCCTTCCCTATCAAATTCAGTGAGTATGCAGAGTGCTACGTCAGTCATCGAGCCAGAC
CTGCGGGGGATCCGGCGGTCCGGTGTTACAGCCACGTCAATCGCGTATGTAGATACGTAA
AACGACGTTTGGTTCGACGTGACGCGAGCGGTCTGCCAGCAATGCGCCACACACGGGGCG
CAAGACCGGGCAAAACTACCACAGGAATAGATAAATATCCGCCTCCCACAGGGCAAATGT
GCAGGTTTTTCGGGGGTTTGCGCGAAAAAACGCAAAAATTTGAACAAAAAATAAACAACC
GACATATCTGCCAACATCTGGCCGCTGAATCACCCCTGTGCTGAGGTACACTTGGCGACT
TTGCAACGCGGCCAGCACCGCCCATTTTCAACCGAGAATCCCATGCCGATCCGTCATTGC
ATCGTCCACCTGATCGACAAGAAACCCGATGGCAGCCCCGCCGTGCTGCACGCCCGCGAC
TCGGAACTGGCCGAGTCGGGTGCCATCGAAAACCTTCTGGCCGACCTCAACGATAGCTAC
AACGCCAAACAGGGCAAAGCCTGGGGCTTCTTCCACGCAGAATCCGGCGCCCACCCGTTC
AGCGGCTGGCTCAAGGAATACCTCGACGAAGGCAGCACCTTCACGGCCTTCAGCCGCGTC
GCCGTCGAGCACCTGCAAAAGCTGATGGAAGAGTCCAACCTGTCGGTCGGCGGCCACGTG
TTGTTCGCCCACTATCAGCAAGGCATGACCGATTACCTGGTGATCGCCTTGCTGCACCAC
AGCGAAGGCGTGGCGGTAAACGCCGAGCTGGACGTGACCCCGTCGCGCCACCTGGACCTG
GGCCAGCTGCACCTGGCCGCGCGCATCAACCTTTCCGAGTGGCAGAACAACAAGGCCTCC
AAGCAGTACATCTCGTTCATCAAGGGCAAGAACGGCAAGAAAGTCTCGGAGTACTTCCGC
GACTTCATCGGCTGCCAGGAAGGCGTCGACGGCCCGGGCGAGACCCGCACCCTGCTCAAG
GCTTTCAGCGATTTTGTCGAAAGCGAAGACCTGCCCGAAGAAGCCGCCCGCGAGAAGACC
CAGACCCTGGTCGACTACGCCACCAGCCAGACCAAGGCCGGCGAGCCAGTAACCCTCGAG
GAGCTCTCAGGGCTGATCGATGAAGACCGCCCACGGGCCTTCTACGAACATATTCGCAAC
AAGGACTACGGCCTGTCGCCGGAAATCCCCGCCGATAAGCGCACGCTCAACCAGTTCCGC
CGCTTCACCGGCCGTGCCGAAGGGCTGTCGATCAGCTTTGAAGCGCACTTGCTGGGCTCG
AAGGTCGAGTACGACGAGGAAGCCGGCACCCTGATCATCAAAGGCCTGCCGACGCAACTG
ACCGATCAGCTCAAGCGTCGCAAGGACTGAGCCCCGCCCAGGAGGCCACCAGCGCCTCCT
TGGCATTCTTGCGCAGCTTTTTCACCAGCCGCTCCTGTTGCAGCGCCTTGGTTTTGTCGG
GCCAGGCCTCGACATAGACCAAAGCCACTGCCGGGCTGGTGCTGAAGTAGCGTGCCCCCT
GGCCCTTCTGGTGGGCCTGGAAGCGCCGCTCCGGGTTGTCGCTGATCCCGCAGTACAGCG
AGCCATTGGCGGCGCGTACCAGGTAGACGTACCAGGGTTTGTTCGGTGGTTGGGCAATGG
GCTCGGACACGTTAGTGACTATCAACGGCAAAGCGCACAGCTTAGCGCCTCAGCGCCCCG
CCTGAAACGCCCGCAGGCCTTTCTGCGCCTGGGCGCGCACCTTGCCCTGGACCAGCGGCG
ACCAGCCCAGCAGCACCCCCGTGGTGCCCAAGGCCTGACGTGCCCAGCGCCACAGGTCGA
AACTGTCGTGGTGCTCGCAGATCTTGCCGTCCCGAAACACAAAGCGTGCCTGGATGTCGT
TGACCACGGTGCGGCCGGTCTGGCTGAACAGGTAGCGGGCGACCCAGCGGGCGCTGCCGC
CACGCTCATCGGCGCGTACCGTGTCGAAGGTCAGGGTAAAGTCCTTGGCGCGGGTGGTGA
GCATGCGCCACATGTCACCGACATCCTTACCGCACAAAGTACCGAAGACCGGGTCGCTGA
AGACGATATCGTCGCTGTAGCAAGCAACCATGGCTTCGGCGTCCAGGCGCTGGAAAGCCT
GGTAGAAGCGGGTAATCACGGCGGTATTGGCGTCACTCATGAGGCAGGTCCGGTTCCATT
GCAATAGACCTGCACCATAGTCCGCTGAAGTGGCAAAAAGCTATGGGCATTTGCCTGGCG
AATGTCTGCTCAAACCCGCTCGCTGACCACCTGCACATGCAGGTTGCGCCCGGCCTTGAG
GCCAAAGCCTATGGCGCCGATGCCCAGCACGGCAAAGATCCAGCCCACCGCGTTCCAGCC
GCCGGTCAGGTCATGCACCAGGCCGACCGCGAATGGCCCCATCGATGCCAGGGTGTAACC
GATGCCCTGGGCCATGCTCGACAGGTTGGCGGCGACGTGAGCGTCTTTGGAACGCAGCAC
GATCAGGGTCAATGCCAGGGCGAAGGTACCGCCCTGCCCCAGCCCCAGGACAATGGCCCA
GCCCCACAGGCCTTCCAGCGGCGCATACAGGCAGCCGAACAAGCCGGCCAGGGCCATGAG
CATGACCACCACAATGGCCAGGCGCTGGTCCTTGCCACGCGTCGCCAGCCACGGCGCGCT
GAGCGAACTGAGCAACTGCACGATCACCGAGCCGGACAACACCAGCCCGGCCTGGGTCGG
GCTCAGGCCGCGACCGATGAGGATCGACGGCAGCCAGCCGAAAACGATATAGGCCAGCGA
CGATTGCAGGCCCATGTACAGGGTGACCTGCCAGGCCAGCGGATCGCGCAGCAGGCCGCG
TACACGGTAGGCCACATTGTGGGCGCCGTGGCCCTGGCGGGCCTGAGGCAGCCAGATCAG
CGCCGCCAGCAAGGCCGGGATCAACCAGAAGCCCAGGCCCAGCGACCAGCTGTCGCCCAG
GCGCTCGCTCAGGGGCACGGTGGCGCCCGCAGCCATTGCCGCGCCCAGGCACAAGGCCAT
GGTGTAGACGCCGGTCAGGGTCCCGGCATGCTTGGGGAAGTCGCGCTTGACGATGCCCGG
CAACAGCACGCCGATCACACCGATGCTAGCCCCGGCCATGATACTGCCGACGAATACCCC
GGTGCTGCCAAAGGCGCTGCGCACGGCAATCCCCGCAGCCAGTACCAGAAGGATGCCGAG
AATGACCCGCTCACTGCCAAAACGTCGCGCCAACACCGGCGCCAGTGGCGCGAACAAGCC
CAGGCAAAGCACCGGCAAGGTGGTCAGCAGGCCCGCCTGGGAAGCGCTCAAGCCGAGGTT
GTCGCTGACCTGGCCCAGCAGCGGCGCCATGCTCGACAACGCCGGACGCAGGTTCAGCGC
CACCAGCACCAGGCCGAGCAGCAACAGCCACGGGCGCTTGAGCAGCACCGGTTGCTGTTG
CACTTGTTCGTCGTCGGCTTCGGCGTCGATCAGCAGTTCTTCCAGCTCCGGCCCGTTGGC
CGGCGCCGCAGTTCGGGTTGTTTCATCGCCCATGGCAGTCTCGCAAGGTCAGGATTCGTT
GATCAGGGTCCGGCTCAGGGCCTTGGCCTTGTCCGGATCGCGTTGTTCGATGGCATCGAG
AATCTGCCCGTGCAGGTCGAACACAAGCTGGCAGCGGGGAGCGTGGCTCAGGTTGTGATG
CAAGGTGGCCGCCACCACCCCGGAAAAGTAGCGATACAACTCGCTCAGCGCCGGGTTATG
CGCGGCATCCACCAGGCGCTGGTGGAACACCAGGTCGCAACCGATGTATTGCTCCAGGTC
GTCGTGAAAATGCGCACTGCTGTGCTTGAGGGCCTCTCGTAGCCCTTGCAGGTCTTCTTC
GCTGCGGCGCAGCGCGGCCAGGCCAATGGCCTCGGCTTCAAGGATATGGCGGGTTTCCCG
CGCCTGCTCCAGGTCGCAGCGTGACAGCGCCTGAAGGGCCTGCAACGGGTCGACGGCGGT
ACGCAGGTAACTGCCATCGCCCTGGCGAACTTCGACCAGGCCACTGAAAGCCAGCACACG
CATGGCTTCGCGCACCGTGTTGCGGCTGATGCCGAGCTCAGCAGCCAGTTCCGGCTCGGT
GGGCAGACGCTGGCCCACCGTCCAGGCGCCGCTGGCAACCCGTTGTCGCAGTTGCTCGAC
CGCTTGTTCGACCAGGGAGCGTTTGATCAGTAAGGTCATGACATCCAATCATCGGATGAA
TTTGAGAGAGGGAGGTTACCGGTAAAATCCATCGCGGGGCAAGTCGCGACGCCTCGACTT
GCCCCGCGACAAGGACTGTGCTCTATCAGTTCAACGCATCGAGCAACGCCTGATTCTGCT
CCGGGGTACCAATGGTGATGCGCAGGAACTGGGCGATCCGCGCCTGCTTGAAGTGACGCA
CGATCACCCCCTGCTCGCGCAGGCGCGCTGCCAGTTCGGCGGCATCCTGCTGCGGGTGCC
GGGCAAAGATGAAGTTGGCTGCCGAGGGCAGTACTTCAAAGCCACGGGCAGTGAGTTCAG
CGACCACCTTCTCGCGACTGTCGATCACCTTGCGGCAGGTTTCTTCAAAGTAGGCACGGT
CCTCGAACGCCGCCGCCGCACCCACAATCGCCATACGGTCCAGTGGATAGGAGTTGAAGC
TATTCTTGATCCGCTCCAGCGCCTCGATCAGGTCCGGATGGCCGACCGCCAGGCCTACCC
GCAGGCCGGCCAGCGAACGCGACTTGGACAGGGTCTGGGTGACCAGCAGGTTGTCGTAGC
GATCCACCAGGCTGATGGCGGTCTGGCCGCCAAAGTCGATGTAGGCTTCATCGACCACCA
CCACCGAGTCCGGGTTGGCCTCGAGCAGTTGCTCGATGGCCTCCAGGGCCAGCAGGCAAC
CGGTCGGCGCGTTGGGGTTGGGGAAGATGATCCCGCCGTTGGCCTTGCGGTAGTCAGCGA
CCCGAATCTGGAACTGCTCGTCCAGCGCCACTGCTTCGAACGGGATGCCGTACAGGCCGC
AGTAGACCGGGTAGAAGCTGTAGCTGATGTCCGGGAACAGCAACGGCGCATCGTGCTGGA
ACAGGCCATGGAAGATGTGCGCCAGCACTTCATCCGAACCGTTGCCGAGGAACACCTGGT
TGCCCTGCACACCGTAGTAGTCCGCTACCGCCTGCTTTAGCAGGTCGCTGTTGGGGTCCG
GGTACAGGCGCAGGTTGTCGTTGAGTTCGCCGCGCATGGCTTCCAGCGCCTTGGGCGACG
GGCCGTAGGGGTTCTCGTTGGTGTTGAGCTTGACCAGCCTGGCCAGCTTTGGCTGCTCGC
CCGGCACGTAAGGCACCAGGTCCTTGACGAAGTGGCTCCAGAATTTACTCATGTTCAGTT
CCCCTTCTTGTCGGCAAGGATGCGGTATTCGGCGCTGCGGGCGTGGGCGGTCAGCGACTC
GCCACGGGCCAGTACCGAGGCAGTGTGGCCGAGCTCGGAAGCGCCCTGCTCGGAGCAGAA
GATGATCGACGAACGCTTCTGGAAGTCATACACCCCCAGCGGCGACGAGAAGCGCGCGGT
GCCGGAAGTCGGCAGTACGTGGTTGGGGCCTGCGCAGTAATCGCCCAGGGCTTCGCTGGT
GTGGCGGCCCATAAAGATCGCGCCGGCGTGGCGAATCTGCGGCAGCCAGGCCTGCGGGTC
GGCGACCGACAGCTCCAGGTGCTCAGGGGCAATGCGGTTGGCAACGTCCATGGCCTGCTG
CATGTCGCGCACCTGGATCAGCGCACCACGGCCGTTGATCGAGGTCTTGATGATCTCGGC
GCGCTCCATGGTCGGCAGCAACTTGTCGATGCTGGCTGCGACCTTGTCGAGGAATTCGGC
GTCGGGGCTGACCAGAATCGCCTGGGCGTCTTCGTCGTGCTCGGCCTGGGAGAACAGGTC
CATGGCGATCCAGTCCGGATCGGTCTGGCCGTCACAGACCACGAGAATCTCCGACGGGCC
GGCAATCATGTCGATACCGACCTGACCGAACACATGGCGCTTGGCGGTGGCGACATAAAT
GTTGCCCGGGCCGACCACCTTGTCGACCTGCGGCACGCTTTCGGTGCCATAGGCCAGAGC
GGCAACCGCCTGGGCGCCACCGATGGTGAAAACCCGGTCGACACCGGCGATGCAAGCGGC
GGCCAGCACCAGCTCATTGACCTCGCCACGCGGGGTCGGCACCACCATGACCACTTCACC
AACGCCGGCGACCTTGGCCGGAATCGCGTTCATCAGTACCGATGACGGGTACGACGCCTT
GCCGCCCGGCACATACAGGCCGGCACGATCCAGCGGCGTGACCTTCTGGCCAAGCACAGT
GCCGTCGGCTTCGGTGTAGCTCCAGGAGTCTTGCTTCTGTCGCTCGTGGTAGCTGCGCAC
GCGCTCGGCGGCTTTTTCCAGGGCTTCGCGCTGGGCCGGGGTGATGCGGGTCAGGGCCAG
TTCCAGGCGCTCGCGACCAAGGATCAGGTCGTTGATCGAAGTCGCCTGCACACCATCAAA
GCGCTGGGTAAACTCCACCAGCGCCGCATCGCCACGCTCGCGAACGGCCTTGATGATGTC
GAGTACGCGCTGGTTGACCGCGTCGTCAGAGACACTTTCCCAGCTCAGCAGATGATCCAG
ATGTCGGGCGAAATCCGGGTCAGCGGCATTGAGTCGGGCGATTGCAGTGGACGTGGTCAT
AGCGAGGGCCTCATAAATGGCGAATGCTCAGGCGCCCTAAGCTACCAGTCCATCCGCGCG
GGCACCCGAGAAAATTGGCTATGACGCGGATAGACGGGCGCGACAGCGAAGGCCGCGCGC
AGGAGGTAGAAAGTCTTAGCCGCGGTGTCGCGATTCGACAGCCTGGCGCAGGGTGTCGAT
CAGGCTCTGGATGCGGGCGTGCTGCATCTTCATCGAAGCCTTGTTGACCACCAGCCGGGA
GCTGATGGTGGCAATCAGTTCCTGGGGTTCCAGGCCATTGGCACGCAGGGTGTTACCGGT
GTCGACAACGTCGATGATCTTGTCGGCCAGGCCAATCAGCGGCGCCAGCTCCATCGAACC
ATACAGCTTGATGATATCGACCTGACGGCCTTGTTCGGCATAGTAGCGCTTGGCGACGTT
GACGAACTTGGTGGCGATGCGCAGACGGCCCTTGGGCTCGGCAGCGCCGACTTTGCCGGC
GGTCATCAGCTTGCACTGGGCAATCTGCAGGTCCAGCGGCTCGTACAAGCCCTGGCCACC
GTACTCCATCAGCACGTCCTTGCCGGCCACGCCCAGGTCGGCGGCACCATGCTCGACGTA
GGTCGGCACGTCGGTGGCGCGCACGATCAGCAGACGCACGTCTTCCTGAGTCGTCGGGAT
GATCAGCTTGCGGCTCTTGTCCGGGTTTTCGGTCGGCACAATACCGGCTTGCGCCAGCAG
CGGCAGGGTATCGTCGAGAATCCGACCTTTGGATAGCGCGATGGTCAACATGGGAAACGT
CGGTCCTTATGCGGCTACAGCCGGCCGGGCGCTAACAGGCCCGACCGCATTCAATTCGGT
GCAGCAATTGGCTGGCGCGTCCCTGCGCCACTCACAGACTAGCCCGGCACGCGGCGGATC
TTGGCGCCGAGCATCTGCAGTTTCTCTTCGATGCACTCATAACCACGGTCGATGTGGTAG
ATGCGGTCGATCAGGGTATCGCCTTCGGCAACCAGCGCCGACAGCACCAGGCTGGCCGAA
GCCCGCAGGTCGGTGGCCATCACTGGAGCGCCTTTGAGGGTCTTGGTCCCGGTAACGATG
GCAGTGTTGCCTTCGACCTGGATCAGGGCACCCATGCGGTGCATCTCGTAGACGTGCATG
AAGCGGTTTTCGAAGATCGTCTCGATTACCGCGCCAGTGCCTTCGGCAATGGCGTTGAGC
GAGATGAACTGCGCCTGCATGTCGGTCGGGAACGCCGGGTACGGAGCGGTACGCAGGTTG
ACGGCTTTCGGCCGCTTGCCATGCATGTCCAGCTCGATCCAGTCTTCACCGGTTGTAACT
TCGGCGCCGGCTTCCTTGAGCTTCTCAAGGACGGCTTCGAGGATGGTCGGATCGGTGTCC
TTGACCTTGACGCGACCGCCAGTCACGGCAGCGGCAACCAGGTAGGTACCGGTCTCGATA
CGGTCAGGCATGACCCGGTAGGTCGCCGAACCCAGGCGCTCGACGCCATCGATGGTGATG
GTGTCGGTACCAGCGCCCTGGACTTTCGCGCCCATGGCGTTGAGGAAGTTGGCAAGGTCG
ACCACTTCCGGCTCGCGCGCGGCGTTTTGCAGCACGCTGCGGCCTTTGGCCAGGGCTGCA
GCCATCATGATGTTCTCGGTACCGGTGACACTGACGGTATCGAAGAAGAAGTGCGCGCCA
CGCAGGCCGCCTTCTGGGGCCTTGGCCTTGATGTAGCCGCCTTCGACTTCGATCTTCGCG
CCCATGGCCTCAAGGCCGCGGATGTGCAGGTCGACCGGACGCGAACCAATGGCGCAACCG
CCAGGCAGGGCCACTTCGGCTTCGCCAAAACGGGCGACCATCGGGCCCAGTACCAGGATC
GAGGCACGCATGGTTTTCACCAGCTCGTACGGCGCGACCAGGGTCTTGATGGTACGCGGG
TCGATTTCGACCGAGAGCTTCTCGTCGATCACCGGCTCAATGCCCATGCGGCCGAACAGC
TCGATCATCGTGGTGATGTCGTGCAGGTGCGGCAGGTTGCCAACGGTGACCGGGCCATCG
CAGAGCAAGGTGGCCGCCAGGATCGGCAGGGCAGCGTTCTTTGCCCCGGAAATGCGGATT
TCGCCATCGAGGCGAACGCCGCCAGTAATAATCAGTTTGTCCATTAGAGTCTCGCCGCCA
AGTTGGCTCAGGTGCGCTCAGCCCAGGCTGCGCTGCTGAAAAATTTCATGGTTACCGCAT
GGATGCTGCCATCGGTGATCCACGGGTTAAGGTGAGCATAGATCTGCTGCTGACGCTTGA
CCGGGCTCAGGGCCGCCAATTCGTCGCTGATCACGTTCAACTGGAAGTTGCAGCCTTCGC
CTTCAACTTCGACCCGGGTTCCCGGCAACTTTTCTTCAAGGAAGTTCTTAACTTCTACGG
CCTGCATGCTCAACCTCAATCGGCGCCCTTTGCGCGCGGGTCGGCCATCATACAAAAAAG
CCCCTCGCCTGCGAACCCCGTAATCGGAGACTCTGACAGAGGGGCCAGTCACTGGCTGGC
GGTCATTGACCGGCCAGCACCTCGTCGAGGTCGTAAACCTCGGCGATTTCCCGCATGTCC
TGGGGCATGGCGCGAACCTCGACGGCCTTGCCGGCCGCCTTGCCGTCGCGCATGAAGGCC
AGCAGCAGGGACAGGCCGACGCTGCTGGACTTCTCCACCTGCGCGCAATCGAGCACCAGC
CCAGGGGCCTTGCACGCCGCAATCAGGGCCTTGCCCTGCTTGCGCAAGGCCGGCCCGCTG
CGGTAGTCGAGCACCCCGGCCAGGCTCAATACGCCTGGCTCGCTCATGGTCACGACACTG
TCGCTCATTGCCCTTGCTTCTCGGCCGCTTGCTCGGTGCTTTCCTTGGCCTTGGCCACTT
CGCCCGCCCAGCCGTCGATGGTCTTGTCCAGGTCGTTGCCGTTGCGGTTCATGGCGTCGG
CGAACTGGTCACGGAACAGCTTGCCGATGTTGATGCCGTTGACGATGACGTTACGCACCT
TCCACTCGCCATCGAGCCTGGTCAGGGTGTAGGACACCGGATAGACAGCACCGTTGTTGC
CCTTGACGCTCATGTCGACGCTGGCACGGTCGTCGCCGTCCTTCTTCTCGTTGCCGACGG
TAATGCCCTGGTTGTTGTACTCGAGCAGGGCGTTGCCGTAGAACTGCATCAGGCTGCGCT
TGAAGTTTTCCTGGAAGCGCTGCATCTGCGCCGGGGTAGCCTTGCGCGAATACTTGACGG
TCATGATGCTTTTCGAGATGCCATCGGCATCGACGACCGGCCCCAGGTTGGCATTGAGCG
CATCGTAGAAGGCGCTCGGGTTGGCCTTGTATTGCTCCTTGTTGGCTTTCAAGTCAGCCA
GCAACTGGGTGGTGGTCTTCTCGATCACCTGCTTGGGTGACAGAGCAGCTGCACTGGCCA
TCAGCGGCAGTGCTGCCAGCAACACCAGCAAGCCGCGTCGCAGGATAGAAATCATGGAAA
CTCCTTATTTAGCTTCTTTGCCAACGGTATTGAGCAGGAACTTGCCAATCAGGTCTTCCA
GTACCAGCGCCGACTGGGTGTCGTGGATGGTTGCACCATCCTTGAGCACCGCATCTTCTC
CGCCCACGCTGATACCGATGTATTTCTCGCCGAGCAGCCCTGCGGTGAGGATAGATGCAG
TGGAATCGACAGGCAGGTTATCGACCCGTTTTTCCAGCTGCAGCGTCACCCGACCGGTGA
AGGTGTCACGATCCAGATCGATGGCAGTGACCTTGCCGATGGTCACACCGGCCATGGTCA
CTTTAGCTCTGACCGTCAAACCGGCGATATTGTCGAAGTTGGCATAAAGTTTATACGTGT
CGCTGCTCGGGCTTGCCGACAGGCCGCTGACGCGCAGGGCCAGCAGGATCAGCGCCAGGA
TCCCGGCCAGGAGGAACAGGCCGACACCGATTTCCAGGGTGCGGTTTTGCATCAGAAATC
TCCAAACATCAAGGCGGTCAGAATAAAGTCCAGACCCAGGACTGCCAATGAGGCATAGAC
CACGGTCTTGGTGGTGGCACGACTGATCCCTTCTGAAGTGGGCTCGCAGTCATAACCCTG
GAATACGGCAATCCAGGTCACGACGAAGGCAAACACCAGGCTTTTGATCACCCCGTTGAG
CACATCGTCGGTAAAGGAAACACTGTTCTGCATGTTGGCCCAGAACGAGCCCTCGTAAAC
GCCCAACCAGTCGACGGCAACCCACGAACCACCCCAGATACCGACCACGCTGAAGATCAA
AGCCAGCAACGGCAGCGAGATGAAACCGGCCCACAGCCGCGGCGCGACGATGTACTTGAG
CGGATCGACACCGATCATTTCCAGGCTGGACAGCTGCTCGGTGGACTTCATGTTGCCGAT
TTCGGCGGTCAGCGCCGAGCCTGCACGGCCGGCGAACAGCAGCGCGGTAACCACCGGGCC
CAGTTCACGCAGCAGGGTCAGGGCGACCATCTGCCCCACCGCCTGCTCCGAACCGTACTT
GGTGAGGATGCTGAAGCCCTGCAGGGCCAGGACCATGCCGATGAACACACCGGACACGAC
GATGATCGCCAGCGACAGCACGCCAACCGAATAGAGCTGGCGAACCAGCAACTGAAAGCC
GCCGCCGGTGCCGCTGCGCCCGACCAGCGAATGCAGCAGGAACAGGAAGGAGCGGCCGAG
AATGGCCAGCACGTCGATGGCCGATCGGCCAAAGCGACGAATACGTTCGAGTAAGGATTT
TCTGCGCATCAACGCTTCCCCAGAAGATCGGCGCGGTAATCCGGCGCAGGAAAGTGAAAG
GGCACCGGGCCATCCGGATCGCCTTTCATGAATTGACGAATGCGCGGGTTGTCGGAGCCC
ATCAGCTCTTGCGGCGTGCCCTGCCCCAATACCTGGCCGTCACCGACCACGTAGATGTAG
TCGGCGATGCTGGCGGTTTCGGCCAGGTCGTGAGAAACCACGATGCTGGTGATGCCCAGG
GCATCGTTGAGCAGGCGGATCAGCCGCACCAGCACGCCCATGGCAATCGGGTCCTGGCCG
ACGAACGGTTCATCGTACATGAGGATTTGCGGATCCAGAGCAATCGCCCGGGCCAGCGCC
ACACGACGTTTCATGCCACCGGATAGCTCGTCGGGCATCAGCTCGATGGCGCCACGCAGG
CCAACAGCCTGGAGTTTCATCAGGACTATGTCGCGAATCATCTCGTCAGACAGCTGGGTA
TGCACGCGCAACGGGAAGGCGACGTTCTCGAACACATCGAGATCGGTGAACAGCGCGCCA
CTCTGGAACAGCACGCCCATCTGCTTGCGGGCATCGAACAGGTCACTGCGCGACAGGGTC
GGCAGGTTCTGCCCGGCCACCCAGACCTCGCCACTGGCCGGGCGCAGTTGTGCACCCATC
AGCCGCAGCAGCGTGGTTTTGCCGCACCCGGAAGGCCCCATGATGCCGGTAACCTTGCCA
CGGGGAATGCGTATGTCGACATTATTGAAGATGCTGCGCGAACCGCGCTTGAAGGAAACG
CCCTTCAATTCGACCGCGTAGGCGTTATCAACGCTCATCTAGACTCCTTGCGATGCAGCC
TTCTCACTCAGACGCGCGCCCCCTTCGTGGAGGCACGCACGCACCAAGCGGGCCGAACAG
CGGCGAACTATAGCACCGCTGATAGGGCCGCCCCAAGGCCGCCGAAGTGCTTGTTCAGCT
ATGGTTAAGCCAACCGGGCGAATGTATGACAATCACAAGGTGAGGCTTTCGCCCATTACC
GCTATAATCGCCGCCTTTTCATCAGGCAATCCGATTTTCGACATGAGCCAATCCAGCGAC
CTGATCCAATCCGCGCAGCGCACCATCCGTTTCGAACTCGAGGCGGTTGAGGGCCTGCTG
GCCCACATCGACGCCGATTTCGTCAAGGCATGCGAGCTGATCCTGGCCAGCAAGGGCCGG
GTGGTGGTGGTCGGCATGGGCAAGTCGGGGCACATCGGCAACAAGATCGCCGCGACCCTG
GCCAGCACCGGTACGCCGGCGTTTTTCGTTCACCCGGCCGAAGCCAGCCATGGCGACATG
GGCATGATCACCCGCGACGACGTGATCCTGGCCCTGTCCAACTCGGGCTCCACCGCCGAG
ATCGTCACCCTGCTGCCGCTGATCAAGCGACTGGGTATCCAGCTGATCAGCCTCACCGGC
AACCCCGATTCGCCCCTGGCCAAGGCCGCCGAGGTCAACCTCGACGCCCGCGTTGCCCAG
GAGGCCTGCCCGCTGAACCTGGCACCAACCTCCTCGACTACCGCCGCGCTGGTGCTGGGC
GACGCCCTGTCCATCGCCCTGCTCGAGGCCCGCGGCTTTACCGCTGAAGATTTCGCCTTC
TCGCACCCCGGCGGCGCCCTCGGCCGACGCCTGCTGCTGAAAGTCGAGAACGTCATGCAC
GCCGGCGACGAGCTGCCGCAGGTGCAACGCGGCACCCTGCTCAAGGACGCGCTGCTTGAA
ATGTCTCGCAAGGGCCTGGGCATGACCGTGGTGCTCGAAGCCGACGGACGGTTGGCCGGG
ATCTTCACCGACGGCGACCTGCGCCGCAGCCTCGATCGCAATATTGACGTGCACAAGACC
CTCATCGAAGAAGTCATGACCGCCCACGGCAAGACCGCCCGCGCCGAGATGCTCGCCGCC
GAAGCCCTGAAGATCATGGAAGACCACAAGATCAGCGCCCTGGTGGTGATCGACAAGGAC
GAGCGCCCGGTCGGCGCCCTGAACATGCACGACCTGTTGCGTGCGGGAGTGATGTAAATG
ACCCAGGACCTGCTCCAGCGCGGCAAGGCCATCAAACTGGCGGTTTTTGACGTAGACGGC
GTGCTCACCGACGGTCGCCTGTACTTCCTCGAAGATGGCAGCGAATTCAAGACCTTCAAC
ACCCTCGACGGCCAGGGCATCAAGATGCTCATGAACTCGGGCGTGACCACGGCGATCATC
AGCGGTCGCAAGACCCCGGTGGTCGAGCGCCGGGCAAAGAACCTCGGCATTCCTCACCTG
TACCAGGGCCGGGAAGATAAACTGGTGGTATTGGACGAGCTTCTTGGCCAGCTCAACCTA
AGCTATGAACAGGTCGCCTATCTGGGCGACGACCTGCCTGACCTGCCGGTAATCCGCCGG
GTCGGCCTGGGCATGGCGGTGGCCAATGCTGCCGCGTTCGTCCGCGAGCACGCCCACGGG
GTAACCCTGGCACGTGGCGGCGAAGGTGCAGCCCGCGAATTCTGCGAACTGATCCTGCAA
GCCCAGGGCAACCTCGACGCGGCCAACGCCCATTACCTGTAGAGCGACACATGTTCAGTA
AGAAAATCCGCAACATTGCGCTGTTCAGTGTGATCGCCGCCCTGCTGGTGGCGGTCGGCT
ACTGGAACATCAGCCCCGAGAGCTTCCTCGACAACAAGCCGGTTGCCGGGCCGGACCAGA
GCGCCATCGACTATTACGCGGTGAACGCCCACAGCGTGCAGTTTTTGCCTGATGGCAAGA
TGCAGTACGAGATGACCGCCGACAAAGTCGAGCACCTCAAGGCCAGCGAAGTCACCCTGC
TGACCAAGCCCGACCTGCAGATGTACCGCGGCACCACTTATCCGTGGCACGTGCAGAGCG
AGCGCGGCGAGGTCAACCCCGACGGCAGCGAAGTCGAACTGATCGATTCGGTAAGGGTCG
CCCGCACCGACGAAAAGAACCGCACCATGATCATTACCAGCAGCCGCATGACGGTATTCC
CGCAGAAGCAATATGCGCAAACCGAGCAAGCCGTTAGAATCGACGGCGCCGGTGGCGTCA
CTACGGGCAATGGAATGAAAGCGTATTTGAAAGACGGCAGGATGGACCTGCTGTCCAACG
TAAGAGGACAGTATGAGGCTCGTTAAAACCCTCCCCTTTTTGCTCAGCCTGAGCGCAGCA
CTGGGAAGCGCGAGCGCCTGGGCCCTGCCGAACGACCGTGACCAGCCGATCCGCATCCAG
GCCGACCACGCTCAACTGGACGACAAAAAAGGCATCGCCACCTACACCGGTGACGTGATC
ATCACCCAGGGTTCGATGATGATCAAAGGCAACACCGTGACCATCACCCGTACCGCCGGT
GGCGACATCGACGTGGTGACCTCGGTGGGCAACCTGGCCTACTTCGAGCAGCAGCAGAGC
GCCGCCAAGCCAGACAAGATGCAGGGCTACGGCAAGACCATCCAGTACAATGCGCCGCAA
AACCGCATCGTCCTGATCGACCGCGCCAAGGTCATCAACGAAGGCAACACCACCGAGGGC
GAGAAAATCGTCTACGACACGGTGAAACAGATCGCTACCGCCGGTCGCGGTGGCAAAGTC
ACCGAGTCGCGTCCGCGTATCGACATGGTGATCCAGCCGAAGAAGAAGGCCGAGTAAATG
GCAACCCTCAAAGCCCAGCACCTGGCCAAGAGCTACAAGAGCCGGCAAGTGGTCCGCGAC
GTCAGCCTGTCGATCGACAGTGGCCAGATCGTCGGCCTGCTCGGCCCTAACGGCGCCGGC
AAGACCACCTGCTTCTACATGATCGTCGGCCTGGTCCAGGCCGACCAGGGCCGCGTCCTG
ATCGACGACCTCGATGTCAGCCACCAGCCCATGCACGGCCGCGCCCGCGCCGGTATCGGC
TACCTGCCGCAGGAAGCCTCGATCTTTCGCAAGCTGTCGGTGGCCGACAACATCATGGCG
ATCCTCGAAACCCGCAAGGACCTGGACCGCGATGGCCGGCGCAAAGAGCTGGAAAGCCTG
CTGCAGGAGTTCCACATCAGCCACATCCGCGACAACCTCGGCATGAGCCTCTCCGGTGGT
GAACGCCGCCGCGTCGAGATTGCCCGCGCCCTGGCCACCGCGCCCAAGTTCATCCTGCTC
GACGAACCCTTTGCCGGTGTCGACCCGATTTCGGTCGGCGACATCAAGCAGATCATCCAC
CACCTGAAGGCCAAGGGTATTGGCGTTCTGATCACCGACCACAACGTCCGTGAAACCCTG
GATATCTGCGAAACTGCTTACATCGTCAACGATGGCCAACTGATCGCCGAAGGCGATGCA
GAGACCATCCTGGCCAACGACCTGGTCAAAGAGGTTTACCTCGGCCATGAGTTCCGCCTG
TAGGCTCAAGGTGTAAGGCGCTGCCGGAGCGCTCGTAAACAAGCCAGATAATGGCTTAAT
TGTTACGGCGCTCTAGGCAAACGCTGCAATTTCAGGCATATAATTTGCTTAAAGTTGGCG
CTTCGGTGCCCTTGTAGTGGATGGCGCATGTGCGCCGGCAAATAAGGTGTTAAGCCCCTG
CCATGAAACCATCGCTCGTCCTAAGAATGGGCCAGCAACTGACGATGACCCCGCAGTTGC
AACAGGCCATACGTCTGCTCCAGCTTTCTACCCTGGACCTCCAGCAGGAAATCCAGGAAG
CGCTGGAATCAAACCCGATGCTCGAGCGCCAGGAAGAAGGCGACGACTTCGACAACAGCG
ACCCGATGGCCGACAACGCCGAGAGCAAACCCGTCGCCGACGTTCAGGAAACCAGCTTCC
AGGAGACCGCCCCAACGGTGGACAACCTCGAAGAGGGCGAGTGGAACGAGCGCATCCCCA
ACGAGCTGCCGGTCGACACCGCCTGGGAAGACATCTACCAGACCAGCGCCAGCAGCCTGC
CCAGCAACGACGATGACGAGTGGGACTTCACCACCCGCACTTCGGCTGGCGAAAGCTTGC
AGAGCCACCTGCTCTGGCAGCTCAACCTGGCACCGATGTCAGACACCGACCGGCTGATCG
CCGTGACCCTGATCGATTGCATCAACAACCAGGGTTATCTCGACGAAACCCTGGAAGAAG
TCTGCGAATCCTTCGACCCTGAGCTCGACATCGAGCTGGATGAAGTCGAAGCCGTGCTGC
ACCGTATCCAGCAATTCGAACCCGCCGGCATCGGCGCGCGCAACCTCAGCGAGTGCCTGT
TGCTGCAACTGCGCCAGCTGCCGCCGCGTACCCCGTGGATGGCCGAAGCCCAGCGTCTGG
TCAGCGACTACATCGACCTGCTCGGCGGCCGCGACTACAGCCAGCTGATGCGCCGCATGA
AGCTCAAGGAAGACGAGCTGCGCCAGGTCATCGAACTGGTACAGAGCCTCAACCCGCGCC
CGGGCTCGCAAATCGAGTCCAGCGAAGCCGAATACGTGGTGCCCGACGTGATCGTGCGCA
AGGACAACGAGCGCTGGCTGGTCGAACTCAACCAGGATGCGGTCCCGCGCCTGCGGGTCA
ACCCGCAGTACGCCGGTTTCGTCCGTCGCGCCGACACCAGCGCCGACAACACCTTCATGC
GCAACCAGTTGCAGGAGGCGCGCTGGTTCATCAAGAGCCTGCAAAGCCGCAACGAAACCC
TGATGAAGGTCGCCACCCAGATCGTCGAGCACCAGCGCGGCTTCCTCGATCACGGTGACG
AGGCGATGAAGCCGCTGGTGCTGCACGACATCGCCGAAGCGGTGGGCATGCACGAGTCGA
CCATTTCCCGGGTGACCACGCAGAAATACATGCACACGCCCCGCGGAATTTACGAGCTGA
AGTACTTTTTCTCCAGCCACGTCAGCACCTCCGAAGGCGGCGAATGCTCGTCCACAGCGA
TCCGCGCAATCATCAAGAAACTGGTTGCAGCGGAAAATCAGAAAAAGCCATTGAGTGACA
GCAAGATCGCTGGTTTACTGGAGGCACAAGGCATCCAGGTAGCACGTCGCACCGTCGCCA
AGTACCGCGAGTCCCTCGGCATCGCACCGTCGAGCGAGCGCAAGCGATTGATGTAACGGC
TCCTGAGGTGTGCCACCGCAGTTCAGTGGCAGGCGCAATACCTGCCTCTTATGCACCGGC
AACAAAGGAGAAGCTGTATGCAAGTCAATATCAGTGGACAGCATGTAGAAGTTACTCAGC
CCCTGCGTGAGTACGTCGAGCAGAAATTGAAACGACTGGAGGGGCATTTCGACAAGATTA
CCAATGTGACGGTAATCATGAAGGTCGAGAAGCTGCAGCAGAAGATTGAAGCGACGCTGT
TCATTCCCGGCGGCGAAGTGGTTGCAAATGCCGAACACCAAGACATGTATGCAGCGATCG
ACGCCTTGACCGACAAGCTCGACCGCCAACTGAAAAAACACAAGGAAAAACAGCAAAGCC
TGCTGCAAGGTGCAGCGGCCCGCTGATCCCCCTCATCCATGATCCGACTTGAAACCATCC
TGACCCCCGGCCGTTCCCTTGTGAACGTGCCGGGCGGCAGTAAAAAGCGTGCGCTCGAAC
AGATCGCCAATCTGATCGGCAGAGAAGTGCCCGAGCTGGACACCCAGATCGTGTACGAAG
CCTTGATCGCCCGGGAGAAACTGGGCTCCACCGGCTTCGGCAACGGCATTGCCATTCCCC
ACTGCCGCCTCAAGGGCTGTGAGTCGCCGGTCAGCGCGCTGTTGCACCTTGACGCCCCTA
TCGATTTCGACGCCATCGATGGCGCCCCGGTCGACCTGCTGTTCGTACTGCTGGTCCCGG
AAGCGGCTACCGATGCGCACCTGGAGCTGCTGCGCCAGATCGCCAGCATGCTCGATAGCA
AGGACGTACGCGAAAAACTGCGTGCGGCCACCAGTAACGAAGCCTTGTACCAGGTCGTAC
TGGACGTACAGAACGGGCATTGAACATGCGCTTGATCATCGTTAGCGGCCGGTCTGGCTC
CGGCAAGAGTACCGCCCTCGATGTACTTGAGGACAACGGCTACTACTGCATCGACAACCT
GCCTGCTGGCTTGCTGCCGCAACTGGCCGAAAGCGCCCTGATCAACACGGAATTGATGCA
GCCCAAGGTGGCCGTTTCGATTGACGCGCGCAACTTGCCCAGCCACTTGTCGCGCTTTCC
CGAGCTGCTTGAGGACGCCCGTAGCCGGCACATCCAGTGTGATGTGCTGTACCTGGATGC
CGATGAAGAAACATTGCTCAAGCGCTTCTCGGAAACCCGCCGCCGCCACCCGCTGACCAA
CAACGAACGCTCGCTGGCCGAAGCGATCGAAGTCGAAAGCGAGCTGCTCGGGCCGATTGC
CGACCTCGCCGACCTGAAGATCGATACCACCAACCTGAACCTGTATCAGTTGCGTGACTC
GATCAAATTGCGCCTGCTCAACCAGCCGGAGCCCGGTACGGCCTTCCTGGTCGAATCCTT
CGGTTTCAAACGCGGCATGCCGGTCGATGCCGACCTGGTGTTCGATGTGCGCTGCCTGCC
CAACCCTTACTGGAAGCCGGAACTGCGCGACCATTCGGGCCTGGAGCAACCGGTGATCGA
TTACCTGGCTGCGCAGCCGGATGTCGAGGACATGTTCCAGGACATCTCCAGCTACCTGCT
CAAGTGGTTACCGCGCTTTGCCGCCAGCAACCGTGCCTATGTCACCATTGCCATTGGCTG
CACAGGTGGCCACCACCGTTCGGTGTACCTGACCGAGCGTCTGGGCCAGTTACTGCAACA
ATCGTTAAAGAATGTCCAGGTTCGCCACCGCGACCTCTAGCCCACAGGACCAGCGCCTCG
ATGCCCGCAAAAGAAATCACCATCATCAACAAGCTGGGGCTGCACGCCCGGGCAGCGGCA
AAGTTCGTTGGCGTTGCGGGCAAGTTTCCCTGCCAGGTTCGCGTTGGGCGCAATCCGCAA
TCCCTGGTTGATGGCAAGAGCATCATGGCGGTCATGATGCTGGCGGCCGGCAAGGGCACC
GCCATTCATCTGCACACCGAGGGCGAGCAGGACGATGATGCACTCAACGCCCTGATCGAA
CTGATCAACAATTACTTCGACGAGGGCGAGTAACCGCCCCCGTTTTCTCACGAAAGCGCC
GTATCCATCACCATCATCAGGCAGAAGCCGATGCACAGGCCCAGGCTGGCCAGCCGGTGA
TGGCCATTGCTGCGCGACTCGGGAATGATTTCCTGGGTCACGACCAGCAACATCGCCCCG
GCAGCACACGCCAAGCCCAGTGGCAGCAACAACTCTGCCACGGTCACCAGCCAGGCACAC
ACCACCGCAGCCAGCGGCTCGACCAGACCAGAAGCCGCACCAATCAGAAACGCCTTGAAG
CGGGCCATCCCCGCCCCTGCCAACACCAGGGCGATCACCAGGCCTTCCGGCACATCCTGC
AGGGCAATGCCCATGGCAAGGCTGTCGGCATCGGGCATGCCACCACCGGCAGACACGCCA
ATGGCCATGCCTTCGGGGATGTTATGGGCAATGATGGCAATCACGAACACCCAGATCCGC
GCGGCGATCACCGGTTGCTGCGGCGTGCCGACCAGGGCCTCGGGCGATGCACCGGACACC
TTGAGGTCGACCAGGTACAGGCAGAAGGCCCCGAACAGCAGGCCGAAGCTGACCAAACCA
CCGGCGCCCCATTTACCCAGGCCAATGGCCTGGGCGGCATCCAGCCCGGGAATGATCAGC
GAAAAGGCCGTGGCCGCCAGCATCACCCCGGCACCAAAGCCCAGCAAGGTATCGGCCAAC
GCCACTGGCATGTTGCGGATCACCAGCACCGGCACCGCGCCCAAGGCCGTACCCAGGGCG
CACAGCGCACCGCCTTCGAGCGCCCGTAACATGCGCGGCTCCAGGTCCAGCCAGGCGATA
CCCTGGGCCACCAGCAGGGCGAAGCCGACCAGCAGCAACAGGGTACCGAGCGCCAGGCGA
AACAGCCGCACGCCGGCAATGGACATCACATCCGAACGCATTGCGCTGCGACTCACACAA
GCGCAGCTGCGTAACGACGCTCTACCTCGGACCAGTCGATCACGTTGTAGAAGGCGTTGA
TGTATTCCGGACGACGGTTCTGGTACAGCAGGTAGTAAGCATGCTCCCAGACGTCCAGGC
CGAGGATTGGCGTATTGCCGTTCATCAGCGGGCTGTCCTGATTACCACTGCTTTCAACCA
CCAGGGTCTTGGCCGGGGTCACGCTCAGCCAGGCCCAGCCGCTGCCAAAGCGAGTCAGCG
CAGCCTTGGTGAAGGCGTCCTTGAACGCCTCGAAGCCACCCAATTGCTCATCAATGGCCT
TGGCCACAGCGCCTTGTGGCAGGCCGCCGCCCTGGGGCGACATCACGGTCCAGAACAGCG
AATGGTTGGCGTGACCGCCGCCCTGGTTGATTACCGCGTTGTGCAATTTTTCCGGCAGTT
GCTTGACGCTGGCCACCAGTTTTTCCACCGGCCACTCGGCATACTCGCTGCCTTCGACCG
CCGCGTTGAGGTTGTTGATGTAAGCCTGGTGGTGCTTGCTGTGGTGAATCTGCATGGTCT
GGGTATCGATGTGCGGTTCCAGCGCATCGTAGGCGTAAGGCAATGCAGGCAAGGTATAAG
GCATATCACTGGATTCCATATTGTAGGACTGAAGGCGCGGCGCTTTCCTGACCGACATGC
AGGGCCGGCTGCGGCTCGTGCCGGTAGAGCAGACGTTCGGTACGGGGGTACTGGCCGTAC
TCGCTGATGAAGCTCAGCAACTCGGTGTAGGTCTTGCTGCTGTGGCGCAACGCAGCTTCG
CGCAGCATCGGCGCCATGCGCGGGTCCTGGGCGGTCTGCAACAACCGCTGGTGAATGGCG
CACAGGTACTCGGCGCTTTCCTGCGGCTGATTCAGCCGCAGGTGCAGGTCAGCCAGGTTG
TGGTGGGCGATGACGCACACGGCCACCGCTTCGTCGGCGTCATGCCAGCGTTCGAACAAC
ACCTGGGCAAGCGCCAGGGCTTGCAGATACAACTCGCGGGCATCGACCAACTCGCCCTGT
TCGAACAGGCGGTTGGCAATTTCGGTGGTGCGTTTCCAGTGCTGCATGACAAACCTCCAG
AGCGGTGGGCCGGCTCAGATCCCGCCGGCGGTGAGCTTTTCCGGATCGAGCAGCGCTTCA
AGCTGGCTGCGCGGCAGGTCGGTGTTTTCGAGGGCTACGTCGATAATCGGGCGGCCTTGC
TTGTAAGCGGTCTTGGCGATTTCGGCAGCCTTCTGGTAGCCGATGATCGGGTTCAGGGCG
GTGACCAGAATCGGGTTGCGCGCCAGGGCTTCCTTGAGCTTGGGTTCATTGACCGTGAAG
CTGGCAATCGCCTTGTCGGCCAGCAAGCGGCTGGCATTGGCCATCAGCTCGATGCTGCTG
AGCAGGTTCTGGGCAATGATCGGCAGCATCACGTTGAGTTCGAAGTTGCCCGACTGCCCG
GCCACGGCGATGGTCGCGTCGTTGCCGATCACCTGCGCGGCGACCATGGCAGTCGCTTCC
GGGATTACCGGGTTGACCTTGCCCGGCATGATCGAAGAGCCCGGCTGCAAGCCTTCGAGC
TCGATTTCGCCCAGGCCGGCCAGCGGCCCGGAGTTCATCCAGCGCAGGTCGTTGGCGATT
TTCATCAGTGCCACAGCGGTGGTCTTGAGCTGGCCGGATACCGCCACTGCGGTGTCTTGC
GAACCAATCAAAGCGAACAGGTTGTGCCCCGGAACAAATTCGACGCCGGTAAGCGCTGTC
AGTTGCTGGCTGAAGCGCGCAGCGAACTCAGGATGGGCATTGATGCCAGTGCCCACGGCG
GTGCCGCCCTGGGCCAGGGCTTGCAGGCTTGGCAAAGTGGCTTGCAGATGAGCAATGGCC
GCCTTGACTTGCGCCGACCATCCACCCAGCACCTGGCTCATGCGCACCGGCATGGCATCC
ATCAGGTGGGTGCGGCCGGTCTTGATGAACGGATGCACCTGCTCGGCCTTGGCGTCGATC
ACCTTGACCAGATGCTGCAGCGCCGGCAACAACTGCTCGTGCAGGGCCAGCGCGGCACTG
ACATGAATGGTGGTGGGGATGATGTCGTTGCTGCTTTGCCCGCAGTTGACGTGATCGTTG
GGGTTGACCGTATCGCCCAGCACGCGGCTGGCCAGGGTCGCGATCACCTCGTTGGCGTTC
ATGTTCGAACTGGTACCGGAGCCGGTCTGGAAGATATCCACCGGGAAATGCTGCATGAAG
TCAGCGGCCAGCAACTGCTCCACGGCTTTGACAATCGCCTCGCCGCGGGCCTGCTCCAGT
TGCTTGAGCTCGATATTGGCCTTGGCCGCAGCAGCCTTGGCCAGCAGCAGTGCGCGAATG
AACTGGGTCGGCATGCGTTGCTGGCTGATCGGGAAGTTGTTTACCGCGCGCTGGGTCTGG
GCGCCATACAGGGCCTCGGCTGGCACCAGCAGTTCACCCATGCTGTCGCGCTCGATACGG
GTATTACTCATCATCAAGTCCTTGCATCAGTTCATCGTAGGAAATCGAAGGCAGCAGCAC
GCAGTTCGCCAGTTGCAAGGCGAAGGGCTGCCAGCGCTGGTTGTTTTCGCGCCGATCGAG
GTTGCGCAGCTCCAGCAGCGGCCGCCAGGCCTGGTCCAGGCACAGGCAGCGCCAATGCCA
GGGCAGCGCGCGATCGCAGGCGGTGTCCAGCAGCAGGCGGAATGAAGTCAAGGCGATGGT
CCAGGCGCTGGTATCGGTGCAACACACCAGGTAACGGCCTTCGGTGAGGTAGTGCTCGAT
CAGGCGCGGCTCGTCCGGATCGAGTGCACAGCGAATGCGCCGGCTCAGCCAGCGCCAGTT
TTCCAGGTAGGGCAATTCGTGGAGGACTGGTTTCATGAACATCATCGCCTAGATAATGAT
ATTCATTATTAAGTGATAATCAGAATCAGTTCAACAAAATGAAAAAAGAAAAACAAAAAG
CCCGACACATGGCCGGGCTTCGAAGGGGGAGCAACACCGGGCGTTAACTGCCCGCGACGG
TCATCCGCTCGATCAGCACCGAGCCTGTGTGAATATTGCTGCGGGTTTCCAGATCATTAC
CAATCGCGACAATTTGCTCGAACATATCCTTCATATTACCGGCGATCGTCACTTCCTGAA
CGGCGAACTGAATCTCGCCGTTTTCTACCCAGTAGCCTGCAGCACCGCGCGAGTAGTCGC
CGGTGACCATGTTCAGACCATGGCCCATCAGCTCGGTAACCAGCAGCCCACGACCCATGC
GCCGCAGCAGGGCAGCCTGGTCTTCGACCCCATGGGTGACGAACAGGTTGTGCACGCCGC
CGGCGTTGGCGGTGCTCGGCAAGCCCAGCTTGCGCCCGGAATAGGTACCCAGCACGTAGG
ACACCAGTTGGCCGTTTTCAACAAATGGCTTGGCATAGGTGGCCAGGCCGTCACCATCGA
ACGCGGCGCTGCCCAGGGCTCGCTGCAGGTGCGGGCGCTCGTCCAGGGTCAGCCAGGTCG
GGAACAGCCGTTGGCCCATGGCACCATCGAGGAACGAAGACTTGCGGTACAGGTTGCCGC
CGGAAATCGCCGAAAGGAAGCTGCCGAACAGCCCCCCTGCCAGCTCGGCCGAGAACAGTA
CCGGCACTTCACAGGTGGGTACCGGACGCGCGCCCAGGCGGCTGGCTGCCCGTTGCGCAG
CGCGGATACCGATGCTGCGCGGGTCGGCGAGCAATTCGCCCTGGCGATTGACGTCATACC
AGTAGTCGCGCTGCATCTGCCCGTCGGCTTCGGCAATCATCACGCAGCTCAGGCTGTGTC
GGGTCGAAGCGTAGCCGCCGATAAAGCCATGGCTGTTGCCATACACGCGACAGCCCTGGT
GGGTGTTGAGGGTGGTGCCGTCGGCGTTCTTGATCCGCGCATCGGCATCGAAAGCTGCGG
CTTCGCACTCCAGGGCCTTTTCGATGGCCTGCTCAGGGGTGATGTCCCAGGCATGATAGA
GGTCGAAATCCGCCTGCTCGCGGGCCATCAGCGCCGGATCGGCAAGCCCGGCGCACTCGT
CTTCGGAAGTGTGCTTGGCAATTGCCAGGGCGGCGGCGACGGTTTCCCGGATCGCCTCGC
TGCCGCTGGCCGAGGTGCTCGCCGAGCCTTTGCGCTGGCCCACGTACAAGGTGATGCCAA
AACCCTGGTCACGGTTGAATTCGACGGTCTCGACTTCACGCTGGCGCACCGAAGTCGACA
ACCCCTGCTCCAGCGATACCGCCACTTCGCAGGCGCTGGCACCCTGGCGCCGGGCTTCGG
CAATGATCTGTTCGACCTGTTCCTGCAACGCCGGCAGGGCCTGCGGACCTACGCTCTGGA
CTGCACTCATGGTTTTCTCCACTCAAATTCTGCGTTCGGCGCGGGTCAATCTACGACCGG
ACCGGACAAGCGGCCCCCGACTGGTTATCATGGCGGCGATTCTCAGCGGACTGCCCCCAT
GGTTGATTCTTACGACACCGCCTTTGACGGCGAAAAAAGCAAAACCCAGGTCAAGCGCGA
AATGCAGGCGCTGGTCGAGATGGGCGAGCGCCTTACCTTGCTCAAGCCCGATACCCTGGC
CAAACTGCCGTTGACCGACGAGTTGCGCGCGGCCCTGGAAGAGCACAAGCGGCACACCGC
GAACGAGGCCAAACGGCGTCACAAGTCGTTCATCGGCAAGCTGATGCGCGACCAGGACAT
CGACGCGATCAATGCCCTGCTTGACCAGCTCGACGCCTCCTCGCGCCAATACAACGAGCG
CTTCCACAACCTTGAACGCTGGCGTGACCGGCTGATCGATGGTACCGACGAGGTCCTGGA
GAAGTTCGTCCAGGAATACCCCGATGCCGATCGCCAGCAACTGCGCTCGCTGATCCGCCA
GGCCCAGCACGAGCTGGCGCGCAACAAGCCGCCAAGCGCGAGCCGCAAGATCTTCAAGTA
CATCCGCGAACTCGACGAGGTCCAACGCGGCCTGCGTTGAACCCCGCACACGGGCAGGCG
CCCTGCCTGCCCGGTTTCATCTTCATGCGCCGGTGCCACCGACGGTGATCGCATCGATCT
TCAGGGTCGGCTGGCCAACGCCCACCGGCACCGACTGACCATCCTTGCCGCATGTACCGA
CACCGCTGTCCAGCGACAGGTCGTTGCCGACCATCGATACCCGGCTCATGGCTTCCGGCC
CGTTGCCGATCAGGGTTGCGCCTTTGACCGGCGCGGTAATCTTGCCGTCTTCGATCAGGT
ACGCCTCACTGGTGGAGAACACGAATTTGCCGCTGGTGATGTCCACCTGGCCACCGCCGA
GGTTGGCGCAATAAATACCCCTTTTCACCGAGGCAATGATTTCAGCCGGGTCGCTTTCGC
CGGCACGCATGTAGGTGTTGGTCATGCGCGGCATCGGCAGGTGCGCATAGGATTCGCGGC
GGCCGTTGCCGGTGCGGGCCATGCCCATCAGGCGGGCGTTGAGCTTGTCCTGCATGTAGC
CCTTGAGGATGCCGTTCTCGATCAGCGTGGTGCACTCGGTCGGGGTACCTTCGTCATCGA
CGCTCAGTGATCCGCGACGACCTTCCAGGGTGCCGTCATCGACAATGGTGCACAGGCTCG
AAGCCACCTTCTCGCCCATGTGGCCGCTGTAGGCCGAACTGCCCTTGCGGTTGAAATCAC
CCTCCAGGCCATGACCGACCGCTTCGTGCAGCAATACGCCCGACCAGCCGGAGCCGAGCA
CCACCGGCAGGGTACCGGCCGGCGCCGGGATGGCTTCGAGGTTGACCAGCGCCTGGCGCA
GGGCCTCACGGGCATAGCCCATGACCCGTTCGTCGGTGAAATAGCGGTAGTCGGTACGCC
CGCCGCCACCGTGACCGCCGCGCTCGCGACGGCCGTTCTGCTCGACGATGACACTGACGT
TGAAACGCACCAGCGGGCGAATGTCGGCGGCCAGGCTGCCATCGGCGGCGGCGACCAGGA
TGCGCTCCCAGACCCCGGCCATGCTCACGGTGACTTGCTGGATACGCGGATCGAGCTTGC
GCGTGGCGGCGTCGACACGCTTGAGCAGCTCGACCTTGTCGGCGCGGCTGATGACCTCAA
GCGGATTGTCGGTGCCATAAAGCTGGGTAACGTCCTGGCTGTTGAACGCCTGCACGCTGC
CGTTCTGCCCGGCACGGGAAATCGAGCGCGCCGCACGGGCCGCCGAAGTCAGGGCTTCGA
GGTTAATGGCGTTGCTGTAGGCAAAACCGGTCTTCTCGCCGGACTGGGCACGTACGCCCA
CGCCCTGGTCGAGGTTGAAACTGCCTTCTTTGACGATGCCGTCTTCCAGCGCCCAGGATT
CGGAAATCTGCCCCTGGAAGTACAGGTCGGCGGCATCGATGCCTGGCCCGGCCAGCTCGC
CCAGCACTGACTGCAGGCTGTCGAGGGTCAGGCCGCCCGGCGCCAGCAGGTGTTCGCTGA
CAGTGGATAACATCTCGCTCATAGTCACTCCGAGGTGTGCGCAGGCCGCAAGGCGTCCTG
CGAGAAAAAGCGCCGGTGCAAGGTCACCGGCATCCGCGCCCGGATGGACGCCTGTTCGCT
GCTGTCACGTTCGCCCAGCAGCACGGCTTCGCCGCTGGCCTGTTCGGCGACGATGCGCCC
CCAGGGGTCGACGATCGCCGCATGGCCATAGGTTTCCCGGGGCCCCGGGTGAGTTCCGCC
CTGAGCCGCGGCCAGGACATAACACTGGGTTTCAATCGCCCGCGCGCGAATCAACACTTC
CCAGTGCGCGGCACCGGTCACGGCGGTGAAGGCCGACGGCGCACTGATCAGCTCAGCCCC
GGCTTCGCGCAGCGCGCTGTACAGCTCGGGGAAGCGCAGGTCATAGCAGACGCTCAGGCC
CAGGCGCCCGACCGGGGTATCGGCGACCACTACCTGGCCGCCATGGGCGTAGTCATCGGA
TTCGCGATAGCGGCCACGGTTATCGGCGACATCGACATCGAACAGGTGCAGCTTGTCGTA
GCGCGCCACCTGCTCACCGTGCTCATCGATCAGCAACGAGCAGGCATGGGCCTTGGCTTC
GGCCTGGCCGACCGGCGGCAGCGGCAAGGTCCCGGCCACTATCCATAACTTGAGGTCGCG
GGCGGTCTGTTTCAACCAGGGCAGGATCGGGCCTTCGCCCAGGGCTTCGGCGCGGCCGAT
TGCGGCGCTGTCGCGCCGGCCCATGGCAGCGAAGTTCTCCGGCAGCACGGCAAGCCGTGC
ACCGCCTGCGGCTGCCTGCTCAACCAGTTGCCGGGCGCGCACCAGGTTGGCCAGAACGTC
GCTCTGGCTGACCATCTGGATAACCGCTGACTTCATCCCGGCTCCTAGCGTGATTTTTCG
AAAGGTTTGATAAAGCTTATCTTAGGCTCTTTCCACGGACCCTCGACGCGATAATGCACG
CTGGCGTAGCGCGCCACCCGGTCACCGAGCAGGCGATCAACCAGGAACAGCGCCCCGCCG
ATGGCCGGCGCACCGACGATCAGCGCGGCAATCGGCAGGTTGTTGGTCACCGGCAGGGTC
ACCAGCAGGTTGGCGTCGACCCGGTCACGGACCATATCCAGGGTGCCGTCCAGCTCAAGG
TTGCTGGAGGGGCCGGTGACGGTGATCGGTTCGCGGGTCACATACACCCCTTCACTGGCC
ACCAGCAGGCCTTTGACCCGGTCGTAGCTCAGGCCCTTGTCGAGCAAGTCGGAGAAGTCC
AGACGCAGGCGCCGGCCAATCGAGTTGAAGTTGAGCAGGCCGAACACGCGCAGGGCCTGG
GCGCCACCTTCGACTTCGACGAACTGACCTTTGCGCAAGGCGGCATCGAGGCTGCCGGAG
AAGCGCTTGAGGCCGACCCAGGCTGGCGAGCCGGGCCAGCGGCCGTCGACATCCAGGCGA
AAGTCCCGGCTGGTGACGGTCGGCGCAAAGTTGAAAGCCTTGAGGATGTCCGCCAGGTTC
TTGCCTTCCAGACGGCCCTTGTACCAACTGCTGCTCGCCCCTGGCGCCCCTTCCCAACCG
CCATTGCCGTCGATCTGCAGGCCTTTGACACTGACATCGAGGTCATTGAGGGCGATGCCC
TTGGCAGTCGGACGAACTTTGACCGCCCAACTGCCGAGCAGGTCATCGCCACGGAACAGC
TTGTCGATGGAAAGATCAACGGCCGGAATCTTGCGCGGATCAATACTGGCCATCGGGTCC
GGGCCGTCATCGGAAGACGCTTCGGCGGGGTCCGCGGCCGGCAGGTGAATGGTCTGCAGG
TTGATCACCATTGGCGCGCCCTTGGCATCCGGGATCCGCGCGTTACCGATGACTTCCTTG
CTGTCCAGGCGCACGACCCAGAGGTTGCCACCGCGATCGACACGCACCACCGCCTGCGCC
AGGTTCAGGCCAAAGCCCTTGAGCTGGCCAATACTCAGGTCGACGCCACGCAGCGTCTGC
TTGGCACTGCCACCCGGGTCGTTGCCGGCAAAGCGCTCGAACTGCTTCTGCCAGGGCTCC
AGGTCCAGCTCGGCCAGGCGACCGCGCACACGCAGGCCCTGGCCAGGCGGCAACTGTGCC
GTACCGGCGCCGAACAGCAATTCACCACGGCCCTGGTCGAGCTTGTCCATCGGCGCGGCG
TAGATGGCCTTGGCAACGTCGGCGTAAGTGACATTAAAGCGCCGCTCCGGCCCCTGCAGG
CCCATGCTGAACTGGCTGTTACGGGTCTCGTTGGCAGCCTTGCCGAACGGCGCGGGCAAA
TCCACCGCCAGGCCCTTGAGGCTGGAATCGACAGTCAAGGTGTTGTCGCGGCTGCCCAGG
CTGACCTGCAACTGGTAAGGCAGCTCCCCGGAAAGCGGCAGGGCCTGCTTGACCTGCAGC
CAGTCGGTCAGCGACTTGAGCGGCATCTGCCCCTTGGCGTTGATGCGGGTCTGCATCTGC
CCGGGCTTGCCTTCGGCAAAGATCTGCGCGGTGATCGGCTTGTCAAAGGCTCGGGCACTG
ATGTTCTCGCCGCTCAGGCCCTTGTCGAAGTCAAAGCGCAAGTCACCCTTGAGCTGATGG
AGCTCCAGGGCAGGTGAAGCGATCTTCAGCCGTGCATCGCGAACATTGAAGTCAACGACC
ACCTTGGGCTGCTGACCTTTGGCCAGGGGGATATCCAGCTTGAGCTTGCCCTTAAGGTCG
CCCTCGCCCTCCCAGCCAGCGAACATCGGCCCGGTACCAATCGGCGCGTCCTGAAGAATC
TTCACCCCATCGCCGAGCCCGCCGTCAAATTCGCCGTCCAGGTACAGGTGATTGTGTTCA
CCGGCGCCAACATGGGGAATGTTGACCTCGACGTTGCGTACCTGGGTATTGAGCAACTGC
CCGCTTTGCGCCTTGATACGCACGCCATCGTCGTCGATGAACACGTCACCGGCGACTTTC
TGCACCTGAGGCCAGCCGGGCTGAAAATCCAGGGCGGCGTCATGGACTTTGAAGAACAGG
CTGATACTGCGGGCCTGCTCCGAGGCGCCGTGGTTGAGCGAGCCCTGGTACTGGAAGTAA
CCCTCATCGACCGCGCCCTTGAGGATCGCCGTGCGCAGCCATTCATCCAGCGCCGGGCTT
AGTACTTCGGGCAGGTACTTGGCGGTGTAGCGGCCATCGCCGTCGACCAGGCCGACGCGC
AGGTCCATGTAGTCTTCACGGGTTTCATCGAACAGCAGGCGAATGAGGAAGTCGCCGGCA
ATCTTGCCCTCCTCGCCCAGGACCTTCAGGTACGGCGCGATCAGGGTGAAGCCTTCCTGG
TCCAGGCGCCAGGTCAGGCGTGCGTTGGCTTTCTGGTAATGCCAGGGTTTCTCGAAGATC
GGGTACAGGTGCAGCATGAAGGCATCGGTATCCAGGCGCAGTTCGCCCTGGCCGAGGTCA
CCGCTGATACTGCCGCTGACATTACCGGCAGCCGGTGCACCGTGATAGGCGTCAAAGCCA
ACCCGCTCAAGGTTGGCAGCAAAACTCAGGCGCTGGTCGCCGGTGGCTTTAGGCCGCACA
TCCAGGCGCACGTTACGCAAGGCCCCGGTGACCTTGAGGCCATCGACCACGGCCATGAGT
TTTTCCGGCAGCGGCGCCAGGGCGTCGATCAGCGGCGTAACCGGGGTCAGGTCGAGACGG
TCGGCCTGGATCGCCCAGGTTTCCTCGCTCGACTCGGTCGCGGCCGTCTGCTTGAGCTGC
ACATGGGATTCCCAGCGGGTCTTGCCCAGGCTCATGGCCAGCGAGTCGACCAGCACCTCC
AGGCCCTTGTTGCCGCGCTGGAACCAGGCATTGAGGGCCAGGTTGTCGATCTGCACGGGC
TTGCGTTCGGCATGATTGCCGCGCAGCTCTGGCGCATTCAGGCGCACCACAGCGCTTTGC
AACTGGCCCTTGCCCCAGTTCAGCCACAGCTCGCCACCGGCGCGCAGCTCAGTGGCCTGC
CACTGGCCCAGCAGGCGTGGCGGCAGCCAGCGCGCCCAGTCGCTTTGCGGCAGGCTCAGG
TAGGCATCGATCTCACCGTCGCGCCACTGGCTGGGGCGAATCCGGCTGCGCAGGCTCAAC
GCCAGTGGCTGGCCATCGGGCAGGGTCAGCCGCGCGTCCAGGCGCTGGCGCACACTGCCG
GTCTGCAGGCCGAGGCTGACGTAGGTGAGGGTCATGGGTTCGCGCTGGAACGGCTCCAGA
GTCACCTGGCTGTCGACCACGGTGACTTTCGACACCACCTGGATCTGCTTGAGCAGTTGC
TCGGGGTCGAGTGGCTTATCGTCTTTTTTCGGCAGGCCTTCCAGGGCCCAGGCGCCGTTC
TGGTCCTCGCGCAGGCTCAGTTGCAGGCCGCCAACTTCGAGGTTGGCCAGGCGCACCTGG
CGCTCGACCAGGCTGACCCACAGGTCCGGCACCAGCCTGACGCCGTCCAGGCGCAGGGCA
CTGGGCCCTTCGCCGACCTGGATATCGCGTACCCGCACGATCGGCGCCAGGCCGCTCCAG
TGCCCTTCCAGGGCACCGATATGCACCGGCAGGCCCAGGGCTTGCTCGGCCTTGTCCTCG
ACCTCGGCACGGTACTCGGCCACCAGCGGGATGAACTGCCGGCCGAGACTGACATAAAGC
GCCACCAACACCGCCAGCAAGGCACTGATGCCCAACCCCCAGCGGGTCAAGGCGCCGAGA
ACGCGCATCAGTCGTTCCATGCCTGTGGCCCTCCAGATCGTGCCTTAACTATGGCCGCAA
CCCGGCGGTTTGCCAGCCGGCGCACTGCGCAATGTTGTTCAGACCGAGTCAGAGGAGCAC
CACATCATATTGTTCCTGGGAATACATGGACTCGACCTGGAAGCGAATGGTTCGACCAAT
GAAGGCTTCAAGTTCGGCAACGTTACCCGATTCTTCATCCAGCAGGCGGTCGACCACTTT
CTGGTTGGCCAGCACCCGGTAGCCTTCAGCCTGGTAGGCGCGGGCTTCGCGGAGGATCTC
GCGGAAAATTTCGTAACAGACGGTCTCGGGGGTTTTCAGCTTGCCCCGGCCCTGGCAGCA
ATAGCAGGGCTCACAGAGTACCTGCTCGAGGCTTTCGCGGGTGCGCTTGCGGGTCATCTG
CACCAGGCCCAGCTCGGTGATGCCGATGATGTTGGTCTTGGCGTGGTCGCGCTCCAGCTG
TTTTTCCAGGGTCCGCAGCACCTGGCGCTGGTGCTCTTCATCTTCCATGTCGATGAAGTC
GATGATGATGATCCCGCCGATATTGCGCAGGCGCAGTTGCCGGGCAATGGCGGTGGCCGC
CTCGAGGTTGGTTTTGAAGATGGTCTCTTCAAGGTTGCGGTGGCCGACAAAAGCCCCGGT
ATTGACGTCGATGGTGGTCATCGCCTCGGCCGGGTCGACTACCAGGTAACCGCCGGATTT
GAGCGGCACCTTGCGGTCCAGGGCGCGCTGGATCTCGTCTTCGACGCCGTAGAGGTCGAA
GATCGGTCGCTCGCCCGGGTAGTGTTCCAGACGATCGGCGATTTCCGGCATCAATTCGGC
GACAAACTGCGTGGTTTTCTGAAATGTTTCCCGCGAATCGATGCGGATCTTCTCGATTTT
CGGGTTAACCAGATCGCGCAGAGTGCGCAGGGCCAGGCCGAGGTCTTCGTAGATTTCGGT
CGGCGCGCCGACGGTCTTGATCTGCGCGCCGATCTGCTCCCAGAGCCTGCGCAGGTAGCG
GATGTCCATGAGGATTTCATCGGCCCCGGCGCCTTCGGCGGCGGTACGCAGGATGAAACC
ACCGGCATCCTGGATATTTTCCTGGGCGATGCAGTCAGTCACCACCTGCTTGAGGCGCTC
GCGTTCGGCTTCGTCTTCGATCTTCAGCGAAATACCGACATGACTGGTGCGCGGCATGTA
CACCAGGTACCGCGACGGGATCGACAGCTGGGTGGTAAGGCGCGCGCCCTTGGAGCCGAT
CGGGTCCTTGGTCACCTGCACCACCAGGCTCTGGCCTTCGTGCACCAGGGCGCTGATGCT
CTCGACCGACGAGCCTTCGCGCAGGGAGATTTCCGAGGCGTGGATGAACGCCGCACGGTC
CAGGCCGATGTCGACGAAGGCCGCCTGCATGCCCGGCAGTACCCGCACCACCTTGCCTTT
GTAGATGTTGCCGACGATGCCACGGCGCTGGGTGCGCTCGACATGCACCTCCTGCAGTAC
ACCGTTCTCCACCACCGCCACGCGTGATTCCATCGGTGTGATGTTGATCAGAATCTCTTC
ACTCATGGCAGGCTCTCGTCAAAGGACTTCAGTAATCATGGATCGCTCGCGGGCGACTGG
CTAGGGCAGTTCTGGCTAATCCTCGCTCAACAGGCCGGCAGACGCTGCCAGCAGGGGATG
GCGAATTGACCGAGCAGTTCGGCGGTTTCGTTCAAGGGCAGGCCGACCACGGCCGAATAG
CTGCCTTCAAGGCGCTGGACGAATACCGCCCCCAGGCCCTGAATGGCGTAGCTTCCGGCC
TTGTCGGCAGGTTCGCCGCTGGCCCAATAGGCCTCGGCTTCCTCGGCACTGATGGGGCGA
AACCGCACACGGCTTGTGACATTGACGCTCAGGCAACGCTGATGATCGGCCACGGCCACC
GCCGTCATTACCTGGTGCTCGTGCCCGGACAGGGCTGCCAGCATGGCCAGGGCATCTTCG
CGGTTTTGCGGTTTTCCGAGAATTCGACCTTCGAGCACCACGGCGGTATCGGCGCCCAGC
ACTGCTACCGGGCCCTCGCTACCTTCGGGTAGTGACGCAAGGCCAGCGCACGCTTTCTCC
CGCGCCAGACGCTCGACGTAAGCTGCTGCAGCCTCTGCGGGCAGCGGCGTCTCGTCGATC
GCGGCACTGAGCGAAGTAAAGGGAACACCGATCTGGGTCAGCAACTCACGGCGGCGTGGC
GAGCCAGAGGCCAGGTACAGCAGGGTCATCTTGACGTCTCCCTGTCAGCGTTGAATGTGA
GTGCTCAGTTGATGCTCAGGCGTCGGCGCAGACCACGCAGGCCATAGCTGATCCACGGCC
AGAGCAAGGCGCTGATGACCGCCGACCAGATCAGCGCCAGGGTCGGCAAGCGGTTGCCGG
TCAGGGCGCTGAGCCACAGCTGGATCAACTGGGCCAGGCCGAAAATCACCAGGATCACCA
GGCTCTGCTGCCACATCGGGAACATCCGCAGGCGCTGTTGCAACGACAGCACCAGGAAAG
TGATCAGGGTCAGCACCAGGGCGTTCTGCCCCAGCAAGGTGCCATACAGCACATCCTCAG
CCAGGCCGAGGACGAATGCAGTGGTCATCCCGACCCGGTGCGGCACGGCCAGGGTCCAGA
AGGCCAGCAACAGGGCCAGCCACATCGGCCGGAACACTTCGGCGAACTGCGGCATGGGCG
ACACGCTGAGCAGCATGCCGATCAGAAAGCTCAGCCAGATGACCCAGCCATTACGGCTGC
GGGTGCTTACCATCAGTGTCTCTCCCGGGAAATGACTGGCGCGCCGGGTACCGCAGCAGG
GGCTGCGGGGGCTGCCGTGGCGGGCGGATGGGCACTGGTTGCCGGTGCGGCTGGCGTCGT
GGCAGCCGGCGCCGGGGTGGCCGCAGCCGGTGCAGCCGGGGCGCTGCCAGGCGCAGGCGC
GGCCGCCGAAGCGGGCAGGCCCTGGCGATCAGCCTCTTCCTGGGCAATCGCGGCATCGCT
GGCACGTTGCTCGGGCGAGCGGCTATCGGTGAACACCAGCAGCAAGTAACGGCTGCGGTT
GAGCGCAGCGGTCGGAATCGCCCGGACAATGGCAAACGGCTGGCCTGAGTCGTGGATCAC
TTCCTTGACCGTGGCCACCGGGTAACCGGCCGGGAAGCGCTGGCCGAGGCCGGAGCTGAC
CAGCAGGTCGCCTTCCTTGATGTCGGCGGTGTCGGCTACATGGCGCAGTTCGAGGCGCTC
GGGGTTGCCGGTACCGCTGGCAATTGCCCGCAAACCGTTGCGGTTGACCTGCACCGGAAT
GCTGTGAGTGGTGTCGGTCAGCAGCAGTACCCGCGAGGTGTAGGGCATCAGTTCGACCAC
CTGGCCCATCAGGCCACGCGCGTCGAGCACCGGCTGACCGAGGACCACGCCATCGCGCTC
GCCCTTGTTGATCAGGATCCGGTGAGTGAAAGGATTGGGATCGACGCCGATCAGCTCAGC
AACTTCGACCTTCTCGTTGACCAGCGCCGAGGAGTTGAGCAACTCGCGCAGACGCACGTT
CTGCTCGGTCAGGGCCGCCAGCTTCTGCAGGCGACCTTGCAGGAGCAAGGCTTCGGTCTT
GAGTTTTTCGTTTTCAGCGGCGAGTTCGGTACGGCTGCCAAACTGGCTGGCAACCCCCTG
CCACACGCGCTGGGGCAGATCGGTAACCAGGTAGGACGGCATCAGCACCAGGCCCATCTG
GCTACGCATTGGCTTGAGCAGGGTGAAGCGCGCGTCGACCACCATCAGGGTGATCGACAG
CACAACCAGCACGAGCAGGCGTACGCCCAGCGAAGGGCCCTTGGCGAAAAGCGGTTTAAT
GGGCCGCTCCTCGTGGACGACGATTCAAGAGGTCATTCATACGGCAACGCACCGGCCTGC
TTGCGGATTGACGGAAAACGACGCCCACACGGACGTCAGCCCAGCACATACAGGTAGCAC
TGTGGGCACTACCTGTAAACCGGGCGGCGTGAACTGCGGGCTCCGGCTTATTCGCTGGAG
AGCAGGTCCATGGTGTGTTTGTCCATCATTTCCAGGGCACGGCCACCACCGCGAGCTACG
CAGGTCAGCGGGTCTTCGGCGACGATTACCGGCAGGCCGGTTTCCTGTGCCAGCAGCTTG
TCGAGGTCGCGCAGCAGGGCGCCACCACCGGTCAGCACCAGGCCACGCTCGGCGATGTCC
GAAGCCAGCTCCGGCGGCGATTGCTCCAGCGCACTCTTGACCGCCTGGACGATGGTCGCC
AGGGATTCCTGCAACGCTTCCAGCACTTCGTTGGAGTTCAGGGTGAAGGCACGTGGCACG
CCCTCGGCCAGGTTGCGGCCGCGGACATCGACTTCACGAACTTCGCCACCCGGATAGGCG
GTACCGATTTCCTGCTTGATGCGCTCGGCGGTGGACTCACCGATCAGGCTGCCGTAGTTG
CGGCGCACGTAGGTGACGATGGCTTCGTCGAAACGGTCGCCACCGACCCGTACGGATTCG
GCGTAAACCACACCGTTCAAGGAGATCAGCGCGATTTCAGTGGTACCACCACCGATATCG
ACGACCATCGAACCGCGGGCTTCCTCGACCGGCAGGCCGGCACCGATGGCGGCGGCCATT
GGCTCTTCGATCAGGAACACTTCACGGGCACCGGCGCCCAGCGCCGACTCACGAATGGCC
CGGCGCTCGACCTGGGTCGATTTGCACGGCACGCAGATCAGTACCCGCGGGCTTGGCTGC
AGGAAGCTGTTTTCGTGAACCTTGTTGATGAAGTACTGCAGCATTTTTTCGCAAACGCTG
AAATCGGCGATCACGCCGTCTTTCATCGGACGAATGGCAGCAATGTTGCCAGGCGTACGG
CCCAGCATGCGCTTTGCCTCGGTACCGACAGCGACGACACTTTTCTGGTTGCCGTGAGTA
CGAATGGCCACAACCGATGGCTCATTCAGGACGATACCGCGCTCACGCACGTAAATAAGG
GTGTTGGCAGTGCCCAGGTCGATGGAAAGATCGCTGGAAAACATGCCACGCAGTTTCTTG
AACATGGGAAAGTGACCCTAGGCAACGCGTGGGTAAAAAAGTGCGGCAAACTCTAACAAC
GGCGGGGATTTTGGGCAAGGCACCAATATGTTAAATTGGCGGTTTTTCCGAGCAAGCCTG
CACATGATCGCGGCCTTATGACCGTAATACTGCCAGCATGTTCCTCATCGCGGAGCAAAT
CCGTTTCTGTTTTCCCAGGAGATCCCCATGGCGCTTGAACGCTGCGACGTGGAAAAGATC
GCTCATCTGGCCCGACTGGGCCTGAATGAAGCCGATCTGCCACGCACTACCGATGCCCTG
AACAGTATTCTGGGACTGGTCGACCAGATGCAAGCGGTCGACACCACTGGCATCGAGCCA
CTGGCCCACCCTCTGGAAGCCACTCAGCGTCTGCGCGCCGACGTGGTAACAGAAAGTAAC
CATCGCGACAGCTACCAGGCCATCGCCCCGGCGACGGAAAACGGCCTGTACCTGGTTCCG
AAAGTCATCGAGTAAGGGAATAGAGCCTGCCATGCATCAACTGACCCTGGCCGAGATCGC
CCGCGGACTCGCCGACAAGAAGTTTTCTTCCGAAGAGCTGACCCGCGCCCTGTTGGCGCG
CATCAACCAGCTCGACCCGCAAATCAACAGCTTCATCAGCGTCACCGAAGACCTGGCCAT
CAGCCAGGCCCGGGCCGCCGACGCCCGCCGCGCCGCCGGCGAGAGCGGCGCCCTGCTCGG
TGCACCGATCGGCCACAAGGACCTGTTCTGCACCCAGGGCATCCGCACCAGTTGCGGCTC
GAAGATGCTCGACAACTTCAAGGCGCCGTACGACGCCACCGTGGTCAGCAAGCTGGCCGA
AGCTGGCGCCGTGACCCTGGGCAAGACCAACATGGACGAATTCGCCATGGGTTCGGCCAA
CGAGAGCAGCTACTACGGTGCGGTGAAAAACCCGTGGAACCTCGAGCACGTGCCGGGCGG
TTCGTCCGGTGGCTCGGCGGCCGCGGTTGCCGCGCGCCTGTTGCCTGGCGCCACCGCTAC
CGACACCGGTGGTTCGATCCGACAGCCGGCAGCGCTGACCAGCCTGACCGGGCTGAAACC
GACCTACGGTCGGGTTTCGCGCTGGGGCATGATTGCCTACGCCTCGAGTCTCGACCAGGC
CGGCCCGCTGGCCCGCACTGCCGAAGACTGCGCGCTGCTGCTGCAAGGCATGGCCGGTTT
CGACGCCAAGGACTCCACCAGCATCGACGAACCGGTGCCGGACTACAGCGCCAGCCTCAA
CGCCTCGCTCCAGGGCCTGCGCATCGGCCTGCCGAAGGAATACTTCGGCGCCGGCCTCGA
CCCGCGCATCGCCGACCTGGTCCAGGCCAGCGTCAAGGAGCTGGAAAAGCTCGGCGCGGT
GGTCAAGGAAATCAGCCTGCCGAACATGCAGCACGCCATCCCGGCCTACTACGTGATCGC
CCCGGCGGAGGCCTCGTCCAACCTGTCGCGTTTCGACGGTGTACGTTTCGGCTACCGCTG
CGAGAGCCCGGTCGACCTCACCGACCTGTACAAGCGCTCCCGTGGCGAAGGTTTCGGCCC
TGAAGTACAGCGCCGGATCATGGTCGGGGCCTACGCCCTGTCGGCCGGTTACTACGATGC
CTACTACCTCCAGGCACAGAAAATCCGCCGTCTGATCAAGAACGATTTCATGGCGGCCTT
CAACGACGTCGACGTGATCCTCGGCCCGACCACGCCAAACCTGGCCTGGAAGATCGGCGC
CAAGAACAACGACCCGGTCGCCGAGTACCTGGAAGACGTCTACACCATCACCGCCAACCT
CGCCGGCCTGCCAGGCCTGTCGATGCCGGCCGGTTTCGTCGATGGTCTGCCGGTTGGCGT
GCAGCTGCTGGCACCGTATTTCCACGAAGGCCGCCTGCTCAACGTCGCGCACCGCTACCA
GCAAGTGACTGACTGGCACACTCGCGCACCTAACGGCTTCTGAGGGATCACCACATGCAA
TGGGAAGTTGTCATCGGGCTGGAGATTCACACCCAGCTCGCCACCCAGTCGAAGATTTTC
TCCGGCAGCGCCACCACTTTCGGCTCCGAGCCGAACACCCAGGCCAGCCTGATCGATCTG
GGCATGCCCGGCGTACTGCCGGTGCTCAACCAGGAAGCGGTGCGCATGGCCTGCATGTTC
GGCCTGGCCATCGATGCCGAGATCGGCCAGCACAACGTGTTCGCGCGCAAGAACTACTTC
TACCCCGACCTGCCCAAGGGCTACCAGATCAGCCAGATGGAGCTGCCGATCGTCGGCAAG
GGCCACCTGGACATCGCCCTTGAAGACGGTACGGTCAAGCGCGTCGGCATCACCCGGGCG
CACCTTGAAGAAGACGCCGGCAAGAGCCTGCACGAAGACTTCAGCGGCTCCACCGGCATC
GACCTCAACCGCGCCGGCACCCCGCTGCTGGAGATCGTCTCCGAGCCGGACATGCGCAAC
GCCAAGGAGGCCGTGGCCTACGTCAAGGCCATCCACGCCCTGGTGCGCTACCTGGGCATC
TGCGACGGCAACATGGCCGAAGGCTCGCTGCGTTGCGACTGCAACGTCTCGGTACGCCCC
AAGGGCCAGGCCGAGTTCGGTACCCGCTGCGAGATCAAGAACGTCAACTCGTTCCGCTTC
ATCGAGCGCGCGATCAACACCGAAGTGCAGCGCCAGATCGAGCTGATCGAAGACGGCGGC
CGGGTCATCCAGGAAACCCGCCTGTACGATCCGAACAAGGACGAGACCCGCTCCATGCGC
AGCAAGGAGGAAGCCAACGACTACCGTTACTTCCCCGACCCGGACCTGCTGCCGGTGGTC
ATCGAAAGCGCCTTCCTTGAAGAGGTGCGCGCCACCTTGCCGGAACTGCCACCGCAAAAG
CGTGAGCGCTTCCAGAGCCAGTTCGGCCTTTCGGCCTATGACGCCAACGTCCTGGCGACC
AGCCGCGAACAGGCCGACTACTTCGAACAGGTGGTCGGTGTGTGCGGCGACGCCAAGCTT
GCCGCCAACTGGGTCATGGTCGAGCTGGGCAGCCTGCTGAACAAGCTGGGCCTGGAGATC
GACCAGTCGCCGGTCACTGCCGAGCACCTGGGCGGCATGCTCAAGCGCATCCTCGACAAC
ACCATCAGCGGCAAGATTGCCAAGGTGGTGTTCGAGAAGATGGCCGCCGGCGACGGCGAT
GCCGACCAGATCATCGAAGCCGAGGGCCTCAAGCAGGTCACCGACAGCGGTGCGATCGAG
AAGGTCCTGGACGAAGTGCTGGCCGCCAACGCCGAGCAGGTCGAGCAATACCGCGCTGCG
GATGAAGCCAAGCGCGGCAAGATGTTCGGCTTCTTCGTCGGCCAGGCCATGAAAGCCTCC
AAAGGCAAGGCCAACCCGCAGCAAGTGAACCAATTGCTCAAGAGCAAGCTCGAAGGGTAA
TCGCGTCACCCTGTGGGAGCCGGCGTTGCCGGCGATGCAAGGCGAAGCCTTGCCAGTTTC
TGGGGCTGCCGAGCAGCCCATCGCCGGCAACGCCGGCTCCCACAGGTGATCACTTCACCT
CGGAGCAACTGATTTGATGTGGCGTCCCCTCAGCGCACTCGCGCTTTTCACCCTGCTGGC
CGGCTGCGCCAGCCACGATATCGACCCCCGCGGTTACGACAAGACCGGCACCGCCTCCTA
TTACGGCTCCCGTCACCACGGTAAACGCACCGCCAGTGGCGAGCCTTTCAACCAGCACGG
CATGACCGCCGCCCACCGCAGCCTGCCCTTCGGCACGCGGGTCAAGGTCACCAACCTCAA
CAACGAACGCAGCGTCGTGGTGCGCATCAACGACCGCGGCCCGCATACCCGTGGCCGGCT
GATCGACCTGTCGCGCGCCGCCGCGGATAAACTCGGGATGATCCGTAGCGGAACCGCGCG
CGTACGGGTACAAAGTCTCAGCGATTGACCTGACCCCGGAGCCCGACCATTTTCGACCTG
GCCGCTTTACCCACTTTCAGCCTGCTGCAGTTGAGCATCGGCCTGCTGTTGCTGATCGCC
GGCGCCGAACTGCTGGTGCGCGCCGCCCTGCGCCTGGCCGCCAGCCTGCAAGTGCGGCCA
TTGATCATCGGCCTGAGCCTGGTGGCATTCGGCAGCAGCGCGCCGCAACTGACCGTCAGC
CTGCAGGCGGCCTACACCGGCGCGCCGGATGTCGCGGTCGGCAGCGTGATCGGCAGTAAC
ATCTTCAACATCCTCGTGACCCTGGGCCTGGCCGCGCTGATCATCCCGCTGCGGGTCTCG
CGCCAGCTGGTTCGCCTGGACATCCCGCTGATGATCGCCGCGAGCCTGGCGGTGTACCTG
CTGGCCTTCAACGAACTGCTGGGGCGCCTAGAGGGTGCCCTGCTGCTGTGTGGCCTGTTC
GGCTACCTGGCGATCCTCTGGCACCAGTCCCGCCACCACGCGCGCACCTACCCCGCCCCC
GGACCGCGCCCGCAGCGTGGCGGCCGGTTCTGGCTCGGTAGTGTGCTGCTGATGCTGGCC
GGGCTTGGCCTGCTCAGCCTGGCCGGTCATCTGCTGCTGGAGGCAGCGGTAGAGGTGGCG
CAAGACCTGGGCCTGTCAGAGCGGGTCATTGGCCTGACTGTGGTCGCGGTCTGCACCTCG
CTACCGGAACTGGCCACCTCGCTGATCGCCGCCCTGCGTGGCGAGCGGGAGATCGCCGTG
GGCAACGTGATCGGCAGCAACCTGTTCAACCTGCTGGCGGTGCTCGGCCTGACCGCGTTG
GTCGCCCCCGAGCCGCTGTCGATCTCGCCCAATGCCCTGGCCTTCGACCTGCCGGTGATG
CTCGGGGTCGCGGTGCTGGCGTTGCCGGTGTTCTACTCCGGTTACCGGGTGACCCGCGCC
GAAGGGCTGGTGTTCCTCTGCCTGTATCTGGCTTATGGTCTGCATGTGGTGGCCTTCACC
ACCGGCATGCCGCTGGCCAGCCGACTTGAAAAACTGATGCTGTTCTACGCATTGCCAGCA
CTGGGGGCGTTGCTGCTGTACACCACCCTGCGTGCCTGGCGCCGCCAACACTAAGGAAAA
CAACATGGGCGACAACAACAAATCCGGCGAACAGGTTCGCCGCCAGGTCATGGGCGATGC
CTTCGTCGATCGCGCTTTGAGCAATGCCACCGACTTCAGCCAGCCGCTGCAGGACTTCGT
CAACGAACATGCCTGGGGCAGCGTCTGGAGCCGCGAAGGCCTGCCGCTGAAAACCCGCAG
CCTGATCACCCTCGCCGCCCTCACCGCACTCAAATGCCCGCAGGAGCTCAAGGGCCACGT
GCGTGGCGCCCTGAACAACGGTTGTACGGTCGAGGAAATTCGCGAGGCGCTGCTGCACTG
CGCGGTGTACGCCGGCGTGCCGGCAGCGGTCGATGCCTTTCGCGCCGCCCAGGAAGTGAT
CGACAGCTACCCGCAGAGCTGATCGATCACTTGCGCCAAGGCCGTCAGTTGCTGACGACG
ACGGCCTTCTGACTTTTCTTCTTCAGCCAGAACGCCACACCCAGGGTGGCGATCCAGGCC
GGGATCAGCATCACCGAAATGCGGATCGGCGGAGTCAGGTACATCACCACCAGAATCAGC
CCGATGAACGCCAGGCACAGGTAGTTGGTCACCGGGTGGCCCCAGCTCTTGTAGAAAGTC
GACTCGCCCGACGCCTGCTTGGCGCGGCGGAATTTAAGGTGGGTGATGCTGATGCTGGCC
CAGTTGATCACCAGCGCCGAGACCGCCAGAGCCATCAGCAGCCCAAAGGCTTCGCCCGGC
ATCAGGTAGTTGATCAGCACGCACAAGCCGGTGGCCAGGGCAGAAACACCGAGGGCCGTC
AGCGGCACGCCACGGCGGTTGACCTTGAGCAGCGCACGCGGCGCGTCACCCTGGCTGGCC
AGACCGAACAGCATGCGGCTGTTGCAGTACACGCAACTGTTGTACACCGACAGCGCGGCG
GTCAGTACCACCACGTTGAGGATGGTCGCCACCAGGTTGCTGTCCAGATTGTGGAAGATC
ATCACGAACGGGCTGCCGCCCTGCACCACCTTCTGCCACGGGTACAGCGACAGCAGCACC
GCCAGGGCGCCGATGTAGAAAATCAGGATGCGATAGACCACCTGGTTGGTGGCACGCGGA
ATGCTGTGGCGCGGGTTGTCGGCTTCGGCAGCGGTGATACCGACCAGTTCCAGGCCGCCG
AAGGAGAACATGATCACCGCCATGGCCATCAGCAAACCGCTGAAGCCGTTGGGGAAGAAG
CCGCCGTACTGCCAGAGGTTGGCGACGCTGGCGTCCGGCCCGCCATTGCCGCTGGCCAGC
AGCCAGGCGCCAAAGCCGATCATGCTGACGATGGCGATGACCTTGACCAAGGCGAACCAG
AACTCCATTTCGCCGTAGACCTTCACCTGGGTGAGGTTGATCAGGTTGATCACCACGAAG
AAGATCGCCGCCGTCGCCCAGGTCGGGAAGTCCGGCCACCAGTACTGCACGTAGATACCC
ACGGCCGTCAGCTCGGCCATGCCGACCAGCACATAGACCACCCAGTAGTTCCAGCCGGAA
ACAAAACCGGCGAACTCGTTCCAGTAGCGGTGGGCAAAGTGGCTGAAGCTGCCGGCTACC
GGCTCGTCGACCACCATCTCGCCCAGCTGGCGCATGATAAAGAACGCCATCAGGCCGGCA
ATCGCATACCCCAGCAGCACGGCCGGACCGGCCATCTGGATGGTCTGGGCAATACCCAGG
AACAGGCCGGTACCGATGGCGCCACCCAGGGCAATCAACTGGATATGGCGATTCTTCAAC
CCGCGCTGTAATCGCTCTGGGGGGTTCTGTTCTTGCATGAAATGTCCTTGAAGGTGGAAG
GCAGTGTTGGCTTTATTGTCGGCACAGAATCTAGATCCAGCCGCCCCACTGCAAGAGGAA
AATGCCGATATTCGTGGTTATGGCGGCCATCAGCGTAGTAATTACGATGATCGAGGCGGC
CAGTTCATGGTTACCGTTGGCCGCGCGGGCCATCACATAACTGGCCGCGGCGGTCGGGCT
GCCGATGTACAGGAACAGGATACCCAGCTCCGCGCCGCGAAAGCCGCAAAGCCAGGCCGC
CAGGGTGCCGATCACCGGCAACCAGATCATCTTCACCAGGCTGGCGCTGACCGCCAGGCC
ACCGCTTTCGCGCAGTGACGCCAGCGACAGGGTACCGCCAATGCAGATCAATGCCAGCGG
CAGGGTCATCTGCGCCAGGTAATCACCGGAGGTCAGCAACCAGTTGGGCAGCGGCACTTG
CCCGTAGGCCATGGGCGTGGCGAGCAGCACGCTGATGATCAGCGGGTTGCGCAGGATACT
CTTGCAGATGCTCCAGGGGTCGGACTTCATGCTCGGGCTGTACACCGCCAGCACCACCGA
CGACAACGAGTTGTACAGCAGTATCACCAGGCCGGCGAGGATCGCCCCCAGCGAAATGCC
GTAATCGCCATACATGCTTGCCGCCAGTGCCAGGCCGATAACCCCGTTGTTGCCGCGAAA
GCCGCCCTGGGTGTAGATGCCGCGGTCTTCACGCGGGCAGCGCCACAGGGCGAAGCCCCA
GGCCAGGGCAAAACTGCCCAGGGTGGCGACCACGAAGAACACCAGCAGCCCGGGCTTGAC
CGCCGCCGTCAGGTCGGCGTGATAAATCCCCAAAAACAGCAGAGCCGGCATGCACACGTT
GAACACCAGCGACGAGGCGGTGTGGATGAAGCCGTCGTTGATGGCCTTGATACGTTTGAG
CAGCACGCCCATGAACAGCATGGCGAACACCGGCGCCGTGATGTTCAGCGTCTGGATAAA
GAGGGCGAGCATGCAGGGTGGTCCCGATGGCTGTCGTTAGGGGGCTAATGATACGTCAGC
CACCGATTGATGAATCGTATTCCTGTGTAAGAAAAAAGAGTTGTTGACGTGGGAAATGGT
TTGGATATGATCGAAACAACTGTACATACATACAGTTGTTTAGGTAAATCCATGACATCT
CAAAGGAGTTGAATATGTCAGGTATGCAAACTGGACTGCACGCCCAAAAGGCGCTCGCCA
CCACCGTGGTCGCCGACCTCGACGCCCTGTTCAGCGTCAGCGGCATCAACATTCCCGGCC
CTGACGCCCGCCTGGTGCTGGTGCTCGACGGCCATCACACGATCAAATACCACCGCCTTG
GCCTGGCGGCCAAACCGCCTGCCGGTGGCAAGCCGGTGCTGCGTTTCGAAGGCGGCGAAC
ACACCGCCATCGGCGACAACACCCTGCTGCGCTTCAGCCACGACAGCGCGCCGATCCCGG
CCTGGAAAGTCGCCCTGCACCTGGCCAATGGCCTGAGCCTAAGCTACGGCCAGATCGTCG
CCCTGGGTGGTGATTTCTATGGCATTCCCGAGCGGCCGATTGCCGATGGCGCCACAGCCG
AAGAACGCGTTGAACGTTTTGTCGCCGCCTTTGATTCACTGGCCGTGCTTCCCGCCTCCC
GGGAAGAAGCCGGCAAGATCCTCGCGGTCATGCAGCGGGAAATCGCCGCCGCCAACCAGG
CGATCAAAGACGGTCGCCAGCCTCATGAAGCCTACGACCAGTTGGGCGACACCCTCTCGG
AAGAGTGGAACAAGATCACCGGCGGCGGCAGTTTCGTCTCGCCGATGTTCCCCCTGGGTC
GCTATCTCAAGCTGGCCGCCAGCAACTGGGACCACTTCGGTGAATGGGCGCTGCTGGCGT
ATGTCGCCGGCCATACCGCCGCCTTGCGCCAGGCCGTGAAAGCTCGCGCCAGCGGCGATG
ACGGGCAGCTGGAACTGGCCTACGCGATGAACGCCTTCGCCGACCACTTCCTCACTGACC
TGTTCTCCGCCGGCCACGTGCGGGTACCGCGCAAGGCGATCAAGGACAACGTCACCCCGG
CCGATCTCGGCTCGCTGATCTCGCGCTTCATGCACGATGAAGACAGCAAGTACGGCCTGG
TGCTGCGCAATGCCCAGGGCGATACCTGGCGCGGCTATGGCGACAAGCGCTACTTCGACA
GCATCGACGTCGCCAACCGCAAACAGGTGGGCCTGGCGGTGCAGAAGTCTGCCGATGAGA
TCTTCCAGGCATTCGACACCGGCAACCTGCCGGCGCCGACAGCCTATGGTGCCCTGCGCA
TCGCCGCTGACTTGCAAGCTGCCGTGGAAGGACAGGTGCCAGGCAACTTCGCCCCACTGT
TTGCCCTGCGCAACGGCAAGCTGATGCGCCGCGCCGACGTCAACAACCTCAATGACCCGG
CGCAGATCGACAACTGGTGGGGCTGGAGTACCTACCTGCTGCTCAAGGACTACAGCCCGA
ACAAACCCACCGGCTACCTCAATGCCCCTGCCAGCGCCCCGAGCATTCGCGCCGACGGCT
GGCAGACCCAGGTGCCGAGCCAGCCCAACTGGCTGCCCGGCCATGCCGTGCGCTACGCGA
TGAGTGTGGTCAACGGTTTCAACGAGTCCTACATTGGCCCGTGGAGCGACTACGCCGAAC
TGACCGAGCGCTTCCAACCGACCCTGACGGTGCCGCTGGACACCTCCGGCAAGTCGGTGT
CGCGCAATCTGTTCCGCCAGTTCCGCGGCGGTTCGCCGGAACTGATCGCCTCGCTGGATG
CGAGCACCACGACCTATATCGATCAACAGCCGTGATAAGGAAATCACTCATGAGCATTAC
CCTGAACATTGAGCTGGCGTCGGGCCAGCCCCTCAAGGATGTACCCCTGGAGCTGCTGCG
CGATGGCGTGGTGGTGGGTCGGGCCAAGCTGGCTGAAAGCGGCAAGGTGGTATTCGATGC
CGCGCCCGGGGCCGGGCAACTGGCAGTGCGGGTGGATCGAACGATCCTCGGCGGCAAATA
AATTGATCGCGGGGCAAGCCCGCTCCTACAGTAGGAGCGGGCTTGCCCCGCGATAGTCAA
TCAGCGCCGAACCGGGCGCTTTTGCAGCTTGCGCTGCAAGGTCCGCCGGTGCATGCCCAG
GGCCCGGGCCGTGGCTGAGATATTACCTTCATGTTCAGTCAGCACGCGCTGGATGTGTTC
CCACTGCAGGCGGTCCACCGACATCGGGTTTTCCGGCACCAGGCTGTCGAGGTCGGCGTG
CTCGGAAAGTAGCGCGGCCAGCACATCGTCGGCGTCGGCCGGCTTGCACAGGTAGTTGCA
GGCACCGCGCTTGATCGCCTCGACCGCGGTGGCGATGCTCGAGTAACCGGTGAGGATCAC
CACGCGCATTTCCGGGTCCAGTTCCAGCAGCTTGGGCAACAGTACCAGGCCCGAATCGCC
ATCCATCTTCAGGTCCAGCGTGGCATAGTCCGGCACGTCGTCCTGGGCGATTTTCAGGCC
CTCTTCGGCAGAACCTGCAGTGCTCACGCGAAAGCCGCGGCGACTCATGGCCCGGGCCAT
TACCCGGGTAAAGGTAGCGTCGTCGTCAACCAGCAGCAGGTGCGGCAGCTCTTCGCCTTC
AACCTGGATTTCATCACTCATCACACATCTCCTCGCGCGTCACGCGGCAGGCGCAGCTCG
GTGAGCGTACCGCCTTCTTCATGACTATAGAGTTTTACCGAGCCGCCAGCACGGGTCACG
CTGGCCTTGCTCAAGAACAGGCCCAGGCCGAAGCCTTTGCCCTTGGTGGTAAAGAAGGGT
TTGCCGATCGATTCGGCAATCGCTGCCGGCACGCCCGGGCCGTGGTCGCGGATACTGATC
ACCATGTCCTGAGCGTCCCAGTCCAGGCGCACTTCCAGGTCGTCCGGGCAAGCATCGGCG
GCATTGTTCAACAGGTTCAGCAAGGCCTGGGTGAGGTCCGGCGGCGGCGCCAGGCGCGGC
ACATTGCCCTGGCCCAGGCGCTGGAAGCGGTAACTGGCCTCGGGGCGCATCAGGTGCCAG
CGGTTGAGCGCTTCGTCGAGCCAGAAGGTCACTTCCTGGTTCTCGACCGCCAGGCGCCGG
TTGGCTTCAGCAGCACGCACCAGGTTCTGCAGGGTCTCTTTACACAACTTGACCTGGTCC
TGCAGCACTGCCAGGTCTTCCTGCAGCAGCGGGTCGCTGTGGTCCTGGCGCATTTCCTTG
ATCAATACGCTCATGGTCGCCAGCGGCGTGCCCAGCTCATGGGCAGCGCCAGCGGCCTGG
GTGGCCACGGCCAGCAGTTGCTGGTCGCGCAGGCCCTCCTCTCGGCGTTCGGCGCGCAGT
TGCTCCTGGCGGCGCAACTCTTCGGCCATCTTCGCGGCGAAGAAGGTAATCACCGCAGCT
GCCAGGGCGATACTCAGCCACATGCCGTAGACCTGCATCTTCTCCCGGGCCATAGGGAAG
GTCTCGAGCGGATAGAACTGCACCAGCAGCAAGCTGTAGGCGGCCAGGGCAATACCGGAG
AGGATCAGCGAATAGACCCAGGGCAAGGTCACCGCAGCAATGGCCAGCGGCACCAGGTAA
TAGGACACGAAGGGGTTGGTCGAACCGCCCGAGTAATACAGCAAGGCACTGTGGATCAGC
AGGTCACAGGCCAGCTGGAAGGCATATTCCAGCTCGGTGACCGGCAGGGTCAGGCGCAGG
CGCAGGGCCGTGAACGCGCACAGCAGCATCGACAGGCCAAGGGTGATGACCAGCGACAGC
CACGGCAGCGGCAGCAGTTCGGTCCAGTAAGCGACACCGACCGAGCCGGCCTGGGCGGCA
AGCACCAGGATGCGGATGAAGGTCAGGCGCCAGAGGTTCTGACGGGTTGCAGATAGCATT
TGTACGGGGGCGAGCATGAGCTCTCCTGATGAGTGCTCCAGGCGAATCGTCGCGAGTATA
CCGAAGCTGCGGCCTGGTCTGCAGTGATGCGGCAAAGCGCCACACTTTTTTACATAACAA
TGATGGCCATTTTGAACCTCACTACACTGTTGCCAGTCTCATGGGCCAGCGTGCACTGCT
TGTGTTCAGTGCCCGCGCCACACTTTCAAGGAGTCATACATGTCGATCACCCGCAGCAGC
GCCGCCCTGGCAATGGCCACCAGCTTGCTAGCCAGCCTTCCGGCCCTGGCCGATGAGGCC
CCGCGCTACAACCAGATTTCGCTGCGCGCCGAAGTCAGCAAGGAAGTGGCCCGCGACCTG
ATGGTCGTGACCCTGTACAGCGAAGCGCAGAATACCGACCCGGGCAAGCTGGCCACTGAA
ATCACCGAGACCATGAACAAGGCGGTGAAACAGGCGCGCGAAGTCAAGGATGTGAAGATC
AGCCAGGGCAGCCGCAACAGCTACCCGATCTACGACAACAAGGGTCAGAAGATCACCGGT
TGGCGTGAGCGCGCCGAGCTGCGCCTGGAAAGCGCCAACTTCCCGGCCCTGTCGCAACTC
ACCGGCACCCTGCTGCAGGACCTGAAAATGGGCGGCATGGACTTCTCCATCGCCCCGGCC
ACGCGCAAAACCAGCGAAGACGACCTGCTCAAGGATGCCGTCAACGCCTTCAAGGCCCGT
GCCCAACTGGCCACCGAAGCCCTGGGCGGCAAAGGCTACAAAGTGGTCAACCTGAACCTC
AACAGCAGCGGTTACCCGCATCCTTATGCCCGTAGCGCACCGATGATGATGAAAGCCGCC
GGCATGGCCGCAGACGCAGCGCCCGCTCCGGAAATCGAAGCCGGCACCACCGACGTGACC
ATGAGTGCCGATGGCACCATTGAAGTCCAGATGCAGTAAGCCGCGTTACTTTTCTGCTGG
TTCGCGGCAGTTTCGGCTGTCGCGAACCCTGTTACTTGTAGCACCTCGCGCCCCAAATTA
GTGCAAAGACTGACTCGATAGTGAGACAACGTCTTCGAAACAACCTGAAACACCCCCTCG
CAAACGATCAACTCCGTAAAAAATTATACGGATGCGACATTCCTGTACGTTCGTCCCACT
GTTTACCGTCACCCATCCCTTTGAGTGTTGCATTGGGTATGGGGCCTGCATAAGTATCCG
CAGGTCGGCTCACAAGGCCCCCCTCAAATCAAAAATGACAACAATGAGGCCACCATGCTC
AAACACGCGGTCATTCCGTTTCTGGTCGGCGCAGGCTTGCTAGCCGGCGCACCTTCCGCC
CTTGCGGCGACTAACCTGGTGTTTTGCTCCGAAGGCAGCCCCGCAGGCTTCGACCCGGGC
CAGTACACCACCGGAACCGACTTCGATGCCTCAGCCGAGACCGTCTTCAACCGCCTGAGC
CAGTTCGAGCGTGGCGGCACCGCAGTGATCCCGGGCCTGGCGACCAGCTGGGACATTTCC
GACGATGGCCTGACCTACACCTTCCACCTGCGCGAAGGGGTCAAGTTCCATACCACCGAA
TTCTTCAAGCCGACGCGCGCCTTCAATGCCGACGACGTGCTGTTCACCTTCAATCGGATG
CTCGACAAGGACATGCCGTTTCGCAAGGCCTACCCTACCGAGTTCCCGTACTTCACCGAC
ATGGGCATGGACAAGAACATCGCCAAGGTCGAAAAGCTCGACGAGCACACGGTCAAGTTC
ACCCTCAACGGCGTCGACGCAGCGTTCATCCAGAACCTGGCCATGAGCTTCGCCTCGATC
CAGTCCGCCGAATACGCCGACCAGTTGCTCAAGCAGGGCAAGCCCGCTGACATCAACCAG
AAGCCGATCGGCACCGGCCCGTTCGTGTTCAGCAAGTACCAGAAAGACGCGCAGATCCGC
TTCAAGGGCAACAAGGACTACTGGAAGCCTGAGGATGTGAAGATCGACAACCTGATCTTC
GCCATCACCACCGACGCCTCGGTGCGCATGCAGAAGCTGAAAAAGAACGAGTGCCAGGTC
ACCCTGTTTCCGCGCCCGGCCGACATCGAGCCACTTAAAAACGACCCGAACCTGAAGATG
CCTGATCAGGCCGGCTTCAACCTCGGCTACATCGCCTACAACGTGATGGACAAGATCAAG
GGCAGCAACGAGCCCAACCCGATGGCCCAGCTCAAGGTTCGCGAAGCGCTGGACATGGCG
GTAAACAAGCAGCAGATCATCGACTCGGTGTACCAGGGCGCCGGCCAGCTGGCGGTCAAC
GCCATGCCGCCGACCCAGTGGTCCTACGACACCACCATCAAGGACGCCAAGTACGATCCC
GAGAAGGCCAAGCAGTTGCTCAAGGAAGCCGGCATCAAGGAAGGCACCGAGATCAACCTC
TGGGCCATGCCGGTGCAACGCCCGTACAACCCCAATGCCAAGCTGATGGCCGAGATGCTG
CAATCGGACTGGGCCAAGATCGGCATCAAGGCCAAGATCGTCAGCTACGAGTGGGGCGAG
TACATCAAGCGCTCCAAGGGCGGCGAGAACGGCGCCATGCTGATTGGCTGGAGCGGTGAC
AACGGCGACCCGGACAACTGGCTGGGCACCCTGTTTGGCTGCGATGCCCTGGAAGGCAAC
AACTTCTCCAAGTGGTGCTACAAGCCGTACGACGACCTGGTCAAGCAAGCCAAGGCCACC
TCCGACCAGGCCAAGCGCACCGAGCTGTACAAGCAAGCGCAACACATCCTCAAAGAACAG
GTTCCGATGACACCCATCGCTCACTCGACGGTGTATCAACCTATGCGTTCAACCGTACAG
GACTTCAAGATCAGCCCGTTTGGCTTGAACTCCTTCTATGGGGTCAGCGTGACCAAATAG
CAGCCATCTGGCTCGGCCCCGCGACGCCACACGGCAGCCGGGGCCGCAGCCTGATGGCCT
GGCAGGTCAGCCGCTAGCGCATCGACACGGAACCGTCGCACGCCCTATCGGATACCTCCT
ACACACCTCTGCGTAATCGCACCTATCTGCAGCGCTTTGATGGCTCTACCGTCAAGGGTG
CAGCAGAGTCGGCGCGATTCGTATGGCTGTGCGCCATGGACCGCGAAAAAAACAACAAGA
GAGAAGGGATCGTCATGCGCCACACTCCAATCTATGCAGCGCTGCTGGGCTTCGGCCTGC
TCGCCCAGGCCCCTGCGGGCCTGGCCAAGAACCTGGTGTTCTGCTCCGAAGGCAGCCCCG
GCGGTTTTGATACCGCCCAATACACCAGCGCCACCGACAACGACGCCGCCGAGCCGATCT
ACAACCGCCTGGTGGAATTCGAACGCGGCGCGACCGCCGTCAAACCGGCCCTGGCAAAGA
GCTGGGAGGTGTCCGACGACGGCCTGACCTACACCTTCCACCTACGCGAAGGGGTCAAGT
TCCACAACAACAAGGATTTCACCCCCAGTCGCGATTTCAACGCTGACGACGTGCTGTTCA
CCTTCAATCGCATGCTCGACCGCGACCACCCGTTTCGCAAGGCCTACCCCACCGAATTCC
CCTACTTCGTCGGCATGAGCCTGGACAAGAACATCGCCCGCATCGAAAAGACCGCGCCGA
TGACCGTGGTCTTTACCCTCAACAGCATCGATGCCGCCTTCGTGCAGAATCTGGCAATGA
GTTTTGCCGCCGTACTCTCGGCCGAATACGCCGAGCAACTGATGACCTCCGGGCGCCCCA
GCGACATCAACCAGAAGCCGATCGGCACTGGCCCGTTCGTGTTCCAGCGCTACCAGAAGG
ACTCGCAGATCCGCTACCGCGGCAACAAGGACTACTGGGACCCGAGCCAGGTGAAGATCG
AGCAGTTGATCTTCTCGATCAATACCGACCCCTCGGTGCGCATCCAGAAACTGCGCAAGA
ACGAATGCCAGGTCACCCTGCATCCACGCCCGGCCGATCTCGATGCACTCAAGAGCGACC
CCAAGCTGCAGGTCATCGAAAAACCCGGCTTCAACCTCGGCTACATCGCCTACAACGTTC
AGCACAAACCCTTCGACCAGCTTGAAGTACGCCAGGCCATGGACATGGCGGTGAACAAGC
CGGCCATCGTCAAGGCGGTGTACCAGGAGGCCGGGCAACTGGCGGTGGGCAGCATGCCGC
CGACCCAGTGGTCCTACGACGACAGCATCAAGGATGCCGGCTACAACCCGCAAAAGGCCC
GCGAACTGCTCAAGGCCGCCGGGGTCAAGGAAGGCACTGAAATCACCCTCTGGGCCATGC
CCGTGCAACGCCCGTACAACCCCAACGCCAAGCTGATGGCCGAAATGCTTCAGGCCGACT
GGGGCAAGGTCGGCCTCAAAGTGAAAATCGTCAGCTACGAGTGGGGCGAATATCTCAAGC
GCACCAAGGACGGTGAACACGACATCTCGCTGATCGGCTGGACCGGCGACAACGGCGACC
CGGACAACTGGCTGGGCACCCTGTACAGCTGTGACGCGATAGGCAGCAACAACTACTCCA
TGTGGTGCGACCCGCAGTACGACGCGCTGGTCAAGAAAGCCAAGACCATCACCGACCGCG
AGCAACGCACCCTGCTCTACCAGCAGGCGCAGCAGCGCCTCAGGCAACAGTTGCCCATCA
CCCCGATCGCCCACTCGACGGTCAACCAGCCGCTCAGTGCCAAGGTCGTGGATTTCAAGG
TAAGCCCTTTCGGGCGCAACAACTTCTCAGGCGTCAGTACCGAATAAAAAACCGCTTTCT
CCCTCGGGGGCGCGCAGCGCCTTCGCGGGCAAACTCAGCCTGAATATGCCCGATTGCCTT
GCAGCAAACGATTGCAAACCCTTGTTCCAACCGGCAAGACGCCCAGCTCACAAGGCCAGG
CGGTAACTAAAAAGAAGAAAAGAAAAGGGAGCTTTACCTTGAGACGAACCCAAACCGCAG
TACTGGCACTGTCCCTCAGTGGTCTGTCAGCCATGGCCCAGGCCGAACCCGCCAGCCAGG
ACTATGTTCCGGTCAGCGTCAAAGCCACCAGCGCCCAGAGTGAAGCCAAGGGCTTCATCG
AAGGCCAGAGCCTGTCCGGCTCGACCCGCAACTGGTATGGCCGCGAACGCGCCACCCGCG
CACCGCTGTTCAAGTACTACAAGAGCGACGGCAGCCAGCACGACACCCACAGCCGTGACA
ACTGGGTGCAGGGCACCATCCTCAACTACACCTCGGGCTTTACCGAAGGTACCTTCGGCT
TCAGCACCGAGGTCGCCGTCTACAACGCCATCGCCCTGGAGCGTGGCCGCGCGGCGGTGG
CCGGGCCGAACAACCGCACCCTGACCCACAGCGACGGCGATGTCATCGGCCAGTGGAGCA
AGATGGGCCTGGCCAACGTCAAGGCGCGGGTGTCCAACACCACCCTGACCGCCGGCCGCC
AATCGATGGACACCCCGGTACTGGCCTACATCGGCAACCGCGCCTTGCCGTCGAGCTTCG
AAGGTGTGAGCCTGCACAGCGAAGAATTCGACAACCTGTCGTTTGATGTCGGCACCTTCG
ACCGGCTCTCGAACCGGACCGAACAGGGCACCAGCAAATTCGTTGCCGAGTACGGTGATC
GCGCCTTTTCAGCCGATCACGTCAACATTGCCGGTGTGAACTACCAGCCGCTGAAAAGCC
TGAAAACCAGCTTCTACGTGTCCAACGTCGAAGACCTGTGGAACCAGTACTACTTCGGCG
CCAGCCATGAGCTGGGCGACAGCGCGGTGCTGAGCCTGACCACCGGCCTGAACTACTACA
AGACCAAGGATGAAGGCCAAAGCAAGCTTGGCAATATCGACAACGACACCTACAGCCTGT
CGTTCGGCCTGACCCACCAGGCCCACAACCTGACCTTCTCCTACCAGCAGGTCAACGGTA
ACGAGTACTTCGACTACCTGCACGACACCAACGCGATCTTCCTGGCCAACTCCCTGCTTT
CGGACTTCAACGGCCCGAACGAAAAATCGATGCAGATCGCCTACGTGCTGAACATGGCCC
AGTACGGCGTGCCGGGTTTGAAGTTCAACCTCTACAACGCGCGCGGCTGGGGCATCGACG
GCACCCACTACACCGGCAGCGGCTACGACGTGCGTGGCCTGGACGGCGAGAACCACTACG
AGTGGGGCATCGGCACCACCTATGCGGTGCAGAGCGGCTCGCTCAAGGACACCACCATTC
GTGCCACCTACACCGCGCACCGGGCCAGCAAGGCCCAGATCGACGGTAGCCTGGACGAGC
TGCGGATTGTCACCACCATTCCTTTCAACTTCCTCTAGAACGCGGTTTCCCGGTCGGTTC
GCCGAATCGGCCGGGACGGCTACTCTGGTTAATCGATTGCAGGAGGTTTCATGAAACTGC
TACCGCTACAGGCTGCCCTGGCAGCCGTCCTGTTGAGTACTGCGGCGGGCCTCTCAGCCA
AGCCGCTGGTGGTGTGTACCGAGGCCAGCCCGGAAGGCTTCGATATCGTCCAGTACACCA
CCGCCGTAACCGCCGACGCCTCGGCCGAGGCCATTTTCAACCGCCTGGTCGACTTCCGCC
CGGGCACCACCGATATCCAGCCGGCCCTGGCCGAGCGCTGGGACATCAGCGATGACGGCC
TGACCTACACCTTCCACTTGCGCGAAGGGGTCAAGTTCCACACCACCGACTATTTCACCC
CTACCCGCGAGATGAATGCCGACGACGTGCTGTGGAGTTTCCGACGACAGCTGGACCCGA
ATCACCCATGGCACAACAAGACCAGCATCGGCTTCCCCTACTTCGAGAGCATGGGTTTCA
AGGACCTGCTCAAAAGTGTCGAGAAGACCGACGAGCACACCGTAGTCTTCACCCTGACCC
GGCCCGAAGCGCCTTTTTTGCGTGACCTGGCCATGGCCTTCACCTCGATCTACTCCGCCG
AATACGGTGACCAGTTGCTCAAGGCCAACAAGACCGGCGACCTCAACAACAAGCCGATCG
GCACCGGCCCGTTCATCTTCCAGCGCTACAACAAGGACGCCCAGGTGCGCTACAAGGCCA
ACCCGGACTACTTCCGTGGCAAGCCTCCGGCTGATGCGCTGATCTTCGCCATCGCCAACG
ACAACAACGTGCGCCTGCAAAAGCTCAAGGCCAACGAGTGCCAGGTGGCGCTGTACCCCA
AGCCCGATGACATTCCCAGTATCAAGGCCGACCCCAAATTGAAAGTGGCCGAGATGGAAG
CGCTGACCACCGGCTACATCTCGCTCAACACCGAACACAAGTACCTGAGCGATGTGCGCG
TGCGCAAAGCCATCAACATTGCCTTCGACCGCCAGACCCACGTCGACCAGCTGTTCGGCA
AGGGCAACGCACTGGTCGCGGTCAACCCTTACCCGCCGAGCATGATCGGCTACAACACCG
ACAACCAGAACCCGCCCCGTGACCTCGACAAGGCCCGCGCCCTGCTCAAGGAAGCCGGCG
TGCCCGAAGGCACGGTGCTGACCCTGTTCACCCGCAACGGCGGCGGCCCGACCAACCCCA
ACCCGCGCCTGAGCGCTGAAATGCTTCAGGCGGACCTGGCCAGGATCGGCCTGACCGTCG
ATATCCGCGTGATGGAGTGGGCCGAGATGCTGCGCCGGGCCAAGAAGGGCGAAGCCGACA
TGGTCTCGACCGGCTGGGCCAGCGACAACGGCGACCCGGACAACTTCCTCAGCCCGCTGC
TTAGTTGCGACGCGGTGAAAAGCGGCGAGAACTATGCGCGCTGGTGCAATCAAACCTTCC
AGCAGTTGATCACCAAGGCCCGCGAGGTTACCGACAACAATGAGCGTGCAGCGCTCTATG
TAAAGGCCCTGGCGGTGTACGATGAAGATCAACCGTGGATCAGCATGGCCCATCCGCAGA
TGTTTACCGCCATGCGCAACAACGTTGAGGGGTACCACATCAACCCCCTCACCAATAACA
ACTTCGCCACTACCCAGGTGAAGTAGAACAAGAACGACCGCCGGCGCCCCATCCGGGTGC
CGGCGGGCATGCCTGACCGGCTGATGAGGTACTCCAGAAGATGTTTAGTTTTATTGCCCG
GCGACTGGGATTGCTGATCCCGACCTTCTTCGGCATCACCTTGCTGACGTTTGCGCTCAT
ACGGCTGATACCCGGCGATCCGGTTGAAGTCATGATGGGCGAACGGCGGGTCGACCCGGA
AATGCACGCCCAGGCCATGGAGCGACTGGGCCTGAACAAACCGCTGCCCGAACAGTACCT
GGACTACGTCAGCAAGCTCGCCCAGGGTGACCTCGGCGAATCGCTGCGCACCCGCGAAAG
CGTCTGGACCGAGTTCCTCGCACTGTTCCCGGCAACCCTGGAACTGGCCATGGCGGCGCT
GTTTTTTGCCGGGGTGATCGGCCTGCTGGCCGGGGTCATCGCCGCGCTCAAGCGTGGCTC
ATTATTCGATCATGGGGTCATGGGTATCTCCCTTGCCGGCTACTCGATGCCGATCTTCTG
GTGGGGCCTGATCCTGATCATGTTCTTCTCCGTGAGCCTGGGCTGGACCCCGGTGTCCGG
GCGCATCGACCTGCTCTACGACATCGAGCCGAAAACCGGCTTCATGCTCATCGACACCCT
GCTCAGCGACGAAGAAGGCGCCTTCAAGGATGCACTGATGCACCTGATCCTGCCGGCCAT
CGTGCTGGGCACCATTCCGCTGGCGGTGATCGCGCGCATGACCCGCTCCTCGATGCTCGA
AGTGCTGCGCGAAGACTACATCCGCACCGCCCGCGCCAAGGGCCTGTCGCCGGCCCGGGT
GGTGTTCGTGCACGGCTTGCGCAACGCGCTGATCCCGGTACTGACGGTGTTCGGCCTGCA
GGTCGGCACCCTGCTCGCCGGTGCGGTACTGACTGAAACCATTTTTTCCTGGCCGGGCAT
CGGCAAGTGGCTGATCGAAGCCATCGGCGCCCGTGATTACCCCGTGGTACAGAACGGCAT
CCTGTTGATTGCCTGCCTGGTGATCCTGGTCAACTTCGTCGTGGACATCCTCTACGGCCT
GGCCAACCCACGCATCCGTCATCAGCGCTGAGGGCCTCGTCATGACTACCCCACTTGCAA
AATCTGTCACCACCCCGGCCACCGCTGTCGACCAGAGCCTGCTTTACCCCTCGCCGTACA
AGGAGTTCTGGCAGGCCTTTTCACGCAACAAGGGCGCGGTCGCCGGGCTGATGTTCATGA
GCCTGATCGTGTTCTGCGCACTGTTCGCCCCCTGGGTGGCGCCGCACAGCCCCAGCGAGC
AGTACCGTGATTTTCTGCTGACCCCGCCGGTGTGGCTGGAAGGCGGCAACTGGCAGTTCA
TCCTCGGCACCGACGAGCTCGGCCGCGACCTGCTTTCGCGGCTGATCCAGGGCTCGCGGC
TGTCGCTGCTGATCGGCCTGTCATCGGTGGTGATCTCGCTGATTCCGGGGATCTTCCTCG
GCCTGTTGGCCGGGTTCTTTCCGCGCATCCTCGGCCCGTCGATCATGCGCCTGATGGACG
TGATGCTGGCCCTGCCCTCGCTGCTGCTGGCCGTGGCGATTGTCGCCATCCTCGGCCCTG
GCCTGATCAACACCGTGATCGCCATCGCCATCGTCTCGCTGCCGTCCTATGTGCGCCTGA
CCCGCGCCGCGGTGATGGGCGAACTGAACCGCGACTACGTCACCGCCGCACGCCTGGCCG
GTGCCAGCCTGCCCCGGCTGATGTTCGTCACCGTGCTGCCCAACTGCATGGCGCCGCTGA
TCGTGCAGGCCACCCTGAGCTTCTCCTCGGCGATCCTCGACGCCGCCGCCCTGGGCTTTC
TCGGCCTCGGCGTACAGCCGCCAACCCCCGAGTGGGGCACTATGCTGGCCTCGGCCCGCG
ACTACATCGAACGCGCCTGGTGGGTGGTGAGCCTGCCTGGCCTGACCATTTTGCTCAGCG
TGCTGGCAATCAACCTGATGGGTGACGGACTGCGCGATGCGCTGGACCCGAAACTCAAGA
ATGCCGCCTGAGGAGATCGCCATGTCACTTCTGCAAATCAACAATCTGAACGTGCGCTTT
GGCGACGCCAATGCGGTACCGGTGGTCGACGGCCTGGACCTGTCGGTCGATGAAGGTGAG
GTCCTGGCCATCGTCGGTGAGTCGGGCTCGGGCAAATCGGTGACCATGATGGCGCTGATG
GGCCTGATCGACGCCCCCGGGCGCATCACCGCCGATGCCCTGACCTTCGATGGCACCAAC
ATGCTCAAGCTCAGCGGCCGGCAACGGCGCAAGGTGGTTGGCAAGGATATGGCCATGGTC
TTCCAGGACCCGATGACCGCCCTCAACCCCAGCTACACCGTAGGCTTCCAGATCGAGGAA
GTGCTCCGCCAGCACCTTGGCCTGCGCGGCAAGGCGGCCCGCCAGCGTGCCCTGGAACTG
CTCAAGAAGGTTGAAATCCCCGGCGCCGAAAGCCGCCTGGACGCCTACCCGCACCAGCTT
TCCGGTGGCATGAGCCAGCGGGTGGCGATCGCCATGGCGATTGCCGGCGAACCCAAGCTG
CTGATCGCCGACGAACCGACCACCGCCCTCGACGTGACCATCCAGGCGCAGATCATGGAG
CTGCTGCTGAACCTGCAAAAAGAGCAGAACATGGCGCTGATCCTGATCACCCACGACCTC
GCCGTGGTCGCCGAAACCGCCAAGCGGGTGTGCGTGATGTACGCCGGCCAAGCGGTGGAA
GTCGGCCAGGTGCCGGAACTGTTCGACCTCCCCGCCCACCCCTACAGCGAAGCACTGCTG
GCGGCGATTCCCGAGCACAGCGAAGGCGCCGAGCGCCTGGCGACTCTGCCGGGCATCGTC
CCCGGCCGCTATGACCGTCCTCAAGGTTGCCTGCTGTCGCCGCGCTGCCCTTACGTGCAG
GAAAACTGCCGCCGGCAACGACCGACCCTCGATCCCCAGGCCCATAGCCAGGTGCGTTGT
TTCTACCCGCTGAACCAGGAGGTGGCGTAATGACTGTCGTCCTTACCGCCCGTGAACTGA
CCCGTCACTATGAAGTTTCCCGCGGCCTGTTCAAGGGCCATGCCCTGGTGCGCGCACTCA
ACGGCGTGTCGTTCGAACTGGAAGCCGGCAAGACCCTGGCCGTGGTCGGCGAGTCCGGCT
GTGGCAAGTCGACCCTGGCCCGGGCCCTGACCCTGATCGAAGAGCCCTCGTCCGGCTCGC
TGAAGATCGCCGGCCAGGAAGTCGCCGGCGCCAACAAGGCCGAGCGCAAGCAATTGCGCA
AGGACGTGCAGATGGTGTTCCAGAGCCCGTACGCCTCGCTCAACCCGCGACAGAAGATCG
GCGACCAGCTGGGTGAGCCGCTGCTGATCAACACCAACCTGACCCGCGCCGAGCGGCGCG
AGAAGGTCCAGGCGATGATGCAACAGGTCGGCCTGCGCCCCGAGCATTACCAGCGCTACC
CGCACATGTTTTCCGGTGGCCAGCGCCAGCGCATCGCCCTGGCCCGGGCGATGATGCTGC
AACCGAAAGTACTGGTGGCCGATGAGCCGACGTCGGCCCTCGACGTATCGATCCAGGCCC
AGGTGCTGAACCTGTTCATGGACCTGCAGAAGGAGTTCAATACTGCCTACGTGTTCATCT
CCCACAACCTCGCAGTAGTGCGCCACGTGGCAGACCAGGTGCTGGTGATGTACCTGGGCC
GGCCGGCGGAAATGGGCCCCAAGGAGGACATCTACAGCAAGCCGCTGCACCCTTACACCC
AGGCCTTGCTGTCGGCCACGCCGACCATTCATCCGGACCCGCTGAAGCCGAAGATCAAGA
TTTCCGGCGAGCTGCCCAACCCGCTGAACCCGCCGCCTGGCTGTGCCTTCCACAAACGCT
GCCCGTATGCCACCGAGCGCTGTGCTGCCGAGGAACCGGCGTTCAGGCAGGTGGGGACGC
GGCAGGTGGCGTGCCATTACGCCGAGCAGTTCCTGTAACCGCATCGCGGGTCGAGTCGAG
GCGTCGCACCGCCGCTCCCACAGTGCACTGTGTGGGAGCGGCGGTGCGACGCCTCGACTT
GACCCGCGATTGGCCCCTCCATCACTATCAGTCAATGACCCCATCCTCGATCCCCGACGG
CCCGGAGCAAACCCCGGAAACCGCCGCCACCGTCCTGCGCTACCACCTGTGCTGGAAGCA
TCGCGACCTCGACGGGGTCATGGCCTTGTATCACCCCGATATCCAGTACAACGACTATTT
CCAGAACCGCGTCCTGCACCTCGATGAGCTGCGCGAATACGTGCGTGTGAGCATGCCCCG
CGAAGCCGGTGAAGACATCGTCCACAGCGACCGCATCCGCGTCGATGGCTGCACCGCCTT
CATCCAGTACCAGGTTACCCTGCGCGGTGGCGAAGGCCTGGTGGCGTTCCAGGCCAGCGA
AGCGATCACCGTGCGCGACGGCCTGATCTGGCGGGTCAACGAGTACGCCTCGCTGGTCCG
CGCGCCCAGCCAGGACACTGGCCACAATGACCTGCGCCCGGCCGCCAGCCGCCTGGGCCT
GTCACCACGCCAGCTGAGCTTCATGGCCCAGGACCTGGAGCAGTACTTCCAGCGCCAGCA
GCCCTACCTCGACCCGGAGCTGGACCTGCAACGGGTGGCCCGCGAAAGCGGCTACAGCCG
CAACCAGATCTCCTACTTGCTCAACCAGGTGCTCGGCCAGAGCTTCTACCGCTACGTCAA
CCAGGCACGCCTGCAGCACCTGCTCACCAGCCTCGGCGCCACCGCCACGGTTGCACGCAT
CGACGAGCTGGCCTTTGCTGCCGGTTTCAATTCGCTGTCGGCGTTCTACAAAAGTTTCCG
CCAGCACACCGGCCTGTCGCCCAAGGCCTACGTGAAGCAGAATTCTCTGCGTGCACGCAC
GTAAGACACAGCGCCCCGCAAGCTTCTAGGATCGCCACAGACCGTTACCGATGTGGAGCC
GAACAATGCTGGCATGGCGCAGTATCAGCCTGTGGATGGACCAACTCGATGAGCCGTTGA
GCGCACGCCCGGCGCTGCAACAGGACCTGGACGTCGACGTCTGCATCATCGGCGCCGGCT
ACACCGGGCTGTGGACCGCCTACTACCTCAAGCGCCTGGCACCACAGCTGAACATCGCCA
TCGTCGAAGCGCAGATTGCAGGCTTCGGCGCCTCCGGACGCAATGGCGGCTGGCTGATGG
GCAACCTGCTCGGTGAAGACCGCCTGCTCGCCGGCAGCACGCCCGAGCAGCGGCGCGCCG
CCTATGACCTGTTGCACGGCATTCCCGATGAAGTGGCCCAGGTGCTCGAACGCGAAGGCA
TCGACTGCGACTACCGCAAGGGCGGCGTGCTGTACTGCGCCGCGCGCTACCCCGAGCAGG
AAACCAGCCTGCGCGCGTATCTGAACAAGCTCTACAAGCAGGGCCTGAACGAAGCCGACT
ACCGCTGGCTAAGCCCCGATGAGCTGGCATCGCAGCTGCGTATCAGCCGCCCCTATGGCG
CGATCTTCAACCCCAATGTCGCCACAATCCAGCCGGCCAAACTGGTGCGCGGCCTGGCCC
GCACGGTAGAGGCCATGGGCGTGAAGCTCTATGAGAACAGCCCCGTAACCCAGTGGCGTT
CCGGTGAAGCACGCACCTTGCAGGCACGGATCAAATGCCAGTGGCTGGTGCCAGCAGTCG
AAGGCTACTCGGTCAACCTGCCGCCGCTGGGGCGCTACCAGATGCCGGTGCAAAGCCTGC
TGGTGGCCACCGAGCCACTGCCCGAACAGGTCTGGGAGCAGATCGGCCTCAACCATGGCC
AGGCCTTCAGCGAGAACAGCCGCCAGGTCACCTATGGCCAGCGCAGCCTGGACAACCGCC
TGGTGTTCGGCGCCCGCGGCGGCTATCGCTTTGCCGGCCGCCTGCGCGACAACTTCGACC
TCACCGACAGCGAAATCGAACTGCGCCGCTACCTGTTCGGCGAGCTGTTCCCACAGTTGC
AGAAGGTCAGGATCACCCACGCCTGGGGCGGCAACCTGGGCATGGCCCGGCGCTTCCAGC
CGCACATGTTCTGTGACCGCAAACAGGGCATCGCCCTGGCCGGTGGCTATGGCGGCGAAG
GCGTTGGCGCCAGCAACCTCGGCGGGCGGACCCTGGCCGAGCTGATCCTCGAGCGGCGCA
GCCCGCTCACCGAGCAGCCCTGGGCCAGCCACGACCGCGCCCTGCACAGCCTGCCCGGCT
GGGAGCCGGAACCCTGCCGCTGGCTGGGCTACAACGCGATCATCAAGAGTTTTGTCCATG
AAGACCAGACCCTCGCCAACCCGGCCAGCGCCCCCTGGCGCCGACGCCTGGCCAGCGGCG
TAGCGGACTTCATGGAAGGTTTCATGCGCTGACTTTTTGAACCCCCTGCACAGGATCCAC
CGCTATGAGCATTACCCAGTTCAAGAACACCGACAGTGTCACCCTGGCCGAATCCAACCC
GGTGGCGGTGCCACTCGGCGAGCCGGTCTCGATCGCCTCGGTCACCAGCGTCGAGCGCAG
CGACGGCGTCGAAACCGGCATCTGGGAATGCACCCCGGGGCGCTGGCGCCGGCAGATCGT
CCAGCAGGAGTTCTGCCACTTCATCAAGGGCCGCTGCACTTTCACCCCGGATGGCGGCGA
GCCGCTGACCATCGAAGCCGGCGACGCGATCATGCTGCCGGCCAACAGCACCGGTATCTG
GGACATCCAGGAGACCGTGCGCAAAACCTATGTGCTGATTTTCTGATCATTTGATCGCCT
GCCTCCTTCGATAAAAAACAGACCAAGCAAGGAATCCAGACATGCGCCCATTGCTCTTCG
CACCTGTGTTGCTGGCCGCCTCCGTCGCCCAGGCGGCCGACTCGGTAAAGATCTACAACT
GGTCCAGCTACATCGCCCCCGACACCCTCAAGAACTTCCAGCAGGCTAGCGGCATCGTGC
CGACCTACGACGTGTTCGACAGCAACGAAACCCTCGACGGCAAGCTGATGACCGGCAACT
CCGGCTACGACGTGGTGTTCCCCTCCAACCACTTCATGGCCCGGCAGATCCAGGGCAAGG
CGCTCAAGCAACTGGACAAGACCCAGCTGCCCAACTGGAAGAACCTCAACCCGGTGCTGC
TCAAGGCCCTGGAGGTCAACGACCCGGGCAACCAGTACGGCTTCCCTTACCTGTGGGGCA
GCACCGGGATCGGCTACAACATCGACAAGGTCAAGGCGGTGCTCGGCGACAACGCCCCGC
TGGATTCCTGGGACCTGATCTTCAAGCCCGAGTACATCAGCAAGCTGAAAAGCTGCGGCG
TGGCGGTGCTCGACAACGGCCCGGAGCTGTTGCCGATCGCCCTCAACTACCTGGGCCTGC
CACACCACAGCCAGAAGCCCGAGGATTACGACAAGGCCAAGCAACTGCTGATGAAGGTGC
GCCCGTACATCAGCTACTTCCACTCCTCCAAGTACACCGGCGACCTGGCCAATGGCGATA
TCTGCGTGGTGGTGGGCTTCTCCGGCGACGTGCTGCAAGCCAGGAACCGCGCCGAAGAAG
CCAACAACGGCGTGAAGGTCGGCTACTCGATTCCCAAGGAAGGCGCGCCGATGTGGTTCG
ACATGGTCGCCATGCCGGCTGATGCCCCGGACGAAAAAGCCGGTTACGCCTACATGAACT
ACCTGTTGCAGCCCGAGGTGATGGCCAACATCAGCAACCATGTGCAGTACGCCAACGGCA
ACCTCAAGGCCGACACCCTGGTCGACCCGGCGCTCCAAGCCAATACCATGATTTACCCGA
GCGACGAGATGCTCGGCAAGCTCTACGCACTGGAGGCGATGCCAGCCAAGATCGACCGCA
TCCGCACGCGCATCTGGACCAGCATCAAGGCCGGCAATTGATATAAGTAACGCCCCGGCC
CTGCTTACCCGCGGCAATCTCCAGTGATTGCCGCGGGGATCGGCCCCCGGCTGCCTTGTA
CCGCCGGGAAACTTTCATGCCGTTGGCCAACCTGCCCTACTTTCATCCTGATGCCCTGCG
CGCAGGTTTTTTACGTCACCTCGAGCACCTCGACGCCAGGCAACCGCTGAGCGCCGCGCA
ACGACAATCCCTGCAACGACTGGGCGACGACCCGGCGCTGCGCGCCGACCGCCTGGATGC
GGTGACTGGCGATGGCCAGGCCATAGCCCTGGACACCACCTTTCTGCTGAGCCGCCCCGA
CTGGCCCGAAGTGTTCATCTACAACCCCGACATCGGCCTGCAACGCTTTGCCGATCGGCG
CCAGGCCAAGCAGACGCTGCTGGGCCTGCAGGATCAACCTGCGCTGATGGCAACAGTGCT
GCGTTACGCACCACAGGCGCAACAGCAGTTACTGCAGCGCCAACCTGCTGTGGATTTTCA
GGTCAATCTGCTGGCTGCGCCGCTGTTCGACAGCCTGATGTTGACGATCAATGATCGCCT
TGCCGACCAGGCCGCCCCCCTGCACACCCAGCAAGCAGCGCCCTCGACCGCCACATTGCA
GCAACTTGCCCGCACCCTCGGCAACGCCAGCCTGGATGCGCAATCGATGCAAACCCAGGT
CGGACAATTGGCCCAGGAGTACCAGGCCATGCTCGCCCAGCGCCCGAGCCTCAGCTCAGT
CACCCGGGCACTGCTCAAGCAAGAACTGTCCAGCTTTCTGCACAAAGCCCCTCCCCTGCA
CGCCATCAGCGTGCAACCGGAGGGCCGCAGTACCCCGGTCCTGTCGCTGCTCGAACTGAT
CTGGCACCCCGCCGATAACAGCCAATGGCGTGCCAGCGCCACCACCGCGGCTGAACTGCC
GACCCCCTTGCCGTTGCTCCCGCCGGCCTTGCTCGGCCATAGCGCCAGACGCTTGCGCCA
GCACCTTCGCGGGCAACTGCAAGCGGTATTGATGCGCGACGAGCAGTTGAGCCAAGACTA
CCAGCAGCAATTGCTGGCCCTGCTCGGCACGCTGGCCGAACGCCTGGACGTTGCCTTTGC
GCCTGCTGCACTGCCCTCTCGGCGGGCGCGGATTCTGGCCCTGTACGACCGGGCCATCGC
TGCGCGCCTGCCGGGCAACGTGGTCAAGGCCTTCAACCGCTATATCAGCGAAACCGATGC
CATTGGCGCAGTCCTGCGCGACCTGCAGGATCGCGCCAGGGCAAAGGCTGTTGCAGCCCA
TGCACCCGAGTGGCTGCGCCAGGCCTCGGTAGAAGATCAACATGCCTACTTGCGCGTGTT
GGCCAGAAACCTGCTGGGCGCAAACGATGATTACCTGTTCGATATCCCCGAAATCGACAC
CTATGCCCGCGAACAACTGCAGCAGCGCCTGGACCAGGATTTCGGCCCCGGCCACTACCG
GCCTGAAGATATCCAGGTCACCACCAACCGCTGGATCACTGCGCCGCCACTGCCCGGGGA
AATCCCCTTGTCACTGCCGGCCAGCTACGTGCGCCATCGCCAGTCCCTGGTTGACTATGC
GCTCGATCATTACCGCGACTGGGACAACGCAATCACCCTGGTGACCGACCAGAAGGGTGA
GCTGCTGCCACCCACCTTGCGCAGCCAGTATGTTCGCAAGGTGGCCAAGGCGCTGGATAT
TGGCGGCCACTACCAGCGCCTGCTGCAGCAGAAATTCGCCGAACACGACCCCGACTATGC
CCGGCGCCTGGCAACCTTCTGCCGGCAACTGCCCGGGCAAATGCTCGAAGCGGCCTGGCG
TGCCCGCCTCAAGGGCGAGCTCGATGGCGCAGCGCTACAGACGGTTACCCAGGTACTGGA
ACTGCCAGAAGACCGCACACAGCACATGACACCACTGCTGTTGGTGGCCGATAGCGGGCT
TGAACCGGACCCGGTGCCTGGCCTGTACCTGATCGGTAATCAGCAGGCGGGCCCGCTGGT
GCTGTACAGCCCTTACGACAGCCGCCAGGCCTATCGGCAATTTGCCGATAGCCGCGACCT
GCTGAAAAAGATCAGGACCACGCCAGCGTTGCAGGCCTTGCTGCTCGGGCGTATGCCAGC
GCAGATGCGCAAACGCTATGGGCGCGGCGGCTTTGAAGAGCCACACCTGCCATTTAGTGT
GGAATCGGATTTCGACCTGCCGTTTTCCCGCCCCGGCCCCATCACCCTGGCCTGGCGTCC
GATCGCGGGCAACCTGTTCAAGCAACTGTTCGTGGATAACGCCCAGATGCTCCAGGACAT
GGCCCACGCCCAGCTGGTGACCCTCGAAGAGGCGCGCTGGCAAACCTTGAAGAACCTGCT
CGGTCAGCTGTGGTTGCAAGCCAGCCTGTTTCTGCCGGGCAGGCTGGGCACGCTGCTGGG
TATTTTCCAGACCGAAACCAGTGTGCTGCAAACCCTGGAAAAAGCCGACCGCAGCAACTG
GAGCCAGTCACTGGCCGAACTCTGCGCGGCGCTGGTGCAGGGCCTGCTGGTTGGCAAAGA
CGCCGTCGGGGTCGAATCGCTGGAGAAGTTCTGGAAAAATCAGGAGAGCAGCCCGGCGCC
CGAACGCCCGCAACCGGTCGAAGCCGGCGGTGTGCTGAGCGACCTCAGCGGCCGCCATAC
CCGTCGGGTCGTCTCCCGGGAACAGATCGCGATACTCGCAGTTGGCATGCCACAGATCCA
GCGCGTAAACCCTTATCGCGGCAACCTGATCCGCGAAGCGCACGATACTGCAGTAACCTA
CCTGGTGAACTGCCACTTCAACATCAGCCGCACCACAGCCCGCCAGCTACCCCTGCAAAC
GGCCAGGGTCCTCAGGGACTTCTTCAACGTCGCGGATGTATCCGACACACTTCTGCTGCA
AGTCAGCAGGCCGATAGAAAAACTGCTGACGCTGCTGTTGTCGCGTAACTACTCACCCGC
CCATTCGACTCGCTATGTCATGGGCAGCAGAGTCGGTGCGCCTATCGATGCCAGCGCCTT
CGTCAACCCGGCCGACCGCAGCCGGCAGATCTTTCTGCTCGACGCCTTCTTCGACAACCC
GACCATCAACCAGTTGCCGCTACAACGCCGATACGCCCAGCCGGCAGCCGCCAACCTCAC
CCGCGCCTTTACCTTGCTGCATGAACTGTCTCACCTGGCCTGCCAGACCCGCGACATCAC
CTACACCCTGGGTGTTGCCCCGTACGCCGACTGGCTGATCCCCGGCCCCGAGCGCGCCTG
GCTGGAACGCGCCCACGAAAGCGGCTTCAGCGCCATGACGCCAATGAACAAGTTGTTCAC
GTTGTACGATGAAGACGCCGGCAGGCTGCGCGACTTGCGTCGCAGCGATCGCAAAGGCAA
GAAACTGATCCTGAAGATCACTGGCGCGCAGGATCTGCAGCAAGCTCGTCAGGTGTTCCT
GAGTGACAGCGAAAAACGCGCGCAGATCATGCTGTTCAATGCCGACAGCCTGGCATTGCT
GATCTACCGGTTGGGCGCAGAAATGCACCCTTGAAAGGAGGCGACCCCGCCACCCAGAAG
CGGCGGGGTCGGGCAATCAATGATGCTCGCGGGTAGCGCGGAACTTCACATCCGGCCAGC
GCTCTTCCATCAGCGCCAGGTTGACCCGGGTCGGGGCCAGGTAGGTCAGGTGACCACCGC
CGTCGATGGCCAGGTTCTCCACGGCCTTGTTCTTGAATTCCTCAAGCTTCTTCTTGTCCT
CGCAGCTGATCCAGCGCGCCGACCAGACGGTGATCGGCTCGTAGGCACACTCGACCTTGT
ACTCTTCCTTCAGGCGGCTGGCGACCACATCGAACTGCAGCACACCGACGGCGCCGAGGA
TGATGTCGTTGCTGCGCTCGGGGAAGAACACCTGGGTCGCGCCTTCTTCGGCCAACTGCT
GCAGGCCCTGGCGCAGTTGCTTGGACTTGAGCGGGTCTTTCAGGCGCACGCGGCGGAACA
GCTCCGGGGCGAAGTGCGGAATACCGGTGAAGCCCAGGGCCTCGCCTTCGGTGAAGGTGT
CACCGATCTGGATCGTGCCGTGGTTGTGCAAGCCAATGATGTCGCCGGCCCAGGCCTCTT
CCAGTTGCTCACGCTCGGAGGAGAAGAAGGTCAGCGCATCGCCGATACGTAGGTCCTTGC
CGGTGCGCACATGGCGCATCTTCATGCCTTTTTCGTAACGGCCGGAGCAGATACGCATGA
AGGCGATACGGTCGCGGTGCTTGGGGTCCATGTTCGCCTGGATCTTGAACACGAAACCGC
TGAACTTCTCTTCGGTCGGCTCGACAGCGCGCTCGTTGGCCTCGCGCGGCAGCGGGCGTG
GTGCCCAGTCGACGACGGCATCGAGCACATGGTCGACACCGAAGTTGCCCAGCGCGGTAC
CGAAGAACACCGGGGTCAGCTCGCCGCGCATGAACTCGTCTTGGTCGAATTCGTGGCAGG
CGCCCTGTACCAGCTCCAGCTGCTCGAGGAAGCGCTCGTATTCGTCGCCCAGGTGGGCAC
GGGCTTCATCGGAGTCGAGCTTCTCGATGATCTTCACCTCGGTGCGCTCGTGGCCGTGGC
CCGGGGTGTAGACAATGATGTAGTCGCCGGCCAGGTGATACACGCCCTTGAAGTCGCGGT
AGCAACCGATCGGCCAGGTGATCGGCGCCGCCTTGATCTTCAATACCGCTTCGATTTCGT
CGAGCAGTTCGATCGGGTCGCGGATGTCACGGTCGAGTTTGTTGATGAAGCTGACGATCG
GCGTGTCGCGCAGCCGGCAGACGTCCATCAGGGCGATGGTCCGCGGCTCGACGCCCTTAC
CGCCGTCGAGCACCATCAGCGCCGAGTCGACGGCGGTCAGGGTGCGGTAGGTATCTTCCG
AGAAGTCTTCGTGGCCCGGGGTGTCGAGCAGGTTGATCATGTGCTCGCGATAGGGGAACT
GCATCACCGAGGTGGTGATGGAGATACCACGCTGCTTCTCCATTTCCATCCAGTCGGAGG
TGGCATGGCGGTCGGACTTTCGCGATTTCACCGTACCGGCAACGGCAATCGCCTTGCCCA
TCAGCAACAGCTTCTCGGTGATGGTGGTCTTACCCGCATCGGGGTGGGAAATAATGGCGA
AGGTGCGGCGTTTCGCGACTTCGGCGGCCTGGTTGGTCATGGGAAATCGCCTGGCAGGTG
ATTCAAAAAGGGCCAGTATCATACCCGAAGTCGAACGGGGACCAAAGCCTGAGGCCTCCG
CCTGTCGCGCGAAACGAAGTGTAGGCTACTTGTGTCCAGGCAAATTTTCAGTGAAGCCCT
CAAGAGTGACAGGCCCGCGGTCTGGCATGTGTGCAACCAGCTCGAGTGTTCCACCCATTG
CCTCGACATAGCTACGCAGAGTCGAGATCAACATATCGCTACGTTTTTCAATCTTGGAAA
TATTCGCCTGACCTACCTCCAGCCGCTTGGACATTCCTTCCTGAGTCAACTCCAGCTGTT
TGCGCAACGCCTGCAGGGTCATTTCCTCGCGGATCAACTCACGCCCGCGTTGTTCGACAC
GCGCCCTTCGTTCGGGGGAAAGACTGTAGATGACTTCATCAAGTGTTCTAGACATGTTCT
TCACCTCCTGACAGATACCTGTCGAAGCGCTCATCGGCGCGCCGAATCAAATTTCGATAA
AACCGTTGCTGGCTGACTCCGGCCTTGTCACCCGCAACCAGGATAACGGCGCGACGCTTG
GGATCGAACGCAAAAGCCACCCGCCGAAACTCGGCACAGAAGCTGATTGACCATGACAAC
AAAATACCTCCAGAGGAATATTCCCTCAAGCGACTATCATGAATTTTCCGCTGCAATGCT
GAGCTTTATGACGGACGGCCTGATAGCAGGCGCTTCAATAACACCAGGAAGGAAATGCCC
GGTTTTTTCGTGCGAAGTTCCTCGTGTTTCAGGGATTAACGCTGGCCAAATGCCGCTTCA
GATGGGAACCTTTACGGCTGTGGAGGCGTCCACTGCCCTGATACGCAATCGGTCATGACC
GTTCGTCAGGGTTGGTTTCACCGGCACTACGAGCCTGACGAGGCTTCGCTTATGGCGTGT
TCCGCTCCGTTTCCGGACAACGCGCTGCTTATCGCGATCACACTGCCTGCCGCCTGGAAT
GGTGGCCGCCACGGGAGTGTGTTCGCCGACAACAAAAGGAGTCCGCCTGTGGCTAAAAGC
TATGGCAAGGGGCTGATGGGATGTGCCTTCGTGCTCGTCATCCTGGCCCTGCTGATCCAC
TGGATCGGCATCGATACGATCGCGCACTACCGCGCCGATCTGTGGTTCTATCTGCAAGCG
CACCTGATGCTGGTGTTGCTGTCGATGGTGGCGGCGTTAGCCGTGGGCATACCCGCCGGG
ATTGCCTTGAGTCGACCGCACCGGGTCGACCGCGCCGAACGCTTCATGCAGTTTTTCAAC
ATTGGCAACACCATCCCCCCTCTGGCCGTTCTGGCCATTGCCCTGAGTTTCCTGGGCATT
GGCGCCGGTCCCGCGATCTTCGCGCTGTTCCTCGCTTCCCTCCTGCCAATCGTGCGCAAC
ACTTACGAAGGCCTGAAAAACGTACCCGCCTCGCTCAAGGAAGCCGCCACCGGCATCGGC
ATGACCCCGGGCCAGACCCTCTGGCGTGTCGAGTTGCCCAACGCCGTGCCGATCATCGTC
GGCGGTGTGCGGGTGGCCCTGGCGATCAACGTCGGTACCGCACCGCTGTCGTTCCTGATC
GGCGCCAACAGCCTGGGCAGCCTGATTTTTCCCGGCATTGCCCTGAACAATCAGCCGCAA
CTGCTGCTTGGCGCTGCCTGCACCGCCCTGCTCGCCCTGCTGCTCGACGCCCTGGTGGCG
CAGTCCAGCCGCCGTTGGCTTGAACGCGGCCTGGCCCACTAAGCGAAGGAACTGTCATGA
AAAGAATCGCCTTGTTGTTGGGCGCGGCCCTGCTGTTCGCAGGATTTGCCCAGGCCGCGA
ACAAACCTGTGATCCGCCTGGGTGCGCGGGTCTTCACCGAGCAAACGGTACTGGCTGAAA
TCACCGCCCAGTACCTCAACCAGCACGGCTTTGACGTGCGCATCACCGGCGGCCTGGGCA
GCAACCTGGCCCGCAGCGCCCACGAAACCGGGCAGCTGGACATGGTCTGGGAATACACCG
GTGTTTCGCTGGTGTCCTACAACCACATCGACGAACGCATGCCCAGCGCAGCGGCCACCT
ACGCCAGGGTCAAGGAGCTGGATGCACTAAAAGACCTGATCTGGCTGACGCCGTCGAAGT
TCAGCAACACCTACGCCCTGGCGCTGCCGCGCAAGGTCGCCGACCTGTACCCGCAGGTCA
ACAGCATCAGTGAGCTGAACCAGGTGCTGCGCGACGAGAAGGACCGCACCCACGTGGTGG
CCCTGGACACCGAGTTCGCCAACCGCCCCGACGGCCTGGTGGGCCTGACCGAAACCTACG
ACCTGCAACTGACCCGCCGCGACATCCGCCAGATGGACGCCGGCCTGGTCTACACCGCGC
TGCGCAACGGCCAGGTGTTCAGTGGCCTGGTGTACACCACCGACGGGCGCCTGAGCGCCT
TCGACCTCAAGCTGCTGGAAGACGACAAGCACTACTTCCCCGACTACACCGCAGCCCCGG
TAGTGCGCAAGGCCGTGCTCGACGCCAACCCGCAACTGGCCAGCCTGCTCAAACCGCTGG
CCGAACAACTCGACGACGAGACCATGCGCCAGCTCAACGCCAAGGTCGATGTCGAACACC
AGAGCCCGGGCAAAGTCGCCGCCGAGTACCTGCGCCAGCACCCACCTGCACAGGAGCAGC
CATAACATGCTCGATACCTTTACCCACCTCGACTGGGCCCAGGTACTGCACCTGACCTGG
CAGCACATCACCCTGGTCGGCATCGCCGTCAGCCTGGCGATTGTCTTCGGCGTGCCGCTG
GGCATCCTCATGACCCGCTTCCCGGCCCTCGCCGGCCCCCTGCAGGCCAGCGCCACGGTG
CTGCTGACCATCCCCTCGATCGCCCTGTTCGGCCTGTTGCTGCCGTTCTACTCCAAGTTC
GGCCAGGGCCTGGGGCCGCTGCCGGCAATCACCGCGGTGTTCCTCTATTCGCTGTTGCCG
ATCCTGCGCAACACCTACCTGGCCCTGACCAATGTCGAACCGGGTATTCGTGAAGCCGCC
CGCGGCATCGGCATGACCTTCGGCCAGCGCCTGCGCATGGTCGAGCTGCCCATCGCCGTA
CCGGTAATCCTTGCCGGCGTGCGCACCGCCGTGGTCATGAACATCGGCGTCATGACCATC
GCCGCGACCATCGGCGCCGGTGGCCTGGGCGTGCTCATCCTCACCTCCATCAGCCGCAGC
GACATGTCGATGCTGCTGGTCGGCGCCGTGCTGGTGAGCCTCCTGGCCATCTTCGCCGAC
CTGCTGCTGCAAGCCCTGCAACGCTCCCTGACTCCAAAAGGACTGCGCCCATGATCGAAC
TTCAGAACCTCAGCAAGACCTTCCACGCCAACGGCAAAGACGTCAAAGCCGTCGACTCGG
TCAGCCTGACCGTCAACGAAGGCGAGATCTGCGTGTTCCTCGGCCCCTCCGGTTGCGGCA
AGAGCACCACGCTGAAAATGATCAACCGCTTGATTGCGCCGACCTCGGGCAAGGTGCTGA
TCAACGGCGAAGACACCACCGGCCTTGATGAAGTGACCCTGCGCCGGCGCATCGGCTACG
TGATCCAGCAGATCGGTCTGTTCCCCAACATGACCATCGAGGAGAACATCACCGTGGTCC
CGCGCCTGCTCGGCTGGGACAAGCAAAAATGCCACGAGCGCGCCCGCGAGTTGATGAGCA
TGATCAAGCTCGAGCCCAAGCAATACCTGCAACGCTACCCGCGTGAGTTGTCCGGTGGCC
AGCAACAGCGTATCGGCGTGATCCGCGCCCTGGCCGCCGAAGCGCCCTTGCTGCTGATGG
ACGAGCCGTTCGGTGCGGTCGACCCGATCAACCGCGAGATGATCCAGAACGAGTTCTTCG
AGATGCAGCGGGCGCTGAACAAGACCGTGATCATGGTCAGCCACGACATCGACGAGGCGA
TCAAGCTGGGTGACAAGATTGCGATTTTCCGTGCCGGCAAGCTGATCCAGATCGACCACC
CGGACACCCTGCTGGCGCACCCTGCCGACGACTTCGTCAGCAACTTCGTTGGCCAGGACA
GCACCCTCAAGCGCCTGTTGCTGGTGCGTGCCGAAGACGCCGCCGACAACGCGCCGTCGG
TCAGCCCGGAAACGCCAGTGGCCGACGCCCTGGAGCTGATGGACGAACATGATCGCCGCT
ACGTGGTGGTCACCGATGGGCAGAACAAGGCCATGGGTTACGTGCGTCGTCGCGACCTGC
ATCGCCAGCAAGGCAGCTGCGTTGATTTTCTGCGCACCTTCAACGCCACCGCCTCGCACG
ATGAGCACCTGCGCATCCTGCTGTCGCGGATGTACGAGTTCAATCGCTCATGGTTGCCGG
TGCTGGACGCCGAGCAGGTGTTCCTCGGCGAAGTGACCCAGGAATCGATCGCCGCTTACC
TGAGCTCGGGGCGGTCGCGGGGGGGCAAGACCAGCATTGTGTCGCCGGCCGAAGCGGTCG
CGTAACGCTGAAAAGCATCGCGGGGCAAGTCGGGTCGCCGCACCGCCGCTCCTACATGTG
GGAGCGGCGGTGCGGCGACCCGACTTGCCCCGCGATCAGGTCTCAGAAACCTACACTGGC
CTGCACATAGAAGGTGCGCGGCTCGCCCAGGTAGATCCCCGAGTTGTTGTCGCTGGAGCG
GGTGTAGTACTGCTTGTCGAAGATGTTCTTCACCCCGGCCGCGAGCTTGAGGTTCGACAG
TTCCTTGCCGAAGTCGTAACCACCGCGCGCCGCCCAGGTCACGTAACCAGGAATGTCGCC
GTACTGGCCATCGGCACTCGGTTCGGTGATGTAATTGCCGTTGAAGCTGCCGTCGGCATT
CATGCCGGTGCCCGGTGCGCGTTGTTTCGATTGAGCGTAGGCATCGAGGTTCCAGGTCCA
GCGATTGATCTCATAGCGCAGCCCGGCATTGACGATTTGCCGCGAATAAAACGGCAAGTC
ACGGCCCTTGAAGCCGGGGATCTCGCCTTCATAGGTGGCCCGGGTGTAGGTGAACCCGGC
ATTGGCACTCAGGCCCTGCAGACGCGGGTCGAGCCCCGACAGGTCGTAGTGCATGGAGGC
TTCGATACCCTGGTGCTTGGTGGCGCCAAGGTTGGTCCAGCCGATGTCGTTGCTGATGTA
CTGCAACTCGTCATCGAAGTCGATGTAGAACGCGGTCAGCTCACCACCCCAGGTACCGTT
GTTGTAGCGGGTGCCGACTTCATAGGTCTTGGCTTTCTCGGCCTGCAGGCCGTTGGCGGT
CTGGTCGCCACTGCCACCCTGGCCGAGCTGGAAGTACTGCAGGCTGCCGAACGAGGTCTC
GTAGTTGGCGAACAGCTTCCATTCATCCGACAGGTGATACATCACGCTCAGCGCCGGTAG
CGGCTCGTTGCTGGTCACGCTGCGGTTCTTTTCCTGCACCGGCACGCCGTTGGTACCACG
CACCGGGCGCTCATGCCAGTCGGTGTTGATGTGCTCGAAACGGATCCCCGGGGTGATGGT
CCAGTTGCCGACATCGATCTTGTCATCGATGTAGTAGGCGCTGGCTTCAGTGCCACCGGT
GCGGTCCTGGAAGACATGGCCGTCGGAGCCCGGGGTCACGGTCGGGACATTGTTGATCAG
CGCCAGGCGGGTCGACTGTTCGTGCATCGCTTCTTTCAGGTAGCGGTAACCAACGCTGAC
TTCCTGAGTGGTCGGGCCTGCGAAGAAGATCCGCGACAGCCGCGGCTCGATGGCGAAGGT
GTGGTAGCTGCGCGGGTACGACGACAGGGTCTTCTGGTCACGGGCTGCGATGCTGCTGCC
GCGGAAGCTGTCGGTGTAGTAGGTCTGCACTTCGAACTGGGTGACGTCGTCGATCTGGCG
CAGGTACTTGAACGACACGTCCTTGCGCCGGCCGCTGAAGGTGTCGTAGTCGCGGTCGGA
CTGGTACGGATCATCGTCGAACTGGGCCTGGGTCAGGCCACCGGGCATGTCGGCCTTGGC
GTCGTAGTAATGAAAGTTGAGCCAGAATTCGTCACTGTCGGTCACCGCCCAATGGGTCTT
GAGCAACACGTCATCGATATCGTTGTCGTTGTTGCTGCTGCGATAACCGTTGCCGTTGAC
CCCGGAGTACAGCAGCGCCGCACCCAGGCCATTGTCGGCAGTGCCGCCGAGGAAGGCCGA
TTCGATGTGCTTCCAGCCGCCATGGCGGGAGGTTTCCATCGTCGTCGACAGCTCGCCGGT
GGCTTTCTCGGGAATGGCCCGGGTGACGAAGTTGATCACCCCGCCGACGTTCTGCGGGCC
GTAGCGCACCGACCCAGCACCGCGCACCACGTCGATGCTGTCGAGGTTGCCGGACGAGAT
CGGCGCCATCGACAGTTGTGGCTGGCCGTAAGGCGCAAAGGCTGCCGGGATGCCATCGAT
CAATACCGTGGAGCGTGGCGACAGCCGTGAGGTCAGGCCGCGTACACCAACGTTCAGGGC
GATGTCGCTGCCGCCGGTACCGTTGGAGTCCTGCACCTGCACACCCGGCACGCCGCGCAG
CACATCGCGTACGTTCAAGGCGCCCTGCTCGATCATCGCCTCGCGGCGCACCACGGTACG
CGCACCGGGATGGCTGTGGACCACGGTTTCTTCGGCGCTGCCCAGCCAGTCACCGACGAC
TTTGACGTCGGTGGGTGCCAGCTCGAGGCTGCCGGTGGTCAGTGTGCCGGCGCTTTGCGC
CGGGTGCAGGACCACGGTGCCCTGAGAAATTTCATAAGTCAGGCCGCTGCCCTCAAGCAA
CGCCCGCAGCGCCTCTTCCGGTTGCAGGTTGCCGGAGACCGCTGGTGCCTGCTTGCCGGC
CACCAGCTCGGGGCTGAAGAACAGTTGCAGCGACGTCTGCTGGCCCAGTTGGCTCAAGGC
CGAAGCCAGCGGTTGGGCCTGGATCTGGATGCTGGCTGGTGCCGGGGCGGCATAAGTGCT
GGCGATACCGCCACTGACAGCCAGTGCCAGGGCCAGGGGCAACCAGCGGGAAGAACGCGG
GGAAACGTTGTTGTTGTTCACGTCGTCGAGAGGTCCTGAGGGTCCATATAAATGTCAATG
CCATGCAAATGGAAATGCTTGGCAGTTGCAGTTGGCCAGGAAGACGAACAACTGGAAAAA
AACCTGAATTTATTTTGCGATTATTTCGCGGGAGCCGTCGGCATGGGCCTTGATCGCCAC
CGGCAGGATGCTCGGCAGCGCCCGCAGCAAGGCGTCGGTGTCGTCGGCGTTGAAGGTACT
GCTCAGGCGCAGCGCGGCAATTTTGCCGGGGGCGACACGCAGGGGCTGCTCGCGGTAGCG
CGAGACTTCCTTGACCACCTCGCTGAGCGGCGCGTCGTTGAACACCAGCTTGCCCTTGCG
CCAGGCGGTCACAGCTGCGGTATCTACCGCATAGGGAGCCGTCACCTGGCCGCGAGCATC
GATATGCGCCCCCAGGCCTGCGCTCAGCAAAGCCTTGGAAGCATCGCGACCTTCAACCCG
CACCGAGCCGTTTTCGACCGCCACACGGGTTTGCTCCGGGTCCTGGCGCACATCGAAACG
AGTGCCGGTCACGGTTACCGTGCCGTTGTCGGTGCTGACCACGAAGGGCCGCGCGCTGTC
GTGGGCGACGCTGAACATCACCTCGCCCTGGCGCAACTGGATATGCCGCTGACCGGCGCT
GAATTGCACGACCAGTTGCGTACGACCGTTGACCTCCAGCTGTGAGCCATCCGGCAGGTC
GAGTTGGCGCCGCTCGCCCAGGGCGGTTTGCAGTTGGCCCTGGTAATCAAGTTGATGCTG
CTGCCAGCCAAACCAGCCCAACCCCAGCGCCAGGGTCGCGATGCCGGCCGCCAGCGCCTG
GCGAATAAAGCGTCGACGCGGCAACTGGCTGACCGGATCGGCCTGGCACAGCGCTTCGAG
ACGCGCACGCGGCACCTGCCCGGCTGCGCCCCAGAGCGTGCCCAGCAGATCGAATTCAGC
TTGATGCTGCGAGTGCTCGGCCAGCCAGCGCTGCAACTCGCCCTGTTGCGCCGGCGCCAG
CGCGCCATCGCGGCTGCGGGCAAACCACTGGGCTGCCTGCTCGCGCACGGTCTCGTTGCC
GCACGGGCACGCCTGCTGATTCATGAAAACATTCGCCTGACTCATCTCGTCGACACATCC
AGGTGCTCACGCAGATGCCGGAGCGTGCGGATCATATACTTTTCGACCATGTTCTTGGTC
AAGCCCATGCGCTCGGCGATCTCGGCCTGGGTCAGGCCTTCGAGCTTCTGCCAGATGAAC
ACCCGCCGGCAGTTGAGCGGCAGTTCGGCCAAGGCCCGTTCGACGCTGTCGGCCAGCTCC
ACGGCATTCATGTAGGCCTCGGGATCGCCGCTGGCGTCGATGCCCGGCTCGAACGCGTCC
TGCTCCAGGGCCTGGCGGCGGTCTTCACGGCGGTAACCGTCCACGGCAATGTTGCGTGCG
GTCTGGTGCAAATAGGCGCGCGGTTGTTCGACCCCCGCCTGGTCATTTTCCAGTACCCGC
ACAAACGCATCATGCGCCAGGTCCTCGGCCTGCTGACGACTGCGCAATTTGCGCGTCCAG
GTGCCGATCAGCTCATGGTAGTGGTCGAGAAAGCCTTTGTGTCGCGACACGATGCACAGC
TCTTCGCAGGCGATGAGGAATGGCGCGAATAGTAATGTTTCTTATTAAGGCCGGCAATCG
AAGATCACCGCTGCCGACGAAGCGTCCGAGTGGAAAAAAAATCACGAAAATGTGTGTAAA
TAATCGGCTGTCAGAGCGGAAAAAAATATGAACGGCCAGCCTCCGTTTCATGGTTACGCC
GTCACCTCATTGCCCGCCAAAGTTACCGCCTTTTCCCGTACTTTCGCCACCAACTTTGAC
TATTGCATCCATTTGCGTGTTCTACGATAGATCCCGGCGTATACCGGTATTTTTAACGCT
TTTGTCATCAAATTGAACATCTACTGTTTACCTGGGTCGGTTAGAAAGTGGCTGGCCAAG
CCGGGGCGACGGACGCGTGCAAAAACGCGACATTTTTTGTTGATCTCGAGCCCCTCAGGT
CCTAAAGTTCGCGCCGAACGTCCATGCTGGAAACGATCCATCCGGCTCAAGTACTGACGA
CGAGACAGCAAGGTCACCCGTAGCTCGCTTCATCACGCACGGTTGACCTTTTTGCTTTCG
GCGACATGCCTTGGGAAGTAGGCGAACCAAAGTGGGGATACGGAGGACGTTCAGTTGCAG
CCACTTATTTTTTCAGTTTGCCCATGGAGTCCCTAAGCATGTCGATTCAGGTCGAAGACT
ACTTCGCGCGCGATACCTTCCAGAAAATGAAGGCCTTCGCCGACAAGCAAGAAACCCCGT
TCGTGCTCATCGACACGCAGATGATCAGCCAGGCCTACGACGACCTGCGCGCCGGTTTCG
AATTCGCCAAGGTCTACTACGCGGTCAAGGCCAACCCGGCCGTTGAGATCATCGACCTGC
TCAAGGAAAAAGGCTCGAGCTTCGACATCGCCTCGATCTACGAGCTGGACAAAGTGATGG
GCCGCGGTGTCAGCGCCGATCGCATCAGCTACGGCAACACCATCAAGAAGTCCAAGGACA
TCCGCTACTTCTACGAGAAGGGCGTGCGCCTGTACGCCACCGACTCCGAAGCCGACCTGC
GCAACATCGCCAAGGCCGCCCCGGGCTCGAAAGTCTACGTACGCATCCTCACCGAAGGCT
CGACCACCGCCGACTGGCCACTGTCGCGCAAGTTCGGCTGCCAGACCGACATGGCCATGG
ACCTGTTGATCCTCGCCCGCGACCTGGGCCTGGTGCCTTACGGCGTGTCGTTCCATGTGG
GCTCGCAACAGCGCGACATCAGCGTCTGGGATGCAGCCATCGCCAAAGTGAAGGTGATCT
TCGAGCGCCTGAAAGAAGAAGACGGCATCGAGCTCAAGCTGATCAACATGGGTGGCGGCT
TCCCGGCCAACTACATCACCCGCACCAACAGCCTGGAAACCTACGCCGAGGAAATCATCC
GTTTCCTCAAGGAAGACTTCGGTGACGACCTGCCAGAAATCATCCTCGAGCCAGGCCGTT
CGCTGATCGCCAACGCCGGCATCCTGGTCAGTGAAGTAGTGCTGGTGGCGCGTAAATCGC
GTACCGCCGTCGAGCGCTGGGTGTACACCGATGTCGGCAAATTCTCCGGTCTGATCGAAA
CCATGGACGAATCGATCAAGTTCCCGATCTGGACCGAGAAGAAAGGCGAGATGGAAGAAG
TAGTGATCGCCGGCCCCACCTGCGACAGCGCCGACATCATGTACGAGCACTACAAATACG
GCCTGCCGCTGAACCTGGCCATCGGTGACCGCCTGTACTGGCTGTCGACCGGCGCCTACA
CCACCAGCTACAGCGCGGTGGAGTTCAACGGCTTCCCGCCGCTGAAAGCCTACTACCTGT
AACACAAAAAACCGGGGGCATCATTGCCCCCGGGCTCCCCTGGTCATCATCTGCGTGATC
GGGGTTATCAATGCGTGAGCACGGTCTACAGGACTTCCTTAATCCTGACCGCGAAGCTCA
ATGGCGCACCTTCATATGCATTCAAATACCTGTCGCCATCCCGATTGTTGTAGTAGCTCT
TTATCTCGTGACCCTCATAGTCACGCAGGATGAAGTGGCGTTCTTGCTGACCGTACCACT
CTGCGTGCGGCTGAACTTTCCAGAAGAAGGTAATTTCGTTTTTACCGTACAAGCCGAGAT
AGCCCCCACTACTTCTGCCCAGCTTCTTCCCCAGGTAACCATCGACCCTGGATGCGCAGG
TAATGTCGTAATGAATCCGGTCACCTTGATCTTCAACGAACTGAAAACGAAAATCGATCG
GCCGTACCCGCAGCCCATGCCCCACTATCTGTAGCCAGCCACTTTCTGCAAAATCAAACT
CGGTACGTTGTGCACTGATGCCAACCTGTCCTGAACGGCCGGCTTTGGTTGAATACAGGG
TAGCGATAAACGATTTATCAACAAGATCCACCATTCTCAAGTCCTTTAAAATATCGGGCA
GGCACATTGAGCTTGGGCGTTCCGTCGTGAGCAGGGCAGGCTGCATTGATTCCCTGGAAA
GTCGTCGAAGGCTTTGCTAAGGGTGAAGTTGCATGAACGTCAGCCGTTGCTCATAGGCTC
GCAGGACAGGCAGCAAGCGCTCATCCTGAACCTGCCGCAGGGTGCAGACGCTACTGCGCA
GGAAATTCAGATTGCCGCCTCGCAGCGCGGTGTCGAACCAGGCTAATGCTGCATCAAGCT
GATTGCTCTCGACCAACACCGTGGCATAGCTGAATTGCCCGCGAAAATCACCTGCCTCGG
CAGAGCGGCGATACCATTCTTGCGCCTGGCCAACGTCCCGCTCACAGGCCAGCCCCTGCT
CCAGATAACGCCCATAAAGGTTCATCGACTTGGCATGGCCCAGGTGTGCGGCCTGTCGAT
AGCAGAGCAATGCCAAGGGATGGTTCTGAGCCACCCCACGGCCAGTAGCCAGCAAGTTGG
CGTAGTTGTACAGGCCCCAGTCCAGCCCCATTTCAGCAGCCTGGCAATAGGCCGTGGCCG
CAGCCGACACATCAGCCCCTCCTCCCCAGCCATGCTCCTGGCAGCGCCCGAGCATGTTGT
GCGCCATAGCGCTGCCACGGCTGGCGGCAATCGCGAACCAGCGCCGGGCCAGAACCGGGT
CTTGCTCGATGCCGCGACCGTCAAGAAGGATCTGCCCAAGCAGCACCTGCGCCTCGACAA
TGTCCTGCCCGGCTGCAGCCAGCAGTGCCTGGGCCGCCTTGGCCGGGCTGTGCTCGAGCA
TCTGGGCGAACTGTTCGCTGTCCAGCTCCTGGCGATTGCGCAAGGCGAAGGTCATGGCTC
AGACCTCGACCCAGCGGCGCAACAGGTTGTGGTAGGTACCGGTCAACTGAATCAGCGCCG
GGTGATCCGGCACGTCGGCGCCCAGTTGCTGGATGGCGTTATCCATCTCGTACAGCAGCG
CGCGCTGGCTGTCTTCGCGCACCAGGCTCTGGGTCCAGAAGAACGCCGCGTAACGCGCGC
CGCGGGTCACCGGGTTGACCTTGTGCAGGCTGGTGCCCGGATACAGCACCAGGTCCCCTG
CCGCCAGCTTCACCTGCTGTACGCCAAAAGTATCCTGAATCACCAGCTCACCACCGTCGT
AGTCCTCGGGATTGCTCAAAAACAGTGTCGAGGACAGATCGGTGCGCACCCGCTCGTGGC
TTCCACGGGGCTGGCGCAGGGCGTTGTCGATATGAAAGCCAAAATTGCCGCCTTCGCGAT
AGCAGTTGATCAGCGGCGGGAACACCTTGTGCGGCAAAGCCGCCGACATGAATTGCGGGT
GCTGCCACAGGCGTTCGATCAGCGCCGTACCGATTTCCTTGGCCAGTGGATGGCCTTCGG
GCAGCTGCAGGTTGTGCTTGGCCTTGGCCGACTGGTAGCCCGCGGTAATCTTGCCATCGG
CCCATTCAGTCTGCTCCAGCGCCTGGCGAATACGCTGGACCTCCTCGGTGGAAAACAGGC
CGGAAATATGTAGCAGCATGGCGCGGGCACCTGAAGGTGAAAGACGTCAATGGTATTGAT
TCCCATTGACTCTCTACAAGCCCTTTCGGCAGGTGGGACGTTTCAGCACGGAAAAACCGC
CAGTCACAAATTGTAAAGATTGTAAATTCCGCACAAATAGCAATTCTTCTCAATTGTTAC
TCATATTTGTTTACATTATATTTCGCGGCCTAAAAACCTGGGGAAGGGGACCACCATGCC
GCGTCACTACGTGCCAACCGCTGTCAGTTCACCACGCTTGCTCACCTGCGCCATTGGTGT
AGCGCTCACCGCGACCTCCGCCGGGCACCTGGCATTTGCCGCCGATGCCGAGCCTGCCAA
GGACGGTGCCATCGCCCTGGATGCCACCAGCGTCACCGGCCAGGCCGAAACCGCCAGCAC
TGACTACAAGGTCGAACGCGCGTCTTCGCAGAAGTACACCGCGCCGCTGGTAGATATTCC
GCGCACAGTGACGGTGGTCCCCCAGCAAGTGATCAAGGACACCAACGCCCTTAACCTGCA
GGACGCCCTGCGTACCGTGCCGGGCATCACCATGGGTGCCGGCGAAGGTGGCAACCCGTC
CGGCGACCGTCCGTTCATTCGCGGTTTCGACTCGCAGAGCTCGATGTACCTGGATGGCGT
TCGCGACACCGGCTCGCAAACCCGGGAAATCTTCGCCATCGAATCGGTCGAAGTGGCCAA
GGGCCCCAACTCGGCCATCGGTGGCCGCGGCGCAGCAGGCGGCACCATTAACCTGGTGAG
CAAGCGCGCGCACTTGGGCAACTCCACCGATGGTGCCTTCACCTGGGGATCGGACCAGAC
CAAACGCTACACCTTCGATGGCAACTATCAGTTCCTCGACACCGCCGCGTTCCGCCTTAA
CCTGATGAGCCACGAAAGCAACGTCGCCGGCCGCGACGAGGTCAACTACGACCGTTGGGG
CGTGGCACCGTCGCTGGTCTTCGGCCTGGGTACCGACACCCGCCTGAGCCTGGACTACTA
CCACATGGAGAGCGATGACCTGCCTGACTCGGGCATCCCCTACAGCCTGAAATCCGGCAG
CTCCGCCAACCGCACTTCGGCCAACCCGGACAAACCGACCGATGGCGGTGACAGCGACAA
CTTCTATGGCCTGGTCGGCCGCGACTTCTACAAGAGCCGCGCCGACATCACCACCATCGC
CCTCGAGCACGACCTGAGCGATGCGCTGACGATCAAAAACACCCTGCGCCATGGCAACAC
CCTGCAGGACTACATCTTTAGCCAGCCGGACGACAGCAAGGGCAACATCCTCAACGGTGA
AGTCTGGCGCCGTCCGAACAACCGCGTGGCCAACACCCGCACCACCACCAACCAGACCGA
CCTGTTCGGCGAGGTCTACATCGGCGGCTTCAAGAACAACTTCTCGACCGGTATCGAACT
GAGCCGCGAAGCCTCGGTCAAGACCGGCTACAACGTCACCGGCTTTGCCTCGGGCAACTG
CAGCAGCGCCACCGGACAGATCTCCGGAGTCTGCACCTCGTTCACCGATCCGAACCCGAA
CGAAGCCTGGGATGGCACCGTTAGCCGCACTCTGGCTGGCGCCGACACCACCAGCAACAC
CCGCGCCATCTACCTGACCGACACCCTGGAACTGGACCCGGCCTGGCTGCTGACCATGGG
CCTGCGTTACGACCACTTCGATACCAAGGCCAAAACCAAAATCGCCAGCGGCGCAACCAG
CTTCAAGACCGAAGACACCAGCGAGTTCGTCACCGGCCAGCTGGGCCTGACCTGGAAGCC
GGCCGAGAATGGCAGCGTGTACATTTCCTACGCGACTTCGGCGACCCCCGCCGGCGCATC
GCTCGGTGAAGGCAGCGACGGCAATCCATTGCTGACCGCCACCACCACCAGTGACCTGAA
GCCGGAAGAAACCACCAACTACGAAATCGGCACCAAGTGGAACCTGCTGGACGAACGCCT
GGCCCTCACCGCAGCAATCTTCCGTACCGAAAAAGAGAACGCTCGTGTTCTGGTCAGCAC
CAACACTTACGAGAACGTCGGCAAGAGCCGGGTTGACGGTCTGGAACTGACCGCCACCGG
CAAGCTGACCAACGACTGGCAGGTCTTCGCCGGCTACACCTACATGGATGCCAAGCTGAT
CGATGGGGGCAAGCAGAACGTCGGCGGCGTGTTTGTCGACAGCCCGAACAACGACAACCA
GATGCCCAACACGCCGAACAACAGCCTGACCTTGTGGACTACCTACAACGTCACGCCGAA
ACTGACCGTCGGCGGCGGTGCCTTCTACGTCGATGACGTGTTCGGCAACGTCAACAACAC
CGTGATGGTCGATTCCTACTGGCGTTACGACGCTATGGCCAGCTACAAGCTGACCAAGAA
CGTCGACCTGCAGTTGAACGTACAAAACCTCACCAACGAGGTGTACTACGACAAAGCCTA
CGCTGCCCACTACGCCAACCAGGCCGCCGGGCGCACTGCCCTGCTGACCACCAGCTTCCA
CTTCTGAGTGAGCTGACTGGCAAGCCCCGTTCATTTAGGTGAACGGGGCTTTTGTGTATC
AAGGCATAATGTGCGTCGCATTCGCATTTGCGACACGACAAGGTGATTGATGTGGTGAAG
AAATCCCTGTTTCAACTGCACTGGTTCTTCGGTATTACCGCAGGCCTGGTGCTGGCACTG
ATGGGCATTACCGGTGCCATCTGGTCGTTCCAGGATGAGCTGCTGGAGCTGTTCAACCCT
GATGTGCTCACCGTCGAAGTACGCCAGGAAGGCGTGCTGCCAATGCCCGAGCTGGTGCGC
AGGATCGAGGCCGAACAGGGTGACAAAGTCGCCATGCTCTGGGTCCAGGCCGACAACGAC
AAGGCGGCGCGGGTCTTCTTCACCCCTCCCCCGGGCGAACGCCGGGGCTTGATGCGCTAT
GCCGACCCTTACACCGGCAAGCTGCAGGGCGACGTCGCCGGCCAGGGCTTTTTCGACCTG
ATGCTGCAACTGCACCGTTTTCTGGCCATGGGCGACACCGGCCGGCAGATCACCGGCGCC
TGTACCTTGATGCTGATTTTCTTCTGCCTGTCCGGCCTGTATCTGCGCTGGCCGCGCAAG
GCGCTGAATTGGCGGACCTGGCTGACCCTGGACTGGGCCAAGAAAGGCCGCGCCTTCAAC
TGGGACCTGCACGCCGTGGCCGGTACCTGGTGCCTGCTGTTCTACCTGCTGTTTGCCCTC
ACCGGTCTGTTCTGGAGCTACGAGTGGTACCGCGAAGGCCTGAACAAGCTGCTCGCCGAC
AGCCCGGCCGCTGGCCAGCAACACAAGCGCGGCGAAGGCCGCGGCGGACGTCCTGGTGGT
GGCACAGGTAAAGACGCCAAGCCGCTGGTGGTCGACTACGACGCCGTCTGGGCCAGCCTG
CAAGCTGCCGCCGGCCCCGGCATGAGCAGCTACAACCTGCGCCTGCCGCCAGCTGGCGGG
CAACCGGCGATGATCTTTTATCTGCTTGAAGGCGCCGAACACGAGCGCGCCCTCAACACC
CTCAACCTGGACCCGGCCACAGGTCAGGTGAAGAGCAACGAGCGCTACGCCGACAAGTCG
TTCAAGGCGCAACTGCTGGCCAGCGTCTACGCCCTGCACGTGGGCAGCTACTTTGGCCTG
ACCGGGCGCATTGTGGTGACCATCGCCAGTCTGACCATGCCGCTGTTCTTCGTCACCGGC
TGGCTGTTGTACCTCGATCGCCGCCGTAAAAAGCGCCAGGTGCGTGCCGCGCGAGGTAAC
TTCGCGCCGTTGAACGGGCAGGACCACGGCTGGCTGGTGGGCTTTGCCAGCCAGAGCGGC
TTTGCCGAGCAACTGGCTTGGCAAAGCGCCGGGCAACTGCAGGCTGCCGGCGTCGCGGTA
CAGGTCCGCCCCCTGGCTGAGCTGACCGAACAGGACCTCAACCAGGCTCGGCAAGCGCTG
TTCGTCGTCAGTACCTTCGGCGACGGCGAAGCCCCCGACAGCGCTCGCGCTTTCGAGCGC
AAGGTGCTTGGACAGCCTTGGGCGCTGGGCAACCTCAACTATGCCCTGCTGGCCCTGGGC
GACCGCCAGTACCCGCACTTCTGCGGCTTTGCCCGGCGCTTGCAGGCCTGGCTCGGCGAA
CGCGGCGCCACCAGCGCCTTCGCCCCGGTTGAAGTCGACAGCGCTGACCCTGCGGCCCTG
CAACACTGGCAACAACAGCTCGCACAACTGACTGGCAGCACGCCACCAGCGGCCTGGCAG
GCACCCGAATTTGCCAACTGGACCTTGATCAGTCGCGAACTGATGAACCCGGGCAGTCAG
GGTTCGGCGGTATATCTGCTTGGCCTCAGGCCTGAGCAACCTGCGCAGTGGGAAGCTGGA
GACCTGGTGGAGATCCTGCCGCGTAACAGCGCCCACAGTCTTGAGCAGTTTCTCAAGGGC
CTGGGCCTTGATGGCGAAACACCCGTGCAGGTCGATGGCCTGCAAGAGAGTCTGTTGCAA
GCCCTGGCCAGCCGGCAGTTGCCCAAGAGCCGTGAGCACCTGGTCGGCCTGCATGCGCAA
GCATTGGTCGATGCATTGATCCCGCTGGCAGCACGGGAATACTCGATTGCCTCGATCGCC
AGTGACGGCGTGCTGGAGCTGATTGTGCGCCAGGAACGCCACCCTGACGGCAGCCTCGGC
CTGGGTTCAGGCTGGCTGACCGAGCATCTGTCTGTGGATAACAGTGTCAGCCTGCGCCTG
CGCCGCAACAGTGGTTTCCACCTGCCGGCGCCGGCCACGCCGATGATCCTGATCGGCAAC
GGAACCGGGCTAGCCGGGCTGCGCAGCCTGCTCAAGGGCCGCATTGTGGCCGGCGAGCGC
AGCAACTGGCTGCTGTTCGGTGAACGCAACCAGGCCTATGACTTCCTCTGTGGGGATGAA
CTGCAAGGCTGGCAGCGCAGCGGCGATCTGGCCCGGCTGGAGCTGGCCTTTTCCCGCGAT
CAGAGCCACAAGGTCTACGTGCAGGACCGCTTGCGCGAGCAGGCGACAGAACTGCGACGC
TGGCTCGACCAGGGTGCATCGATCTATATCTGCGGCAGTTTGCAGGGCATGGCCAGTGGC
GTTGATGAGGTACTTAACGAGGTGCTCGGGGCTGTCGAGGTTGAGCGGTTGATCGAGCTG
GGGCGGTATCGGCGGGATGTGTACTAAGCCTTGAGGGCCTCATCGCGGGTCAAGCCCGCT
CCTACAGGTTTGGTGTGGGAGCGGCTTGACCTGCGATGAGGGTCAATGCAGCTCGAAGGT
ATCGGCATCCAGGTTGGCCGGGAACCGCGTGCGATAGGCCGCAAGGTCCGCCGCACTGAG
CACCACGGTAAACACCCCGTCCGCCTCGCCTGCACTGAGCAGGCTCTCGCCCTGAAAATC
CAGCACCTGGCTGTCGCCGGTATAGGCAAAGCCCTTGCCGTCGGTGCCCACGCGGTTCAC
CGCGGCGACATAACACAGGTTCTCGATGCCCCGCGCCGGCAACAAGCGGTTCCAGTGCTG
GCGGCGGGCGGCCGGCCAGTTGGCGGTGTATAGCAACAGGTCAGTGTCCTGGGCATCGCG
GCTCCACACCGGGAAGCGCAGGTCGTAGCAGATCAGCGGCCGTACCCGCCAGCCCTTGAG
CTCGAACTGCACCTGGCGTTCGCCCGGGGTGTAGTGCTTGTGCTCGCCGGCCATGCGAAA
CAGGTGACGCTTGTCGTAGTACAGGATCTCGCCATCGGGCCGCGCCCACAGCAAGCGGTT
GCGGTGGCTGCCGTCGGCAGCCTGGATGATCACGCTGCCGGTAACCACTGCATCAAGCTT
CTTGGCCTGGCTCTTGAGCCACTTGTAGGTCGGGCCGTTCTCGGGCTCGGCGAGGCTTTC
GGAGTCCATGGAAAAACCAGTGGTGAACATCTCCGGGAGGATGATCAGGTCGGCGCCACG
ACCCTGTTCCAGCAGGCCTTCGAAATGCTCGTAGTTGGCCAGGCGGTCGTGCCAGGCCAG
GCTGGTCTGCACCAACGCAATGTTCAGGTTGGGCAGGCTACTCAGATCGCGCATAGTTTT
TCCGCTGCCTGACGCAGCGTCTCCTCGCGTTTGGCAAAGCACAGGCGCACCAGGCGCTGC
GCGGGGATGGGTTGCTGGTAGAACACCGACACCGGAATGGTCGCCACGCCATGCTCGCGG
GTCAGCCACAGCGACATCTCGACGTCGTTCAAATCCGGGCGAATGTGCGAATAATCCACC
AACTGAAAGTACGTACCCGGGGTGGGCTTGAACTGAAAACGCGAAGAGCCCAGCAACTGG
CAGAACAGGTCGCGCTTGGCCTGGTAAAAGGCCGGCAGCTCTTCGACGTGCTCGGGGTGC
GCGGCCATGAAATCGGCCAGCGCCCATTGCAACGGGGTCACGCCACAAAAGTTGACGTAC
TGGTGGACCTTGCGCAGCTCGGTGCTGAGTGCCGCTGGCGCCACCACATAACCGGTTTTC
CAGCCAGTGACGTGGTAGGTCTTGCCGAACGAGCTGACCACGAATGCACGCTGATACAGC
GCCTCGTGGGCCAATACGCTGGCGTGCTGTACACCGTCGAACACCAGGTGCTCGTAGACT
TCATCGCTGATCAGGTAGATATCGCGGTCGGCGATCAACAGCGCCAGCTTGTCCAGATCA
TCGCGGCTGATCAAGGCGCCGCTAGGATTGTGCGGCGAGTTGAGGATGATCATCCGCGTA
CGCGGGCTGAGGGCGTCGGTGAGCTTCTGCCAGTCGATGGCAAACTCGCCATCGCTCAGT
TGCACATGCACGCAACGCCCGCCGGCCAGCTCTACCGAGGGCTCATAGCTGTCGTAACTG
GGATCGAAGACGATGACCTCGTCGCCTGCGCGGATCACTGCATGGATGGCGCAGAAGATC
GCTTCGGTGGCACCCGGGGTGATGGTCACTTCATGCTCGGCATCGACGCTGACGCCATAG
CTGCGGGCGATCTTGTTCGCCACCTGCTGGCGCAAGGCCGGCAAGCCGGTCATGGGGCTG
TACTGGTTGTGCCCGGCACTGACATGCCGGCCGACCGCATCGAGCAATGCTTGCGGGCCG
TTGAAATCGGGGAAACCCTGGGACAGGTTCAAGGCGCCGGTTTGCGCGGCGAGCTGGGAC
ATGGTGGTAAAGATGGTAGTGCCGACGTTCGGCAACTTGCTACTGATCATGGAGCCCTCT
TTCCTGCAGCACTATCCGGCTCGAGGCGGCGCGGTCTGGGACCGAGCATAGCGGATTGAT
CAGTCAGGAAAAAGGTTGTTACGGTCGCAGGCCAATCGCCGGTCAAACCCGCTCCCGTAG
GAGCGGGCTTGCCCCGCGATGCTTCTAGCGCTTGTCTTTACGCTTCTTCTCGGCTTTCTT
GTGGTGCGACATCAAGCGACGCTTCTTGTTGACCTGGCGGTCGGTCAGCGTGTTCTTGTT
GCCTTCATACGGGTTGTCACTGCCCTTGTACTCGATGCGGATCGGCGTACCGACCAGCTT
GAGCACGCGGCGGTAGGTGTTTTCCAGGTAGCGCGAGTAGGACTTGGGTACCTTCTCGAC
CTGGTTGCCGTGGATCACGATGATCGGCGGGTTGGCGCCACCGAGGTGGGCATAGCGCAG
CTTGATCCGGCGGCTGTTGACCATCGGCGGCTGGTGCTCGCTGACCGCATCTTCGAGGAT
CTGGGTCAGGCGGCTGGTCGGCCAGCGGGTGACCGCCGACTTGAACGAGTTCTGCACCGA
CTGGTACAGGTTCCCCACGCCAGTGCCGTGCAGCGCCGAGATGAAGTGGATGTCGGCGAA
GTCGACGAAGAACAGCCGGCGTTCCAGCTCGGTCTTCACGTAGTCGCGCTCGCTCGGCTG
CATGCCGTCCCACTTGTTCAGGGCGATAACGATGGCGCGACCGGCTTCCAGGGCAAAGCC
CAGCAGGTTCAGGTCATGGTCGACCACGCCTTCGCGGGCGTCCATGACGAAGATCACCAC
GTTGGCGTCCTTGATCGCCTGCAGGGTCTTGACCACGGAGAACTTCTCGACTTCTTCGTG
GATCTTGCCGCGCTTGCGCACCCCGGCGGTGTCGATCAGGGTGTATTTCTCTTCGTTACG
CTCGAAGGGAATGTAGATACTGTCGCGGGTGGTGCCGGGCTGGTCATAGACGATGACCCG
TTCTTCACCGAGCATGCGGTTGACCAGGGTCGACTTGCCGACGTTAGGCCGGCCGATGAT
GGCGATCTTGATCCCGTCTTTTTCGCTCGGGCCAGGGATACGCACCGCTTCCTCGCCTTC
AGCGACGTCGGTGTCGATCTCTTCCTCGTCCTTGTCCCGCGGGAAGTCGCTGAGTACAGC
TTCCAGCAGGTTGTTGACGCCACGGCCCTGGGCGCCGGCAACACCAATGGCGTTACCCAT
GCCCAGTGGCGAAAATTCGGCGATGGCGGCCAGCGGATCGATGTTGTCGATCTTGTTGGC
AACCAGGAACGAGCGTTTGTTGCGCTTGCGCAGGTGCTCGGAAATCATCTGGTCGGCGGC
GGTCAGACCGGCGCGGGCATCGACCAGGAACAAGACCACATCGGCTTCTTCAATGGCCAG
CAGCGACTGCTCGGCCATTTTCTCGTCCATGCCTTCCTCGTCACCGGAAATACCACCGGT
GTCGACCAGGATGTACGAACGGCCTTGCCAGCGCGCTTCACCGTACTGGCGGTCTCGGGT
CAGCCCGGACAGGTCGCCGACGATAGCGTCGCGGGTCCTGGTCAGGCGGTTGAACATGGT
GGATTTACCGACGTTCGGTCGGCCCACCAGGGCGATTACGGGAACCATTCGGCTCTCCAC
TTCATAAATTCGAAAAATACAAAGGCCGCTGCACTGCAGCGGCCGGAGTTCGAGCGGCAC
CCGAAGTGCCGCAGCCCGAGGCCGGCATGGCCTCAAGCATAGCCTCAGCGGATGGTCAGC
GCCTCGAGCTTGCCGCTGTTGCCGTACACATAGATGGTGTCACCCACCACCAGCGGACGG
GCGCGCAGGCCATCGCTGTCGATACGCTCACGACCGACGAAACGACCATCGACCTGGCTG
AGCAGGTGCAGGTAGCCTTCCAGGTCACCCACCGCTACGTAGCTGGAGAACACTTCCGGC
GCCGACAGCTGGCGGCGTGCCAGCGAATCGTTGCTCCACAGGGCGCTGGACGAGCGCTCG
TCGATGCCTTCCACAGTGCCCGAAGCCAGGCTCACGTAGACGTTACCGAAGCCCTGGGCC
ACACCGGTGTAGCTGGAAGCATCACGCTGCCACAGCAACCGGCCGCTCTCCAGGTCCAGG
CCGGCAACGCGGCCCTGGTAGCTGGAAACGTACAGGGTACCGCCGGACAGCAGCAGGCCG
CCGTCGATATCCACAACCCGGTCAAGCTCCGAGCGACCTTGCGGGATGGCCACACGCTGC
TCCCAGACCGGCGCGCCGTTCTGGGTGTCGAGGGCAACCACTTTACCGGTCGAAAGGCCA
GCAACGGCCAGACGGTTAGTCACGATTGGAGCGCCAGTACCGCGCAGGGTCAGTACCGCC
GGAGTGCTTTCGTAGATCCAGCGACGGTCGCCGGTGCTGGCGTCCAGGCCAATGACGCGG
TCGTCCTGGGTCTGTACTACCACCACGTCACCGTTGGTCGCTGGTGGCGCCAGCACTTCA
CTGGTAACGCGCGAGCGCCAGCGCTCCTCACCGGTGCTGGCATCCAGGGCAATCACTTCG
CCCTTGAGGGTGCCGAGCATGACCATGCCGTAACCGACGCCAACGGCACCGGACACTGGC
AGTTCGAGGTCCTTCTTCCAGGCCACGTCGCCGTTGCTGCGATCCAGCGCCATCACCACG
CCGGTAACATCGGCGGCGTAGATGCGGTCGTTTTCGATCGCCGGCACCAGCATGTTGAAG
GTTTCGCCCTGACCGTCACCGATCGAACGGCTCCACTGCTTCTTCAGGACCACTTCTTCG
GTGAACTTGGTGAGTTCGGCCGGTGGCAATTCCTTTTTGCTGTTGCTGCTGCAACCCACG
GCCAGAAGGGCCAGGGTCAGCACTGCTGCATGTTTCCAACCGATCACGTCACGCATCCCC
TTTGGCCAGGTCGTCGAGCTTGAGTTGCAGGCCACCGATCGCGGCGTCGTCAGACAGCGC
AGCCTTGGCTTTTTCGTAAGCGGCATGGGCGTCGCCAGCGCGGCCCAGTTGCACCAGCAG
GTCGCCCTTGAGCTCTTCGCGGCTGGCCAGGAACGCCTTGTCGGCATCGCCTTCGAGCAG
CTTCAGCGCTTCGTCGACCTTTTTCTGCGCGGCCAGCACACGGGCCAGGCGCTGACGGGC
GATTTCACCCAGGGTCGCGTCGGCCGGCTTGTCCATCACAAGCTTCAGCTCGGCCGCGGC
GTCATCGAGCTTGCCGCTCTCGACGGCTACCTTGGCGACGAACAGGCTGGCGTACTGGGC
ATAGGCCGAGCCGCCGAATTCGTTCTTGAGTTTGCCGGACAGCTCGGCAACCTTGGCCGC
GTCGGGCTCGCCGCTTGGCGTCAGGGTAGTCTCCAGCAGGGCCTGGTAAAGGTTCGAGGC
GCCTTGCGACTGGTTGGTCTGGTATTTCTGCCAGGCTTGCCAGCCGAACACCACGACCAG
CGCCAGCAGGCCACCGGTTACCAGCGGCTTGCCATTGCGGTCCCACCAGTCCTTCATCGC
GACCAGTTGTTCATCATCGGTACTCGACACCCCAATACTCCTTTTCACCAAATCGGCTGT
TGACTCGCCTCACGCCTGCGCGAGCGAGGCTTCCAGGTGCTCTGCCAGAGCATCCCAGGC
AATGTTTTGTTGTTCGCCCTGACCGCGCAGGGGTTTGAAACCTACCACTTGTTGCGCCAG
CTCGTCGTCCCCCAGGATCAAGGCGAACAGCGCGTTGCTCTTGTCGGCCTTCTTGAACTG
GCTCTTGAAGCTGCCAGCACCGGCGTTGACCTGCAGGCGCAGGTTCGGCAGACGGTCACG
CAGGCGCTCGCTCAGGGCCAGGCCGGCAAGCTCGGCCTGCTCGCCGAAGGCGCACAGGTA
GACGTCGACCTGACGGTTGATCGACTCGGGTACCTGCTCGAGGGTTTCCAGCAGCAGGAT
CAGGCGCTCGATACCCATGGCGAAACCAACGCCCGGGGTCGGCTTGCCGCCCATCTGCTC
GACCAGGCCGTCGTAGCGACCACCGGCACATACGGTGCCCTGGGAGCCGAGCTTGTCGGT
GACCCATTCGAAAACGGTCTTGCTGTAGTAGTCCAGGCCGCGCACCAGTTTGGTGTTGAT
CACGAACGGAATGCCGGCGGCATCCAGGCGTGCCTTGAGGCCCTCGAAGTGCACGCGGGA
CTCTTCGTCCAGGTAGTCTTCGAGCTTCGGCGCATCGACCAGCACCGCCTGGGTATTGGC
GTCCTTGCTGTCGAGGATGCGCAGCGGGTTGCTTTTCAGGCGGCGCTGACTGTCTTCGTC
CAGGTGCTCCAGGCGCGCCGAGAGGAACTCGACCAGCGCGTCACGGTAGCGGGCCCGGGC
TTCGCTGGTACCCAGGCTGTTGAGTTCGAGCTTGACCGCGTCGCGAATGCCCAACTGGCC
CCAGAGGCGCCAGGTGAGCATGATCAGCTCGGCGTCGATATCCGGGCCGTCGAGGTTGAA
GACTTCAACGCCAATCTGGTTGAACTGGCGATAACGGCCTTTCTGCGGGCGTTCGTGACG
GAACATCTGGCCGATGTACCAGAGTTTCTGCACCTGGCCGCTGCCGGTGATGCCGTGCTC
GAGCACGGCGCGCACGCAGGCGGCGGTGCCTTCCGGGCGCAAGGTCAGGGAGTCGCCGTT
ACGATCGTCGAAGGTGTACATCTCTTTTTCGACGATGTCGGTGACTTCGCCGATCGAGCG
CTTGAACAGCTCGGTGAACTCGACGATCGGCGTGCGGATCTGGCGATAGCCATAGGTATC
CAGCAGGCCGGCCACGGTGTTCTCGAAATAACGCCACAGCGGCGTCTGCTCGGGCAGGAT
GTCGTTCATGCCACGAATGGCTTGCAGCGATTTGCTCACGGAAAATCCCTTAACAATTCT
GTGTCAGTCAGCCACGGGCGATCAGCGCCGCGTCGGCCTCGGCTTTTTCAGCCGCTTTCT
GGCGGATGAGCTTTTCCAGCTCATCGACCAGGTTGTCATTGGTCAGCTTCTGCGCAGGCT
TGCCGTCGATGTAGATCAGGTTCGGCGTGCCACCGGTGAGCCCCACGTGGGCTTCCTTGG
CCTCGCCCGGGCCGTTGACCACGCAACCGATCACGGCGACGTCCAGCGGTACCAGCAGGT
CTTCCAGGCGCCCTTCCAGCTCGTTCATGGTCTTGACCACATCGAAGTTCTGCCGCGAGC
AGCTCGGGCAGGCGATGAAGTTGATGCCACGCGAACGCAGGTGCAGGGACTTGAGGATGT
CGTAGCCGACCTTGACCTCTTCGACCGGGTCGGCGGCCAGCGAAATGCGAATAGTATCGC
CAATCCCGTCGGCAAGCAGCATACCGAGGCCCACCGCGGATTTCACCGTGCCCGAGCGCA
GGCCGCCGGCTTCGGTGATACCCAGGTGCAGCGGCTGGATGATCTGCTTGGCCAGCAGGC
GGTAGGCTTCGACGGCCATGAACACGTCAGAGGCTTTAACGCTGACCTTGAAGTCCTGGA
AATCCAGGCGGTCGAGGTGCTCGACATGACGCATGGCGGACTCGACCAGCGCCGCCGGGG
TCGGCTCGCCGTACTTTTTCTGCAGGTCTTTTTCCAGGGAACCGGCGTTGACGCCGATAC
GGATCGGAATACCGCGATCGCGGGCGGCATCGACCACCGCCCGAACGCGGTCTTCACGAC
CGATGTTGCCCGGGTTGATGCGCAGGCAGTCAACGCCCAGTTCGGCCACGCGCAAGGCGA
TGCGATAGTCGAAATGGATGTCGGCAACCAGCGGTACGCTGACCTGCTGCTTGATCTTGC
CGAAGGCCTCGGCAGCGTCCATGTCCGGTACCGAGACGCGCACGATGTCGACGCCGGCAT
CGATCAGGCGGTTGATCTGCGCCACGGTCGCGGCCACGTCATTGGTGTCGGTGTTGGTCA
TGCTCTGGACCGCGATGGGAGCATCGCCGCCAACAGGCACATTACCTACCCAGATTTTCC
GGGATTCGCGACGTTTGATCGGAGATTCGCCGTGCATGACTTATTGTCCCAACTTCAGGC
GAGCGGTCTCGCCACTGGTGAACGGCGCAACGTCGACAGGCTGGCCGTTGTAGCTGACCT
GCACGCCGCGGGCAAAGCCCAGGCGTACCGAAAACGGCGGCTTGCCGGTCAGGTCCAGGC
TGTCGCCCTTGCGCTTGATGGCGCTGAACAGCAGCTTGCCGTTGCCGTCGGTGACCGAGG
TCCAGCAATCGGCGTTGAATTGCATGTGCAACTGGCCGCTACCGGCCGGGGCTGGAGCGG
CGACAGCAGGTGCTGCTGGCGCTGCGGCAACCACTGCACTGTTGACCACGGGCGCCACCG
GGGCTGGCGCTGGAGCCGGTACAACCGGCGCCACCGGCGTGGTCGCGGTGCTGGCGGCAG
GCGCAGCAGGCGTGGCAGCAGGGCTGGCCGGTGCTTGTTCGGCAGGTGCGGCGCCAGCCG
GTTCTGTCGGGGCCTGCTCAAGGCTCAAGGCAGTGCTTTGCGGTTGCTGGCCAGCGCTCA
CAGCCTGGTCTTCAGGCTCGTCCAGCGGGTGAATCTGGGTGGTGCCGTCGGCGCTTTCGA
CTTCGACGTGCTCCAGGGCCATGTTGGCCAGGTCCTTGCCACGCAGGCTGGTCTGGTCCT
GCCACCAGAAGAAGCCACCACCGATCACCACCACCAGCAGCACCAGGCTGACGATACGCA
GGATGTTGTGGGACAGGCGCACCGGCTCTTCGATGCGGCCAAGGGCGTGAACGTCGCTGC
CCTGGGCGTGGGTGCCGGTGCACTGGTCGAAAGCTTGCACCAGGGCAGCCTGGTCCATGT
CCAGCAGCTTGGCATAGGCGCGTATGTAGCCACGGGCAAAGGTATGCCCCGGCAGCTTGT
CGAAGGCGCCGGCTTCTAGATTGTTCAGGGAACTCACGGTGAGGTTGAGCTTGCGGGCCA
CTTCGGCCTGGGACCAGTCCCTGCTCTCGCGGGCCTGACGCAGGATTTCACCGGGATTTT
CGCGAGTCGCTGCTGCTGCTTCGGGATGCGCCGCTTTCATCATTGCTCCGACAGGTATTG
CTGATATTCCGGTGTACCGGGATAAAGTCGTTGTAATTGCAGGCCCAGTTCGCTGGCCTT
GTTCCGTTCTTCGAAGACGCTGGCCAGGCGGCTGCCCAGCAGCAGGCTGCGGGCACTGTG
GTCGCTCAGCTGGCTGAAGCGATCGTAGTAGTCACGGGCCGGCACATAATGCCTGTCTTC
GTAAGACAACTCAGCCATTTCCAGCAACGCGCGCGGCTGCTGCTGGTTGAGTCGCAAAGC
TTTTACCAGGTATTCCTGCGCTTCGGCGCGCTGCCCCAGCCTGAGCGCGGTCAGGCCAAG
GTTCTCGAACACCCGGGAGCGTTCAGGATACAGGGTATCGGCCGCCGCTTGGGCAAACAT
CTGCTGCGCCTGGGCGTATTGCCCACGAGCATAAAGGAAACTGCCGTAATTGTTGCGAAT
TCGGGTGTCGTCCGGGCGCCGGGCCAGGGCCTTGCGAAAGTGCGCCTCGGCCAGCTCCGG
CTCGTCTTCGGCCTGAAACACCAAAGCCAGGGCCGCATGGGCTGCGGCATCCTGGCTATC
GAGGTCGAGGGCTTTTTTCAGCGGCGCCTTGGCCTGCTCGGTCAAACCTTGTTGCAAATA
ACCCAGGCCCAACTGCACATAGGCTTGGCGTGCCTGCTCGCGACCTTCACGACTGCCCAG
CGCGTCCGAACTCCCGCCGGACACGCAACCTGCAAGCAGGGCGAGCGCCAGGATCGACAG
CGCGAAGCGCAGGGTCATGGAGGTCCTCTCTTCAGTTGCGCGCAGCGCTTTCTTGCACGT
CACCGTCGGCATTCAACTGACGTACGGCGATATAGCGCTCGCTGCGGCGGGTGCGGTCCA
TCACCTGGCCGACCAGCTGGCCGCACGCCGCGTCGATGTCTTCACCACGGGTGGTGCGCA
CGGTAACGTTGTAGCCGGCGTGATGCAGGTGGTCCTGGAAACGACGGATGGCGTTGTTGC
TCGGCCGCTCGTAACCGGAATGCGGGAACGGGTTGAACGGAATCAGGTTGATCTTGCACG
GCACGTTCTTGAGCAACTCGGCCATTTCCACGGCGTGTTCGAGCTTGTCGTTGACGTCCT
TGAGCAGGGTGTACTCAATGGTCAGCACGCGCTTTTCGCCCAGCTGCGACATGTAGTTCA
TGCAGGCTTCGAGCAGGACCTTGAGCGGGTACTTCTTGTTGAGCGGTACCAGCTCGTTGC
GCAGCGCATCGTTCGGCGCGTGCAGCGAGAGGGCCAGGGAGACGTCGATGTGCTTGGCCA
GCTCTTCGATCATCGGTACCACGCCGGAAGTGGACAGGGTCACCCGGCGCTTGGAAATGC
CGTAGCCGAGGTCGTCCATCATCAGGTGCATGGCGGCGACCACGTTGTCGAAGTTCAGCA
GTGGCTCACCCATGCCCATCATCACCACGTTGGTGATGGCACGGTCGATGGTGGCCGGCA
CGCTGCCGAACGACTTGTTGGCAATCCACACCTGGCCGATCACTTCGGCGGCGGTGAGGT
TGCTGTTGAATCCTTGCTTGCCGGTGGAGCAGAAACTGCAGTCCAGGGCGCAACCGGCCT
GGGACGAGACACACAGGGTGCCACGCTTGCCCTGGGGGATGTACACGGTCTCGACGCAGC
TGCCGGACGCCACGCGCACCACCCATTTACGGGTGCCGTCGCTGGAGATGTCCTCGCTGA
CCACTTCCGGACCGCGAATCTCGGCAACAGCCTTGAGCTTTTCGCGCAAGGCCTTGCCGA
CATTCGTCATGGCGTCGAAATCATCGACGCCAAAGTGGTGAATCCATTTCATTACCTGAC
CGGCACGGAAACGCTTCTCCCCGATAGAGTCGAAGAATTTTTCCATTTCCGGCTGGGTAA
GCCCCAACAGGTTAGTTTTGCCAGTCGATGTCGTCATGGATTCACCCTCACCCGTAAGCT
TTCGCTTAGCGAGTGGTTACCTCGGTAGCTGCGAAGAAGTACGAGATTTCGCGAGCAGCG
GCAGCTTCGGAGTCCGAACCGTGAACGGCGTTGGCGTCGATGGACTCGGCGAAGTCAGCA
CGGATGGTGCCGGCAGCAGCTTCTTTAGGGTTGGTAGCGCCCATCAGCTCACGGTTCAGA
GCGATGGCGTTTTCGCCTTCCAGAACCTGGACAACAACAGGACCGGAGATCATGAAGGCA
ACCAGGTCGCCGAAGAAGCCGCGCTCTTTGTGCTCAGCATAGAAGCCTTCGGCTTCGGCT
TTGGACAGTTGCTTGAGTTTCGAGGCAACGACGCGCAGGCCGGCTTTTTCGAAACGGGTG
GTGATCTCGCCGATCACGTTTTTAGCAACGGCGTCAGGCTTGATGATCGAGAAAGTACGT
TGAACAGCCATGGTGAAACTCCAGAAACGTTGAGTGAAGCGAAAAATTAAACCCGCGAAT
TATACGCGGGTTCCGGGGGATTGCCTAACCTGCCGAGCGCGCTCAGTCGGCTTCTTCGAT
CCAGGCCGCCTGGATGGCTTCGAGAACCTTCTCGCCGCCACGGGTCGGATCGTCACTGAA
TTCCGGCAATGCCAGCACCCAACGGTGCAGATCGACGAAGTTCACATAACGAGGATCGAC
TTCCGGCTTGCTTTCGGCAAGCTGGATTGCAATTTCAAGTACATCAACCCATTTCAGGCT
CATGTCGGCTCCAGGATCAATGCGGCGCTTCGGCAGCGTGGTTGAGCGAGTATTTCGGAA
TCTCGACAGTTACATCCTCGGTACCGACCACGGCCTGACAGGTCAGGCGCGACGTAGGCT
CAAGGCCCCATGCGCGATCCAGGAAGTCCTCTTCCAGCTCGTCAGCCTCATTGAGCGAAT
TGAAACCTTCGCGAATGACGCAGTGGCACGTGGTACAGGCGCAGACGCCACCACAAGCGC
TTTCGATCTCAATGTGGTTGTCATGGGCCACCTCGAGAATGGATTTCCCGGTCTCGGCCT
CCACGACCATGCCATCTGGGCAGAATCTCTCGTGGGGCAGAAAAATCACCTGCGGCATCA
GTTATTCCTCGATCTCATTCAGGTTGCGCCCGGCCAAAGCGGCTTTTACCGTCGAATCAA
GGCGACGGGCGGCAAAGGCATCGGTCACCTGCGACAGACGCTTGGTCTGTTGCTCGATGG
CCGCGCCATCGGTGCCGTTGATCAAATCACGCAAGTCTTGCATCTGTTGCTCGATTGCCA
GGCGCTCTTCGGCGTCCAGCAGTCGTTCGCCATCGGCGTCCAGGGCGCCCTGTACCGCTT
CGAGCAGGCGCTCGGCGTCGACCTGGTGCTCGCGCAGCTGGCGCGCCACCTTGTCGAAAC
CGGCATGCTCGAAGGAGTCCTTGAGCATACGGGCGATTTCGCCGTCGGTCAGACCGTAGG
ACGGCTTGACCTGAATGCTCGATTCGACACCCGAGCCCAGCTCGCGCGCCGAAACGCTGA
GCAGGCCGTCGGCATCGACCTGGAAGGTCACGCGGATCTTCGCCGCACCGGCAACCATCG
CCGGGATGCCACGCAGTTCGAAGCGCGCCAGGGAGCGGCAGTCACTGATCAGTTCGCGCT
CGCCCTGCAGCACATGAATCATCATGGCCGACTGGCCATCTTTGTAGGTGGTGAACTCCT
GGGCGCGGGCAACCGGGATGGTGGTGTTGCGCGGAATCACCTTCTCCATCAGCCCACCCA
TGGTTTCCAGACCCAGGGACAACGGAATCACGTCCAGCAGCAGCAATTCGCCACCATCAC
GGCGGTTGCCAGCCAGGGTATCGGCCTGGATGGCGGCGCCGATGGCGACTACCTGGTCCG
GGTCGATTTCGGTCAGCGGGGTACGCCCAAACAACGTGCCGACGGCCTCGCGCACACGCG
GCACGCGGGTCGAACCACCGACCATGACCACTGCGGCAACTTCTTCGAGCTCGACGCCGC
TGTCACGCACGGCGCGGCGGCAGGCCTTGAGGCTGCGGGCGACCATGGGCTCGATCAGGG
CATCGAAGGCACTGCGGGTCAGCTCGGCCTGCCAGTTGCCATAGGCGACCGTGACCACAT
CAGCATTGGTCAGGGCCTCTTTGGCTGCGCAGGCGGTCTGCAGCAGCTGGCGCTGGGCAC
CCGGATCGAGGTCCGAGGACAAGCCGGCCTGCTCGACAATCCAGCTGGCGATGGCGTGGT
CGAAGTCGTCGCCGCCCAGGGCGCTGTCGCCACCGGTGGCCAGCACTTCAAAGACACCGC
CGGTCAGGCGCAGGATCGAGATATCGAAGGTACCGCCACCCAGGTCATAGATGGCCACCA
GGCCTTCGGCATTCTGGTCCAGGCCATAGGCCACGGCCGCCGCGGTCGGCTCGTTGAGCA
GGCGCAACACGTTCAGGCCGGCCAGACGCGCGGCGTCCTTGGTGGCCTGGCGCTGGGCGT
CGTCGAAATACGCCGGCACGGTGATCACCGCGCCAACCAGTTCGCCGCCGAGGGTCTCTT
CGGCGCGCTGGCGCAGCACCTTGAGGATGTCGGCCGAAACTTCCACCGGGCTTTTCGGGC
CCTGGACGGTGTCGATGAACGGCATGTGCGACTCGCCACCGACAAAGCGGTACGGCAGTT
GCTCACCCAGTTGCTTGACGTCTGCCAGGCCACGGCCCATCAGGCGCTTGACCGACAGCA
CGGTATTGAGCGGGTCGCTGGAGGCGGCGTCGCGGGCGCTCTGGCCGACATCGATGTGGT
CAGCGTGATAGCGCACTGCGGACGGCAGGATCACCCGGCCTTGGGCATCGGGCAGGGGCT
CGCTGCGGCCGCTGCGCAGGGCAGCAACCAGGGAATTGGTGGTACCAAGGTCAATACCCA
CCGCCAGGCGACGCTGGTGCGGCTGGGGGCTCTGACCGGGTTCGGCGATCTGCAGTAGGG
CCATGCTTATCTGAATACCAGGGGCGCCGCCAGAAGCAGCGCCGGGTTAATCGTCGAGGC
GCTCTTCCAGCTGGCGCACTTCGTAGGCGAGCTTGTCGAGAAACTGCATGCGGCGCATCA
GGCGCTCGGCCTGTTCACGCTGCGCAGGATCATCCCAGCAGGCGGCGAAGTCCTCGTTGA
GTGCTTCCTGGGCGGCTTTCAAGCGACGCTTGAAGACGGCCACGCCATCGAGGTCGGCAC
TGTCCTGGAGGTCTTCGAGCTCTTCACGCAGCTGCATCTGCTGCAGCAGGAACTCGGGAT
CATGGACGGTGACTTCCTGCGGCACTTCATGGCCGCCGATCGCCAACAGGTAGCGGGCAC
GCCGGGGCGCGCTCTTGAGAGTCTGGTAGGCCTCGTTCAGCGCAGCCGAACGCTCCAGCG
CAATGCGCTGTTCACGTTCGGAGGCATCGGCGAAGCGATCCGGATGGACCTCGCGGGCCA
GCTCGCGATAGCGAACAGCCAGCTTGTCGAGGTCCAGACGGAAGCCAGGTTGCAGGTCAA
ACAGGGCGAAATGACAAGGAGTACCCACGCGCAGCCTCAGACGTTGAAGCTTTCGCCGCA
GCCACACTCACCGCGCACGTTGGGGTTGTTGAACTTGAAGCCTTCGTTCAACCCTTCCTT
GACGAAATCCAGCTCGGTACCGTCGAGGTACGTCAGGCTTTTCGGATCGATGATGACCTT
TTCGCCATGGCTTTCGAAGACCTGGTCATCGGAGGTTACTTCATCGACGAACTCCAGCAC
ATAGGCCAGGCCCGAGCAGCCAGTGGTGCGCACGCCAAGGCGAATACCTTCACCCTTGCC
GCGTCCGTCGAGGGAGCGCCGCACATGTTTGGCGGCGGCTTCTGTCATGCTGATAGCCAT
CGAGACTCCTTACCTGCAACAGGCGACCTTAGAGCAAACCTTTCTTCTGCTTGTAATCGC
GCACGGCCGCCTTGATGGCGTCCTCGGCGAGTACCGAGCAGTGGATTTTAACCGGCGGCA
GCGCCAGTTCTTCGGCCAGCTGGGTGTTCTTGATGGTTTCCGCTTCGTCCAGGGTCTTGC
CCTTCATCCACTCGGTAGCGAGGGAGCTGGAAGCGATGGCCGAACCGCAGCCGTAGGTCT
TGAACTTGGCGTCTTCGATAACGCCCTGCTCGTTGACCTTGATCTGCAGGCGCATGACGT
CGCCGCACGCCGGAGCGCCGACCATGCCGGTGCCGACATCCGGGTCCTCGGCATTCATCT
TGCCGACGTTACGCGGGTTTTCGTAGTGGTCGATGACCTTTTCACTGTATGCCATGGTGC
AATTCCTTCCTCATCAGAGAGCCGCTCTTGCCGGCGACTACTTAGTGCGCAGCCCACTCG
ATCTTGGAGATGTCGACGCCGTCTTTGTACATATCCCACAGCGGCGACAATTCGCGCAGC
TTGGTTACGGCCTCGCAAACCTTCTGCGCGGCGTAGTCGATTTCTTCTTCGGTGGTGAAG
CGACCGAAGGTAAAGCGGATCGAGCTGTGTGCCAGTTCGTCGTTGCGGCCCAGGGCACGC
AGCACGTAGGACGGCTCGAGCGAAGCCGAAGTACAGGCCGAGCCGGACGAAACGGCCAGG
TCCTTGAGCGCCATGATCAGCGACTCGCCTTCGACGTAGTTGAAGCTCAGGTTCAGGTTG
TGCGGAATGCGCGCGGTCATGCTGCCGTTGATGTACAGCTCTTCGAGGCCTTCAACCTGC
TTGTAGAAGCGGTCGCTCAGGGCCTTGATGCGCAGGTTCTCGCTGGCCATCAGCTCTTTG
GCGATGGCGAAGGCTTCGCCCATGCCGACGATCTGGTGGGTGGCCAGGGTGCCCGAACGC
ATGCCGCGCTCGTGACCGCCGCCGTGCATGGTGGCTTCCAGGCGCACGCGAGGCTTGCGG
CTGACGTACAGCGCGCCAATGCCTTTAGGGCCATAGGTCTTGTGCGCCGAGAACGACATC
AGGTCGACCTTGAGCTTTTGCAGGTCGATCTCGACCTTGCCGGTGGACTGCGCGGCATCG
ACGTGGAACATGACGCCGCGGGCGCGGGTCAGCTCGCCAATGGCGGCGATGTCGTTGATG
GTGCCGATTTCGTTGTTCACGTGCATGATCGACACCAGAATGGTGTCTTCACGCAGGGCA
GCTTCAACCATGGCCGGGGTGATCAGGCCATCGGCGCCTGGCTCGATGTAGGTCACTTCA
AAGCCTTCACGCTCCAGCTGACGAGTGCTGTCCAGGACAGCCTTGTGCTCGATCTTGGAG
GTGATCAGGTGCTTGCCCTTGGTGCTGTAGAAGTGCGCGACGCCCTTGATTGCCAGGTTG
TCGGACTCGGTGGCACCACTGGTCCAGACAATTTCACGCGGGTCGGCATTGACCAGGTCG
GCGACCTGGCGACGGGCGTTCTCGACCGCTTCTTCGGCTTTCCAGCCAAAGACGTGGGAG
CGCGACGCCGGGTTACCGAAGTTCCCGTCGACCAGCAGGCAGTCGCTCATCTTCTGGGCA
ACGCGTGGATCGACCGGGGTGGTCGCGGAGTAATCGAGGTAGATCGGCAACTTCATTGAA
TATCTCCTATCAGGCGGTCGCGCCGCGCGTCGAAACGGTCATTCGACGGCGGACGTCTCA
ATCTTGTCCAGCTGCGGTGCCCGGCCTGCGATACGACGCAGGTCCTGGCGCTGGGCGACT
TCTTGTACCTCACGGCGAGTGACAAGGTCAGCCAGGCTGATGCCGCTGAGGAATTCGTGA
ATCTGCTGGCTGAGGTCGCACCACAGGTGGTGGGTCAGGCAGGTGTCGCCGGCGTGGCAA
TCACCCAGCCCCTGGCAGCGCGTGGCATCGACCGATTCGTTGACCGCATCGATGACCTGG
GCGACCTGAATGCTCTCCATGCTTCGCGACAGCTGGTAGCCGCCGCCAGGGCCGCGCACA
CTGGAAACCAGGCTGCTGCGGCGCAGCTTTGCAAACAGCTGCTCCAGATAAGAGAGGGAA
ATGCCTTGGCGCTCGGAAATGTCGGCCAGAGACACCGGCCCATTCTGCGCGTGCAACGCC
AGGTCGAGCATGGCGGTCACGGCGTATCGGCCTTTTGTAGTCAGTCGCATGGCTAGTAGG
TACCACGGGGTTACGGGATGGGAGCGAGTATGCTATTCCCGAGCATTTAAGTCAACTATA
AGACCTAGTGCTTTAGTCGGGTTTACCGCAAGAGGGCGGCGGAATGATAGCAAACTAAGG
GGCGCTTGCGCACGCCCCTTCTGTCAATGCGTCGACGCGTCGCTGCGGGCCTCATCCTTG
ATCTCGGCGAAGTCCTCTTCACGCAGTGCCGGCAGCTCCTTGGCGCAGTAGTCGCTGCCA
AGATTCTTAAGCGCGCCGCACATGTCTTCCAGACGCCCGTCGACCGCCTGCAGGTGGTCA
AGCAACTGACCAATGGCGCGGGCCACCGGGTCGGGCATGTCTTCGCTGACGCCATAGGCA
TCGAAGCCGATCTTCTCGGCCATGGCCTTGCGCCGGGCCTCGACCTCGGCATCGGTCTTG
ACGATGATCCGCCCGGGGATACCCACCGCAGTCGCGCCGGCCGGTACCGCCTTGGTGACC
ACCGCGTTGGAACCGATCTTGGCTCCGGCGCCGACGGTGAACGGCCCCAGCACCTTGGCC
CCGGCACCGACGACCACGCCGTCCTCAAGGGTCGGGTGGCGCTTGCCCTTGTTCCAGGTG
GTGCCGCCCAGGGTCACGCCCTGGTACAGAGTGACGTCGTCGCCGATCTCGGCGGTTTCG
CCGATGACGATGCCCATGCCGTGGTCAATGAAGAAGCGCCGCCCCACCTTGGCACCAGGG
TGAATCTCGATCCCGGTCAGCCAGCGGCCGAAGTTCGACACCAGCCGCGCCAGCCACTTC
CAGTCCCGCCGCCACAAGGCGTGCGCCGCACGATGCAGCCAGATTGCATGCATGCCGGGG
TAGCAGGTCAGCACTTCAAAGGCATTGCGCGCCGCCGGGTCGCGGTGGAAAACGCTCTGG
ATATCTTCACGCAGACGCTCGAACATCTATTGATCCTTGCGCTTATGCGGCTCGCCACGG
GCCGCTTTCTGGGTTTCGGTGAGAATGCCGCGCAAAATACTCATTTCCGAACGATCCACC
GAGCTACGCCCGTACAGGCGACGCAGGCGCGGCATCAGGTGCCTGGGCTTGAGCGGGTCG
AGAAAGCCGATATCGACCAGGGTTTTTTCCAGGTGCTGGTAGAACAGCTCCATTTCATCC
ATGGTCGCCAGCTCGTGGCCACGCTCGTGCGCCACTTCGACTTTTTCCACCGGCGCCGCC
TGCTGCTCCTGCGCCAGCCAGGCCATGCGCACCTCATAGGCCAGCACCTGCACTGCGGCG
CCGAGGTTCAGCGAACTGAAGTCCGGGTTCGAGGGGATGTGCACATGGAAATGGCAACGC
TGCAGTTCTTCGTTGGTCAGGCCGGCGTGCTCACGGCCGAACACCAGGGCAATCTCTTCG
CCCTGAACGGCATGCTCGATGACCTTGCTGGCGCACTCGCGCGGGTCGACCAGCGGCCAG
GGGATGCGGCGCTCGCGGGCACTGGTACCGAACACCAGGTTGCAGCCGACCAGCGCCTCT
TCAAGGGTGGCGACCACTTGTGCGCCGCCCAGCACATCATCGGCACCCGACGCACGGGCA
TCTGCCTCGGGCGAGGGAAAATGCTGCGGATCGACCAGCACCAAGCGCGACAAGCCCATG
TTTTTCATGGCACGCGCAGCGCCGCCGATATTGCCGGGGTGGCTGGTATTGACCAGAACA
ACACGAATATTTTGCAGCAAGGCGAGCGCTCACAGACGTTGCGAAGGGGGAGCAAATCTT
ACAGAAGCGACCGACTTTACGCTACGAAAGCAAATGTCACCCTTCTTCGCGCAAAGTTTT
CTGCTAGAATGTTCGGCTTTCTTTAACGACCCAGGTGAAACGTCCATGCAGCCCATGCTG
AATATCGCGCTGCGCGCCGCCCGCAGCGCCAGTGAATTGATTTTCCGCTCCATCGAGCGC
CTGGATAGCATCAAGGTTGATGAAAAAGACGCCAAGGATTACGTCTCCGAAGTCGATCGC
GCCGCAGAGCAGAAAATCATCGATGCCCTGCGCAAGGCCTACCCGAACCACTCCATCTAC
GGCGAAGAGACCGGCCTGCATGCCGGTAGCGGCGAAGAAGGCAAGGACTACCTGTGGATC
ATCGACCCACTGGATGGCACCACCAACTTCCTGCGTGGCGTTCCGCACTTTGCTGTCAGC
ATTGCCTGCAAATACCGTGGCCGCCTTGAGCACGCCGTGGTGCTGGACCCTGTCCGCCAG
GAAGAATTCACCGCCAGCCGTGGCCGTGGCGCCCAGCTGAACGGCCGCCGCCTGCGCGTC
AGCCCTCGCACCAGCCTGGAAGGCGCCCTGCTGGGTACCGGCTTCCCGTTCCGCGACAAC
CAGATGGCTGACCTGGACAACTACCTGGGCATGTTCCGCGCCCTGGTTGGCCAGACCGCC
GGCATCCGCCGCGCCGGTGCTGCCAGCCTGGACCTGGCCTACGTTGCCGCCGGTCGTTTC
GATGCCTTCTGGGAATCGGGCCTGTCGGAGTGGGACATGGCTGCAGGCGCCCTGCTGATC
CAGGAAGCGGGCGGCCTGGTGAGCGACTTCACCGGTGGCCACGACTTCCTCGAGAAGGGT
CACATCGTTGCTGGCAACACCAAGTGCTTCAAGGCCGTTCTGACTGCTATCCAGCCGCAC
CTGCCTGCTTCGATCAAACGCTAAGTACGATCGAGCACAAAAAAAGCACCCTTCGGGGTG
CTTTTTTTTGGCCTGTAGGAGCGGGCTTGCCCCGCGATAGCGATCTAACCGTTACACCGC
ATCGCGGGGCAAGCCCGCTCCTACAGTAGATTACTGGCCAGCCTGGGCCTGGCTCAGTAC
CAGCTTGCCTTCTTTATCCAGCGGAATTTGCGAACCCGGGTCACGGTCCATGCGCACTTG
ACCGACCTTGTCGCCGATCGAGTATTTCACGTCATAGCCGACCACCTTCTCGCTCAGGTC
GTTGACCGTGTTGCAGCGGGTTTGCGTGGTGGTGTAGGTATCACGCTCCTGCATGCCTTC
CTGCACCTTGTTGCCGGCATAGCCGCCACCGACCGCACCGGCCACGGTCGCAATCTTCTT
GCCGGTACCGCCACCAATCTGGTTACCCAGCAGGCCACCTGCCAGCGCACCGACCACGGT
ACCGGCAATCTGGTGTTGATCCTTGACCGGCGCCTGACGCGTCACAGTGACGTCCTTGCA
CACTTCACGGGGTGTCTTGACCGTCTGCTTGACCGGCTGCACCGCCAAAACTTCGGCATA
TTCCGGCCCGCCCTTGACCAGGCTGTAGGTGGCAACAGCACCTCCGGCTGTTACACCGAC
AGCACCCAGAACCGCACCCACCAGCATCGATTTGTTCACCTGAACCTCCTGATCATACCT
GCGGAACATTGCCCGCCTTCTCCCTGCCTTGGAGCATAAAAAAAGGCGCGAGTTCAACAC
TCGCGCCCTTTTGTACGACCAACAGTGCGGGAAATTCCCTTATGGACGGTCGTCCACACC
TTCGGCTTTCACCGTCGGGATCAGGTCTTCACTGTTCAGGTTCAGCCAGATCAGCACCAC
GTTGGCGATATAGATCGACGAGTAGGTACCGGCCATGACACCGATGAACAGCGCCAGGGA
GAAGCCCCACAGGTTGTCGCCACCGAAGAACAGCAGCGCGGCAATCGCCAGCAAGGTCGA
CACCGAGGTCGCCACGGTCCGCAGCAGGGTCTGGGTGGTCGAAATGTTGATGTTCTCGAT
CAGCGAAGCCTTGCGCAGAACCCGGAAGTTCTCACGTACCCGGTCGAATACGACGATGGT
GTCGTTGAGCGAGTAGCCAATGATCGCCAGCACCGCCGCCAGCACCGTCAGGTCGAAGGT
GATCTGGAAGAACGAGAGGATACCCATGGTCACGACCACGTCGTGGATCAGCGACAGGAT
CGCACCCAGGGCGAACTTCCACTGAAAGCGGAAGGCCAGGTAGATCATGATGCCGCCCAG
GGCCAGAAGCATGCCCAGGCCACCCTGGTCGCGCAGCTCTTCACCGACCTGCGGGCCAAC
GAACTCGACACGCTTGACCACCGCCGGGTTGTCGGTGCTGACCTTTTGCAGCGCCTCGGA
CACTCGGTTACCCAGTTGCGGATCATCGCCCGGCATACGCACCAGCAGGTCGGTGGTAGC
ACCGAAACTCTGCACCACGGCGTCCTGGAAGCCGGCCTTGACCAGCTCTTCACGGACCTC
GCCAAGGTTGGCTGGACGCTCGTAGGTCAGCTCGATGAGCGTACCGCCGGTGAAGTCCAG
ACCAAAGTTGAGGCCTTTGTAGAACCAGCTGAACAGCGCCAGCACGGTCAGAAGCAGGGT
GATGCCGAACGCAAGGTTGCGCACACCCATGAAGTTGATTGTACGTAACATGGCAGCCCC
TTATACCCACAGCTTCTTGATATCACGCCCGCCGCAGGTCAGGTTGACCATTGCACGGGT
GACCATGACGGCCGTGAACATCGAGGTGAAAATCCCGAGGGACATGGTAACCGCGAAGCC
CTTGACCGGGCCGGTACCCATGGCGAAGAGGATGCCGCCGACCAGCAAGGTGGTCAGGTT
GGCGTCGACAATCGCCGTGTAGGCACGGTTGAAACCTTCGTGGATGGCGCGTTGCACCGA
CATGCCATTGGCCAGCTCTTCGCGGATCCGCGAGAAGATCAGCACGTTGGCGTCAACCGC
CATACCCATGGTCAGGACGATACCGGCGATACCCGGCAGGGTCAGCGTTGCCCCCAGCAG
CGACATCAGCGCCAGCAGCATGACCATGTTACCGGCCAGGGCGATGGTCGCGATCAGGCC
GAAGAAGCGGTAGATGGCCATGATGAACAGCGAGACAAACAGCATGCCCCACAGGGATGC
GTCGATACCCTTGGTGATGTTGTCGGCACCCAGGCTCGGGCCAATGGTGCGCTCTTCAGC
AAAGTACATCGGCGCCGCCAGGCCACCAGCACGCAGCAGCAGGGCCAGTTCCGACGACTC
GCCCTGACCGTTCAGGCCAGTGATGCGGAACTGGCTGCCCAGTGGCGACTGGATGGTCGC
CAGGCTGATGATCTTCTTCTCTTCGGTGAAAGTCTGCACGGCAACGTCTTTCTCGACGCC
GTCGACCATCTGCTTGACGTAGCGCGTGGTTGGACGCTGCTCGATGAAGATCACCGCCAT
GCTGCGGCCGACGTTGCTACGGGTAGCACGGCTCATCAGCTCGCCACCATGACCATCCAG
ACGGATGTTCACCTGCGGACGGCCCTGCTCGTCGAAGCTGGCCTGGGCGTCGGTCACCTG
GTCACCGGTGATGATCAGGCCACGCTCGACCGCAGCCGAACGACCGCCTTCACGGAACTC
GAAGGTTTCGGTGGTGGCTTTCGAGGCACCAGGCTCAGCACCCAGGCGGAATTCGAGGTT
GGCGGTCTTGCCGAGAATACGCTTGGCTTCGGCGGTGTCCTGCACGCCTGGCAGCTCGAC
CACGATGCGGTTGGCACCCTGGCGCTGAACCAGTGGCTCGGCTACACCCAGCTCGTTGAC
GCGGTTACGTACCGTGGTCAGGTTCTGCTTGATCGAGTATTCACGGATTTCCGCGACCTT
GGCCGGGGTAATCGCCAGGCGCAGCACCGACAGACCGTTGCGCTCGGTGGTGGTCAGCTC
GAAATCGTTGAAATTCTTGCGGATCAGGCTGCGGGCCTGTTCGCGGGATTCGTCATCGGA
GAAGCCCAGCTGGATGCCGCCATCTTGTTGCGGCAGGCTGCGATAGCGCACGCGCTCTTT
GCGCAGCAGGCTCTTGACTTCGCCTTCGTAGACTTTCAGGCGCGCCGACATGGCTTTGTC
CATGTCCACTTCAAGCAGGAAGTGCACACCACCGGAAAGGTCCAGGCCCAGCTTCATCGG
GCTTGCGCCCAGGTTGCGCAGCCATTGCGGGGTAGTCGGGGCCAGGTTGAGCGCTACTAC
ATAGTCGTCGCCCAGTGCCTTGCGCACTACATCCTTGGCTGGCAGTTGGTCTTCCTGTTT
GCTCAGGCGCACCAGGCCAACCTTGCCCTTCTCGCCCAGGCTCGCGGCCTTGACCTGGAT
ACCGGACTCGTTGAGCGCCTTGCTCACGCGGTCCAGATCGGCCTGAGTGACCTGCAGTGC
AGTACTGGCACCGCTGACCTGAACGGCCGGATCATCAGGGTAGAGGTTGGGAGCGGAATA
AATAAAACCGATCGCCAGTACCACCAGGATCAGTGCGTATTTCCACAGAGGGTATTTGTT
CAGCATCACGCCGCCCGTTCAAGACGCGGGGCGCCTTGCGCGCCCCGTCGATTGGTAAAA
AACTGAAACTTAGATCGCTTTGAGCGTGCCTTTAGGCAGGGTCGCGGCTACGGCGCCCTT
CTGGAACTTCAGCTCGACGTTGTCGGACACTTCCAGAACCACGAAGTCGTCGGCAACCTT
GACGATCTTGCCGGCGATACCGCCGTTGGTGACAACTTCGTCACCTTTTTGCAGGTTGCT
CAGCAGGTTTTTCTGCTCTTTGGCACGTTTGGCCTGCGGGCGCCAGATCATCAGGTAGAA
GATGACCAGGAAACCGACCAGGAAAATCCACTCGAAGCCAGTACCGGCTGGGCCGGCGGC
TGGGGCAGCTGCGTCCGCGTATGCGGCAGGGATCAGAAAGCTCATTTAGCACTCCAGTTG
CAAATCAGTACTTGTTAGGGATCGACAGAACATCAGTCCAAGGGCGGCACAGGCAGCCCG
CGCTTGGCGTAAAAGGCATCGACAAAGGCGGCCAATGTACCTTGTTGAATAGCCTCGCGT
AAACCAGCCATCAAGCGCTGGTAATGACGCAAGTTATGGATCGTATTCAACATACTGCCC
AACATTTCGCCGCATTTATCCAGATGATGCAGATACGCGCGGGAGAAGTTCTGGCAGGTA
TAGCAATCGCAGGTCGCGTCCAGGGGCGAATCATCGTGGCGATGGAACGCGTTACGGATT
TTCAGCACGCCGGTATCGACAAACAGATGGCCGTTGCGCGCGTTGCGCGTGGGCATCACG
CAATCGAACATGTCGACGCCGCGGCGCACACCCTCAACGAGATCTTCCGGCTTGCCTACC
CCCATAAGGTAACGAGGTTTGTCAGCCGGCATCCGCCCTGGCAGGTAGTCCAGGACCTTG
ATCATTTCGTGCTTGGGCTCGCCCACCGACAGGCCGCCGATGGCCAGGCCGTCGAAGCCG
ATCTTTTCCAGGCCTTCTAGCGAGCGCATGCGCAGGTTCTCGTGCATGCCACCCTGAACA
ATGCCGAACAGCGCCGCAGTGCTGTCGCCGTGGGCGTTCTTCGAGCGCTGTGCCCAGCGC
AGGGACAACTCCATGGACACCCGGGCGACGTCTTCATCGGCCGGGTACGGGGTGCACTCG
TCGAAGATCATCACCACGTCCGAGCCCAGGTCACGCTGGACCTGCATCGACTCTTCCGGG
CCCATGAACACCTTGGAGCCGTCGACCGGCGAGGCGAAGGTCACGCCCTCTTCGCGGATC
TTGCGCATGGCGCCCAGGCTGAACACCTGGAAACCGCCGGAGTCGGTGAGGATCGGGCCC
TGCCACTTCATGAAGTCGTGCAGGTCGCCGTGGGCCTTGATCACCTCGGTGCCCGGGCGC
AGCCACAGGTGGAAGGTGTTGCCGAGGATCATGTGCGCGCCGATCGCCTCGATGTCGCGC
GGCAGCATGCCCTTGACCGTGCCATAGGTGCCCACCGGCATGAACGCCGGGGTCTCGACC
ACGCCACGCGGGAAAGTCAGGCGGCCGCGACGGGCCTTGCCGTCAGTGGCGAGCAATTCG
AAGGACATACGACAGGTGCGACTCATGCTTGATCCTCGGGGCCGCGTGGCGCCGGATTGC
GGGTGATGAACATGGCATCACCGTAACTGAAGAAGCGGTACCCGTGTTCGACCGCCGCCG
CGTAGGCAGCCATGGTCTCGGGGTAACCGGCGAAGGCCGAAACCAGCATCAGCAGCGTGG
ATTCAGGCAAATGGAAGTTGGTCACCAGGGCATCGACCACATGGAACGGCCGGCCCGGGA
AGATGAAGATATCGGTATCGCCACTGAAGGCCTTGAGCTCGCCATCACGGGCGGCGCTTT
CCAGCGAACGCACGCTGGTGGTGCCCACGGCAACCACGCGCCCGCCACGGGCCCGGCAAG
CAGCCACGGCGTCAACCACATCCTGGCTGACCTCCAGCCACTCTTTATGCATGTGGTGAT
CTTCGATGCGCTCGACCCGCACCGGCTGGAAGGTACCAGCACCTACATGCAGAGTGACAA
AGGCGGTTTCCACACCCTTGGCGGCGATTTTGGCCAGCAGTTCTTCGTCGAAGTGCAGGC
CGGCGGTTGGCGCGGCCACGGCGCCAGCGCGCTCGGCGTACACCGTCTGGTAGCGCTCGC
GGTCGGCGCCTTCATCCGGACGGTCGATATACGGCGGCAGCGGCATGTGGCCAACGCGAT
CAAGCAGCGGCAGCACCTCCTCGGCAAAACGCAGCTCGAACAGCGCATCGTGACGGGCGA
ACATCTCGGCCTCGCCACCGCCATCGATGAGAATCTGCGTGCCAGGCTTGGGCGCCTTGC
TCGAACGCACGTGGGCCAGTACCCGGTGGCTGTCGAGCACGCGCTCGACGAGGATTTCCA
GCTTGCCGCCGCTGGCCTTCTGGCCGAACAGACGCGCCGGAATCACCCGGGTATTGTTGA
ACACCATCAGATCGCCCGGGCGCAGATGCTCGAGCAGGTCGGTGAACTGGCGATGCGCCA
GTGCCCCGCTCGGCCCGTCCAGGGTCAACAGCCGGCTGCTATGGCGCTGCGCCAGCGGAT
GGCGAGCGATCAGGGAATCAGGGAGCTCAAAGGAGAAATCGGCGACGCGCATGATGGTGT
TCGGTTCGACAGGGCCGGAAAGTTTAGCCGAAACCGTGAAAATTGACCATGAAAGCTGAT
TGACCAACGGTAGGCGCCTCTCTATACTTCGCCGCCACAAGCCCTGATGGCGGAATTGGT
AGACGCGGCGGATTCAAAATCCGTTTTCGAAAGGAGTGGGAGTTCGAGTCTCCCTCGGGG
CACCAAACGCAAAAAGAAACCGACCCCAGGGTCGGTTTTTTTGTGCCCGGCAATTCAAGC
ACAAGCCACCAGGCGCCGCACTTGCCGGTGGATCTCATCGCCGTGATTCAACTCGGCCGT
GCGCAGGTCAAACGCCGTCTGCAGGTTGAGCCAGAACTCCGGCGTAGTGTCCAGGCAAGT
GGCGAGGCGCAAGGCCATGTCTGCCGAAACGCCGCGACGCCGAGAAAGAACCGCATTTAT
CGCAGAGGCAGACACGCCCAACGCGCGAGCCAAAGCGGCGACACTAACACCCAACTCACT
CTGAAAATCTTCGCGCAGGACTTCCCCTGGGTGTACCGGACGCATGGCGTTTTTGCAGAT
CATGATGCACCTCAGTGAAAGTCCGTTATTGCAACACGTGCAGGCCTAGCACATTGCGCA
GTGGATAGCCCTTTATTGCACCACCCCACACGCAATCCGCGCCCCACCACCACCCAACGC
CTGCGGGTGATCGCTGTGGTTATCGCCGCCGCCATGCACCATCAGCGCATGGCCCTTGAA
CTCGTCGGCCTTCAGGCGTGGGGCCAGGACCGGGTAGCGGGCGGTGCCGTCGGCGCTGAC
ATACAGGGCGGGCAAGTCGCCCTTGTGCCCGGCATCGTCGTACGGACCCAGGTGTTTTTT
ACTCTGCTGCGGGTCCCAATGCCCGCCCGCAGAACCTGCCGGCGTGGTCTTGCCGTCGGC
GGTGGCCGGTGCGCAGGAGGGGTTTTCGTGCAGGTGAAAGCCGTGTACGCCCGGCGGCAA
GTCGCGCAGGTCAGGCGTGAGCAAAGTGCCGTACTTATTCTGCTCAAGGGTAATGGTACC
GACCGGTTTGGCGCTGCCGTCGGCGCCCACCAGGGCCATTTCCACGGTCTGGGCCTGAGC
CAGGCCCGCTGTTGCCAGGGCGGCGGTGAACAGAAGTGCTTTCATGATGTTGCTCCTTGT
GGGTCGATGCAGCCGAAGGGCACCTTATCAAGGTGGACCCTGGCGCAGCGTGGGGATTCC
ATTACCAGCTTTGTCGAAGTGTGTAGGATCACTGTTCCCCTCATTTGCTGATCGAGTCGC
GCCATGCAATTGACCCACCGCCCCGTCCAGCCTCAGGACATCGCTGCCATCTGCTGCTTC
CCCCAAGGCCCTGACGAGCTGTTCTACATGTTCCCCAAAGCTGCGTACCCGCTGACACCC
GCGCAATTGAGCGAGGCCATCGCCCAGCGCAGCGGCTCCACTGTGGTCGAGGGCGACGGT
ACGCTGCTGGCCTTTGCCAACTTCTACAAGGCCGAGCACGGCGGCGTGTGCGCCCTCGGC
AATGTGGTGGTGGCCCCCGCCGCGCGCGGTCATGGCGTGGCGCGTTTTCTGGTGCAGAGC
ATGATCGAGCTGGCTCGCAGCCAGTTCGAAGCGCGCGAGGTGCAGGTGTCGTGTTTCAAC
AGCAATGCCGCCGGGCTGCTGCTTTATCCACAGCTGGGCTTTGAGCCTTTTGCCATCGTC
GAACGTGAGGGCCCCGGCAATACACGGGTCGCATTGGTGCAGATGAAGCAGGCGCTGTAG
CCGATCGATGAGCTGGAACGAACCTTGAGCGTGCGAGGGCGTCCGATCTTGTGCATTCGC
CGTTCGAGGTTCACCTGTGAAAGACGCCATTGCCCGCAAATACCGCCTGATCGTCAAAAC
CCTCGGCTACGTCGGTTGGTCGCTGTTCTGGCTGCTGATCTGGGACGTGCTGGTAACCAT
CGATTTCATGCTGTTCTTCAACAGCAAGTTCACCCTGCCCCTGATGCCACTGACCCTGCT
CGGTTCAGCGCTGGTGGTGCTGGTGAGCTTTCGCAACAGCAGCGCCTACAACCGCTGGTG
GGAAGCGCGCACCTTGTGGGGCGGGTTGGTAAATAGTTCACGCAGTTTCGCACGCCAGGT
GCTGACGCTGATCGATGATTTGGATGACGGCGTCAATCCGATCAAGACGACGTTGCTGCG
CCGCCATATCGCCTATGTGAACTGCCTGGCCGCACACCTTCGCGGCGAACCGTGCCCGGA
TGAACTGATGGCCTTCATCCCGCCCGAAGAATTCGCCCGGCGCAGCCGCTCGAACAACTT
CGCCAACGACATCCTCACCGGCTCTGCGGCGCTGCTAACCCGCGAATACAAGGCCGGGCG
CCTGGACAGCATTCGCCTGGCGCGGCTGGAATCGACCCTGGTCGACCTGTCCAACAGCCA
GGGCGGCATGGAGCGCATCGCCAACACACCGCTGCCCTACCCTTACGTGTATTTCCCGCG
GCTGTTTATTTCGCTGTTCTGTTTGATCGTACCGATCGGGCTGGTCGAATCGCTGGGCTG
GTTTACCCCGCTGGCGTCGACCGTGGTGGGGTTTATGCTGCTGGCCATCGAGCGCATCGG
CACGGATTTGCAGAGCCCGTTCCGGATCAGTGAGCATCAGATTCAGATGGATAGCATCTG
TGAAACCATCGAACGGAACCTGGAATCAATGCAGCGGGATGCGCAGTGCCTGTAGGAGCG
GGCTTGCCCCGCGATCAATCCTGCAGCCGCCATCATGCGCAAGTTGCACTGGCCCCATCG
CGGGGCAAGCCCGCTCCCACTAGTCCGGTGTGAATACCGCTGTTTCGCTGTTTCGTGTAG
TCCATTTCCCAAGCATAATCCCCAGGCACTTCAGTTGTTGCGCCTGCGTCGCTAGCTGCC
TAGTCTTGGCCGGTCGTTGCCAAATCAACGACCGGTTTTGACAGACCGTTTCACACTTAG
GCGCTACAGCTGTCGATATGGCAGCTGTACGTGGGGCACATTCGTGTGCGCCGGGTTCCT
AAGTCCCTGGTCTGTCAACCCGCGTACAGCTGCCACCCTTTCGTTTGACAGCGGCAGGTG
GTAGCTCCGATGACTTAGGAGTTGACCATGCTGAAAATAGTCCCCGATCCCCCGCTTCTC
CCCACCGATTCCCCTCATTGCCTTGAAGACATCCTCGTACAGGCCGGCGAGCATCTGACT
TGTGCTTTGGCTGTTGGCCAGCAAGCGGTGTTGATGCATCCCGATTTGCATGGACAGGCG
CTGGTGCGTACTGCCCTGCACGAGATGGAAGCTGCGCGCTGGCGAGTTGAACAGGCACTG
GCCTGCGTTCCGGTAGCCCACTGATAGCAAGCGCTTCGCGTTCGATCGCTGGCAAGGCCA
GCTCACGCAGGGTTCGGCGAACACAGGTCCACTGTGGGGGGCCGGCCTTGCCGGCGATTG
GCGGCGCAGCCGACTCGAGGATCACTCCATGTGCACTGAAACAGTCGGCCCTGCAAGCCT
TACCAGGTTGTCCGCGAGACTGGGTTTGCAGCAAGCCGAGAACACATCCGCCAAAACCCA
GTGATGATTTCCCCGGCGCGGCCGTTATCCTCAAGGTAAGCCCCTGCCCATGAGGTAACG
ATGTTTCAACAATGGAGCGAAATGCTGCAGCTCTACAAACGCAGCCGTCCGAACTATTGG
CACGCCATCCGCAACAATCCGCTGGCCCCGCACCTGTTGCCGACCTGGCTGGTGGTGCTG
GCAACCATTCTGGTGGTCAGCGCCTCGTTCAGCGTGCAACAGCACCCCCTAGGCCCGGTC
ACGGTGATGCTCAGCACCAGCCTGTGCATGTGGGCGATGTTGCTGGCCCGTGAGTACTTT
GTCGCCGAGCAGTTCAAAAGCCTGTATCAACGCCACGCCATCGCCAGCCAGCCGCTGCTG
CAGCGCGACAGCTACCTGCGCTACGCGCATTTCCTGCAGATGCTTGAGCAGAACGCTGTC
AGTGCAGCCCAGGCTGGCGAGATCGCGGCGTTTGCGAAGATCTCCGAAAACCCGCCCAAG
TCGTTGAACCTGACCCAGAACGCGATGTTCGTGGCGATCATCACCTTCCTCGCCACCATC
GCCGCCGAGAAGGCCAAGCTCACCGAGCTGTGGGCGTTCGGCAAAGGCAACCTGGTCATC
CTGTTGACCTTCGCCGTGTTGCTGGTGCTGTGGTTCGGCTTGATGGTGGTGCGTGATCAC
CTGCACTACAAGGAGCGGATCATCCGCTACCTGGAATGGGCCAGCCATGATCTGCCCAAG
CCCTGATCATCCTGCGGCTTTCACGCCCGCACAAAGCGCTGCCGGAGCACATCGCTCAAG
GCATCGACCAGCAACACCAGCACCAGCATGGCGATGATCACCGTGCTGGCCCGGGCTTCC
TGGAACAGGCTCAGGGTGGTGTAGAGCATCTGCCCCAGGCCGCCGGCACCGACAAAACCC
AGCACGCTGGCCATGCGGATGTTGTTTTCCCAGCGGTACAGGCTGTAGGCAAGCATCTGC
GGCCAGAGGTTAGGCAAGGTGCCGAAGCAGAATGCAGTGACCTGGCTGCCGCCTTGCAGA
CGAATGGCCGCAGCCGGCTCTGGCGGGGCGTTTTCCAGTGCCTCGGCGAACAGCCGGCCG
AGAACACCTGAGGTGTGCAAAGCCAGGGCCAGGGTCCCGGCATTGGGCCCAAGGCCCGCG
GCCAGGACAGTCAAGGCCGCCCACACCAGCTCTGGTATCGCGCGCAGGGCGTTAAGCAGC
AGGCGCGCAACGCCTTGCAGCGGCCAGCCGAACCGCCCGGCGGCAGGCAAGGCCAGCATC
AGCCCGAGCACCACCGCTAGCAAAGTACCCAGGCCCGACATGGCCAGGGTTTCCAATGCG
CCCTTGGCGACCGCCCGCAGGTGCTCGGGGCTCAGGTCGGGGCTGAGGAAGCGCAGCGCA
TAAGCGCCCATCTGCCCTAACCCGCCGTTGCCAAACAGCGCCTGCAGATCAAGACTTAAG
TAAGCGAACGAAGCTGCCACCGCCGCCACCAGTGCCAGCACCAGCGCGGTATTGATCAGC
ACTCTCATGCCAACCTCCCGCGCAGCAGGCGGCTGAGCTGGTCGGCCAGCCATACCAGCA
ACAGAAATGTCAGCAGCATGCTCGCCACCTCGGCGCCGGCGAACATGCGCATGGAGAGGT
CGATCTGCTGGCCGAGCCCCCCTGCACCGACAAAACCCATCACCACCGAGGCACGGATCG
CACACTCCCAGCGGTACACCGTATAAGACACCAGCTCCGCCGCCGCAGTCGGCAGGATGC
CGTAGCAGAACGCGCTCAAGCGGCTGCTGCCGGTCTGCAACAAGGCATGCGCCGGGCGCT
GGTCGACCGATTCGAAAATCTCGGCATAGACCTTGCCAAGCATGCCGCTGTAGGTGATGG
CGATGGCCAGCACCCCGGCGGTCGGGCCCAGGCCCACGGCACGCACGAACAGCAGCGCCC
AGACGATCTCCGGCACGCTGCGCAAAAAGATCAACAGGCCGCGCACCGGCAGACGCAGGG
TGCGCGACCAGAAGCCCAGGCGACCGCCACGGGAAGCGGCGCGCAACGACAGCGCCCGGC
TGGCCAGCAGGCTGGCCGGGATCGCCAGCAGCAACGCCAGGGTCATGCCGGCGGTGGCTA
CGGCCAGGGTTTGCAAGGTGGCCTCAAGCAGCAGCCGAAGAAAGTCCGCTTCATGGGCTG
GCGGCCAGAAGGCGCTGACAAAATTACCCATCTCCCGGCGGTTATCGGCCTGCAGAAGCA
CCCCAGGGTTGAGCTCGCTGAGGCGGATACCCGGCCACAGCAAGGCTATCGTCAGCAGCG
CCAGCAACAGCCTGGGCAACGCCGCCGGGTCACGGCGATCGGCCTTCAGCATCGGGGAAT
CTGCAGGTTCAAGGCCGGCAGCGGTAACGCCGGCGGCAGCAGTTGCTCGTTGGCATACAA
GGCATCGAGCATGGCGCTGGACACCTCGCTCGCCGGGCGGTCAAAGACGATGCGCCCCTC
GCGAATACCGATAACCCGCGCAAAATGCGCCAGCGCCAGCTCTACCGCATGCAGGCTGGC
GATCAGGGTCACGCGGCGTTCGCTGGCATGCTGGTTGAGGGTTTTCAGGCTGTGTTCGGC
GAGCACCGGGTCCATCGCCGAGACCGGTTCGTCAGCCAGCAAAATCTGCGGTTGCTGGTA
CAACGCGCGGGCAATGCCGACCCGCTGCAACTGGCCACCGGACAATTGCCCGCACTGGAC
AAAAATCTTCTCGGCCATGCCAAGGGTCGTCAGCACCTCACGCACACCGGCGACATCCGT
CGGGTGCAGCAGGTTGAGCAGCCCGCGCAAGGTGCTCCACTGTCCCAGGCGCCCGGCCAG
CACTGCAGTTACCACCCGCTGGCGTGGTGGCAACGGCGGCGTCTGGTGGATCAGGGCGAT
GCGCGCGCGCAGGCGCTGAAGCGCAGCGGCCGACAAGCGCCAGGGTGTCACGCCGAGCAG
CTCTACGTTGCCGGTACTGGGCGCGATGGCCGTGCCCAGCAGTTGCAGCAAGCTCGACTT
GCCCGCGCCCGACGGGCCGATGATCGCCACCCGCTCGCCGACGCCAACCTGCAGGTCGAT
GCCGTGCAGCGCCTGGACCTGGCCGTGGCGCAGGCTGGCGCCGCGCAAACGGATGGTCAT
TTCAGCAAGTCGGCGGCGCGCGCGGCCTCTTCGATGCCCTTGTAGTTATCCGGGCTGGTT
TCGATGAAGCGGCTCGCAGCCTGCAGGTCGAGGATGGCTTTGTCGTCAGGTTTGGCCGGA
TCAAGGTCGAGGAAGGCCTGCTTGATCCTGGCTTTGAGTGCCGGCTCGAGGCTGCCGCGC
ACGGTCCAGTTGTAGTCGTAGTAGCTTGGGGTGGTGGCGAACACCTTGACCTTGTTGGTA
TCGACCTTGCCTGCGGCCACCAGTTTGTCCCAGACGCTGGCGTTGAGCACGCCGGCGTCG
ACCTTGCCGGCCTGGACCCAGGCGGCAGTGGCGTCGTGGGCACCGGAATAGGCAACGCGG
CTGAAGTAACTCTCCGGCTTGATGTTGTCATTCTTGAGCATGAAGTAGCGCGGCATCAGG
CTGCCCGAGGTGGACGAAACAGAACCGAAGGCAAAGGTCTTGCCCTTGAGGTCGGCAAGG
CTCTTCACATCAGGATTGGCAGTGATGAATTTGCTGGTGAACTTGGCATCCTGTTCGCGC
TGCACCAAAGGCGTAGCGGTCGGGTCCTTGAGATGTACCTGGACGAACGTAAAGCCGCCG
AGCCAGGCCAGATCCAGGCGATCGGTGGCCAGCGCCTCGACCACCGCCGGGTAGTCGGCC
ACCGGCACAAACTGGACCTTCATCCCCAGCTTCTGCTCCAGGTACTCGCCCAATGGCTTG
AACTTGCGCAGCAGTTCGGTCGGCGCTTCGTCAGGGATGGCACTGACTCGCAGTATGTCG
GCCGCCATGGCCAGGTAGGACGAGCACGACAATACCAGGCCGGCAAACAGCGCCAGGGGA
CGTTTGAGCATGGGGATTCTCCGGTTCAATAGCGGGGAAAGGGCCACACGGGCCACTCCG
GAAATTATAAGAGGCATCGGCGTAAAGACCAGCTTTGCTACACTCGGGCCTTCACGAATT
TTCGAGGTGCGTATGAGCGAGCCGATTCGCCTGACCCAGTACAGCCATGGCGCCGGCTGT
GGCTGCAAGATCTCTCCGAAGATGCTCGAGGTGATCCTCGCCGAAAGCGGCACCCAGGCC
CTGGACCCCAAGCTCTGGGTCGGCAACGCCTCGCGCGACGACGCAGCCGTCTATGCCCTC
GATGACGAACGCGGTGTGGTTTCGACCACTGACTTTTTCATGCCCATCGTCGATGACCCC
TATGACTTCGGCCGCATCGCCGCCACCAACGCCATCAGCGACATCTACGCCATGGGCGGT
GACCCGCTGATGGCCATCGCCATTCTTGGCTGGCCGGTCAACGTGCTGGCCCCGGAAGTG
GCCCGTGAAGTGATCCGTGGCGGCCGCGCCGTCTGCGCCGAGGCCGGTATTCCGCTCGCC
GGGGGCCACTCCATCGATGCCCCCGAGCCGATCTTCGGCCTGGCCGTGACCGGCGTGGTG
CAAAAGCGCCACATGAAGCGCAACGATACCGCCACCGTCGGTTGTCGCCTGTACCTGACC
AAGCCGCTGGGCATCGGTATCCTCACCACCGCCGAGAAAAAAGCCAAGCTGCGCGACCAG
GACAAGGGCCTGGCCCGCGACTGGATGTGCACTTTGAATACCCCGGGCAGCCGCTTCGGC
AAGCTGGCCGGGGTCAAGGCCATGACCGACGTCACCGGCTTCGGCCTGCTCGGCCACCTG
GTGGAACTGGCCGACGGCAGCGGCCTCAGCGCCCGCCTGAACTACAGCGCGGTGCCCCGC
CTGCCGAGCGTTGAGCACTACCTGAGTGAGGGCTGCGTTCCGGGCGGCACCCTGCGCAAC
TTCGACAGCTATGGCGAAAAAATCGCCGCGCTGAGCGACGAGCAAAAGCACCTTCTGTGC
GACCCGCAAACCAGCGGCGGCCTGCTGGTGGCGGTGGCGCCAGAGGGTGAAGCGGAGTTT
CTCGCCGTGGCCGGCGAACTGGGCCTGAACCTGGCGCCAATCGGCGAGCTGGTCGAGCGA
CAGAGCCATGCAGTTGAGGTGCTTTGATGCGCGACAACTGCACCGACTACCGCCAGCTGT
TTCTTAACGATGTAGCCATGATGGACATGCGCGCCCCGGTCGAATTCGGCAAGGGCGCCT
TCCCCCACGTGATCAACCTGCCGCTGATGAACGACCTTGAACGGCAGAAGGTCGGCACCT
GCTACAAGCAGCAGGGCCAGCAGGCCGCCATCGACCTCGGCCATCAACTGGTCAGCGGCC
CGCTCAAGGAACAACGCATTGCCGCCTGGGCGGCCTTCGCCCGGGCCAACCCCGAGGGTT
ACCTCTACTGCTTTCGCGGCGGCCTGCGCTCGCAGATCGCCCAGCAGTGGCTCAAGGCTG
AAGCCGGTATCCACTACCCCAAGGTGGTCGGCGGCTACAAGGCGATGCGCAACTTCCTGC
TGCATACCACCCAGCAAGCGGTAACCGACTGTGACTTCGTGCTGATCGGCGGCCTCACCG
GCACCGGCAAGACCGAGGTGCTGCAAACGCTGGACAATGCGCTTGATCTGGAAGGCCACG
CCAATCACCGCGGCTCAAGCTTCGGCAAACGCGCTACCGGCCAGCCGGCACAGATCGACT
TCGAGAACCAGCTGGCCATCGACGTACTGAAAAAACGCGCACGCGGCGTCGAGCAATTTG
TACTCGAAGATGAGGGCCGCATCGTCGGCAGTTGCACCCTCCCGCTGGAGCTTTACCAGG
GCATGCAGCACTACCCGCTGGTGTGGCTGGAAGACAGCTTTGACAACCGGGTCGAGCGGA
TTCTGCGCGATTACGTGATCGACCTGAGCGCCGAGTTCGTTGCCTTGCACGGAGATGAAA
ACGGCCTGCCGCAGTTTGCCGAACGCCTGACCCAAAGCATGGCTAACATCCTCAAGCGCC
TCGGCGGCGAGCGTTATCAGCGGCTGTCGGCGTTACTCGAGCAAGCGCTGCAAGAGCAGC
TTCACACGGGTGAGGTGGACCTGCACCGAGCCTGGATCAGCGGCCTGCTCAACGAGTACT
ACGACCCGATGTACGCCTACCAGCGCCAGAGCAAGGCCGAGCGTATCGAGTTTGCCGGCG
ACCAGCGCGAAGTGCGCGAGTACCTGCGTGCTCGCGCCCCCCGGCGCTGACCTCAAGGCT
GCAGCAAGGCCTGCAGTTCATCGGCGCGGTCGCGGGTACTGCCGAGGATGCAACCGGCAC
CATTGAGCTGATCCATGGTGCCGCCGGTGAGGCTGTAATACAGGTTGCAGTTGGCGTCGC
GGTACTTGATCCAGGCCCGCTGGGCTTCACGCAGCTGGGTTTGCTGCGGCCCTTCGAGGC
CGGCCATGGCCTTTTTGTAGGCACTGTTGAGGCGGCTGTCCTGGCGTTTGATCTCGGCGC
CGTTGCAGTTGTTCATGGCCAGGGTGGATTCGGCGGTTTTCATGCAGGCGCTGTAGGCCT
GTGAGTATTCGTCCTGGGCCTGGGCTATTGAAGAACAACAGACCAACAGGCCGACAAGCA
AAAATGGATGTTTCATTCTGCGAACTCCTTCTTGGGTGGGAGCGGCGGTGCGACGCCTCG
ACTCGCCCCGCGATCAGGCCGGCCATATTGACACACCTGCATCACCTTCTCGCGCAACCA
GCGATGCCCCGCCTCCCCTTCGCGGCGCTGATGCCAGGCCTGCTGGAAGGCAAAGGGCTT
GATTGCCAATGGTGGCGCAAACCTGCGCAGGCGTGAATCCAGCGCACCGCTGTCCAGGCT
GCGGCGGGCCACGGTCAGGATCAGGTCGGTGCCGGCAATCACTTCCTGGGCCGCGGTCCA
ATGGGGCAAGGCCAGCGCCACCCGGCGCCGGGCACCGATGCCCTGGAGCGCCAGGTCAAT
CTCGTTGTCGATACCCGGACGCACTGCCACCAGCACATGCGGCCGTGCCAGCCACGCATC
CAGGCTCAGGCCGCCCCGCACAGGCAAACTGCTGCGATCGGCGATGCAGGTGAAGGACTC
TTCAAACAGCGTCTGCGCCCGCAGCTCCTCGGCCATTTGCGGAAACACCGCCAGAGCCAG
GTCGGCCTCGCCGTCGAACAGCTGGCCGAGCATGGCCTCACGGCTGCCCTGGGTGACAAT
CAGATCGATCCCCGGCGCCTCTTCGCGCAACATGCGCATCAAGCCGGGCAACACTACCCG
CGTGCCGTAATCAGACATCGCCAGACGAAAACTGCGCTGCGCCCGACGCGGGTCGAAACC
GGGGCTGCCGAGCAAGCCGTCGAGCTGCTCCAGCGCCTGCTGCAAAGGCTCGATCAGGGC
CTGGGCGCGCGCCGTGGCGTGCAGACGACCACCGCGACGCACCAGCAACGGATCACCGAA
CAGCTCACGCAGTTGCGCCAGGGCATGGCTGACCGCCGGCTGGCTACGATGCAGGCGCAA
GGCCGCGCGCGAGACATGCTGCTCGGCCAGCAGCGCGTGCAGGGTCAACAGCAGGTTGAG
GTCGATCCGGCGCAGATCATCCATCAGACGAATAACTCCTGTGCAGCATTCGAATTTCCA
TTATTGGGATGGATAGCAAAGACTTTGGCAAGCCACTTTTGAGAGCCATGCCATGAACCT
GCCCGCTATCACCGCCACCTTGCTGCCCCTGACCATCGCCCTGCTGGCCGGCGCCGCCGT
GCCCTTCCAGGCCGGCAGCAACGCAGCGCTCGGCCGCCTGCTCGGGCACCCGTTGTGGGC
GTCGCTGGTGTCGCTGGCGGTGAGTGTGCTGATGGTGATCCCGGCATTACTGGTTTTGCG
CGCGCCGCTGCCGCAACTCAATGCCTTGGCCCAAGCGCCCTGGTGGGCCTGGTTGGGCGG
CGTTGCCGGGGTTGCCTACATCACCGCCGCACTGGTGCTGACGCCAAGGCTGGGCGCCGC
CGGCTTCATCGTTTGCGTAATTGCCGGGCAGGTGCTGTCGTCGTTGATCATCGACCAATG
GGGCCTGATGGGTTTGCCCGAACGCCCGGTCAACGGCCTGCGCCTGGCCGGGGTCGGGCT
GATCGTGGTCGGCATGCTGGTAGTGCAGTGGGGAACCTCGGCGTCCGCCCGCTAGATGGC
GTCCTTGTCGATCTCGATCGGTGGCGGCGGCGGTTCGATCACTTTCTTTATCTGAAAGTG
CAGGCTGGGGGTCTGGATGGCGTAGACGATGACAATGTTCAATACGATTGCCAGGCCGCC
ATCCAGCCAATTCCAACCGGGTAGCTGCGCGCCCTTGAGCCCCTGCCGACACCACCAGGC
CTGCATGACGCAGAAAAAGCTGATCGACAGCAACCAGAGGTAATAACCCGGGCCAAAACC
GGTTACGTCGAGAAAGCTGTAGCTGTGATTGTCGGGCAGGCGCTCCACCATCAAGGCACT
GAGGCCCAGGTACAGGGCGCCGAGGCCAAGCACCAGGGCCAGCCAGCGCCAGCGCCGGTG
CACAAGGATCGCCAGCCCCAGCAACGGGTTGGCAAACCAGCCGTAGATCTGCATGACGAT
GCCCCAAGGCCCGAGCAACAGCACCTGCAGGGCATGCAAAGAGCCATCGGCCGACAGGTG
GATGGCCTTGCAACTCAGGCTCAGCAGGTACAGCGCCAGGGTGATCGCAACGTAAAAGCG
GGCCATCAATTGCCTCCACATTCAATGCACGAGGTTGGCTCGGGGGCCGAGCGAAACGGC
ACTTTACTCCAGGGCGTGAAGGCCAGCGGCACGGTCAACACGATGCCGGCGACCAGCCCC
CAGGCCGGCCAACCCAGCAGCGGCACCTTGCTGCTGTCCGCAGGTTCGTGGCGGTAACGC
CACTGGCCGAGAATGAACACCAGCATCGCCAGCAGCCACACGTAGTAACCGATCAGCAGC
CCCGGTCCGTTGGCCGAATCAGGCACCGGGGTCAAGCCGAGCCAGCCCAGCGGCACCATC
AGGCCACTGAGCGCCAACGCCGCGCAGCCCAGGTACAGGGCTACCTGCGGCTTGGTACGG
TGCATCACCAGGGCGGCGAAATACAGGGGGTTGGCAAACCAGAAGGACCCGTTCAACACC
CCCAGGGCCAGGGCGTGCATGCCGCGCATTACATCGTGCTCACGGGCGCAGGCCTGGAGG
AACAGGCTGGTGAGGTAGCAGGCCAGGCTTAAGGTCAGATAATTGAACGGCACCAGGCAA
TCCTTGCTGGTAAAAGAGCGCGCGACAATAGCGCAGACCGGTGGCCTGCGCAAAGTCGCC
CGGCGCTTAGTAGGTGCCGCGCAGGGTCAGCATGAAGTTGCGGGGGTCGCCGTAGTAGTT
GCCATAGGTGGAGGTTCCCACGGTCTGGTAGTACTTCTTGTCGAACAGGTTGTTGCCGTT
GAGGGTCAGGTCCCAGTGCTCGTCGACCTTGTACTCGACCAGAGCACTCCAGGTCGCATA
CCCCCCTTGGGTGAAGTCGAACGGCACATCACGCTCGGCGATTGAACCATCGCCATTGAA
ACGGTTGGTGGTGCCGGATACGTAAGTCGCACTCTGCGCCTGCACGCCGCCACCAACCTT
GAAGTCCTGCAGCACACCCGGCAGCCGGTAAGTGGTGTAGAGCTTGAACAGGTGCTTGGG
CATCACCGTGCTCAGCGAGGTATTGGCACTGCGGTTGCGATTGAGGTTGAAGGTATAGCC
ACCGATCAGCATCCAGTCCGGGAGCAGTTCCCCCGACGCTTCGATATCGATGCCCTTGCT
GACCACTTCACCGTTGTCCAGGTAGCAGCAGCTGCCGGCAAACAGATTGCTCGCCGAGGT
GAAGCGCGGGTCACGCACCGCTTCGTTTTCACGGGTGGTGTAGTACAAGGCAATGTTGGT
GTTCAACGCGCCGTCGAACAGCTCGCCCTTGAGGCCGGTCTCGTAGGTCTTGCCGGTCAT
CGGCTGCAACGGGCTGCCCGGTTGCGGGCCGGCCAGCTTGTTGGCCTGTGGCTTGTAGAT
CTGCGAGTAGCTGGCGTAGGCCGACCACTGGTCATCAAGGTCATAGACCACGCCTCCAAA
CGGCGTGAGCTTGGTGCCGATGCGCTGGTCGACTTGCGAAGCCACGTTCCATTGCTCGCC
GGTGCGGGTCTGGTACATCTGCTCGAAGTGGTAACGCTGGGCGCGGGCACCGAGGATCAG
GTGCAGCGGTTCGGCCAGTTGCAGGCGCAGGCTGGAGTAAAGGCCGTACTGACGCTGGGC
GTTGGGGTTGTAGTCGCGGCTGTAGTCGGTGTGGTTGGCAGGCTCCGGCCAGGGCGTGGC
GTCGGGGTCGAAGACATTCACCGGCCCGCCAAAGCCGGGATGTGGCGCGGTGCCCAGCCA
GCGGCTGTCGATGCGCTGGTAGTCAGCCCCCAGTATCAGCTGGTGATCCAGGCCAAAAGC
CTGGAAATTGCCGGCCAGGTTGACGTCGTACAGGTGCTGTTCGTTTTCCTGGCGGCTCTG
GGTACCGTACCAGATCACGCCGCTGCCGCTGATCGGGTCAACCGCATTGAGGGTCGACGC
GGTCTTGAACCAGGACACATCCCAGATGTTGGTGTACGACAGGTTGAGTTTCCAGTCGTC
GTTGAAGCGATGGTCGACCTTGGCGAAATACTCGCGCGCCGTGGTGTCGGTGAATGCCCA
GGACTGGGTCAGGCCGGTGTGCCGTGGCAGGCCCAGATCGGCACCATTGCTGTAGCGCGG
CACAGCGGCGTTGGTGCCGTTCTCATGGGACTTGTTGTAGCGCACGCCGAAGGTGAGCAT
GGTGTCATCGCTCACGTCGGCTTCCATCACGCCGTACACCAGCGGCTTTTCCGTGCTGCG
CTTGTCGATGAAGTACTGGCGGTCGGTGTTGGCCACCACCAGGCGCCCACGCAAGCGGCC
GTCCCAGCCCATGGGCCCGGTGATGTCGAGTTCCTGGCGATAGTTGTCCCAGCTGCCGGC
CGACAGGCTCAGTTTGAGCTGGTTCTCGGACATCGGCCGCTTGCGCACCATGTTGATGAT
CCCGCCCGGGTCGCCCGAGCCGCCGAACAAGGCCCCGCTACCACGCAACACCTCGACGTG
GTCGAACTCGGCCAGGTCGAAGATGTTCGACGAATAGAACGAGCCCATGGCCGTGCCCAG
CGCCTGCGGGGCGGCGCCATCGATCTGCAGGTTCTGGATGGAAAAACCGCGAGAGATGAA
ATCCTGGATGCGGAAAGTCGTGCTCTGGGTAATCACTCCCGGTGTCGCCTTCATCGCTTC
GTTGATGTCGGTGAGCTGCTGGTCTTCGATCAGCTGACGGGTGATCACCGCCACCGACTG
CGGCGTTTCGCGCAGGCTGGTCGGTGACTTGGAGCCTACGCTGATCAGCCCCGGGGCATA
GGAGCCGGTATTTTCCGTACTTTCGCCCATGCCCTGGCCGGCCACCGTGGTGACCCCCAG
TTCCAGCACCTGGGCTGCCGGTGCAGCGGCTTGCGGTAGCAACACATAACCGTTGTCACC
CTGGGCAATACGGTAGCCGCTGCCCTCGAGCAAGCGGGCAAAACCGTCTTCAAGGGCGAA
GCTACCCTGCAGGCCGGCTGTGTTACGCCCCGCCAAATCAGCCGGATCGAAGGCCAGGGC
GACGCCGGCTTGCTGGGCGAAGCGGTTGAGCGCTGTGCTCAGCGCACCGGCAGGCACGTC
GAAGCGCTGTTGTTGACCCTGGGCCATTGCTGGCACAGCGACTGCAGTCAGCAGCAGGCC
GCTGCAGGCCAGCTGTACACAGAGCGCCAGAGGGCTCAAAACGGGGCGGCCAGTAAATCG
GCGCATGGTGAAAAGGCTCCTTGTTTAATCATGTTGGCTTCTAGAAGGACGGGCCAAGAT
GAGAATGAGGAACCAGTCGCGAACAATTACTTATCAGCACTGCGGCGCTCGATACGCGTC
CACCAGGCCGTATGCGAATGAATCGATATCGGCAGCACTTCAGCCAGCAGTTGCAGGGCC
CGCTCGCTGTCGTCCAGCGGCAGCACTGCCGACACCCGCAGATCAGCCAGCGCCTTGCGG
TCGAAGCTCAGATGGCCGCGGCGCTGGCGGGCCAGGGCATCGAGGACATCCACCAGCGGC
GATTGCTCAACCACCAGTTGATGACGCTGCCAGGCCTGGTCAACGCTGGCCGGATCAATA
CTGGCCAGCAGCCCCAGGTCATCCCGGCGAACCCAGGCCCGCCCGCCTTTGGCCACCGCC
AGCGACTTGTCCTGCTCGGCACTGCGCACCATCACCTGGGATTCGAGCATGGTCAGTTCG
CTGCCGGCACCGCCACGGGCAACCACGAAGCGCGTGCCCAGGGCCTGGAACGTGCCGTCG
GCGGTGGCCACCACGAAAGGCCGGCTGCTGTCGTGCGCGACATCCACCAGCACCTTGCCG
CGCAACAGTTCGATACGCCGCTCGTGGGCGCTGAAGCGCACGTCCAGGGCCGAGTTGCCT
TCGAGGATGACCCGCGTGCCGTCGCTCAGCGTGTGGCTCTGCCATTGCGCTGGCGCGGTG
TGCAGGTCGGCCAGCAGGTTTTGCGGATGCCAGCCGGACAGGCTCAGGGGCACGCCCAGT
GCTGCCAGCAAAGCCAGGCCCAACAGCACCCGGCGTGGGTACTGCGCGCGCCGCTGGGCA
TTTGCAGGCGTGCGCAGTGCGGCGCGCACCGGCTGGCGTTGCGGGCGCAGGCTATGCATC
TGTTCGAGGATCGCCTGCATGCGAGTGAAGGTGGCTTCATGGCGAGCGTCCTGCCGACGC
CAGGCATCCAGCGCCTGGCGCTCTGCCTCACTCAGCTCACCCTCACCCAGGCGCAAAATC
CATTCGGCGGCGTGCTGCTCGATTGACGCTTGGGCCGTCATCGGCAATCAAACATTAACG
GCCTGGTGGCAATGCACCAGGGCCTGCATCAGGTACTTGCGCACCATGCGTGGCGAAACC
TGCAGGCGCTCGGCGATCTGCACCTGGCTCAGCTCGTCCAGGTAATAGTCGACAAAGGCC
TGGCGGGCCTTTTCATGCAAGCCCTCGAGCATGAAGGTAATCTGCTCCAGCGCCTCCAGG
GTCAGGAGGATCTGCTCGGGCGACTGATGGCCCTCCATGACCTCGACAGTCAGGGCCAGT
TCGCGCAGGTAGGCGTCTTCGATCTGCTGGCGACGTGCCCGATCGATGATCAGGCGTCGC
GCCGTGGTACTGAGGAAGGCACGCGGCTCGCGAATACCCAGGAGCGTGTCGCGCGAGCCG
AGGATGCGTACAAAGGTGTCCTGTGCCAGGTCCGCCGCATGCTGTGAACAGCGCAACTTG
CGCCGCAGCCAGTTGAACAACCAGCCATGGTGCTCGCAATACAGCGTATGGATCGCGCGT
TGCAGCGGCGGCTCGGCGACGGACATGGCGCACTCGCAAGTGTGTAAGTGAGAATTGTTC
CGAATAATATCCAGATGCCCGACCGCAACGCAACCGCCAGGCAGCGGTCAGGATTCAACC
GTCCAGCGGCGCCTGATCGAGCAGCAGCCCGTACAGCCCCGAGTCCGAAAGCTCTCCGGC
CACGCACCAGCGCTGGCGCAACAACCCTTCAAGGACGAAACCCTGGCGCTCCAGGGTACG
CGCCGACCCCTGGTTGCGCGGGTCGATCTCGGCCTCCAGCCGGCGCAGGTGCAGGCCATG
GGCCAGGTAATCGATGAAACAGGTCAGCGCCTCGTCCATGTAGCCACGGCCCTGCGCGCA
ACTGGCCAGGCAATAGCCGATTTCGCCACGGCGCGAGGTGGGCTCCAGGTTGAACAACTG
GGTCATGCCGATCAGCTCGCTATTGTCGCGCCGATAGATTCCCAGCTTGAGCATCTGCCC
GGCGGCGTATGCGTCGCGGTCTTCGGCCAGCGCTGCCTGAGCCTCTGCCAGCACTTGCCA
GGGGCCGTGGTTCCAGTAACGCATGACCTGAGGGTCGGCCATGATGGCAAACCACGCCGC
AGCATCTTCGGCCACCATCGGGCGCAGTTGCAGGCGCGGGCTTTCGAGGCACAGGTCAGC
GGGAAAACTGTACATGCGGGTCACGCGGGACCTCCTGTCCGATTCATCAACCCGGCAGTG
TAACCTTCAAGTCGCGCCTCAGGCGACTTCGGCGCCCTCGTCCGGCCAGATTGGCTCGTT
GGCCTCCAGCGGTGGCAGGCCATAGGCGGCACGGGCGGCATCGCAGCTGGGGTTGGCTTC
GCCATTGACCCAGGCCGCATCGAACTCGCGACAAGGGGTTGAGCGCTGTTCATACAGGCT
GCAGCTGACCCCTTTGCCGATCTCGCCCTCAAGCCCGATGCAGCGACAGGGCTTGCTGTC
GGTGCCGATCATCGCAACGCGGCTGGGACTGATCTGGACCACCAGATCGTCGGGCACGAC
ACCACCCGCCGACGTGCACTCACCCCAGAAGAAAGACACACGGAAATACCCGCAGCAGGC
GCCGCAGTTCAAACAAGGATTATGTTCGGACATGATGAGAAGGGGGGGAGGTTGATTATC
GTTATAGGGAGAAACCCGCCGCCATTCTATGCTTTGCCGGGTGTTTGAGAAGGGGGGTAA
TGCAGAAATAAATCGCCGCTGACGGACGGTTGTTTCGCGGGAAAAACCTGCTCCAGCTGT
AGGAACAGGTTTGACCCGCGCCCGGGTCAGTGCTTACTTCTGGGCCGGCTTGCTGCCGAT
GCCATCAGCCCGGAACATCTGGCGAATACCGCGTACCGCCTGGCGGATACGGTCCTGGTT
CTCGATCAGGGCAAAGCGCACATGATCATCGCCATAGTCACCAAAGCCGATGCCCGGCGA
CACACAGACCTTGGCCTCGGCCAGCAGCTTCTTGGCGAACTCCAGCGAGCCCAGGTGTGC
ATACTCTTCGGGAATCTTCGCCCAGACGTACATCGACGCCTTGGGGTTCTCGACCATCCA
GCCCAGCTCGTGCAGGCCCTTGACCAGCACGTTGCGGCGCTGGCGATACTGCTCGGCGAT
ATCGCGCACGCACTGCTGATCGCCTTCCAGGGCAGCAATGGCCGCGACCTGCAGCGGGGT
GAAGGTGCCGTAGTCGTGGTAGCTCTTGATGCGGGCCAGGGCGCTGACCAGCTCGGGGTT
GCCGACCATGAAGCCGATTCGCCAGCCGGCCATGTTGTAGCTCTTGGACAGGGTGAAGAA
TTCCACGGCAATGTCCTTGGCCCCCGGTACCTGCATGATCGACGGCGCCTTCCAGCCGTC
GTAGACGATGTCGGCATAGGCCAGGTCGTGGATCACCAGCACGTCGTACTGCTTGGCCAG
GGCCACCACCCGCTCGAAGAAGTCCAGCTCGACGCACTGCGCGGTCGGGTTGGACGGGAA
GCCGAGGATCATCATCTTCGGTTTCGGAATGGATTCGCGGATCGCCCGCTCCAGCTCATT
AAAGAAGTCCACGCCCGGAATCAACGGCACCGAACGCACCTGGGCACCGGCTATCACCGC
GCCATAGATGTGAATCGGGTAGCTGGGGTTGGGTACCAGCACGGTGTCGCCATGGTCGAG
GGTGGCGAGCATCAGGTGCGCCAGGCCCTCTTTGGAGCCGATGGTGACGATGGCTTCGCT
TTCCGGGTCGATCTCGACCTCGTAGCGGTCCTTGTACCAGCGCGAAATCGCCCGGCGCAG
GCGCGGGATGCCGCGGGACGTCGAATAGCCGTGGGTGTCTTCGCGCTGGGCGACCTGCAC
CAGTTTCTCAACGATGTGCGGCGGCGTGGCCCCGTCGGGGTTGCCCATGCTCAGGTCGAT
GATGTCTTCGCCACGACGGCGTGCAGCCATCTTGAGCTCGGCGGTAATGTTGAAGACGTA
GGGGGGGAGACGATCAATGCGCGCAAAACGGCGCGGCGAACCTTGGTCAGCCATGGCTTC
CTCGAAGACGTAAGCGCCCGGAACCGTCCGAGCGACGTTGGCCACTGCGGTGGCCGAAGC
AGAAGATAGGGCCTCGACCGCCGCGCTGTCCAGCACAAAAACAGGCGTTAACGGATTTCC
TTGTAGGACGATGCCTGCCATTTCACGGCTGCAGCCAGGCCCTCGGTAGGCATAAGACCG
CTGCCTTTCACCGCTGAAAAACCCGTACCCTGGTTGCCCAGCGAAACGGCGCGCTCACCC
TTTTCAGCTTCGGTCAGCAAGGTATAGGAATGTTTGCGCATTGCCTGGTACTTGCTTTCG
TCACGCTCAAGCACCTGATGATAGGCCTGCAAGTCACGTTCGTTGAGATTAAGCATCTTC
TGCAATTTGACGCCCCAGCGGGTCAGGCAGACTTCGGCAAAATGGCGAACGATCAGCCCG
GGCTCGGCCAGTACCTTGCCGCCAGCGGCGCCGTCGGCGGCCGCGTTGCCCACCAGTGTG
GCGTGGCGCCCCGGCATCGGGTAGACATGGCAACGGGTGGCGTCATGGGTTTTGGGAATT
ACGCAGGCAAAGCCCTTGGAGCGCTCGTCGCGGGAGAAGAAACCTACGTACTGTTTGACG
TTCTCGCCCAGTTGCACGCGATGGCGGTCGAAGTTACCAATGCCCGGCACCGGATCGATG
GCGAATATATTCACTGGAAGCTTTTTCAGCTCACTGTCGCCAAGCATGGCATTGGCCAGC
ATGTGGCAGCTGACGGCGCCCCTGCTCCACCCCACCAGGTTGACCTGGGTGGGAATGACG
CCTTCCTTGCGAAACTGCTTGATGATCTGCTCCTGGAGCAACTGCGGGGTAATCTTGCGA
TTGCCGTAGTTGTAGGTGCGCCAGAACCAGGACGCCGTAGCCGTCGAGTTGGGGATAGGG
ATGCCAGCAGCCTTCAGGCGCTGATACTCCTCCTCGCTCAGTTCCGTGCGCTGCCAGTTG
CTCTGCCCCTTGATGATCTGCAGTGCGTGCTGGACGTTCTCCTCCCAGCCTTTGCCGAAC
AAGGTCTGGTTCCAGTTGTAATAACCACCGGGTTCGACGAACAGTTCATCGGCTTGCAGG
TTGCCACTGCCCGGGCCATCGACGGCGATCCAGTGGGCATACTCCTTGCCCTGGTCGTTT
GAAGCGAGGGTCGAAACCAGCTCGCCATTCCAGAAGTTGGGGTTGTTGTCGTCGAATCGG
TGCGACCCGGTGCCGCAAAAATACACGGTCAAAACACTCATGCCATGATCCTGTCAGGTT
GAAGATCACGACACGCTACCGCCGGCACAGCACCCGCGGCAGGCGGAAAGCCTCCCGGGC
AGCGGGCACCGACCGCTGCCAGGGAGTGTTCGGCTCAGTACACCTGAACCCGCCACAGCT
CACGGGAGGCCGAGGCCGGCGACATAGGCAAGCGGCCATGCAGGGTCTGGTAGTTGTCGA
TCAGCACCAGATCACCTTCGACCCAGTCATGGGCGATCAGGCATTCATCGTCGTAGACCA
GGGCATTGAGCTGCTCAAGCAGGGCCTGCTGGGCCTGCGCCTCGAAGCCTTGCACCTCCT
GGCTCAAGGTCTGCAGGCTGGAGTCGGTGCCTTCCTGATAGCGCAGAATGCGTTCGCCGG
TGCGCGGGTGCAGGTCGACCAGGCTGTAGTGACGCGGCGAACCACCAAAGTAAGTCATAC
GCGTGTAATAGGTGATATCAACCGCCTGCCACAACCGCGCCACCTGGTTGCCAACCTTGC
GCAAGGCATTGCGGCTGTCGACGATGGTGGTCTGCCCTTCCCCCGGTTGCGGCGCAGTCT
TGCAATAGAGCATGAACTTGCTTGCGCAGAACTTCGGATCGCGCTGAACCTGAGCATCGC
TGTCCGGCAGCATGTTCAGGTCCCAATGCAATGGAGTCTTTTCCAGCGAGTGCACCACGC
CTTCGGGTTTGTCCGCCGGCTTGACCACATGCACCTTGCCGAACGCCCACTGGTAGATGG
TGCCAAAGCGCTCGCAGTCGCGGGCAAAGCTCTCGCGGTCTTCGAAGCGGCAGCCACGCA
GGCAGACAAAGCCGAAGGTCTCCACCAGCGCTTCGAGCAGCTGCGTCGAAAAACGTTCGA
AGCCCAGCCCCAACGGGTCACGTACCACCAAGCCGAACAACGGACGCTTCTGCAGTTCGA
ACTCGAAGCCCTGCAGCGCTTCGCCGGTGCTCTCGTGGTACAGCCACGGGCGCCCCTGGT
ACTGCACCAGCACATGCTTGTCGACGTCCACCTCGGCACGGCCGCGCAGAGTCTGGCTGC
CATCCAGGTGGCGCACCGGCACCGCATGCCAGGGGCTGGACACCCGGGTCAGGCCGTCGG
CCAGGGCCACGGTGAATTTTGGCCCGGCATTGTCGTACTGATGCACCGACAGGCGGATGT
CGTCGGGGAAGAAGCGATTGACCGCAGCATTCAGCGCCTGGCCGCGGAACATCATCTGAT
AGGCCTTGTAGCCGATCTGCTGCAGGTGCTCGTCTTCGCTCTGCCCAGCTTCGCGGCACA
GGCGCAAGTCGTTGTAGAGGTGGCTGCAGAGCTTGTCGTGGGCGTGGCTGAGGGTTTCAT
CAGGGCGGCTCTGCTCGATCAGTGCCTCGACGTTCTTCCACGGCAAACGTGCCTGTTTGA
CCAGGGTCGCGCGTACGGCATCGGCACTGCTGGCCTGGGGGAACAGGTCTTCCATGCTCA
CCCAGTTGATCGTGTGGGTGGTGCACAACTCGCGCAGGGCCTGGTTGTAGGCTTTGCGCA
GGTCATCAGGTACACCAACGATGTCGTTGAAGGTGGTGCCATCGCTGAGGATCGACACCA
CGCAGCCCGGCGCGTGCAGCGCGGCAATGTCCTGGCCGAGTTGGTCGAGGCGCTCGATGG
CCATGGCTTCGCCGTAATCCGGCATCGTGCCGAAGGTCTGGTCGCGGGCGTTCGGCGACT
TGCACGGGAAGCCCGGCAGCACCAGACGCACCGGCGCCTGCTGATCGTAGAAGCGGGCCA
GGCTGACGGCCAGATTGGCCCTGCCCGCCGCGTCAAAGCGATCGTCATTGTCCTTGAGCA
GATAACCCGCCAGCACGTCGCTGACCGCCTTGATCCAGGTGTCCTTGTGTTGCATGACCT
TTCTTCCTTGAGAGGTGGTGTTTCAACGTTGGCTGGCGAGAGTGCCAGCCATGCAAGAAG
TGAGTGCCTGTTGCAGGGCCCGCAACAGCTCTGCCGGCTGCTCGCAGTAAAGATCCGCCG
CCTGTGCCTGCAGGGCATAGACCGGGCCATAGCCCCAGGTCACGGCGGCGCAGTGCATGC
CGGCCGCCCGCGCGGTCATCAGATCGATGACGGTATCGCCGACAAACAGGCAACGCGCGG
GCTCGACGGCCAGGTAGCGGGCCGCCTCCAGAGCCGCGTCTGGCTGCGGCTTGAGCGGGT
GGCCGCGGCGCTGGCCAAGGACAAGCTCGAAGGTGCCCGACGGGAACAGCTGCGCAGCCA
CCTGCAGCGCCATGTCATGGGCCTTGTTGGTGACGATGGCCATCGGCAGTTGCAGCCGGC
GACAGCCTTCAAGCAGCTCCGGCACGCCATCGAACGGTCGCGAGAACTGCACCAGGTGCT
GCTGGTAGCAGGCGATGTAGTGCTCATGCAGAGCCTTGTCGTCGACAATCCCCAGGCGCG
CAGCAACCCGCTCGAGCATCGCCCCGGTACCGCCGCCTACGTAGGCACTGATGGTCTCCA
GTGACAGCGGCGGGTAGCCCTGCTCTTGCAGCACGTGGTTCAGGCACCAGACGATATCGG
GCAAGGTGTCGACCAGGGTGCCGTCGAGGTCGAAGATCACCGCATCAGCCGCCAGCGCTA
CCGGCATCATTGCGCACTGGCGTAGTGGCAAGGACGGCCCTGGCGGAACACCAGGCGGCT
GTAGCGCTCATCGATGTTGCTGCGCTTGTCGAGCATCACTACCCCGCTACGCTTGATCGC
CACCGAGTGCCAGGGCGTACGCCAGAGGTCGCTGGTAGGCACCAGGCGAATGCCGATTTT
CGCCGATACCGCCAACTGCGGGTGGATCGACAGGCGCAGGCACTGTGGATAACGCGCCTG
CAGCAAGGCACTCCAGGCTTCACTGCGCTGGATCACCCGTTGCGAGGCCGGCTTGGCGAT
CTTCTTCACCGCGTTCAGGCTCATGCCGGCGAACTCGCCAAGGCCTGAGTAATCCTCGGA
CAGAAAGCGGTGGATGCCGCAGTACATCAGCATCATGTGTGGCTCGTCCTGAAAGCGCTG
GCCCAGCGCAATCAGCGACTGGCCGTACTCGATCATCAGCTCTTCGCGCATGGAGTCCAG
GCAACCCAGTTGCGGATAGGCATCCTTGAGATCGAACAGGGCGAAGCTGTTCGGGTAGTG
CTGCTCGGCGTAGCGCTGGATCTCGTCGGTGTAGGCTTTGACGTGCTCATCCGGCACGCG
CACCAGGTCGGAGAACACATAGCCGTCGGAGCAGATGTGAATCAACGCACCCGGTGCGTA
CAGGGCCTGGATTTCCGCGCACAGCTGCTGCAGCTCGTCGATGGCGTGGCGCTCGGCAAG
GTCTGGCAGGTGGCTGAGGGTTTTCTGCCGGTTCGGCGATTTGCCCGGGAAGGCCGGCAG
AACCATCTCGATGCGCTGGCCGGCTTCGATGGCGGTGAGGACTTTATCCAGATGCGGTTC
GAGCACCTCGGCCGACAGCTCGTCATCCTGCCCGGGCGCCAGGCTGCGACGACGGAACAG
GCAATCGAGCACCTGCAAGGCGGTGTCGAAATGAGCGGAAGTGTGGCGTTCGCGCAACAG
CGCGAGGCACGCCCGTTGAGCAACGGCGTTTGGCTCGGTCATGAACAGTCCCTTGTGTGA
TGAATCACGGCCAGCATCCTCTGGCCCTGCGCAGATACTCCTTACCTGCGCGGCGATAAA
ATCCGGCAAACACGGGGTACTTGTCAACAGCAGTTTCGGTCGTTTGTAGAAACGCCGCAC
AAACAAAAACGCCCCAGGCTTCGCAGCCTGGGGCGTTTTCATTACACGCTGATGAATCAG
TGCGCGTAAGTCAGCAGCAGCTCGGTCGGCACTTTGGTGTCCAGCGACATCATCACGCTC
AGGGCAGTGATGGTGAAGATCGAGAACACGAACAGCTTGCGTGCCCACAGGCGGTCATCG
ACAGCCTTGTAGCCGGTCCAGGCCATGTACAGCCAGTACATGCCCATGGCCGCGGCTACG
GCCATGTAGCTCATGCCGGCGTAGCCACCCAGGGTCAGCATCAGGGTCGCTACCAGGAAC
GCCACGATGTACCAGAGGATGTGCTTCTTGGCCACCAGGATCCCGCGCTTGACCGGCAGC
ACCGGAATCGATGCGGCCAGGTAGTCGTTGAAGCGGAAAATCGCAATGGCGTAGGAATGC
GGCATTTGCCACAGGCTGAACATCACCAGCAGGGTCAGTGCAGCCAGGTCGAAGCTGTTG
CTTACCGCGCAATAGCCGATCACCGGAGGCATGGCACCGGACAGGCTGCCCACCAGGGTG
CCGTGCACCGATTTGCGCTTGAGGTACAGGCTGTAGAACCCGACGTAGATGACAAAGCCG
ATCAGGCCGAACAACGCTGCCAGAGCATTGGCCTGCACATACAGCAGGCCAAGGCCGGCC
ACCCCGAGCAGGGTGGCGTAGGCCAGCGCGACTTTCAGCGAGATCTGGCCCTGGACCATC
GCCCGGTTCTTGGTGCGCTCCATCTTGATGTCGATGTCACGGTCGATGCAGTTGTTGAAC
ACGCAACCAGACGCCACCACCAACGAAGTGCCAATCACCGTGGCCAGGAACAGCATGAAG
TCGACATGCCCTTGCGCGGCAAGGAAGAAACCGCCTGCCACAGAAAGCACGTTACCGAAA
ATGATCCCCGGTTTGGTGATTTGGATAAAGTGCTTAACGGACATGTCGTCTTACCTCACT
TCGCCATCATGCTGGTGTGGATGCTGAACATGATCCACAGCGACAGGCCGACCAACAGTG
CAATGACCATCACGGTAAACATGAAGGTCGACACGTTGGAGCGCTGCTCGGCGGAACGGT
CCATGTGCAGGAAGTACACCAGGTGAACCACGACCTGGATGACCGCCAGGGCCACCACGA
CCATGATCGTGATGTCCTTCGGCATGCTCGGGAACATCACCAGGCCGAACGGAATCGCTG
TCAGGATGACCGACAGGATGAAACCGATCACATAGGACTTGACGCTACCGTGGTTGCCCT
CGGCGTGGCTGTTATGTGCGTTAGCCATTTACAGAACCCCCAGCAGATACACGACGGTGA
ACACGCAGATCCAGACCACGTCCAGGAAGTGCCAGAACAGGCTCAGGCAGCTCATGCGGG
TCTTGGCGGTGCCAGTGATACCGTGCTTGTTGATCTGGTACATCATCACCGCCATCCAGA
TCAGACCTGCGGTTACGTGCAGACCGTGGGTACCGACCAGCGCGAAGAACGCCGACAGGA
AGCCACTGCGCTGCGGGCCGAAGCCCTCGGCGATCAGGTGATGGAACTCATAGACTTCCA
TCGCGATGAAGCCGGCACCGAACAGGAAGGTGACAGCCAGCCAGCCCAGCACGCCGCCCT
TGTTGCCTTTGAACATCTGCAACATGGCGAAGCCGAAGGTGATACTCGAGAACAGCAGCA
GTGCGGTTTCGACCGCGACAAAGTCCAGCTGGAAAATGTCGTGACCCGACGGGCCGCCGG
CAAAACTGCCGGACAGCACCGCGTAGGTGGCGAAGAGCGACGCAAACAGGATGCAGTCGG
TCATCAGGTACAGCCAGAAACCGAATACGGTCATCTGGCCCGAGTCGTGGTGGTGGTCGT
CATGCCCATGGTCGTGACCATGAGCATGAGTATCAGCGTTAATTACATGACTGGACATTG
ATTAAACCCGTTCAAACGATTCGACACGTGCGCCAACCGGGGTACCGGTAGCCAGGCCCA
GGGACTTCATGCGCTCACCTTCGATGCGCGCCACTTCCTCGGCTGGAACCATGTAACCCT
GGTCGTCACGAGCAGCGTGGGCGACGAAGACCGCGATGGTACCGATCAGGCTTGCGCCGA
CCAGCCACCAGATGTGCCAGATGAAGGCGAAACCGAACACGGTCAGCAAGGCACCCATGA
ACACACCGGTAGAGGTGTTGTTCGGCATGTGGATCGCTTCGTACTTGGCTGGAACCTTGT
AGGCAACACCGGCTTCCTTGGCTTCGTGCCAGGCATCCAGGCCGACTTTCTCAGGCATGG
TGGCGAAGTTGTAGAACGGTGGTGGCGACGAAGTCGACCATTCCAGGGTACGGCCGCCCC
ATGGGTCGCCGGTCACGTCCATGTTGTCCTTGCGGTCGCGGATCGACACGTACAGCTGGA
TCAGCTGGCAAGCGATACCGAACAGGATCAGCACGGCGCCGACAACGGCTACGTACAGGT
AGGGTTCCCACAGTGGGTTGTCGGAGTGGTTCAGACGACGGGTCATACCCATGAAGCCCA
GTGCGTACAGCGGCATGAAGGCCACGTAGAAACCGGAGATCCAGAACCAGAAGGCAGCTT
TGCCCCACTTCTCGTTCAGGGTGAAACCGAAGGCTTTCGGGAACCAGAAGGCGAAGCCGG
CGATGTAGCCGAATACCGCACCACCGATGATCACGTTGTGGAAGTGAGCGATTACGAACA
GGCTGTTGTGCAGAACGAAGTCAGCACCTGGAACAGCCAGCAGTACGCCGGTCATACCAC
CGATCGAGAAGGTCACCATGAAGCCCAGGGTCCACATGATCGGCGCGGTGAAGCGCAGAC
GGCCCTGGTAGATCGTGAACAGCCAGTTGAACAGCTTCACCCCGGTTGGGATCGAGATCA
GCATGGTCGCCAGACCGAAGAAGGTGTTGACGCTGGCGCCCGAACCCATGGTGAAGAAGT
GGTGCAGCCATACCGCAAAGCCCAGTACCGCGATCGCGCCCGAAGCGTAGATCATCGACT
TGTGGCCGAACAGGCGTTTGCCGGCGAAGGTCGAGGTGACTTCCGAGAACACACCGAAGG
CCGGCAGGATCAGGATGTAAACCTCAGGGTGACCCCAGGCCCAGAACAGGTTGACGTACA
TCATCGGGTTCCCACCAAGCTCGTTGGTGAAAATGTGGAAGTCCAGATAACGGTCAACGG
TCAGCAGAGCCAGTGCAGCGGTCAGGATCGGGAACGAAGCGACGATCAGCACGTTGGCCC
AGGTGCAGGTCCAGGTGAAGATCGGCATGTCCATCAGCTTCATGCCAGGCGCGCGCATTT
TCAGCACGGTGGCGAGGAAGTTGACACCCGTTAGCGTCGTACCCAGGCCCGATAGCTGTA
GCGCCCAGATGTAGTAGTCGACACCCACGCCAGGACTGTACTGGATACCCGCCAACGGTG
GATATGCGACCCAGCCGGTCTTGGCGAACTCACCAACACCCAGCGAGACGTTGACCAGCA
CGACGCCGGACACCAGCAGCCAGAAGCTCAGGGAGTTGAGGAACGGGAAGGCAACGTCAC
GTGCACCGATCTGCAGAGGCAGGGCCAGGTTCATCAGGCCGGTGAAGAATGGCATTGCCA
TGAAGATGATCATGATCACACCGTGAGCGGTGAAGATCTGGTCATAGTGTTCGGGCGGCA
GGTAGCCCTCGGATCCGCCGGTGGCCATGGCCAGCTGCGTGCGCATCATGATGGCGTCAG
CAAAGCCGCGCAGCAGCATGATCATCGCGACGATGATGTACATCACCCCGATCTTCTTGT
GGTCGACCGAAGTCAGCCACTCGGACCACAGGTAGGTCCACTTCTTGAAATAGGTGATAG
CACCAACGAGCGCGAGACCGCCGAGCGCGATCATGGCAAGCGTCACCATGACTATCGGCT
CGTGATACGGAATCGCATCCAGACTTAGTTTACCGAACATCTCTTACTCCTCTGCCCCAG
CAGCTGAATGCATACTCACGTCCATCCCTTCGGTACCGGCCGCTTCTTTGCTCTGCTCTT
GTTCGTGGACCGGCCGGCCGCGGTTCATGCCTTCGTACTTGTCGACGATGGACTGGAACT
GCTCAGGCGAGGCCACGCTGTACAGCGCGACTGGATTGTTTTCGCTTGTTTTGGCCAATG
CTGCGTATTCAGCGGCATCCAGCTTTTTAGGCGATTGCTTGACTTCGTTCACCCATGCTT
CGAAATCGGCCTGGGAGGTGGCGGTTGCCTTGAACTTCATACCGGTGAAACCAGCACCGC
TGTAGTTGGCGGAGATACCGTCGAACTCACCGTTCTCGTTGGCGATCAGGTGCAGTTTGG
TGGTCATGCCCGCCATTGCGTAGATCTGCCCGCCCAGGCCCGGGATGAAGAAGGAGTTCA
TCACCGAGTCCGAGGTCACGCGGAAGTTGACCGGGGTGTTGGCCGGGAAGACGATCTTGT
TGACCGTGGCAATGCCTTGTTCCGGGTAGATGAACAGCCATTTCCAGTCCAGGGCGACCA
CGTCGATCTGCACCGGCTTCACGTCGGAAACCAGCGGACGATACGGGTCCAGCTCATGGG
TGGTCTTGTAGGTCACGTAACCCAGGGCAATGATGATCAGCACCGGGATGGTCCAGACCG
CCACTTCGATCTTGGTCGAGTGCGACCAGTCCGGGGTGTAGGTGGCTGCCTTGTTGGAAG
CGCGGTACTTCCAGGCAAACGCCAGGGTCATGAAAATGACAGGAATCACCACCAGCAACA
TCAAGCCGGTAGCGATCAGGATAAGGTTCTTTTGCTCAATGCCGACCTGGCCCTTCGGGT
CGAGCAGGGTCCAGTTGCACCCACTGAGTAAAAGCATGCCTAAAAAGGGCAGAATGCCAA
ACAGTCTGGGGTAACGCTTTTTACTCATCTCACGACCTCTAGAGCAGCTTGCTTCAATGC
AATTTGTGTTTTGGTCGCCAACACTTCGTCCTGCCAAGCGTCAGCATTTATGGGATCGAA
TACGGTCATACCTTGAGGCCAGCTGCGGCGGCTCGGCATAAACCGGGTATTGCGGTGTTT
ATTATTTTGACTTCAGTAGGCAACAGGCCTGTGTTCAGACCAATTCCATTTGGTGCGGGA
AATCACGGAGGGGGGTCAGCCCGGCATCGCCGCAGGCGATGCTCGTCAGAGTCAGCGAAA
AGAGCCCTGGAGCTCCTTTAATCCTGCGACTCGCAAGCGGTGCCGAACGGAAATTGGGGG
CGATTGTAGATAGGTAACCTATCGTTGACTATGACTTATTGAGCAACAGTCCTTTACCAA
TTGTGTAACAATCGCACCCGAAAAATCAGTTTCGCGACAGTTTGTCGCACCCCTTTCAAT
ACCCCTGGAACGCCCGTTCTACAAGGGTTAGAACTTGATCAGGATCAAGTTTGGTGCGAC
AAACTTTGCAAATCTGATTGCACAACAGGCTTGCGTCAATACATGACTTTTGTCTAAGCC
TGACGGCGGTTGCGGTAGATACCCAGGGGTACCAGTACGGCGGTCAGTATAAAGGCTACC
AGTGCCCATTGCGCCAGGGACAGGCCCATGACCGGCGGGTACGGCGTGGAACAGAAGCCA
TCGACCTGGAACACCAGCGGCAGCACCGAGGCCAGCGGCAGGCCGTCGACGATCGGTTGC
AAGGTGTCGATGCCGCAGCTGACTGCCGGATTGGAGAGGATGTACACGTGGTTACCGGCA
GCGGCGATGCCACCGATGGCGCTGAGCACCACCAGGCCTTCGAGCAGGGTCAGGCTGCGC
TTGCCGGGCATGGCTGCGCCAATGAAGGCAAACACGGCGATCAGCAGCAACGCATAGCGC
TGCAGGATGCACAGCGGGCATGGCGCCTCGCCGAGCACGATCTGCATGTACAGCGCACCG
CCGATCAGCGCCAGGCAGATCACCCCCAGCAGTACCAGAAAGCGCCGTTCCCGATTCAGG
CGCGATGTTTGCTCGTTCATTGCTGTTCCTTCGTAGACTGGATGGCTCGACTGCCGATGC
GCAATTCTACACGCTGAAGCAGACCATAGAGAGCGGCAAAAGTGCCGTCCCAGGCCCTGG
TGAAGAATGGGCAACAGCAGAATACTGATTTGCCACTATCTTAGTCCTGTGGATTACCCT
ATCATTAACACTGTACAAATAAACAGTATCGAATACATCGATTACCAAAGGCATGTGAGG
TGATGAATGGCCGTCGAAGTGGTATACCGCAGCAGCCGCGACCTGGAGCGCTTGTTCATG
GATAAAGCCGAAGCAGACCGTCACGACAAGATGCTGGAGCTGGCCGAGCTGCTGGCCGAG
GTCCTGAAAAAAGCCGTGCCGTCGCTGAGCGAACAGCAGGTCGAGGATGCCGGTATCTAT
ATGGCGAAAAACCGTGACGTGTTCGCCAAGGCCTTCAAGAGCCAGCCCGACGCCCTGTCC
GAGCTGCTCGCCGAGGGCGCCGCCGAGTAGGCGCCGTTCAGTTGTAGATCATCTGCTCGG
CGAGCATCTGCGCCACTCGCGCCGGCGAGCGTTTTTCTGCCTGGGCGTGGGCGAACACTT
CGGTCAGGCGCGAGGGAATGCGCGCCAGGTGCGCGGTAATGGTGCCCAGGTCCTCGCCAC
GGTGCTTGAGCGCCACATAGATCAACCCGCCGGCATTGATCACGTAATCGGGCGCATACA
AAATGCCGCGGCTTTCCAGCTGGTCGGCCACCTGCAGGGTGGTCAGCTGATTGTTCGCCG
CCCCCGCCACCGCCGCACAGCGCAACTGCATCACGCTCTGGCCGGTGAGTATCGGCCCTA
CCCCGCACGGGGCAAAAATGTCGCAGGGCGTGCTGATCAACATTTCATTGGCCACCGGCC
GGGCATTGAACTGCTCGATCGCCAGCTGCACCCGGCCCGGGTCATGGTCACTGACCAATA
GCTCGGCGCCCGCGGCATGCAGCTGCTCGGCCAGGGCGTAGCCGACATTGCCCAAGCCTT
GCACGGCGATGCGCAAGCCTTCGAGGTTGTCACTGCCCAGGCGCGCCATCGAGGTGGCGC
GAATGCCGGCGAACACGCCCATGGCCGCATGGGGTGACGGATCACCGGCAGCGGTGGTGC
TGGTGACGTGTTGGGTGGTCTGGGCGATGCAGTCCATGTCCAGGGTCGAGGTGCCGCTGT
CCACGGCCGTGATGAAGCGCCCCTGCAGGGTTTCGACGAAGCGCCCGAACGCCTCGAACA
AGGCCGCGCGGTTTTCCACATGGGGGTTGCGAATGATCACCGCCTTGCCGCCACCCAACG
GCAACCCGGCCAGGGCGGCCTTGTAGCTCATGCCCTGGGCCAGGCGAATGGCGTCGACCA
TGGCGCTGTCGTCGTCCGGGTAAGCCAGGTAGCGACAGCCTCCCATGGCCGGGCCCAGGT
GTTCGCTATGAATGGCGACCACTGCTTTGAGGCCGGTCGGCGGATCGATGCACAGGTGCA
GCGACTGCGTGCGAGTGCTTTGCATGAGAGCGAACATCGGCAGGCTCCTCGATGAGGTGC
TGATCCCAGTATAGGTCGCGCTTTACACCCCGATGACAACACTCGGACCACTGGACGAAA
GGCCGCGCCAGCGCTACAACAGAAGCTTGAGCGGAGGTTGTGATGAACCCACGTAGTGCC
TGCCTGGCTTGCCTTGAACGTGACCCGGTCGCCTTGCTGGAGGCGGCGCTGTGGATCGCT
GCCGAGCACGATGACAGCGTGGTGCCTGCGCGCGTCATGGCCGAGGTTCAGGCCCTGCAG
CAGGAAGTCAGCACCGGGCTGCCGATGCTGCCGCTCAGCGAACTGGCCCAGCCGTTGTTA
CGCCGCCTCAACGCCCTGGGCTTCCAGCAGGACGAATACCACCCGCTGCGGCCCCAGGCG
GCGCTGCTCGACAAAGTCATGCAACGCCGCCGCGGCCAGCCCCTGGCCTTGGCCCTGCTG
AGCCTGGAACTGGCCCGCGGCCTGTCGATCCCTCTTGAGGGAGTGAACTTCCCCGGGCAC
TTTCTCTTGCGCGTGCCCGGTGCCGACCACCTGCTCGACCCCTGTGGCGGCCGACGCCTG
TACCCGGCCGATTGCCGCGAGCTGCTTGGCCGTCAGTTCGGCCCGCAACTGGCCTTGAGC
GCCGACCACCTGCTGACCGCCAGCCCGCTGCAGATGCTCCAGCGCCTGTCACGCAACCTG
CGCCAGCTGCACGCCAGCCACGACGATCATCTCGAAGCCCTGAAGGACGCTGAACGGGTG
TTGCAGCTAGGCCCTGGCACTGCCGCCGACTACATGGCCCGCGCCACCCTGTATCAGCAC
CTGGAGTGCCCCCAGGCCGAACGCTTCGACCTGGAGCACGCCTTGCTGCTCAGCGACGAT
CCAATCCAGCGCTTGCGCCTGACGGAACGCCTGAGCCATCTGCCGCCAGCGTCGCAATCG
GTGCACTGACATTCTGCTCCGGGCTGAGCAGCATGATTTATGGTGCGTCGGGCTGCCTCG
ACGGATGAGCCTGGGCAAACGCCGAATGCGCCTCGGCCAGGGCCGCGACCCGGCGAATGC
GCGGGAAGCCACTGAGGTCGATATTGAAGCGCTCGGCGGCGTACAACTGCGGAACAAGGT
AGACATCGGCCAGCCCCGGCTCGTCGCCAAAGCAGAAGCCCTGGTCACCGATCAACTGCT
CGACCGCGGCAAGGCCCTGGCTGATCCAGTGGCCGATCCACTGGTTGACCTGGGTGTCGT
CATGACCCAGGCCGCGCAGCTGATTGAGCACGCTGACGTTGTGCAGGGGGTGGATGTCGC
AGCCGATCAGCGCCGCCACGCCACGCACCTGGGCCCGGCGCAGCGGGTCCTGGGGCAACA
GCGCGGGTTGTGGATAAACTTCTTCCAGGTACTCGATGATCGCCGGCGACTGCACCAGCA
GCTCACCGGAGTCGATCTTCAGCGCCGGCACTCGCCCTTGCGGGTTGAGGGCCAGGAACT
GTGCTTCGCGCTGTTCGCCCTTGAGCAGGTTGACCGGCACCTGCTGGACCTCCAGCTGCT
TGAGCGCCAGGGCAATGCGCACCCGGTAGGATGAGGTCGAGCGGTAGTAACCAAAGAGTT
CCATGGCCCTGCCCTCTCAGTGCGCCGGCAGGATCTTGCCGCGGCACTCGCCGAAGCCGA
TCGAGGCTACGCCGTCGCGCTTGCAACGGGCACGCAGGATGATTTCGTCGCCGTCCTCAA
GGAACTTGCGCACCTCGCCCGAGGCCAGTTCGACCGGTTCCTTGCCGCCCTGGGTGATTT
CCAGCAGGCTGCCGAACTGGCCAGGCTGGGCACCGGACAGGGTGCCGGAGCCGAACAGGT
CGCCCGGCTGCAACTGGCAACCGTTGACGCTGTGGTGGGCAACCATCTGCGCCACGGTCC
AGTACATGCTCAAGGTGTTGCTCAGGGTCAGGCGATGGGCTGGCAGGTTCTGCTCGCGCA
TGCGCTCGGTCAGCAGCAGCACTTCCAGCTCGATATCAAAAGCGCCATTGGCCTGGTCGC
GTTTGTCGAGCAGGTACGACAGCGGCTGCGGATCACCTTCCGGGCGCGCCGGCTGGGCGC
AGCGGAACGGCTCCAGGGCTTCGGCAGTGACTACCCACGGCGAAACGGTGGAGATGAAGC
TCTTGGACAGGAACGGCCCCAGCGGCTGGTATTCCCAGGCCTGGATGTCACGCGCCGACC
AGTCGTTGAGCAGGCAGAAACCGGCGATGTGCTCGGCGGCTTCGGCCACCGGAATCGAAT
CGCCCATGTCGTTGCCTTGGCCGATCCAGATACCCAGTTCCAGCTCGTAGTCCAGACGCG
CGCACGGGCCGAAGCTTGGTTCGCTCTGGCCAGCAGGCAGGGTCTGGCCTTTTGGCCGGC
GCACGTCGGTGCCCGAGGGGCGAATGGTCGAGGCGCGGCCGTGGTAACCGATCGGCACAT
ATTTATAGTTGGGCAGCAGCGGGTTGTCGGGCCGGAACAGCTTGCCGACGTTCTTGGCGT
GCTCGATGCCGACATAGAAGTCGGTGTAGTCGCCGATGCGCGCCGGCAGGTGCAGCTGGC
ACTCGCTGGCCGCATGCAGCAGCGGCTTGAGCGCGGCCTGGTGCTCGCTGTGCTCGCCGA
GCAGCTCCAGCAGGCGTTCGCGCAGGGCTACCCGGGCGCCCCGGCCAAGGGCGAAGAAAG
CGTTCAGCGCACCACCACGGGTGGCCTCGACTGCGGCGCGGGCCTGGCCGTCGAACAGGC
CGGCGGCCAGCACTGCTTCGAGGTCGAGAATGGCATCACCGATGGCCACGCCACAGCGCG
GCGCCTGGTCCTTGCGGCTGAAGATGCCCAGCGGCAGGTTCTGCAGCGGGAAGTTGCCGT
GGCCGTTGGCGTGTTCTACCCAACTGCGGGCAAGGGCGGACTGATTCATGGGTTATCTCC
GATTCGGGGTAAAGGTGCTCGGCAACGAGGCCCAGCAACTATCGTAGTCGGCCTGCAATT
GCGGGCATTCGAGCGCATGACGGCTCGGGCGCAGCACCTGGCTGGTCTCGAACATGAAGG
CCATGGTGTTGTCGATCTTGTTCGGTGCCAGCTCTACGGCGATAGCCTTGCTGCAGGTCT
CGGCATCCGGGCCGTGGGCGCTCATGCAGCTGTGCAGCGAGGCACCGCCGGGCAGGAAGC
CTTCGGCCTTGGCGTCGTACTCGCCCTTGATCAGGCCCATGAACTCGTTCATCAGGTTGC
GATGGAACCACGGTGGACGGAAGGTGTTCTCGGCCACCATCCAGCGCGGCGGGAAGATCA
CGAAGTCGAGGTTGGCCATGCCCGGTACGCTGGTCGGCGAGGTCAGCACGGTGAAGATCG
AAGGGTCCGGGTGGTCGAAGCTGACCGTGCCGATGGTGTTGAAGCGGCGCAGGTCATATT
TGTACGGCACGTTGTTGCCGTGCCAGGCGACTACGTCCAGGGGCGAATGATTGAGCTGGC
AGCCCCACAGTTCGCCGAGGAACTTCTGCACCAGCTGCACCGGGGCGTCGGTTTCTTCGT
AATGGGCCACCGGCGCAAGGAAATCGCGCGGGTTGGCCAGGCCATTGCTGCCAATCGGCC
CCAGGTCCGGGATGCGCAGCGGCGCACCGTGGTTCTCGGCCAGATAGCCACGGGCCTTGC
CGTCGAGCAGTTCGACGCGAAACTTCAGGCCACGGGGCAACACGGCAATCTCCAGCGGCT
CGACTTCCAGCACGCCCAGCTCGGTGACGATGCGCAGGCGACCTTGCTCGGGCACCAGCA
GCAGTTCGCCATCAGCGTTGAAGAACACCCGCTCCATGGAGCGATTGGCGCAGTAGGTAT
AGATGCTGATGCCGGCGGGTTTCTCGCCTGCCGAGTTGGCCGCCATGGCCACCCAGCCGT
CGATGAAGTCGGTGGCCTCGCTCGGCATCGGTTGCGGGCTCCAGCGCAGGCGGTTGGGCG
TCACCGGGCCCAGCGGGCCACCGGCCAGTTGACGCTGCAGGCGCTCGAAGCGCGGGTGCA
GGGCCGAAGGGCGAATGCGGTACAGCCAGGTGCGGCGCTGTTCGTTGCGGGCCATGGTGA
AGGCAGTGCCGGAAAACAGTTCGGCATACAGGCCATACGGGGCTTTTTGCGGCGAGTTCT
GCCCGACCGGCAGCGCGCCAGGCAAGGCTTCGCTGGCGAATTCGTTGCCGAAACCGCTCT
GGTAGCCAAGGACGGGGGTGTTATCGAGGTTCATCGAGCCTCCGGGCCCAGTGCAGGCCG
GTCAATGGCAGTTGGCTGCGGGCCTTGAAGGAATGGCAGCGCTTCTGCGTTATTTTTATC
GTAATCACATTACGCATAACGTAATTTGATTGGTGAAGACCGTCAAGCTATAAAGACGCC
CATCTAACTCCCCGGATCGACTCCCCCCATGGCCAAAGCCAGCTCCCCCGCCGACAGCTC
CGGCAAACAGAAGGTCCGCTCGGCCGAGGTCGGCACCGACATCCTCAAGGCCCTGGCCCA
GTTATCGCCGTCCACCTCGCTGTCGCGCCTGGCCGAGCACGTCGACATGCCGGCGAGCAA
GGTCCACCGCTACCTGCAGGCCTTGATCGCCAGCGGCTTTGCCGAGCAGAACCCGGCCAC
CAACCATTACGGCCTCGGCCGCGAAGCCCTGCGCGTGGGCCTGGCGGCACTGGGCGGGAT
GGACGTATTGAAAGAGGCGGCGCTGCCGCTGTCGCAACTGCGCGACGAGCTCAACGAAAG
CTGCTTCATCGCCGTGTGGGGCAACCAGGGCGCCACCGTGGTCAACATCGAGCCGGCGGT
GCGCGCGGTTACCGTGGTCACCCAGATCGGTTCGGTGCTGCCCTTGCTGACGTCCTCCAC
TGGCCTGGTGTTCGGCGCTTACCTGCCAGAACGTGAAACCATCGAGCTGCGCGAGCAAGA
GCTGGCCGCATCAGGTCACAGTGCCGACGAATACCAGGCATTGTTTGCGACCATCCGCCA
ACGCGGCCTGCATCATGTGCATGGCCTGCTGATGCCCGGAGTCGATGCGCTTTCCGCTCC
TGTGTTCAACGCCGTGGGCAAGATTGCCGCAGTGCTGACCGTGGTCGGCCCGACCTCGAT
TTTCCACGCGGATGAACAGGGCCCCGCTGCGCAACAACTGCTGGCCACCGCCAGGACCAT
CAGTTGGCGCATGGGGTATGAGGCCTGAGCCCATCTCGTCAGGCAGGAACCGTTCGCTCC
AGGTACTTGAGGAACAAGGTGAGTTCATCGTCCAACGCCTCACCGACGCTGGAGACTGTT
TCCGAACCCGCCTTGCCCAAGTCGGCGACCAGCTTTTTCAGTAGCTCGGTGGTCGGCGAG
CCGGGGCCCTTGGACAGCTTCGATAGCGCTTTGGCGAAGCGCCCTGCCACGCCGGAAATC
GACACGACCCCCACAGCCGTGACAACAAACCACTTCAAGGCTGAAGCCCGATCGCCATCC
TCGTAGGCCAGCGCACCTTGCACGAACGAGCGCAGGGTCAGCACCACGTTCAGCGCCAGG
GTGGCCGGTGGAAAGGGAATCGAAAGAATCGCCGCAACGCCGATGGCGACCTCGAAGAGG
ATGCCCCAGATTCGTTCGGCCACACTGGTGGTGTCGGCGTCCACATCGGCAATGATCCGC
TCGACCATCACGTCGAATTCATGGGCAAGATCGGTCACGCGCTTATAGTCGCTGATCGCC
TCGAGGACCATTGCCTGACCATCAGCTGCTCGTTCAACACTGTCGATCAGGCTGCCGATG
GCCGGCTGATCATCGATGCTCACGCGCAGGTAGAAATAGTCCTGCAGCGCTTCCCATTGA
AGCGCCAACGCTTGCGGCGTACGGAAGATCAGGTCATCCGGCGCATCGGGGGTGTAGACA
AGATCTTCGACAACACTTTGCGATACGTTCCTGAACAGGTACACACCCTCTACCCTGCGG
CCCCTCAGGGCCAGCTGGAACAGACCGTTCTTGCCAGAGGTCCGCTCACCGCCAACGACC
GCAGGCTCCAGATCAACCAGCTTGTCGACAGCAATGCCCAGCCACCCGCTCTGCTCGGAC
GTCAGGCGCCCCGCCATGCTTTCACTCAGCCAGGCGCGGCGGATCTGCAAACGCAGCAGC
TCGCGGTGAAGCAGGCGACGGCGCTTGTACTGTGGCTCAACGGGGTCGAGCAGGCGCCGG
CGAATCATCTGGATGTAGCGCTCACCCAGCTTGGCAGATCGAATGTAGCCATCGACAGAG
GGACGATCGAGTCGCGACAGGTCCTGGCCGATGGTGGAGGTGATTCTGGCAAAGTCGGCG
AAGTTGAAACTGCTGTCGTAACCTTCAATGACCGTGCGGGTGAGCGTCTTTATGTCACCG
TCCTCAAGCTCCACCAGTACGGTATCAGGGTCTATATCAGACGCAGGTAGAAGCTTCTTG
ATCCAGTCCTGCACCTGGCGATGGGCGTATTTGGCAAAGGGCTCGATAGTGTTGAGCTGT
TGGTAGGCGTCCTGTATCGCACCCAGTTGAGCATCAACATGGCTCAGTTGCTGGCGCTGA
ACTCGGGATGCATCGATGAACCACTGAGGCGTGGCCAATTGCTGTTGCTCAAGTAACGCC
GAGACCTTCCTGAAAGCAACTTGCGACAACACCCTCGGCCAGCTCGCATCGGGCCAGCGC
TCCAGGGCCACTGTTTGTCGGGACCAGGTGCCCGGCAATTTTTGCGTCTGCTTGAGAAAC
CGACTGAAGCTCATCCTGGCGTTGACCGGCACTTGGCCAAGCAGATAGGTTTGCCCCTGG
TCGGTCAGGGCCCACCGGGCAATTTCCAGGCTGAGCTGCCCCACATTGCTGAACACCCGC
AGATCCGCCTCCGGCGCGCCAGGGGCATAGAGCAGGAAACGATGAGTGTCCTGCGAGCCA
AAACTCAGGTAGAGCATATCCTTGAACGCCAACTGCAAGGGCTCAAGGATCACCGCACCC
GCGTCGATCCCAAGCGCAGCCAGGGCGCCTGTATGGTTGCGAGCAGCTTCCAGAGCGTCG
CAAGCCTCCCGGTCGAACCCTTGGTAGCGCGCGGCCAGGGCGCTCAAGGCTAACCGTGCA
TTGACCACGTCGCTCATCAGTTGAGGGCCAGAGCCATCGAGGTAGGAAGATTGCAGCGCT
TGCCGGTAACTCAATCGAACGCCAAGTTCATCGATCATGCGCTGAAGGAAATCCGGCGTC
AGCTGCGCGGCCAGCTTTGCATCGATGATTTGCGCTTGAAACTCGCTGCCGGGGTAACCA
CCGGACAACACCCACTGCACCAGCGACATCTCGCGCTCGCCCTGTATCGTTTCATCCTCG
ACGTCCAGTACATGCCTGACTCGAACGCGCAGTTGCCCGGCATCTGTTTCAGCACCCATG
GCTTGCGCAATGTAAGCGGCTATCTGTGTCGCGGCATAGTCCTCAATGCTGGCCGTGCCT
TGCAGGTGTTCATCAACCCGTTGCTGGCACTGGGCAGCAGCTCGTTCGCGTAACTCGTAG
GCCGTACGCTCTTCACCTTGGAGAAAGCGTAACCACTCAGGCAGTTGGGCGCGACGGTGC
TGCCTGAACCTGGTTGCAAGGCGTTGCTGCAACAGGTCTTGCACAGGTACCTCGCGCAGG
GCTTGGCGGATATCGTCTACTTGGCTTCGAAACGGACTCTCGCTCAGCGGCACCAAGGTC
AATTGCGGCGCTTGGCCTTGTGCAAGGCGCTGTTTTATTCCGTGTGGCAACGGCTGCACC
AAGGGGTCGCCGGCAGCCGGTGCGCACAGGCGCAGCGTCATCCTGTCGATGAATCGCCGC
TCATCCCCCTGCGCTTGCAACCCCTCCTGCAGGCTGTAAAACCAAAGCCTGCTAGATGAT
GACGGGTCGAACGACTCGCTGATGACAAACGCCAACGGCAACATCGCCGTCTCTCCCTGG
ATATCGAGGGTCAGAATGCGAACGTGCTCAACGGGATAGAAAATCTGCTCCTCCAGCGCT
GCCATTTCCGGCTGCTGCCAGGGATGGCGCAAAGCAAAGTAGCGCAGATCGAAAAAAAAC
AATTTAGACAGGTGCACAAACAGGCTCGGCGGCTTTGTACTCGGCTTGCGTGCCCTCTCC
CAGAAACTGATCAGCGCCGCATCCTGCAACGTTGCCACCGACTCAAGCTGGCGCTGGATT
TCAAAAGTACTGCTGGTCATTTCCAGCAGCAGTGTCTCCACAGTACTGTCGTCGTAGCTC
AACGCGGGTGTGTCAAGCGAACGGGTCGATTCCATATGCTGATGTCCGTTGGTGGTTGAT
AGTCATAACGCGACTAATTGACTTGCCCACCTTCAGGGAAATTTCAGCGAAACCCGTCCC
GGTTGCTATCTCTGGAAAGTGCCCAGGCTCCCGTTTCTTCAAACCCAATGAATTGCCCTA
CAGCTAACTAAAGCAACAGCTCACTTCCATATAAGAATAAAAGGACAGTGTGCACAGTTG
CTTACACTCGCTTACTGACTTTCGTGAAACAGCGGGTTACTGTCTTGGGGGCTGACTGTT
ACCTGAGTTGTAACAGTGAATGTCAGAAATACCTATTTTTCCGATTCTGACAGGCGCCTA
TTCTGGTTACACCAAGACGGTGCAGACGCCAAATCAAAGCGTCAGCCCATTCCATCAACC
GGCGTGCACACCCCGCCTGATGGCGTCTTCTCCAGGTTCACCGACGTTGATTTTGAAGCT
CCTTGATCTGCGTCTTACTTGGCCGCTGCACTGCAGCGGCCTTTTTTATGCCTGCAACTC
AGTCGTCGTCGGCGTCATCAAAGTGGAATCGGTGCAACAATCGGTGAGCGATGGGCGCCA
GGATCAGGCCGATGCTGGCGACGAACACCAGGCCGACATACAGGCCGTAACCTGCAAAAA
ACAGCTTGCCGCCAATAGACTCGGGGAGGATCACCGGCCCTACCCCGCCCAGCAGCAAGG
TGGCGTTGAACACGGCATCGTGCCAGGGCACTTGCGGCTCGAAGTACAGATGGCCAACCA
CGCCAAACAGGATCGAGCCGATCAGCAACAGGCAGGCCGCGATCCCGTGCCACATCAGGC
GATAGCCGAACTGTCGGGTAGAGATGACAGCGTCCGTTCTGGATTCGTACATCCTCTGTG
CTCCTGCAACCAAGGTGGCCGTCCAGCATAGGCAACTTCAGCCGGCGACCACAACCTTGG
GCAAGGTTCAGCCCTGTGGATACTTCTGCAGGTTGGCCATCATCTGTTGCAGGGCTTCGA
GGCTGTCCTTGGGATGTACGGCGTTGTCAAAGCTGCCGATCTGCTGCCAGTTGGCAGCGA
TGTCTTCAGGCGAAAAGCCCTCGCGCGGGTCGAAGCCAACACCCAGGCTACGCTCCCAGC
GCACCTTGCCGACCCAGCCGCCGCCAACTTCATACAAGCCGCCGCTGTCCTGGCAGGCGT
CACTGCCCAGGTACACCACCAGCGGGCTGACCAGCTCCGGCTTGAGTTGTTCGAACACCT
GTGGCGGAATCAGCCCTTCGGTCATGCGCGTGCCACCCGTGGGGGCGATGGCGTTGACCA
AGACGCCGTGCTTGCGCCCTTCGATGGCCAGGGTGCGGGTCAGGCCATACAGGCCGAGCT
TGGCCGCGCCATAGTTGGCCTGGCCGAAGTTGCCATAAATGCCCGAGGTCGAGGCGGTGA
AGATCACCCGCCCCCAGTTCTGCTCGCGCAAGTGCGGCCAGGCGGCGCGGGTGACTTTGT
AGGCCCCTTCGAGGTGTACCTGGTAGACCTGCTCCCAATCGCTGTCGTCCATTTTGTGGA
AGGTCTTGTCGCGCAGGATACCGGCGTTGTTGATGACGATATCGACGCGGCCGAAGCTGT
CCAGGGCCTGTTCGACAATGCGCTGGCCATCGGTGACCGAGTCATGGTTGGCCACGGCCA
TGCCGCCCGCTTCACAAATCTGCGCCACCACCCGGTCGGCAGCCGAGGCGCTGGCGCCTT
CGCCGTGGGTCGAGCCGCCCAGGTCGTTGACCACCACTCGCGCGCCATGGCGGGCAAACA
GCAGGGCATGGGCGCGACCCAGGCCACCGCCAGCGCCGGTGACAATCACCACTTTATCGT
CCAAGCGAATCGTCATGCTCAGTTCTCCAGCAGAACAAGGGAGGGATGCCCGAGTGTCGA
CCAGCCGCGGCTGGCACACAATCAAGCGGGCAGGCGCTGAATGGCAGGCGATAAGGCCAG
GCGATGATTGCGCACGCCGGGTCGCTCAGGACCAGGCGACTTTCTGCGGCACACTCACCA
AGGGTTGTTCACGAAACGCCAGGTAATGGCGCAGCACCTGTACCGGTGCTTCGGTATGGG
GGTAATGACCGATGCCCTGGAGCATCACCGTATCGGCATTGGGCACCAGCTCCTGGTAAC
GCTCGAGCATATGCGCCCCGGACACCGGATCGACCGCGCCGTTGATCAGCCGCAGTGGCA
CCCCTTCGGCCTGCATCGCGCCAACCCAGCGCTCGCGGTGGGCGACCCGCTCGGGCAGGT
AGGCAATGAGCTTGTGCAGGATGCGCGTGCCACGGTTGGAAGCAATCAGGCTCCAGTAAT
CGTCCAGCGCACTCTCGCTGGGATGGGTGCAGGGGCCGTAGATCTGGGTAACGTGGCGCA
CCAGGTCATCGCGCCCGAACGAGCGCCCGACCAGCCAGCCCAGGCGGCTGAGCAGCAGTT
TCTGGATCATCAGCGGCCGATGACGCTCGGGGAACAGGCCGCCATTGAGGAACACGCAAC
TGGCGATCTGCACCCGGCCCTCATGGTGGCGGGCGAGCAACTCCTGAGCGACGCTGCCGC
CATAGTCATGGCCGAGCACATGCACCGGCTGCTCGACCTGCAGGTGCGCCAGCAGCGCCT
GTTGCAGGTCGGCCTGTTCCAGCAGGCTGTAGTCATGATGCAGCGGTTTGGCCGAATCGC
CAAAGCCGAGCATGTCACAGGCAATCACCCGGAAACGCTGGGCCAACGGCGCCCACAGGT
AGTGCCAGTCCCAACTGGCGGTGGGAAAGCCATGAATGAGCAGTAGCGGTTCGCCCTGCC
CTGCGCTCCAGTAACGAATGGTCTGGCCACGGAACGAGAAATTCAGGCCCCGGGTCCGCC
AGACGCACAATGGAATCTCGGCCAAAGGCATCACAGTGGTCCCGGTAAGTTACAGGTAGT
CGTGTTGGGCAAGGCATCGGCTGCGATCATTGCAATCACCTCGGCACATACGTGTGCTCT
ATTGATCGTCAGTCTAGTCAGGCAGGCCCTGGCCGAGAGTTGCGTTGGCAGCCAGCTTAT
TGACCTTGGGAGTCAGGGCGCAAAATAGCGAGGTGAATCACAGCAGCAAGGTCAGCAACG
GCGCGGCAAACAGATTGAGCAGGCCGGTGAGAACCATCACCAGGCCGGCCACCGAACCCT
CTTCACCGCCCACTTCATGTGCGCGGCTGACGCCCGCTCCATGGGCGCCGACGCCGAACA
GCGCGCCACGGGCCAACGGCGTGCGCAGCGGCAGGTACTTGAGCAGCACGCCACCAAACA
TCGCCCCGAGCACTCCGGTGAACATCACGAACACCGCGGTCAGCTCCGGCACGCCGCCCA
GGTCCTTGGCCAGCGGCATGGCAAAGGGCGTGGTGATCGAGCGCGGCACCAGCGACAGGC
TCACCGAGCTGTCCAGTGCCAACAGCTGCGCCAGGCCCCAGGAACTGCCAATCGAGGCCG
CACTGCCGACCAGCATGCCGAGGGTCAGGGCCGGCCAGTGGCGGGCGAGCAAGGCGCGCT
GTTGCCAGATCGGTACGGCAAAGGCCACCGTGACCGGGCCCAGCACCGACATCAGCCAGT
GAGTGTTGCGCGCGTACTCGGCATAGGCGGTGTGCAGCGGCACGGCGATCGCCAGCAGCA
CGGCCGGCACCAGGATCAACGGTGACAGCAGGTAACGCCCGGTGCGCCGGTACAACCAAC
GGCTGCCAAGATAGGCCAGCAGGGTCAGGGCCAGCCAGAACAGCGGCATCGGCTCAAGCG
TCATGGCGCAACCTCCAGCGGCAGATCCACTCCACCGTCACCGCCGTCACCACCATCACC
AACAGGGTACTCACGCCGATCACCAGCAAAATCCGCCAGCCCTCATCGCGCAGCAGGCTG
CCGTAATCAAGCAGGCTCATCAGCGCCGGAATGAAGAACAGCAGCATCTCGGCCATCAAC
AACCCGGCACCGAGCTGCAACATGGCCGGCTTGAGTACACCCAAAGCAAACAGCAGCAGC
AACAGCGCAAGGCCCATGACCCCGCCGGGAATCGGCCAGGCCAACCAGGCGGCCAGCAGG
CCACCGACCTTATAAAGAGCAAGCAACACCGCAAGCTCGGCGAGCAGGCGGACAAACCGG
TTTAACGCAGGGGGTTTCATCGCGGGGGTCCTCTCAGGCCTGTATTTTAAAAGCCTGCTC
CCCACGCCAAAAGCGAATTGTTAGACTGCCAGCTATTCCAGATTGGAATTCAGGCTATGG
AATTCAAACAGCTACGCAGTTTTCTTGAAGTGGTGCACCGTGGCGGCTTTACCCAGGCCG
CGCAAACCCTGCACATCAGCCAGTCGGCGGTGAGCAAGCAGGTCGCGCAACTGGAGCAGG
ACCTCGGCGTGCCGCTGCTGGAGCGCCAGGGCTCGCAGTTGCACCTGACCGCTGCCGGCA
AGATCGTGCTTGAACGCGGCGAGGCCATGCTGCGCCTGCGCCAGGAGCTGCTCAGCGAGC
TCGATGACCTGAGCCAGCTGGCCCGCGGCGAACTGCGCCTGGGCTTGCCACTGCTGGGCA
GTGATGCGCTGTTCGCACGGTTGTTCGCCGAATACCGGCGGCGCTACCCGAACATCAGCG
TTCAACTGTTCGAAGGCGGCAGTCGCAGCGTCGAGCAGGCCGTACTGAGCGGTGAACTGG
AACTGGGCGGCAGCCTCACCCCCAGCGACCCGGCCTTTGCCTACCAGCCATTTTGCAACG
AGCCCCTCGATGCCCTGCTGCCCACCGAGCACCCTTTAGCCGCTGCCGGCCAGGTCAGCC
TGGCGCAACTGGCCGACACGCCGTTCCTGCTTTATCAGCGCAGCTTCGTGCTCAATGACC
GACTGCTCGGCGCTTGCCAGCAATTGGGCTTCACCCCCAGGGAGGGTGGCCGTAGCGGCC
AGGCCGACTTTCTCGCCGCGCTGGTGGCGGCAGGCCAGGGGGTGGTGCTGTTGCCCAGTG
TGGTGGCCCGCGGCCTGGAACGACCGGGGGTAGTGCGCCTGGCACTGAGCGCGCCGACCG
ACCTGCGCTGGGACATCGCCTTCATCTGGCGCCAGGGCGCCTACCTGTCGCGCGCCGCCC
AGGCCTGGCTGCAGCTGCTGCGCGAGCAGCCACAGCCGTAATGATCAGCCGCGCAGCTTG
TTGGCCAGCTCGGCAAGCCACGGCTCGGCGTCGGTTTCCGGGGTAACGGTTTCGCTGGCA
TCCAGGCGCAGCATCGGCTGAACCTCTACCAGGCCCATCTCGGCGAACAGCTCGCGCAGT
TGCTCGCCGCCACCGCAGAAGGTATCGCCATAGCTGGAATCGCCCAGGCCGATCACCGCG
CCCTTGAGGCCGCGCCACTCGGCCGGCAGCGCATCGCGAATGGTACTGAACAGCGGCATG
AGGTTGTCCGGCAGCTCGCCCATGCCGGTGGTCGAGGTCACGGCCAAAAATGCCTGCGGG
GCAAAGCCCTGGATGTCCTGCAGGGTAGCCCGGTGGGCGTGCCAGGCCTCGAAACCCGCT
TGTTTGAGCAACTTCTCGGCATGCCGAGCGACTTCTTCGGCGGTGCCATAGACCGAACCG
GAAAGGATCACGACTTTCATAGAGGTTTCCGAAACTGAGTAAAAACGTAGGATACTAGCA
TCAGGCACTGGCAAAAGGCCTTAATCTGCCGCTGTACAGCGACGGCCAATCCACTAGAAT
CAGCCAGCATGCCCGATCTACAGCCCTTGCGGACCTAACAAGATGATCAATGCCACACTG
CTGCAGCGCATGATTGATGCCTCTAACGACGGGATCGTGGTGGCCGAACAGGAAGGCGAC
GACGACACCATCCTGATCTACGTCAACCCGGCCTTCGAGCGCCTGACCGGCTATGACGCC
AACGACATCCTCTATCGCGACTGCCGCTTCCTGCAGAACGACGATCGCGACCAGGGCGCC
CGGGTATTGATCCGCCAGGCGATCAAGGATGGCCTGCCAAGCCGGGAAATCTTGCGCAAC
TACCGCAAGGACGGCAGCGCGTTCTGGAATGAACTGTCGATTACCCCGGTGCTCAATGAG
GCTGACAAGCGCAAGTATTTCATCGGCATCCAGAAGGATGTCAGCCACCAGGTCGAAGCC
GAACAGCGGGTAGTCGAGCTTGAGCGCCAACTGGCCGACGCCCGCGCGCGCATCGCGGCG
CTGGAAGCCGACCAACGGTCTTAACAAACACGCCGTTTGGTTGTCCATGACGGTGAAGAA
ACGCATTCACGATTGTAACTTCGAGTTCGACCATGCAAGCAGATGCCCTTCTGACCCAGG
ATGAGCTGGATTTCATCCGCTCCATGCAGCACGCGGCCCAGCCCATCCCGGCTGAACCGG
CGTCGCGCCTGATGGTCAATGGCGGCAGCGCAATCAAAAACCTGCTGACCCGACTGATCG
CCGACGAGCAGGTAACCCTGCAGGCCCAGTTCAATAACCAGCAGATGACCTTTCCGCTGC
AGTTGGTTGAAGACGAGTTCCATGCCCTGCACCTGCAACTGGGTGCACCGAACATCTATG
AAGAAGGCGCCGTGGTTCGCCCCTGGCGCCTGACCCTGGAGCAACCGGTGGCACTGGAAG
ACGAGCTGGGCCTGAGTACCGGCTTGTGGGTGCGGGAAATCTCGTTCAAGGGTGTGCTGC
TGGAAGTGCGCGAGCTGCCCGAACCACCAAAACACTTCGACCTCTGGTTCAGCCCCGACG
GCGATGCCCCGATTGCCTTGCACGGCACCTTGCAGCGGCGCACCGGCGAACGCCTGGCCG
CCTATAACCTGGGCCAGAGCTTGCCGGCTGAAATCGAGCGGCTACGCGAATACATTCTCC
AGGCACACCGGCGCGCCCATCCGGAGCTGCACCCTCAAGAATCCAGGTGACCGGCCAGGT
ACTGCTGCAGCCGCCGGCGCATCAAGCGTCCTTCGCTGCCCAAACACGCGACTTGCGAGC
CGATCAGGCTGTCCTGAGCCAGGTCCGCCGCCTCTCCCGCCAGCAACAACGGACACTCCA
GTGCCAGCGCCAGGCGCGCCAGGCGCTTGGGTAAATCACTGGCCGGCGGATGATTGGAAA
ACAGCACCAGGGCATGCGGGGTCATGCGCTCGCAGACCAGGCCAAGCTCTTCCAGCGGCT
GACCGAGGCCGAGCACGCTGATGGCGATTTCGCTGGTGCCGAGCAACAACGCCGCCACCA
GCAACTCAAGTTCCCGGCACTGGCCGGGGATCGCCGCCAGCAGCACGCGCACTTCCTGCT
GCTCACGCGCCAGCTGCAAACGTTGCAACACCCGCCCGCGCAGGAAGCTGTCGAGAAACA
ACCATTCACTGGCCTGGCCGAAAGCTTCGTGGGTACTGCGCAGCGCCTGCCAGACCGGCA
TAAGGATGTCCTGGAACACCACCAGCTGTGGATAACTACTGAACACCTGGCCGTATACCC
GCTCCAGGCGGCGTTCGTCGAAAGCCCTCACGGCCTGGCGCAGCTGGGTTTGCCATTGGT
TGAAATCGGCCTGGGATTCGTCGCTACGCGGTGACTGGCTTTCGCTCTTCAGATTCTGGC
TTTTGGCCAAAATGCGCCCGACCTTGCTGACGGCAACCCCGCGCTCGATCCAGCCGAGGA
TGCTACGTACCTCGTCGATGTCCGCTTGCGAGTACAAACGGTGCCCACTTTCGGTGCGCG
TGGGCTGAATCAGCCCATAACGGCGCTCCCAGGCACGCAGGGTGACCGGATTGATACCGG
TCAGGCGGGATACTTCGCGGATCGGGAACAGTTCTTCGTGGTCAAACTCACGGGAATTCA
ATGAAGGCTGGTCTGGTTCGATCATTGCCGGGAAACCGCGGGTTTATGGGCCAATTGTCA
TTCTACTCCGCCAATCACCAGCACCACCATTGGCATTTCTAACAGGTGGGCGAGTACCAG
CACTGACGAGTCAGCTTATTTAAGGAATAATCCGCGCCCGATTCTTGCATCGATTCTTGC
ACAGAAGCGAATACCGCCCAGCACCCCGGGCGGCGTTCAAGGGGCAGGCCTACCCGCCAC
GCCCAGTTGCCAGGAGATATACCATGTCTACCCCACCCGTAACCCTGATGGTTACCCGCC
GCGTCGCCGATGGTCGCTACCAGGACCTGATGGCCTGGCTGCACGAAGGCGAACAGCTGG
CCACCGACTTTCCCGGCTACCTGGGCTCGGGCGTGCTCGCGCCGCCGCCGCAAGGCGACG
AATTCCAGATTATCTTCCGCTTTGCCAACGAGCAGACCATGCATGCCTGGGAGCATTCGG
CCTCGCGCAAGGCCTGGCTGGCCCGTGGCAATGGCCTGTTCGCCGAGCCATCGGAACAGC
GGGTCAGCGGCCTGGAAGGCTGGTTCGGCAATAACCCGGTGCAGCGCCCGCCGCGCTGGA
AGCAGGCGGTGGCGATCTGGCTGGCGTTCTTTCCGGTGTCACTGCTGTTCAACCTGATCT
TCGGCCACTGGCTGGGCGCGCTGGAGCTGGTGCCGCGCATCCTTCTCAGTACCCTGGGGC
TGACGCCGTTGATGGTGTATTTCTTTATTCCATTGTCGACCCGCCTGCTGGCCAACTGGC
TGAACGCCAGCCCCGCCCGCCCGGGGCCGCAGGGCGCGCGCAATCCCGCTTAGTTCGGGT
ATGCTGGGGGTTATCCAAGCGAACCAGTAAAAGTTGACCGCCCCCACCATGAACAGCCCA
ATTCTTGTCACCGGAGCCAGCCAGCGAGTCGGGCTGGCGCTGGCCCTGAACCTGGCGCAG
GCCGGCCATACCGTGGTCAGCGCCAGCCGCAGCAAAAGCCCCGAGGCCGCGCACCCGAAC
ATCATCCAGTTCCAGGCCGACCTGTGCCAGGAAGCCGACCGCCTGGCCCTGATCGAGCAC
CTGCAAAGCAATTACGACGGCTTGCGGGCGATCGTGCACAACGCCTCGTTGTGGCTCGAC
GATGACCTGGCCAACCTCAACACCATGTTCAAGCTGCACGTCGAGGCGCCCTACCACCTG
AACCTGGCCCTCGGCGCGCAACTGGCCAAAGTCGACAAAGCCGACATCATCCATATCTGC
GACGAGACCTCCTCGCGCGGCAGCGGCAGCCATATCGGCTATGCCGCCACCAAGGCGGCC
TTGCAGAACATGGTGCTGTCGTTCGCCGCCAAATACGCGCCGAGCATTCGCGTCAACGCA
ATCCTCCCGGGCTTGCTGATCCTCAAGGAAAACAGCGACGAGGCCTACCGCCAGCAGACC
CTGAAAAAGGCTCTGCTGGAATTCGAACCCGGTGCCCAGCCGCTGATCGATGCCGTGCGC
TTTTTGCTCGACAGCCAGTACAGCACCGGCAGCAACCTGGTCATCAACGGTGGCCGCCAC
CTGAAAAACCGCATCGCGGTAGACTGACCTACCGCTGTCACGAGAACGTCCATGAACGAT
CAACAGAAACTCGAACTTGAAGCCGCCGCCTTCCGCCGCCTGGTTGCCCACCTGGACAGC
CGCAAGGACGTGCAGAACATCGACCTGATGAACCTCGCCGGCTTCTGCCGCAACTGCCTG
TCCAAATGGTACAAGGCCGCCGCCGACGAAAAGCAGATCGAGCTGAGCATGGATGAGGCC
CGCGAAGTGGTCTACGGCATGCCTTACGCCGAATGGAAATCCCTTTACCAGCAAGAAGCC
AGCGCCGAACAACAAGCGGCGTTCGCCAAAGGAAAACCCAATGACTGACCTGAGTACCCT
GCGCGCCAGCCTGAAATCCGGCGAACATGCCTTCGCCGACACCCTGGCCTTCATCGCCGC
CAACTACAGCTACCAGCCACAAGCCTTCAACAACGGCGGCGTCGACAACGCAGCCGGGCA
AAACGAAGGTTCGTGCAAGACCCTGGGCCTGGCCCTGCTTGAGGGCCTGAGCGATGACGA
AGCCCTGCTGGCGTTTGGCGAGCACTACCGCTCGGTGCTGGCCACCCCGCAAGGCAGCGA
CCACAGCAACATTCGCGCGTTGATCGAGCATGGCCTGGCGGGCGTCAAGTTCGCCGCCCA
GCCGCTCAAGCGCCTGGGCTGATCAAGCGCCCTGGCGTGCCTTCGGCCAGTTGCCCGTGC
TGCAACCAGTGCAGGGCAATTGGCCACAGCCGGTCCTGGAAGCGGCTGTGGAAAAAGGCG
AAATGACCGATCCGGCTTTCATCGATATCCCCCGGGGCGATGCGCAGATGGCTGCGCTCA
CTGGCCTCGAAGTACGCCAGTAAGCGCTCGATCGCCGCCACCGTGCCAAACGGGTCGTCG
CTCAGGCTGATGGCCAGGGTTTGCGCCCTGACCCGGGCGAAGGGCAATTCACCCAGCGCC
CGGCCACTGGGGCGCTGCTCATACGCCGCCGTGCGCGTACTCCAGTCGCGCACCACCCCG
GCCGGGGTGTCTTCCAGCCAGCCCAGGCGCTTGCCGGGAAAGTAACCGAACACGCGGGTC
AGCAACGGCATCAGCACGTGCCATTTGCCGAACAGTTGCCAGCGGCTGTCGGCGGCATAG
TCGCGCCAGTAGGCAAACTGCGCGCCCACTGTGACCAGCCGGCGCAATTGCCCCGCCGAA
GGCGCCAGCCCCGCCGCGCAACCGCCAAAACTGTGGCCGACCACATCGATGGGCTGGCCG
CGGAACTCGCGCTGGGCACGTTGCAGGATGGCTTCGAAATCCAGCACGCCCCAGTCGCTC
CAGGACGCCTGGAAATGGCGCATGGACGCCGGACGCGACTCACCGATGCCACGATAGTCA
TAGGTGATGACATCCAGGCCATGGCCGAACAGGTACTGGGCAAAACGGGCGTAGTAGCTG
CAGCGCACTGACGTGGCGGCATTGATGATCACCAGCGGGCGCGTGGCGTCCGGCACCTGC
TGGCGCCAACAGAAACCGCCGAGGGCATAGCCATCGGCGGTGATCTCACGAAAGGCCTCG
CCGCGGTTGCTGGCAACGGGCAAAGCCGGGAATGCTTCGAGACTGCTCATCGACCTCTGT
CATGCCGAAGCCGCTACCCGCGGTGCAGGGACCTTGCGCAAACCGCTCAGTCGCGAGCCA
TCGTAGCGGGTTTCACGGAACAGGCGCCAGCGTCCGAACAGGCCATACACGTGCATCACC
CGCCCCTGCTCGTGATAGCCCATGCGCAGATGCAGCTTGAGCGCCGGAATGTTGTGGGTT
TCGCAGACGTCCACCACCTTGTGGCAGCCCTTTTCCCGCATGGCTTCCCACAAATTGACC
TGGGCATCCACCGACAGCCGGGTGCCAAAGAAGGCACGGGTCATCTCGCCGCCGAACTCA
AAGAACTCGCCGGGCTTCACCGGGAAGGTGCAGCCGTAGTAATGACGGTCGTGATAGTCG
CGCATGCTGGCAAAAATAAACGCCACGGCGTCGCCCTGCTCGTCCAGGTACATGTGCCCG
GTGTGACCTTCGGCGGCCAGTTCGCGCATGGTCTGCACGCGGTCGCCAAAATAGCGGGCG
AAGGCATCGGCGTTGTCCGTGGTGATTTGCACCAGGCGCACCGCAGGATGCTCACGCAGG
TTGTGCGGCGGTACCGGGCTGATCAGGTCGCGCTCCATCCACAGCAACTCCCAATGGAAG
AAGATGTAGCGCTCACACAGGGTTTTGAGGACCTTTTGCAGACCCTTTTGCCTGATCCGC
TCTTTTAGTTTTTGCAGTCCACTCATGGTGCCTCCTGTCGAAACCTTGACGGTTTAAAGG
GCATTTGAATGAGTGGTATAGATCAGTGCCGAGGAGGGGGTAGCAAAAGGCCACTGACAT
ACTTGTTTCAAATTGTGTTTCGAGTTTGAAACTGTTGCCGCACCCGAGGAAAAACAGGTG
CGACAACAAAGAGTTAGCAACGCCTAATTACAGCTCGACGCAGTCGAACCGTACGTCGGT
CGCCACATCGGCGTCATAGTCAACATCCTGACGCTCGAAACCGAACAGGTTGAGGAACTG
CTTCTTGTAACCGGCGTAGTCGGTCATTTCGAACAGGTTCTCGGTGGTCACCTGCGGCCA
CAGGGCCTTGCAGGCATCCTGTACATCGTCACGCAGTTCCCAGTCGTCCAGGCGCAGGCG
GCCTTTCTCGTCCAGCTGCGGCGCAGCACCGTCCGCACGGTACATACGGTCACGGAACAT
GCGATCCAGTTGATCCTGGGTCCCTTCGTGAACGCCCTTTTCCTGCATGATCTTGAAGAC
CATCGACAGGTACAGCGGCATTACCGGAATGGCCGAACTGGCCTGGGTAACCACCGACTT
GAGCACCGCCACGTTGGCGCTGCCACCGACCTTTTTGCTCAGGCGCAGGGCAGTTTCGTC
CAGGTCCTGCTTGGCCTTGCCCAGGGCACCGTGCCAGTAGATCGGCCAGGTGATCTCGGT
GCCGATGTAGCTGAAGGCCACAGTGCGCGCTTGCGGCGCCAGAACACCAGCGGCGTTCAG
GGCGTCGATCCACAGCTCCCAGTCCTGGCCGCCCATGACGGTGACGGTGTCGGCAATTTC
CTGTTCGGTAGCCGGCTCGATGGACGCCTCAATGATGGTGTCCTTGTTGGTGTCGATGGC
GGTCGACTTGTACGGCTGGCCGATTGGCTTGAGCGCCGAACGAACCAGCTCGCCTGCGCG
CTCACCGGCCGAGGCAGGCAGTTTGCGCACTGGCGAGGCCAGCGAGTAGATCACCAGGTC
GACCTGGCCGCCCATTTCGTTCTTGATCAGCTCGATGACCTTGGCCCGCGCTTCGTCAGA
GAAGGCATCGCCATTGATCGACTTGCTGTACAGGCCTTCGGCCTTGGCGAACTTGTCGAA
GGCGGCAGCGTTGTACCAGCCCGCGGTGCCGGCCTTGGTTTCAGTGCCCGGTTTTTCGAA
GAACACGCCCAGGGTGTCGGCCTTGAAACCGAACGCTGCGGTGATGCGCGCTGCCAGGCC
GTAGCCGCTGGATGCACCGATCACCAGTACTTTTTTCGGACCATCCTCGCGCACGCCCAG
CTTGCGGGTGGCTTCGATCTGATCACGTACGTTCAGCTCGCAACCGGTCGGGTGCGTAGT
GGTGCAGATAAAACCGCGGACTTTGGGATGGATGATGGCCAATGTCTGTACCTCGTCAGT
GAATTTGCTGAGGGAGCCGAATCGCGTGGACTCGAGGTTCCGTTTGCTGTGAGGGTGAGA
CTACACCCGCAGCGTTGCCGACACATCCGGCTCCCTGGAATCCTGCAGGGCGCTACTTTG
TCACAGCGCGGAAAACTTCAGCAACCGCTGATCTCAGACCCGGAACGCACCGATCAGACG
CTTGAGTTCCAGCACCTGGGTCGACAGCTGGCGGCTGGCGTCCTCGGTCTGGTGCGCGCC
CTGGGTGGTGTTTTCCGCCGCCCGGTTGATCTCGACGATGTTCTGGTCGATGTCATGGGC
CACCGCCGTCTGCTGCTCCACTGCGGCGGCGATCTGCTGGTTCTGGTCGACGATACTGCC
GATGGCGCCAAGGATGTTCTCCAGCGCCTGCTGCACCTGTTGCGACTCGCCGACGGTGCC
CGAGGCCATCTGATGGCTGCTGTCCATGGCCTTGACGGCAGCCCCTACCCCGCCTTGCAG
ACGCGAGATCATCTGCTCGATCTCCTCGGTGGAGTGCTGGGTACGCTTGGCCAGGGTCCG
CACTTCATCGGCGACCACGGCAAAGCCACGGCCCTGCTCGCCCGCCCGGGCCGCTTCGAT
AGCAGCGTTGAGGGCCAGCAGGTTGGTCTGCTCGGCGATGCTCTTGATCACCTCCAGCAC
CCGGCTGATGGCCTTGCTGTCGCTGGCCAGCTGATTGATCACCGCCACCGACTGGTCGAT
TTCGCCGGCCAGGCGGGCGATATTGCCCTGCTGAGTTTGCACCAGGCCGCGGCCGCTGAC
GGTTTCGCGGTTGACGCCGTGGGCGCTGTTGACTGCCGCCGCGGCGCTGCGCGCTACCTC
CTGGGCGGTGGCCGACATCTGGTTCATGGCCGTGGCCACCTGTTCGATCTGCCCACGCTG
GCCGCTGACCGCCTGGTTGCTGCGCGCCGACACCGCGTGCACCTGCTCGGCCTGGCGCTC
GACCTCGGCGACGGTATGGCCGACCTGTTCGATCAGGTCATGAATGCGCCGCACGGTGCC
GTTGAATACCTGGCCCAACTCGCCCAGTTCATCGCGGCTGCTGGCCTGGAAGTTCACCGT
CATGTCACCGGCAGCGACCTTGTCCATCACCGCGCCGAGGCTTTTGAGGGTGTTGCGGGT
CGAGGCGTAGAAGCCGCTGTAGAGGTAGACAATCAGCAGGAACACCGCGGCCAGCGCGCA
GACCTGCAGGATCATGTGCGAGCGGTGTTCCGCCAGGCGTTGCTCGAGCTGGTGGCCGAG
GAACTCGCCGACGGCGCTGTTGAGCGTGTAGGTCTGCTCGATCAAACCGCTGAACTGCTT
GTAGAACCCCGGCCAGGGCGCGTCGAGGGTGTCGGCGACCACGACCTGCTCCTCGATCAG
TTCACTGGCCTGCTTGAGCGACGCCTGGCTGCTGCTGGCCAGGCTGCCCAGCCGCGCTTG
CGCGCCGGGCTCGGTAGCCAGCGCTTCATCCAGGCGGATGGCGTAGTCGGCGCCGAGTTT
TTCCAGTTTCTGCAGCAGGTCATCGAAGCGTGCGCTGGACGCCGAATTGACAAAGCCCTG
GCCGAGCGAATACGAGCCGATCGCCCGTCCCTCGCCGAGGGTCTGGGTCACCTGCGCAGT
GACCGTGGTCATCAGTTCACTGAGCTGGCGAATCGCCGAGTCACTGTCCTGGCTGAGCCC
GGCCTGGCTGGCAATCACTTTGCTGAGCACCTGGGCCTGGCCCAGCAGCTTGTCGAAAAA
CGCCACCTTGCTGGACAGCGAAGACTCGCCCTGGGCCGCCTTGAGGGTCTCGAGCATCTC
GCTGCGCTTGTCATCAAAAGCCTTGACCTGTGCTTCATCGCCGCTCATTGCCGCCAAGGC
GGACAGGCGCCGCTGCACCTGTTGCTCGACGCCGGCTATCTGCGTCTCGAGATCCGCGGC
CTTGCCCGATTGGCCGAGCACGGCATTGATCTGCACCAGGTTGCCGAGGGCTTCCACCTC
GCCGCGCAGGGCCAGGCTGCTGGCCAGCAACTCCAGGCTCTGCAGCTCGGTGCGGGTGGC
GTGGAACTGCGCATAGGAATCGCGGACCAGGTAGTAGTTGGTCACCAGCATGGGCAGGAA
AAACAGGATACTGATCAGGCTGAACTTCATCCCGAAGCTCAGTCGGTTCATCAACGCGAT
GGCCGGATACAACAGGCTGTTCACAGGTGGCGCCCTCCGATTCTTATTGTTCTGCGCACA
GTGGCACAAGGCCACTGAGTGTATTCAGCAGCACCTGTATAGCGCATATCGGATCGGGGG
TTTGTAACTTAAGGTTAACCGGCTGCGGAGCGACCAACGGCCGCTCCGTCACGACTCTTA
GCCAAGCACGGTCCACAGGGCGAAACAGGCGTACCAGAGCACTGCCGAGCGCAGCAGCAA
CTCCCACAGGTTATCCAGCCCGAGCAGACCATCGGGGCCTGCCGACGTGCTGGCCGGCAA
ATCACCGGCTACACGGCCAACTGTGCTGATCAAGCCGGCGGCACTGATGTGCCAGTTGAG
CAGTTCGTGCAGCATCACCCGGCTGACCGCGACGAAGTTGCCAACCAGGGCAAAACTCAC
GCCCAGCACGCGCACCGGCGCCCAGTCAAAGGCGTGGCGCAGTTGCAAGGCATGCTCGCG
CAACGCAGGGGTGCGCCCATGTTCGGCGGTCAGCGCCAATAGCCGATAGGCCAGGGCAGC
CGCTGGGCCGAGCAGGAAGTACCAGAAAATCACCGCGAAAAAGCTCTGGTAGGCCTGCCA
CAACAGGTTGCCCTGCACCCGCTCCAGCAATGCCTGGGCATCGTCGGCGGTCAGGCCCAG
GTCGCGCTCGGCGACATGCACCGCCGCTTGCTCGTCACCACGGCGCCAGGCATCGCGAAA
CGGTCCTTGCGCGGCCTTGATGTCGCCACGACCGAGGCTGTAGATCAGCACCAGCAAGTG
CACCGGCAAGGCCAGCAAACCGTAGGCCACCGGCTCCAGCACGTGCAGCAGCAAGGCCAG
CAGGCCCACCGGCAGCAACACCAGGATGCCCAACACCCACCAGGGGTGGCGTCTGCCGTC
ACGCTCCAGGCGCGCAAGCTCGGTGACGAAAAAACCGTCGCGTTGCAGGCGCTGGCGCAG
GGCCGAGAACTTCTCGAACCACAGCACCAGCAACAGCACCAGAAAACTCATGGGTGTTCC
TCCTTGTCCTTGAGGCCGGCGCGGTAGCGCGGCCAGTCAAATGCATCACCAGGGTCGGTC
TTGCGTCCCGGGGCAATGTCGCTGTGGCCCTGAATCCGTTCAGTGCCAATGGCTGGCCAG
GCAGCCTGGATCTGCCGGGTCAATGTTTGTAGCGCCTGATACTGGGCATCGGTGAAAGGC
AATTCATCAGTGCCTTCAAGCTCGATACCGATGGAAAAGTCGTTGCATGCCTCACGCCCG
TCGAAACAGGACACTCCGGCATGCCAGGCGCGGTCCAGACAAGAGACAAACTGAGTGACC
TTGCCGTCACGTTCGATGAGAAAGTGCGCCGACACGCGCAGGTGCTGGATACCTTCGAAA
TACGGGTGTTCGCTGGCATCCAGGCGGTTCTGGAAAAATTCCTGGACCTTGCCGGTACCG
AACTGTGCTGGCGGCAGGCTGATGTTGTGGATAACCAGCAGGGAGATGACTTCGCCCTCG
GCGCGGGCATTGCAGTTGGGCGAGGGACAGTGGCAAACGCCGGCGAACCAGCCAGTAGCG
CGGTCCAGTTGCATAGAAAATCCTGAGACACGGGGGCACTGGCTCAGTATGCCCCGTGGT
GACGCGGGATGCATCGTTAAAACGCGCAGGAAACTAGCGTGCCTGCGCCTGGCGTAACTG
GCTGAGCACAGAGTCCAGGGCCCGGTCGAACAGCAGGGTGTCGTCCAGCTGGCGCACATG
CCCGCGGCGCAAGGCCACGGCCAGGGCCATGCGCGACCATTCGCGGACCTTGAGGCCGGT
ACGGTTGAAGAAGATGAAACGGTCGGTGCTGTCGATCTGGGCAATCAGCTTGCAGCGCTG
CACCTCGTCTTCATCGAGCAGCTCGACCCAGGCACCGATGCGCAGGCGCTCGACCTGCAG
CAATGCCGGGTCGTCATCGGCCAGGCGTACCTGGGCTGCTTGCGGCTCGCCGGCCTCAGG
CGCGCGCAGGACGATTTCATCAAGCACCAGCACCCGCTCGCTGACGTCGTTGGGCACCAC
CCGCCCACCGACCACCGGCGTATCGAACATCTGCACATGGAGAATTTCAAGCTGGGCAAA
GAATTCGCTGGTGGCAAACGGATCGAACGCGGCGCTGGCCAGGCCATCGCGCAAGGCCTT
GAGCAGGCCCGGCACCAGCTCCAGCAGGCGCAGGCGCGCTACGTCTTCAGTGTGCGGTTG
CACGCTCCAGATCAGCTCATCCATGGTCTCCAGGGCTTCGAGCCACTGGCTGGAGGTGTC
GCCATGCTTGAGGCAGGCCAGCAACAGCACCTGGCTCCAGGCCTCTTCAAGCAAGCGCAC
CACCACCCGCGGCAGCGAGCGGCCGAGCAGGCGCCGGTTGAGCTCCTGCTGCACCCGCTG
ACGGGCCAAGGCAGTACGTGCGCGGCCTTCTTCGGCGTCGCGGGTGCGTTGTTCGAGCAG
CTCATTGCGACGTCGCTCATCACTGCTGAAGGCGAGAAATTCGGCGAGCAGTTCGGAAAA
TATCGCCGGGTCGTCGACAAAGTCGCTGAGCAGGCGCTGGACGATTTTTTCTACCCGCAG
GTACAGGCTGTCGCGCTGGCAATCATCGCTGGCGCCCCAGCCCATGGCCGCCGTGGCGAT
TTCGTTGAGCAGGCGCCGGGCCGGATGGCTGCTGCGGCTGAAAAAACTCTTGTCGAGGAC
CGCGACCTTGAGCATCGGGATTTGCATGCGGCCGATCAGGGCGCGCAGTGAACGCGGCAG
GTTGCGATCGGCGAGGATGAACTCGAAGAGCATGGCGATCAGGTTGATGACATCTTCGTC
GACCACCTCGATCTTGCGGTAGGTGCCGCTCTTTACGCTGACCCGGGTCAGCAACTGTTC
AAGCTGCTGGTGCAGGTCGAAGTCATCGGTCTGCGCTGTCGGCGGCACGTAATGCTGCAG
GTGCGAAAGCAGGCGCAACAGGTCACGGGTGCTGATCGCCTGGACCTGCTCACAGGCCTC
CAGGCGCGGGGCAACTCGCCCGCGCACCGGCGACAGCAGCGCCTGCAACGAGGCAAATAC
CGCCTGGCCGTTGGCATCCAGCGGATCACTGGGCGATTGCTGGTCGGTTGTGCTGGCCGC
AGCCTCGCGCTCAGCCGACGGGCGGTCCTGGGCGCGGCGTCGCGGCACGGCCTTGAGTTC
GGGCAACACGCCGGTGGCAATCAGCAACTGGTTGGCCTCGCCGTACAACTGGTCGGCGTC
GTGCAGCACATAGCGCTCAAACAATTTGAGGATGATCAGCTTGACCTTGATGCCCACGCC
CAGGCTGCGCCCGGCGCGCAAAAAATAATCGCACAGCATCGCCGGGCCCAGCGGGTTGCG
CGGATCGTCCAGGGCCTGGCCAACCAGGGCGCTGAAGCGCAAGGTCAACTGGTTGAGGGC
GATACCGTCGCGGGCCAGCACCCGCGCAACCATGGCATCCAGGGCCACGGTACGTTCCAG
CTCGTCATTGGCCACCAGCGCCAGGCGGTCGTAGCCATGGCTGTGCAGGGCCGGCAGGGC
CTCGGGCTGGCCGATCTGCACGAACGCTTCATAGAAATGGTCGAGGTAACCGCGCTCGAT
GTTCTTGCGCTTGAGGCGCAGGTCGCGCATGGCTTCGAAAAGGATGTTCTGTTCAACGTT
GCTCGCGGCCTTGTCGGCCATCTCGAACAGGGTATCGTCGGCGTTGTCGAACAACGCCTG
CAGGCCCTGGCGCAGTTGCAGCGCGGCCTTGTCACGTACCTGCAGAAGCACCACCGGCAG
ACGAGCGAGGGGCGCTGTGTGCGCCTGATCGGTGATGGCCTTGATCGGCACCACCTTCCC
GTCGTTGTGCATCCTGGTCTCCTTGCAGGTTCGATTTTGAGCTTTTTAGCGGTCGTCAAA
GCTATGACGCCAAATACAAGGCGCATTATCGAGTAAAAACCTCCTGCTCGCCAGTGCGCA
CATGCCGCTGCTGATAGACCGGTGCATGGACAAAAAGCTCAGTTGGCCTGACCAAAGGTC
AAGCTTTGGCCGCCACTACAGTGTTTGCTGCAAGCGCGGGCTGCCCTGCCCTATAATCGC
CAGCACTTAGCTTGTGGAGCCCGCCATGCCGAATTTACGCCTCGCCGACCTGACCGCCGA
AATCGAAGCCAACGTGCGCCGTGCGTTGCTTGAAGACATCGGCAGTGGCGACATCACCGC
CCAGTTGATCCCGGCCGAGCGCCTGGCCAAGGCCACCATCATTACCCGCGATGACTGCGT
GATTGCCGGCACGGCCTGGGTCGACGCGGTGTTCCGCCAACTCGACCCACGGGTTGCGGT
GCACTGGCAAGTCGCTGATGGCGAGCGCGCCAGCGCCAACCAGGTACTGTTCCACCTTGA
AGGCCCGGCCCGATCCTTGCTCAGTGGCGAGCGCTCGGCGCTGAACTTCCTGCAGATGCT
TTCGGGCGTTGCCAGCCACGCGCAATTCCTCGCCGACAAGGTCGCCGACACCCAGGTCAA
ACTGCTCGACACTCGCAAGACCCTGCCCGGCCTGCGCCTGGCGCAAAAGTACGCGGTCAC
CTGCGGCGGCTGCCATAACCACCGCATCGGCCTCTACGACGCCTTCCTAATCAAGGAAAA
CCACATCGCCGCCAGCGGTGGCATCGCCCAGGCGATCAGCGCCGCGCACCGCATTGCCCC
GGGCAAGCCGGTAGAAATCGAGGTCGAAAGCCTGGATGAGCTCAAAGAAGCGCTGGAAGC
GGGCGCCGACATCATCATGCTCGATGAACTGAGCCTGGACGACATGCGCGAAGCGGTGCG
CCTGAATGCCGGCAAGGCCAAGCTGGAAGCCAGCGGCGGGGTGACGGAAAGCACCTTGCG
GGTAATCGCCGAAACAGGTGTCGACTACATCTCCATCGGGGCGATGACCAAGGATGTAAA
AGCGGTGGACCTGTCCATGCGCCTGAGCCTCTGAGGCAGAATGCAGAGACAAAAAAACCG
GCCATCAGGCCGGTTTTTTGTTCACCATCAAACCTGTCAGAGCGCTGCGTTCTGCAGCCC
ATCCAGGTAACGCTCGACATCCAGCGCGGCCATGCAGCCGGCACCGGCCGAGGTGATGGC
CTGGCGGTACACGTGGTCAGCCACGTCACCGGCAGCGAACACACCTTCAACGTTGGTCGC
GGTGGCGTTGCCGTCACGGCCACCGTTGACTACCAGGTAGCCGTCTTTCAAGGTCAATTG
GCCTTCGAACAGCGAGGTGTTCGGGGTGTGACCGATGGCGATGAACACGCCGTCGACCTT
GATTTCGTCGAAGCTGCCGTCGTTGTTCTTCAGGCGCGCACCGGTGACGCCCATGTCGTC
GCCCAGCACTTCGTCCAGGGTGGCATTGAGTTTCAGCTCGATCTTGCCTTCGGCCACGCG
GGCGTTGAGCTTGTCGATGAGGATCTTCTCGGCACGGAAGGTCTCGCGGCGGTGAACCAG
GGTGACCTTGCTGGCGATGTTGGCCAGGTACAGGGCTTCCTCGACGGCGGTGTTGCCACC
ACCGACCACGGCGACCGGCTTGTTGCGGTAGAAGAAACCGTCGCAGGTCGCGCAGGCGGA
AACGCCTTTGCCCATGAACGCTTCTTCCGATGGCAGGCCCAGGTAGCGAGCGCTGGCGCC
GGTGGCGATGATCAGCGCGTCACAGGTGTAGGTGGCGCTGTCGCCCTTGAGGGTGTACGG
CTTGCTGGCCAGGTCAACGGCGTTGATGTGGTCGAACACCACTTCGGTTTCGAAACGCTC
GGCGTGTTCCTGCATGCGTTGCATCAGCGCCGGGCCGGTCAGGCCGTGGGCGTCGCCCGG
CCAGTTGTCGACTTCGGTGGTGGTGGTCAGCTGGCCGCCGGCCTGCATGCCGGTGATCAG
CAGCGGCTTGAGGTTGGCGCGCGCGGCATAGACGGCGGCGCTGTAACCGGCAGGGCCGGA
ACCGAGGATGATCACTCGCGAATGGCGTACTTCAGACATGTCACACTCCTGTCGAGCTGG
CACTTGCTGGCCAGCATCGTTTTGCCGGGATCGCCGGCTGGAATAAAAAAGAACCTGCGA
AGCACTTGGGGAAGGCTTTGGGTCGCAGGTCCTGAAAAGCGTTAAGCCACAGCCTTACAG
GCTGGCAGCGTTTTCGGCCAGGTAGTCGGCAACGCCCTTGGCGTCGGCCTTCATGCCTTT
CTGGCCCTTGCGCCAGCCGGCCGGGCAGACCTCACCGTGCTGTTCGGTGAACTGCAGGGC
TTCGACCAGGCGGATCATCTCGTCGACTTCACGGCCCAGCGGCAGGTTGTTGACCACCTG
GTGCTGGACAACGCCTTGCTGGTCGATCAGGAACGAGGCACGCAGGGCCACGCCGTCATC
GTGCTCGATACCGTAGGCACGGGTGATCTCGTGCTTGACGTCGGCGACCATGGTGAACTC
GACCGCGCCGATACCGCCCTTCTCCACCGGCGTGCTGCGCCAGGCGTGGTGGGTGAACTG
CGAGTCGATGGAAACACCGACCACTTCCACACCCAGCTCGCGGAACTTGTCCATGCGGTT
GTTGTGAGCAATGATTTCCGACGGGCAGACAAAGGTGAAGTCCAGCGGCCAGAAGAACAG
CACGACGTACTTGCCGCGCAGGGAAGAAAGCTTGAAGCTGTCGACGATCGAACCGTCGCC
CAACACTGCCGCCGCGTCGAAATCAGGGGCTTGCTTGTTGACCAGAATGCTCATGGAAAC
TCCTTGAAAGTCAGAATTCGAAGGCGTTGAAAAGATGTGCGCACTTTAGCGAGGTGGCAG
AGATTAAGGAAATATCCTTAGACAATCCACCTTATAGGCCGGCTCTATTCATCAGCAAAG
GCGCGCGCGGTTTATCTATGAGCCCTGGCCGAAGATGCTGCCGAGGTTTTGTTACAGCCC
GTTTCTCGCTCTGCGCCGCGCTTTCGCCCGTCGCGCAAACTCGGTAAGGTCAGCGCGTTT
GCCTTTACCCGGAGCCTTCCCTTATATGCAAGCCCCTGTCCTCTCTGGCCCACAGTACCT
GCGTGAAGGGCTGAAACTGGTCCTGAGCCCGAGCCTGCGCCTGTTCGTGTTGCTGCCGCT
GGCAGTCAACCTGCTGCTGTTCGTTGGCCTGATCTACCTGGCCGGCCACCAGTTCAGCCT
CTGGGTCGACTCGCTGATGCCCAGCCTGCCGAGCTGGCTGAGTTTTCTCAACTACGTGCT
GTGGCCGCTGTTCGTGGTGTTGGTGGGGCTGATGGTGTTCTTCACCTTCACCATGCTGGC
CAACATCATTGCCGCGCCGTTCAATGGTTTCCTGGCGGAAAAGGTCGAAGTGGTGGTGCG
CGGTACCGATGACTTTCCGGCCTTCAGCTGGGCCGAACTCACCGCCATGGTGCCCCGTAC
CCTGGGCCGCGAAGCGCGCAAGCTGGGCTACTTCCTGCCACGGGCGATCGGCCTGTTCAT
CCTCTCGCTGATCCCGGTGGTGAACATCATCGCCGCGCCGCTGTGGCTGCTGTTCGGGAT
CTGGATGATGGCCATCCAGTACATCGACTACCCGGCCGACAACCACAAGATGAGCTGGCA
GGACATGCTTGCCTGGCTGCGCGAAAAGCGCTGGCAGAGCCTGGGTTTTGGTGGCTCGGT
GTACCTGGTGCTGCTGGTGCCGTTTCTCAACATCCTGATGATGCCGGCAGCAGTGGCTGG
CGCCACGCTGTTCTGGGTCCGCGAGCGTACCTGAAGCAGCGCCGCGTAGCCGCCCGGCTA
CGCGGCACTACCATCAGCTCGACAGCTGGTTGGAAAACTGCCCTACCGCGTTGACCACCT
TCTGTGCACCGTCCTGAATCTCGACGATCACCGTGCCGGTCTGCCCGGCCAGTGACAGGC
CCTGCTCGGCCTGGCGCTTGCTGCTGTCGATGATGTCCACCGCCGCCTTGGCCAGTTGTT
CGTTCTGCTGCACCACCCGGGCGATTTCCTCGGTGGCGGTGCTGGTGCGCGAGGCCAGTT
GCCGGACCTCGTCGGCGACCACGGCAAAGCCGCGGCCCTGCTCACCGGCACGTGCGGCCT
CGATGGCGGCGTTGAGGGCCAGCAGGTTGGTCTGCCCGGCAATGTCGCTGATGGTCTTGA
TGATCGAGCCGATCACCTGCGACTGCTTGTCCAGCGCCTCGATGCCTTCGGCAGCCTCCT
GCATGTAAGTTTCCAGGCCGCGCATGACGTCAACGGTCTGGGTCACCACTTCGGTGGCCT
TGCGCGCACAGGCGTCGGTTTCCAGCGAGGTGGTGTAGGCAATGTCGGCGGCCTGGGCCA
CGGCCGTTTCCTGGTTGACCTGATCGGTGATCACGGTGGCGAACTTGACCACTTTGTAGA
GCACGTCGTGGGCATCGATGATCGGGTTGTAAGACGCCTCCAGCCACACCACGCGGCCAT
GGGCATCAATGCGCTTGAAGCGTTCGGCGACGAATTCACCACGGCGCAGCTTGTCCCAGA
ACGCGTGATAGCCCACCGAGTTGTACTCTTCCGGCTCGCAGAACAGACGGTGATGCTTGC
CCACCACCTGGTCGAGCTTGTAGCCCATGGTCTGCAGGAAGCGCTCGTTGGCGGCCAGCA
CCTCACCGTTGAGGTTGAACTCGATCACCGCCGTGGAGCGCATCAGCGCCTTGATCAGGC
TCTCGTGCTCGCGGGAGGTTTCGATGGTGCGGGTCAGGTCGCTGGAGTGCAGGGTGAAAT
ACTTGATGCGCCCTTCGCTGTTTTTCACCGGCTGCAGGATCGAGCGCAGCCAGGCCTCTT
CGCCATTGCCCCGCAGCAGGCGGAAAGCACCATTGAGATGCTCGCTACGGGCAATGGCGT
GCTTCATGCGCTGGTAAAAGTCGAGTTGCTTGACGTGCGCCGGGACGATTTCCTCGATGT
TGCGGCCAATCAGTTGATGGCTGCTGTAGAGCATCTCTTTTTCGAAATTGCTGTTGACCG
ATTCGATGCGCCCCTGCGGATCGAGCTGCAGCACCAGCATCTCACTGTCGAGGCTGCACT
TTACTTGCTCCACTGATTGCAGTTCTTCGCGCAGCCGGAGGATTTCTTGCTTGAGTTTGC
TGTTGAACATGACGCTCTCCCGGAGCGAAATCAGTCATTCGAATGCTTCTGCATCGGCTG
GCGGACCTGCAATCTTGAGTCACTTGCTGGGAAATATTTGCGCACCTGTAATCGCCAGTA
ATCAGGCGTCATCGATCTGTCATTTTGCGGTCATAGAGCAGCAATCGGCACGGTCGAAAC
TGGCTTCATGAGCACACCGCCCCTGCATGTCACCCTGATCAGCGAAACCTTCCCACCCGA
GATCAACGGCGTGGCCAACACCCTTGGCCGCCTCAGCGATGGCTTGCGATCGCGCGGCCA
TCGGGTCGAGTTGGTGCGCCCGCGGCAAGCGGCCGAACTGCCCTCGGCCAGCGACGACAA
CCTGCTGCTGTGCCGCGGCTGGCCGTTGCCGGGGTACCCGGGTTTGCAATGGGGCCAGGT
GTCGATGCACAAGCTGCTGCGCCGCTGGCGCCGGCAGCGCCCGGACGTACTGTACATCGC
CACCGAAGGCCCGCTGGGCCTGAGCGCTCTGCGCGCGGCGCGGCGCCTGGGGATCGCCGT
GGTCAGCGGTTTTCACACCAATTTCCAGCAGTACTCCAGCGAATACGGCCTGGGCCTGCT
GGCGCGCCTGCTGACCCACTACCTACGCTGGTTCCACCGGCGCACCCACAGCACCCTGGT
GCCCAGCCCAAGCCAGCGCCTGGAGCTGGAACGGCGCGGCTTCGACAACCTCAGCCTGAT
GGCCCGGGGAGTCGATAGCCAGTTGTTCAACCCGGCGCGGCGCAGCCAGGCGCTGCGTGA
GCAATGGGGGGTGGGCGCCGATGATATTGCCCTGTTGCATGTCGGACGCCTGGCCGCCGA
GAAGAACCTAGGTTTGCTGCAACCTTGCCTGGACGCCCTGCAACAGCAGTATCCGCAACG
GCGCATCAAATTGATCGTGGTCGGTGACGGGCCGCAACGCAGCGTGCTCGAACAACGCCT
GCCGGGCGCAATATTCTGCGGCGCCCAGCGCGGCGAAAGCCTGGCTGAACACTATGCATC
AGGGGATATTTTTGTGTTTCCCAGCCTGACCGAAACCTTCGGCAACGTCGTGCTAGAAGC
CTTGGCCTCAGGCCTGGGTGTGGTTGCCTACGATCAAGCCGCGGCAGCCCAGCACATTCG
CCACGGGCATAGCGGTGCGCTGGCCATGCCGGGGGATGCAGCAGCCTTTATCGATGCCGC
CTGCTGGTTGCTGGAAGAGCCGGAAACTCTGCGCCGGGTGCGCCTCAATGCCCGCCAGCA
CGCCAGCCGCCAAGGCTGGCCGGCGATTGTCGAGCAGTTCGAGGCGCACCTGCTGGCAGC
CTGTCGCCAGAGCCAGGGCAGCGTTGCGCGCCCAGGCCCGGCGACGCTTGCGATCAAACC
AGGGTCGTCAACGCCTCACGGCTGAACGGCAGGATGTCTTGCTCGCGGCCATCGCGCACC
TTGGCGGCCCACTCCGGGTCGACCAGCAGCGCCCGGCCCACCGCCACCAGGTCGAACTCA
TCGTTGTTCAGGCGCTTGAGCAGGTTCTCAAGGCTGGCCGGTTGCGCCACCTTGTCGGTC
GCCACCATGAACTGCAGGAACTCGCCATCCAGGCCGACGCTGCCGACGGTGATGGTCGGC
TTGCCGGTGAGCTGGCGGGTCCAGCCGGCCAGGTTGAGGTCCGAGCCTTCGAACTCCGGC
TCCCAGAAGCGCCGGGTCGAGCAGTGGAAGATATCCACACCGGCGTCTACCAATGGCTGC
AGGAAGGCGCCGAGGGCCTCGGCGCTCTGTACCAGGCGGGCGCTGTAGTCCTGCTGCTTC
CACTGCGAAAAGCGGAAAATGATCGGGAATTCCGGGCCCACCGCCGCACGCACCGCCTGG
ATCAGTTCGATGGCAAAACGCGAACGGCCGGCCAGGTCGCCGCCGTACTCATCCGTGCGC
TGGTTGCTGGCCTCCCAGAAGAACTGGTCAATCAGGTAGCCGTGGGCACCGTGGATCTCG
ACGCCATCCATGCCGATGGCCTGGGCATCGCGAGCGGCCTGGGCAAACGCCTCGATCACT
TCGCGGATATCGGCCTTGCTCATGCCGTGCACCACAACCTGGCCATCCTTGAGCTTCTCG
CTCGGGCCATAACCCGGCACGCTGGCGTCCGGCTCGGTGCCCAGGCGGCGCACGCTGCCC
ACGTGCCAGAGCTGCGGCACGATGCGCCCGCCTTCGGCGTGCACGGCATCGACGACATTC
TTCCAGCCAGCCAGGGCGTCGTCGCCGTAAAAACGCGGCACATTCGGGTAGCCGTTGGCA
GCCTGGTGACCGACGGTGGTGCCTTCGGTGATGATCAACCCAACGCCGGCAGCGGCGCGG
CGGCGGTAGTACTCGACCACTTGTGCGTGGGGCACGCCGCCAGGGCAGAAGGTGCGGGTC
ATCGGTGCCATGACCACGCGGCTTGGCAGCTCGAGGGCGCCCAATTGGAAGGGTTTGAAC
AGTGCGGTGGCGGACATGCGGCGCTCCTGGGAAGAGGGAATGCGCCTGAGGATAGGGTGA
GCCGTTCGGGTGGCCCAGTACTATTGATCTGGGTGATTAAACAGCATCGCGGGGCTAGCC
CCGCGATCAACCGATCAGGCCAAGGCCTTCTCGATCGCCTGCACCACCGCCGGATCATCC
GGCGCGGTACGCGGCGAGAAGCGCGCCAATACCCGGCCGTCCTTGCCAACCAGAAACTTC
TCGAAGTTCCAGGTGATATCGCCAGGGAACTCGGCACCTTCACCGGCCAGCAAACGGTAC
AACTGATGGCGGTCATGACCATTGACCTCCAGCTTGCTGCCCAACGGAAAGGTCACGCCG
TAATTCAGGCTGCAGAACTTCTGGATTTCTTCTTCAGTGCCCGGCTCCTGCCCGGCAAAC
TGGTTGCACGGCAGGCCCAGTACGCTGAAGCCTTTGCCCTTGTACTGCTGATAGAGGTTT
TCCAGCGCCGCGTACTGCGGGGTCAGGCCACACTTGGAGGCGACATTGACCACCAGCACC
ACCTGGCCCTTGAACGGCGCCAGAGGCAACTCCTGGCCATCCAGTGCCTGCAACTTCAGG
TCGTGAAATGCACTCATGACGTACTCCCCTTTCCAGATCCCGGTTGTCGCTGCGGGCTGC
AATCAATAAAACCAGCCCATTAAAAAGGCGCCCTGCCAAGCCGTCTTCCCCTGCTGGAGT
GCGACGGACTTGCCCGGGCGCCTTCGCGACTCTCTGAGCTTAGCGCAGAAAATCAGTGGT
GATGGCCACCTTCGCCATGGATGTGGCGATGAGCGATTTCTTCTTCGCTGGCATCACGAA
CATCGACGACCTTGACCTTGAAGTTCAGGCGCTGGCCAGCCAGTGGGTGGTTGCCATCAA
CGGTGACGTCGTCGCCGTCCAGGTCGCGAATGGTGACGATCTGCATCTGGCCATCCGGCG
CCGAAGCGTGGAACTGCATGCCCACTTCCAGCTCGTCGACACCTTCGAACATGCTGCGGT
TCAGGGTGCTGACCAGCTCGGCCAGGTATTCGCCGTAGGCGTCTTCCGGCTCGACGGCGA
CTTCCAGCTCGTCACCGGTGGTTTTGCCTTCCAGGGCTTTTTCCAGGCCCGGGATGATGT
TGCCTGCGCCATGCAGGTAGACCAGCGGAGCGCCGCCGGCGGAGCTGTCGATGACCTCAC
CAGCGTCGTTGGTGAGGGTATAGTCGATGGAGACAGCCTTGTTGGCGGCGATCAGCATGG
GGCGAGACCTTTTGCATAAGAATGTAGAACGAACAAGTGTAACCAAGGCATCGCCTGAAA
GCGAACGCAACCCGGACAAACGGGTTGCCGGATACTTCAGCCAGGTGCTGGGTTTCCATC
AGGACGAGGACGGCCACTGGGTGGTCGAGCTGTCGTGCGGACACACCCAGCACCTGCGCC
ACCAGCCGCCCTGGCAATCACGCAGCTGGGTGCTCGACCCCGAGCAACGCCAGCAACGCA
TCGGCCAGGCATTTGCCTGTGGCTGGTGCGCTCAGGGGGCCGATAGCGCTACCCTTGGCA
ATTGATTCTTTGCACAGCTCATTTCGAGAAGCTCGCATGCAGACATTTTTTATCGCGCCG
ACCGACTTTGGGGTCGGCCTGACTTCGATCAGCCTGGGCCTGGTGCGCACCCTGGAGCGC
GCCGGCCTCAAGGTCGGCTTCTTCAAGCCGATCGCCCAGCCGCACCCGGGCGATACCGGC
CCGGAACGCTCCACCGAACTGGTTGCCCGCACCCATGGCCTGAAGCCGCCCCAGCCGCTG
AGCCTGGCCCATGTCGAGCGCATGCTCGGCGATGGCCAGCTGGATGAACTGCTCGAGGAG
ATCATCACCCTGTACCAGCAGGCCTGCGTCGGCAAGGACGTGGTAGTGGTCGAAGGCATG
GTCCCGACCCGCCACGCCAGCTACGCCGCGCGGGTCAACCTGCACCTGGCCAAGAGCCTG
GATGCCGAGGTGATCCTGGTCTCGGCGCCGGAAAACGAAGTGCTCACCGAGCTGTCCGGG
CGCGTCGAGCTGCAGGCCCAGTTGTTCGGCGGCCCGCGCGACCCGAAAGTGCTTGGGGTG
ATCCTCAACAAGGTGCGCACCGACGAAGACATGAACGCCTTCGCCGCGCGCCTGACCGAG
CATTCGCCGCTGCTGCGTGGCGGCGACTTCCGCCTGCTCGGCTGCATCCCGTTCCAGGCC
GGCCTCAACGACCCGCGCACCCGCGACGTCGCCGAGCTGCTCGGTGCCCAGGTGCTCAAC
GCCGGTGACTACGAAACCCGGCGCATGAACAAGATCATCATCTGTGCCCGGACCGTGGCC
AACACCGTGCCGCTGCTCAAGCCCGGCACCCTGGTGGTGACGCCGGGTGATCGCGACGAC
ATCATCCTCGCCGTGAGCCTGGCGGCGATCAACGGCGTACCGCTGGCCGGCCTGCTGCTG
ACCAGCGACAGCAAGCCCGACCCGCGCATCCTCGAACTGTGCCAGGGCGCGCTGCTGGCC
GGCTTGCCGATCCTCTCGGTGAGCACCGGCTCCTACGACACCGCTAACCAGCTCAACGGC
CTGAACAAGGAAATCCCGGTGGATGACCGTGAGCGCGCCGAGCTGATCACCGATTTCGTC
GCCAGCTACCTGGACGCCGACTGGCTGCACCAGCGCTGCGGCACCCCGCGCGAACTGCGC
CTGTCACCAGCGGTGTTTCGCTACCAGTTGATCCAGCGCGCCCAGCAGGCCAACAAACGC
ATCGTCCTGCCCGAAGGCGCAGAACCGATGACCGTGCAGGCCGCCGCCATCTGCCAGGCT
CGCGGCATCGCCCGCTGCGTGTTACTGGCCAAGCCCGACGACGTCCAGGCCGTGGCCCGC
GCCCAGGGCATCACCTTGCCCGAGGGCCTGGAGATTCTTGACCCGGACCTGATCCGCGAG
CGCTACGTCGAGCCAATGGTCAGCCTGCGCAAGAGCAAAAGCCTCAATGCACCGATGGCC
GAGCAACAACTGGAAGACCCGGTGGTGATCGGCACCATGATGCTCGCCCTGGACGAGGTC
GACGGCCTGGTCTCGGGCCTGGTGCACTCCACCGCCAACACCATCCGCCCGGCCCTGCAA
CTGATCAAGACCGCCCCCGGCTGCAGCCTGGTGTCATCGGTGTTCTTCATGCTTTTTCCC
GAGCAGGTGCTGGTGTACGGCGACTGCGTGATGAACCCGCACCCGACGGCCAATGAACTG
GCGGAAATCGCCCTGCAGAGCGCCGATTCCGCCGCAGCCTTCGGCATTGCCCCGCGGGTG
GCGATGATCAGCTACTCCAGCGGTGATTCGGCCACTGGCGAAGAGGTCGAGAAGGTCCGC
GAAGCCACCCTGCTGGCCCAGGAAACCCAGCGCGGCCTGCTGATCGATGGCCCGTTGCAA
TACGATGCCGCCGCCAACCTGGAGATCGCCCGGCAACTGGCGCCCAACAGCCAGGTGGCT
GGCCGCGCCACGGTATTCGTGTTCCCCGACCTGAACACCGGCAACACCACCCACAAGGCC
GTGCAGCGCAGCGCCGATTGCGTCAGCCTGGGGCCGATGCTGCAAGGCCTGCGCAAGCCG
GTCAACGACCTGCCGCGCGGCGCCCAGGTCGACGACATCGTCTACACCATCGCCCTGACC
GCCATTCAGGCCAACCGCTCACTGGATAGTTGAACATGCTCGGATTGCTACCCGCGCCAC
TGCGCGGGGTTATCGCCTCGCTGCTGCTGGGGCTCAACACCATCGTCTGCTGCACCCCGC
TGTTCATCGTCAGCCTGTTCAAGCTGTTGCTGCCGTTCGCCGCGGCGCAGCGCCTCACCG
ATGAACTGATGCGCCACATTCACGAGGCCTGGATCAGCAACAACAATGCCTGGATCAACC
TGCTGGGCAAGGCCCGCTGGCAGGTCGAGGGCCTGGCCGGGCTGGATTACCAGCACAGCT
ACCTGGTCACCAGTAACCACCAGAGCTGGGTCGATATCCTGGTGCTGCAATACGTGCTCA
ATCGGCGTATCCGCCCGCTGAAGTTCTTCCTCAAGCAGGTGCTGATCTGGGTGCCGGTGA
TTGGCCTGGCCTGGTGGGCGCTGGGCTTCCCGTTCATGAAGCGCTATTCCAAGGCGTACC
TGGCCAAGCACCCGGAAAAGGCCGGCAAAGACCTGGAAACCACTCGCCGCACCTGCGCCA
AATTCCGCGGCAAGCCGACGGCGATCTTCAACTTCGCCGAAGGCACGCGCTTCACCGCAG
CCAAGCATCGCCAGCAGCAGTCACCGTTCAAGCACCTGCTCAAGCCCAAGGCCGGCGGCA
TTGCCTTTGTGCTTGATGCCATGGGCGAGCAATTGCAGTCGATCGTCAATGTCACCATTC
ATTATCCGAACGGTGCGCCAGGGTTCTGGGACTTGTTGTGCGGGCGGGTCAGGCACATTG
TCGTGCACTTCGAGGAGCTGGCGATTCCGGCCGAGTTCCTGGGCAGGAACTACGACCAGG
ATGAAACCTACCGCCTGGCTTTCCAGCAATGGATCAACCAGCTGTGGAGCGACAAGGACG
CCCTGCTCGAACGGCTGCGACAAAACGCCGACGGGTAATTTGCCAGACAGCATCTATGCT
CACTTCCTACGATGATTTCACTAGCAATCACAAGGAACGTAAGCCTATGAAACCGCTGCG
CCGCTTCGCCCATGCTGTTGCTGTCGTTTCGCTTCTGTCTGCAGCCAGTTTCACGGTGCA
GGCAGAAGACATCCTGATCGACGCTGTCGCTACACAAGATATGGTGGATACCAAAGTCCT
TGCCATCGACCATGACAAGCGCATCGTTACAGTGGCTGGCCCTAAGAACTCCGAGGTGCC
GATTCAGCTGAGCGAACAGGCCAAGGACCTGCATAACCTCAAGGTCGGCGACCTGGTCAA
CATCACCGTCAACCGCTCGGTTGCTACCGTACTCGAAACCGACCTTACCAAGGCCCCGGG
CATCAGCAAGGACGCTGGCGTCATCCGTGCCACCAAGGACAACCCCAACCCGGGTGGTGA
GGCGTTCCGGCAGATCAAGGTCACCTCGAAGATCACCAAGATTGACCTGAAAACCCACGA
AGTCACGCTGATGCCGCCTGAAGGCCCGCAAAGGGTCGTGAAGGTCGAAGACCCTGAACT
TCAGGAGCGCATGAAGAATCTCGAGGTCGGCCAGTCTGTGGTCATCGTGTTTACCGATGT
GCTGAAAGTCACCACCAAAAGCCCAAGCTAAGTAAATCGCGGGTCAAGTCGAGACGTCGC
ACCGCCGCTCCCACAGGATTTGTGCTGTCTCTGTGGGAGCGGGCTTGCCCCGCGATCAGC
CGCCTCAAGCCTTGATTGCCCGGCTCTCCAGCCCATCGAGCAAGGCATCGATCAATGCCT
TGGCCATTTCATGGGAATGCAGGGTCGCCTGAAGAAGCCCTCGCCCCGGCTCACGGGTAT
GCTCAACCGCCAGCGGCCCGGTCAGGCTCGCGCACTTCAAATACAGCGATGCATGCACCA
GCGCATCTTCGACATTGACCCCGGCGCGCACGGCGAATAACTGTGGATGACCGACATCGC
AGAGGCCGAATGGGGTTTCTGTGGTTTCGAGAAGGTGGAATTCAGGTGGGTCTGGAACGA
TCTTTTTCATGAGGAAGCTCCTGATGTGAAGGGAGCTGCACCACCTCTGTCGCCAAACAG
AAATGGTGGCAGCTGTACGCAGGTTGGCGAACCGAGACATCAGGACAACCCGGCAGGGCC
GAAGCCCTCCCGCGCACAACTGCCATAACGACTGACGTCATGGAAGCAGAATGATGTACT
CGGGTCGCCAAACCCGATCGCTGATACTTCAGCGACCCGGTGAGCCTAGTGGCGTACTTC
CCCCGGAGCAATCCTCTGCAGGGCGACAGAATTCGTAGGATAGGTCCTAGGACACTCAAA
CCACCAGCACAAGGCTGTTGCAGGATGCTAGCCAGGCCTCTGTGGGAGCTGGTTTGCTAG
CGATGAGGCCGTTACAGGCACAAAAAAAAGGGGAGCCTGGCTCCCCTTTTTTACACCCTC
AAGTTACTGGTACTGCTGCCCAGGAATCGGCTTGAGGTTGACCTCTACCCGACGGTTCTG
CGCGCGGCCGTTGGCGTCGGCGTTGCTGGCGATCGGCTGGTCCGGGCCCAGGCCGCGGGC
GCTGACGCGGCTGCCATCGACGCCCTGGGAAGTCAGGTAGGTAACCACCGATTGTGCACG
ACGCTGGGACAGGTCCATGTTGTGCTGGCGGCTGCCGGTGCTGTCGGTGTAGCCGACCAC
TTCAATGGTGTTCTGGTTGAACTGCTTGAAGGAGTTTGCCAGGTTGTTCAGCGGCGAGTA
GAAGCTCGGCGCGATGTTGGCCGAGTCGGTGGCAAAGGTGATGTTACCCGGCATGATCAG
TTTGATCTGGTCGCCCTGGCGCTGCACCTCGACACCGGTGTTGGCCATGCTTGCACGCAA
TTCGGCTTCCTGTTTGTCGGCGTAGTAGCCATAACCTGCTGCGGCAGCACCGACGGCGGC
AGCGCCGATCAGCGCACCCTTGCCGCGGTTGTTATGGTCGATGGCGGCGCCCGCGATGGC
ACCGGCCAGCGCACCCAGGCCGCCGTACTTGGCGGTTTTGCTCATCCCTGTGGAACCCTG
CTGCGCCTGACCCTGGCTGTCATACGGGTTGGGGCTGGCGCACCCGGACATCAGCGCGGC
AGCGGTAGCGACGATAATCAAACGACGCATGGTGAACATGGACAAGCTCCTACTGTAATT
CGAAAGTGCAGCGGATCTGATTCGGATCTATGCCAGCCTTGGATTGCAGCAAAGCAGAAA
AATTCCCTGGAATCTCAGGCGCGCACAAACGGGTTCTGGCGCATCTCATCCCCCAGGCGG
GTGTCCGGGCCATGGCCGGTGACCACCGTAGCCTCTTCATCCAGGCTGTACAGGCGCTGC
TTGATGGAACGAACGATAGTCGCCTGGTCGCCACCCCACAAATCGGTGCGACCAATCCCA
CGACGAAAAAGCGTATCGCCTGCAATCAACAGCTTGGCCTCGGCGAACCAGAAGCTCATC
GAGCCCGGTGTGTGCCCCGGCGTGTGCAAGGCCACGCCACAGCCGCAGGCCAGCTCTTCG
TCGTCGGCCAGCCAGCGGTCCGGCGGCGGAACCGGGGTGTAGGGCACGCCGAACATCTGA
CACTGCATTTCCAGGTTGTCCCAGAGGAACTGGTCGTCCTTGTGCAGGTGCAAGGTGGCG
CCGGTCATCTCCTTCAACTGCCCGGAGGCGAGGAAGTGATCCAGGTGCGCGTGGGTATGG
ATGATGCTCACCACCTTGAGGCCATGGGCATCAAGGCGGGCGAGGATCTGCTCGGGGTTG
CCGCCCGGGTCAACGACGATGGCCTTTTTGCTGATCGGGTCGCCGATGATCGTGCAATTG
CACTGCAGCGGGCCGACGGGGAAGGTTTCGCGGATTAGCTGGGGTTGAGCAACGTGCATG
GGGTTACCGGAAAATAGTGGGGGCACTGAAGCGATGCCACTTCTTAACCTCATTTCTGCC
TGTTGGCCAGCCCCGGCCATCGACCTGGCAGACGCACAGGTGCCTTGCAGTTCACCAGAC
ATTGATCTTGCACAAAGCAATCTCTGAATAGCCACCTAGACTTGCCGGGGTCAACCTGCC
TGCGCGCGTCAGCGCAAAGTGCAGCATTACAACAAAAAAAGGAAGAATCAGGATGTTCAC
TCCCTCACTCAAGGCACTGGTTTGTGCGCTGACCCTTTCGGCCGCTGGCTGGGCCCAGGC
CGCTGACCCGATTACCATCAAGTTTTCCCATGTTGTTGCCGACTCAACGCCCAAGGGCCA
GGGCGCAATCATGTTCAAGAAGCTGGTGGAAGAGCGCCTGCCAGGCAAGGTCAAGGTCGA
TGTCTACCCCAACTCGTCGCTGTTCGGTGATGGCAAGGAAATGGAGGCACTGCTGCTGGG
CGATGTACAGATCATTGCGCCGTCGCTGGCCAAATTCGAGCAGTACACCAAGAAGGTTCA
ACTGTTTGACCTGCCCTTCCTGTTCAACGACATCCACGCCGTGGACCGCTTTCAGATGAG
CCCCGCCGGCCAGGGCCTGCTCAAGTCCATGGAGGACAAGAACATCACCGGCCTGGCTTA
TTGGCACAACGGTATGAAGCAATTGTCGGCCAACAAGGCCTTGCACGTTCCCGCAGATGC
CCGCGGTCTGAAATTCCGCGTGCAGGCTTCGGCAGTGCTGGAAGAGCAGTTCAAGGCGGT
GCGTGCCAACCCGCGCAAAATGAGTTTTGCCGAGGTCTACCAGGGCTTGCAGACCGGTGT
GGTCAATGGTGCGGAAAACCCCTACTCGAACATCTACAGCCAGAAAATGCACGAAGTGCA
AAAGTACATCACTGAGTCCAATCATGGCGTGCTCGACTACATGCTGATCACCAACACCAA
GTTCTGGAACGGCCTGCCAGCCGATGTGAAGCCAGAGCTTGAGAAAATCATCAGCGAAGT
CACCCAGCACGTGAACAAAGAAGCCGAGGCGCTCAACCAGGGCGACAAGGAACGCATCAT
TGCGGCCAAGACCACCGAGATCATTACGCTCACGCCTGAGCAACGCGAGCAATGGCGAAC
GGCGATGAAGCCGGTGTGGAAAAAATTCGAAGGTGAAATCGGTGCCGAGCTGATCCAGGC
AGCCGAGGCGGCCAACCAGGCGCAGTAAGCCCGCAGACAGTTGCCGCCGCCACGGCGGCA
GCTGTGACCGCTACACATCGGAGAATACGCATGAATGCCTTACGGCGTATCTGGGAACAT
TTCGAGGAGGGCTTTATCGTCTTCCTACTGGCCGCCATGACCTTGGTGACCTTCGTCTAC
GTCATCCTCAACAACCTCTACACCCTGTTCTACAGCCTTGCCGAGCGCTGGCCCGGTGCG
GCCGACCTGTTCAACAGCATAGGCGACCATGTGATGGACGCCGCCCAGTCGATGACCTGG
AGCAATGCCCTGACCAAGGCGCTGTTCGGCTGGCTGATTTTTTTCGGCCTGTCCTATGGC
GTTCGCGTGGCCGGGCACATTGGTGTCGACGCCTTGGTAAAACTGGCCAGCAAGCCGGTT
CAACGGCTACTCGGCATGCTTGCCTGTCTGTGCTGCCTCGGTTATGCCGGCTTGCTGAGC
ATCGCCAGTTTCGAGTGGATTCAAACCCTGTTCAATGCCGGTATTGGCGCCGAGGACCTG
GGTCACTTCGGCATCATGCAGTGGCAAGTTGGCCTGATCGTACCGGTGGGCTTTGCCCTG
GTGTTCATCCGTTTCACCGAAATCCTGGTACGAATACTCCAGCACCGCCAGACCGGTTTG
GGGTTGGCCGACGAAGCGGCGGATGCGCTGAAACTGGCCGAGCATGAGGACGACAAGCGA
TGACCATCCTCTTTCTCTTCGTCACCCTCTTCGCCCTGATGTTCATCGGCGTCCCCATTG
CCATTTCCCTGGGGCTCTCCGGCTCGCTGACTATCATGCTGTTCAGCCAGGACTCGGTTC
GCTCGCTGGCGATCAAGTTGTTCGAGACCTCGGAACACTACACCTTGCTGGCAATTCCGT
TCTTTCTCCTGGCCGGGGCGTTCATGACCACCGGTGGCGTGGCTCGGCGCCTGATTGACT
TTGCCAATACCTGTGTCGGACACATTCGCGGAGGTCTGGCGATTGCCGCCGTATTAGCCT
GCGTACTGTTCGCCGCACTGTCAGGTTCTAGCCCGGCAACCGTGGCTGCGGTCGGCTCGA
TTGCGATTGCCGGGATGGTTCGGTCCGGTTATCCACAAGCCTTCGGCGCCGGCATCATCT
GCAACGCCGGCACCCTGGGTATCCTCATCCCACCGTCGATCGTGATGGTGGTGTATGCCG
CCGCCACCGAAACCTCGGTAGGCAAACTGTTCATGGCCGGCGTAGTACCAGGCTTGATGC
TGGGCTTGATCCTGATGATCGCCATCTACATCGTGGCGGTGAAAAAGAACCTGCCAGCCC
TGCCCCGTGCCACTTTCAGGGAATGGCTCAGTGCCGCCCGCAAGGCCGTCTGGGGTCTGT
TGCTGATGGTGATCATCCTCGGCGGCATCTACAGCGGTATGTTCACCCCGACTGAAGCGG
CGGCGGTCGCTGCGGTGTACTCGGCCTTCATCGCCTTGTTCGTGTACCGTGACATGTCGT
TCAAGGAAGCGCCCAAGGTGCTGCTGGAGTCGGCAAAACTGAGCATCATGCTGATGTTCA
TCATTGCCAACGCGATGCTCTTCGCCCACGTCCTGACCACCGAACAGCTACCGCAACAAA
TCACCACCTGGGTAATCGAAGCCGGGCTGACGCCGGTGACGTTCTTGCTGGTGGTGAACA
TCGTGCTGCTGGTGGCCGGTGCCTTCATGGAGCCATCGGCGATCATCCTGATCCTGGCCC
CGATCCTGTTCCCGATCGCTATGAAACTGGGCATCGACCCGATTCACCTGGGCATCATCA
TGGTGGTCAATCTGGAGATCGGCTTGATCACCCCGCCGGTCGGCCTGAACCTGTTCGTCA
CCTCGGCGGTAACCGGAATGCCGCTGACGGCAACCGTGCGCGCGGCAATGCCTTGGCTGA
CGTTATTGGTCGGCTTCCTGATTCTGGTCACCTATGTGCCCTGGATCTCGCTGGTGCTTC
CTGATCTGCTTGGTATGTGAGCATCAGGGCTGTGACCGCCAAATGGCGGTCGCAGCTCAT
TGCCTCAGGTTTGCCCAGGCACTGTTGATCAAGGCAGGTAAAGCCTGAACAGTCCGCCGC
CCAGGACCCCGCCGTTGGCAATCTCGATCCGCCCTTTGACCCCGTTGCGCTCATGCAGGC
CGGCAATCCGTGCGGCAAAGTACAAACCCAGGCCGGTACTGCCGCTCTGGCCATCGATAC
CCTGCACATATTCCTGCTGGCGCTCGAGCATGCGCGCCGGGAAGCCCGGGCCGTCATCGT
TGATGCTCAGCACCAGTTGCTCGCCCTCGTCATTGATGCTGATCAGCAAGGTGTGGCCAG
CGTAGCGAATGGCGTTGTTGAGGATGTTGGCGACCACCGAACCGACCAGTTCACGGTCGA
AAAAGCCCAGCGGGCTGGCCGTTTCGATGCGCCAGCTGGCGAGGATGTCGCGATGCTGCA
GCAGGTTCTGCTGGGCCGCCAGCTGGGCTTCGATGAAGTCGTCGAGCTCGTGGTAGTCGG
GGCACATGGGCAATTGGTTGACGCCCAGTTTGTACAGCCCCAGCAACTGCACCAGCATGC
CGTTGAGGTGGCTGAACTCATGCTCCATCACCCCTTGCTCGCTGCCGCTGCGCAGGGCCT
CGGGCAGGCGCGCCAGCCACTGGCTGTGGGCCTGGGTCAAGGCGGCGAGGGAGTTTTTCA
TGTCGTGCACGGTGGAGGCGATCACCGTCGAGAAATCCAGCCCCTGGTTGTCCTGGTTCA
TGCGCCGAAAGCCCGGATGTGCAGTTTGCGGTAGCGATCATAACGGTTATCGCTTTTCGG
GATGCCGGTGACGCTGCCCAGGCACGCGCGGCATTCGTCCATGATCGCCGGTGGCGGTGT
CTCACCACCGATGCGCAACAGCGCCTGGGCGGTGTTGAGGGCGATACTGATGTTCTTCGG
CTGCAGCGTCAGTGCCCGGCGGAACTGCGCCAGGGCTTCGCTGAGCTGGCCGGCCTGGTA
GCTGCGCACGCCCTGGCGGTTGAGGTCGACCGCTTCGGTCACCGCGCCGAGCACGCTCGG
GTCATCGGTCAGTTGCGCCACGCTCTGCATGACCTTAGGGTCGTCACCGTAGGTTTCCAC
GCAGCCCTTGAGAATCGCGGTACCGGCAGATTCCTGGCCGAGTTTCTGCAATTGCGTAGC
CACCACCAGCGCCGCCTCGACCGAGAAGAACTGGTCCATCTTCTCCAGCCGGGCCATGGC
CTGCTCGGTCAGTTTCGCGGCGGTTTCGGCGTCGCCGGCCTGCTGCAGGCTGGCGGCTTT
CATCAGCCGCGCACGCACCTGCAGGCCCTGGTCTTCGACGTTCTCCTTGGCCACTTCGCT
GAGCACCGTGTTGATCTCGACCCGGGTGCGCGCATCCAGGCCGTTGCCGGCGTTCTTGTT
CATCAATGCCTGGACCAGCCCGAGGTTGCTTTCCGGGTCTTTGTAGCGCGAGCTCTGGCC
CTGGTTGACCGCATGCCGGTAGGCCTTGGACGAAGTGTCGTAGTCATCGTTGCTCAGGGC
CAGCTTGCCCAGCATCATCTGCCGGCGCACAGCCAGGGGCGAGAGGCGCACGGCCTCTTC
CAGCACACCCTGGGCACGCTTGCTTTCGCCCTGGGCCACCAGCACTTCGGCCAGGCCGTC
GTACAGGCCGGGCATCATCGGGAAGGCCTTGAGCGCCTGCTCGTACACACCCTGGGCCTG
GGTCAGCTGGTTGCGCTTGTACAGCAGGCCGCCAAGGGCGGCATAGGCCCAGGGCGTGGC
CCGGCTGGCGATGATGGTGGTGAGGAATTTCTCCAGCTCATCGAAGCGGTTCAGGTCGCG
CAGAGCATCGGCGCGGTAGCGCAGGCACAGCGGGGCGAAGCGCGGGTCCTTCTTGCACAG
CTCGGCGCAGGCCGCCAGCACCTCGGCCGGGCGGCCGCGGTCCAGGGCCTGGAGGATCGG
CTTGAGCAGGGTCTTGCGCTGCACCAGTTTTTCCAGGCGCTGGGCCAGGCCGATGCGGTT
GAACGGCTTGGTCAGGTAAGCGTCGGGCTCATGCTCCAGGGCACTGAGGACAATCGCCTG
GCTGCTTTCGGCGGTGACCATGAGGAACACACACTCATGGCTGATCAGCTTGTCGAGGAT
CAGGTCTTCGAGCACCTGCTGGCCATTCTTCTTGCCATCACCCAGGTGGAAATCCTGAAG
AATGAAGTCATAGCGTTTTTGCGCACACATGCGCAGCGCCTGTTCGCCGCTGTCGGCGGT
ATCGACATCACGCACGCCAAGCTCGCGCAGCATCGAGCGGGCCGAACTGCGAAAATCGGA
GAAATCATCGACGATCAGAAAGCTTTTTTGGCTGTAGACCTGCATCCACGAAACCTGTCA
TGGCAAATAAAAAAATAGACGCAGAGACACCTTCACGGACAGGCTCGGCTTCGCGGGTAG
ATTCGCTGCGGCGCTTAATCGGGCCGCACTCGCAGAGTATCGGCCACACAGGGCGATAGC
TTGAGGCGTACAGAGCGCATATTTGCTGGACGCAAGTACCAGCAACGGAACAAATAATGG
CATTGCGCCATCATCGAGGATGTTCACCGCCGAGTCAAAGCTAGTGCAGCATGCCTAATG
CCTTGGCCCGGGCCACCGCCTGGGTGCGTCGCTCGACGCCGAGCTTGCTGTTGATATGGC
TGGCGTGGGTTTTCACCGTGTGCAGGGAGATGAACAGGCGCTCGCTGATTTCCTGGTTCG
AGCAGCCCTGGGCGATCAGTTCGAGCACAGCCATTTCCCGGGCGCTCAAGGCCTCGCCGC
TACCGCCCGCTTCAGTCGATTCAAGCGCGGGCAACAGCGCCAGCAAGCTGCTTTGCGCAG
GCCCCTGGGGTTGCAGCAGCAACTGCTCGCGCAGCCATTGCGGGTGATCCTGCAACAGCC
GCTGGAACGGCTGCAGGACGCCGCCGCGCGCGGAATCGAGCGCCAGCGCCAGCAGGCCGC
GCGCCTGGGCTTCGTTGTTGTTGGCCAGCAGCAGCAACGTCCACTGGCACAGCGCAGTAA
CGCAAAGCATCTGCCCGCCACTGGCCTGGCCGCGCTCCACCAGTGCCTGCAAGCGCCGCC
CGGCCTGTTCCAGGCGGCCCTGGGTGCGTTCGAGCAAGGCCTGCTGCAATTCGATATGCA
GCGGCAGCAACGGGTGGAACTCCGGGGCGGCAGCCGCCTGCTCGCCCCCGTAGGTCTGGC
CCAGGCGCAGCAGCCAGGATTCGGCCAGGTCGGTGCGCCCCTGGGCCAGCCACAGCTCGC
ATTTGACCAGGGTGATCATCGCCAGATAGAAAATCGGCGGGACGTCCCAGATGTGCATCA
GCCGTTCGGCTTCAGCAAGCTCGGCAAAGGCTTCGGCAAAGCGCCCTTCACGGCCATCGA
GCGAAGCGATCACGCAGTGGCCGATCAGTACGCTGATATCGCGACAGGCGCGCGCCTCGA
TCAACCCGGCCCGCAGGCGACTGCGGCCGGCCTCCGGTTGCAGCCGGGCCGCCAGCAGAT
AGCCTTCGTACAGGGTCAGGCGTGCCCGCGCCGCGTACAACCGTTGCGCCGACAAACCCT
GCAGGCGCTGCAGGCCCTGGCGCACTTCATCGAGGGCGCGCAACACCTCGCCACGGGCGT
GCAGCACCCGTGCCCGGTCGTAATGGGCCAGGGCTTCGAACAACGGGTTGCCGACCCGCT
GGGCCAGCTCCAGTGCTTCGCGATTCCAGCCACGGGCACGCCAGAAATCGGCATCGGCGA
TGGCCAGGTTGGACAATGTCGAGAGGCACACCAGGCGCTGCCCGTAACGCTTGAACGGCA
AGCTGTGCAGCGCTTCGGAGCAATATTCGAGGGTACGCTGGCGGTCGCCGCGACCACGGG
CGATCACCCCGCTGAGCGCCAGCCACTGAGCGAGCATGGATTTCTGTGCGGTGGCCGAAG
GCGCCGGCAAGAAGCGGCTCAGGTGGCTAGCCAGTTCTTCGGCGGCATCCAGCTGCCCGG
CCAGGCCCAGGGCCCAGCTGTACAGCACGATCAGCCGCGGTGTGCTGATCAGCAGGCTGT
CGGGCAGGTCCATCTTCCAGCGCAGCAGCATGCCGACGTTCTGCTCGGCCAGCAGTTGCT
CTTCGGAGAGGTTCTGCACCAGGTTGGCGGCCACGTCCAGGTGGCCGGCGCGCAAGGCCT
GCTCAACGGCTTCATCGAGCAGGCCCTGGCCATGGAACCAGCGACAGGCGCGCAAATGCA
GGCTCGACAGCGGCAGGCTGGCCTGACGGGTGCGCAGCAGGTCGGAGAACAAATGGTGAT
AGCGAAACCACCGCCCATGTTCGTCCAGCGGCACCAGGAACACCTGGTGGGCCTGCAGGT
AACGGAGAATCTCGGCGCTGTCGTGGCTTTCGCGCAGGGCATCGCAAAGCTCGGCGCAAA
AGCGCTCCTGGCAGGCGGTGTCGTAGAGAAAGCCTTGCACTTCGGCGGGCAGCATCTCGA
TGACTTCTTCAAGCAGGTAGTCGCGAATCAGCCCCTCGCCACCGTGCAGGGCCTGGGGCA
AGGCGCTGTCGGCACCGGCCTCGTTGGCCGCCAGCAGCCAGAAACGCAAGCCGGCGACCC
AGCCATCGCTGCGCTGGATCAGGTTGTCCAGCGCCTGGCCGCGCAACACCGTCGGTTGCT
GGCCCAGCACGGCGAGGGACTCATCGGTGGTCAGGCGCAGGTCCTGCTCGTTGAGTTCAA
GCAACTGGCGCGACAGACGCAGGCGCGCCAGGTGCCAGTCCGGCCGCTGGCGGCTGGTGA
CCAGCAACACCAGGCCGGGCGGCAGGTGATTGAGGAAAAACTGCAGGCAGCGGTCAAGCA
CCGGCCCCTGGGCCAGGTGGTAGTCGTCGAGCACCAGTAGCAAGGGGTTGTGTGGCTGCA
GGTGACGGGCCAGTTCATCGAGCAGGCCGTCGAGCCACTCTTCGAAGGCAAACGGCTGGT
GCCGCTGGCGCATCTTCAGCAAGCCCAGGGCCTGGCCGCCGAGGGCCGGGCAGTATTGCT
GCAAGCCTTCGAGCAGGCGCTCGAGGAAGCGCCCGGGGTCGTTGTCGCGCCGGCTCAAAC
CCAGCCAGAGGCTGCTCCAGTGGTTGGGCAGGCCCTGGCAGAACTCCACCGCCAACGAAC
TTTTACCGAAACCCGCCGGTGCATTGACCAGCAGCAAGCGCCCGCCGAGCCCCGCCTGCA
AACGCTGACACAAGCGCGCCCGCGGCACATGGCCTTCGGGCAGCGGCGGGCGAAAGAAAC
GGCCCTCCAGGACGCTCATGGCCTGGCTGGCGAACCCTTGCGTACGGGACAGATCAGTCA
TGGCCGGCTCGTTTTTAGTTAGGGAATCGTCGGCAGTACGGATCAGCGCAGACTAGCGGG
TTAAACAGCACATTTGAAGACAATTGCCGCGCTTTGCGGAAAAAAGACTACAACAAAAAA
CGACAAGGCTCAGCCGACACGGATGCGCAAACAGAAACGCCCCGGCAAGCCGGGGCGTTC
TGGGAGATCACACGGAGGTTTGAAACTTAGCGCACACCTTCCTGGCGAAGCGCTGCAGGC
TGGAAGTCAGCCTTGGAGGCAGTGAACCCGAAGTCGTAGGCTCGCTTTTCCTCGTTCTTC
ATGCCCAGGGCCAGGTAGCGACCGGACTGCAGGTCGTAGATGGCTTCCAGGGTGTACCAC
GGCACCTGGACGTTGTAGTAGTCCTGGGAGTGGGCTTCGGACACGCGCCACAGCTGGTTG
CGACCGTCGTACTGGTCGATCACCGCCGCTTGCCAGGTGTCTTCGTCGATGTAGAAGTCA
CGCTTGGCGTAGATGTGGCGCTGGCCCGGTTTCAGGGTTGCGACCACATGCCATACCCGG
CGCAGTTCGTATCGGGCGAGGTCCTGGTTGATGTGCCCGGCCTTGATGATGTCGGCGTAC
TTGAGCTTGGGATCGTCAAGCTTGTAGCTGTTGGAGGCAATGAACAGCTCTTTCTTGCCT
TCCAGCTTCCAGTCGTAACGGTCCGGCGCGCCGTTGTACATGTCCAGGTTGTCGGAGGTG
CGCAGGCCGTCGGCGGCGGTACCCGGGCCGTCGTAGGACACTTGTGGCGCTGCCCGTACC
CGGCGCTGGCCGGCGTTGTAGACCCACGCCTTGCGCGGCTCCTTGACCTGGTCGAGGGTC
TCGTGCACCAGCAGTACAGTACCGGCCAGGCGCGCTGGCGCCGTCACCTTCTGCTTGAAG
TAGAACAGCACGTTGCCCGGGTTGGCCGGATCGTAATCTTTCATCCGGTCGCGGAAGACG
AACTGGTCCTGGAAGTACACCAGGCTGAACGAGCCGTTCTGCTGCGGCGTGGCCTGGGTC
ACCAGGCGAGTCACGCTGCCGCCACGGTAGCGGGTGATGTGGTTCCAGATCACCTCGACG
CCGCTTTTCGGAATCGGGAACGGCACGGCGGTGTCGAAGTTTTCCAGACCGTTGCCGCCG
CCAACCAGGTTGGTGCTGGTGGCGTTCTTCTTGATCGCCGCGAACACCGCGTCCGGTACG
GTAGCGCCCCGGTGGGTCGGGTACACCGGCATCTTGAAGGTGTCCGGATAGCGCTTGAAC
ATGGCGACCTGGCCAGGGGACAGTTTGTCCTTGTACTGGTCGACGTTCTGCGCGGTGATG
GTGAACTTCGGTTGTTCGCTGCCATAAGGGTCGGCAAGGAAACCCTTGCTATCGACGCTA
CCGGCACTTTTGGCAAGCGGCTTCCAGGCCGTGATCGAGCCGTCGGCGTTACCGGCCTTT
TCCGCACCCATCGGCGTCAGGCTGGCGCCCAGCTTGGCCGCCTCGTCGGCGGAAACCGCC
GCCATGACACTGGTCGCCAACAGGGACAGGCCCAGTACACCGGCTTGCAGCAGAGTCTTG
GTTGTTTTCATCTTCATGGTCGTCCTGAATCCGAATTCTTAGAAGTTCACGCCGAAGCTG
AGGGCGATGAAATCGCGGTCATCCACGGTGGTGTACTTGCCGTCGAAGAAGTTGGTGTAC
GACAGGCTGGTGGTGTAGGTGTTCTGGTACTCGGCATCCAGGCCCAGGCTGATCGCCTTG
CGCCCTTCCTCGAAGTTGCTGCCAGGGCCTGGCGAGTAGCCAGACACGTCATGGGACCAG
GCCACGCTCGGCTTGAGGTTGACCCCGGCGAATACATCCGGGTAGTCCCAGATGGCGCGC
GCGCGGTAGCCCCAGGAAGTACTGGTGGTGTAACCGTCGTTCTCGCAGTTGCGGCTGCGG
TTGGCGTCCGAAGCGCCAGGGCCTGCGCCGTTGATGGTGCCGGTGTTGATGATCGCCGAG
CAGGTATCGAGATTGCCTGCCCCTGGGGTTGCCGGCAGCGGGCCTGGGCCGTAAACCGGG
TCGCGGCCGTAACGCACATCGTGGGCGCTTTCCAGGCCGCCGACATGGGTCACGCCGACT
TCACCCACCACGGTCAGGCGGCTGGCGCCCATGACCTGGTCGAAGAAGTGCGTCAGGGTG
GTCTGGAACTGGGTGATTTCCTTGCGCCGGTAGCCGTTCAGGTCCTGGCCCGGTACACCG
TTGAGCAGCGAGGCGTTGGCCAGGGTGCCGCCAATCGGACGCACGCCGGCGTAGAGGATA
TCGGTGGTGTTGAGCTGCACCGGGGCGTTTGGCCGGTAGCTGATTTCACCGCTCCACGCC
GTGCCGGTAGGCAGGGTGGTGGAGAAGCTCAGGCCGTACAGGCGGATGTCTTCCGGGTAC
TCGACAAAGTAGCTGGAGTTGCCGGCGACGATCAGCGGTGCCAACGGACGCAAGGCTGCG
GGCAGCCCGGCCAGGCCGGCATAGACCCGCGGATCGGCACCGTGGGCGCTGAAGATCGGC
GCACGGCTGTGGTAGTTCATGAAGTAGGCGCCGAACTCGGTGCCCAGCGGGTCGTACATG
TAACGCAAGGCCACGCCGAACTGGCCGCTGTCTCGCGCATCGCGGTCAGGGCCACGGGCG
ACCCGCACACCTTCGCCATTGACGTCCACACCCTGGCTTGCGAGGAAGCCGCGGGCGGCC
GCTGGCAACGCGTTGGCACTGTTGAGTACGCGCAGGTTATCGGTACAGCCGTCGGCAATG
ATGTCCGGCTGGGAGAAGAAGGTGCCGCAGTTGTCGACGACGGTCTGGTCCCATTCGAGC
TGGTAGAAGGCTTCGCCCGAGAGGTTGTCGGTCAGGCTCTGGGACACATAGAACATGTTG
ACCGGAATCAGGCCTTCCTTGATTTCGGCACCCGGACGGCGGAAGGCCGCCACGTCGATC
GGGTTGATCGAGTTGATACCGTTACCGATGAAGGTACTTTCACCCCAGCTGACCACCTGC
TTGCCCAGGCGCACCGAGCCCGGCTGATCGGCGATCGAGTAGTTGTGGTAGACGAAGGCG
TCGAGGATCTGCCCGCCGGACGACTTGGCGCCCTCTTTGCGGTTGGTGTCGCTGATGTCC
TTGAACTCGCGATGCTCATCCTTGAGTTCGAAGTCGTACCAGTACTTGCCACGGACGAAT
ACCCCGGTATCGCCGTACTTGAGTTCCAGGTCGTGGATACCCTTGAAGATTTTCGAGAAG
GTCTCACCGCGCTTGAAGTTCAGGTGGCCGTCATCGGAGGTCTGCGACAACCCCTTGCCG
CCGTTGTTGACGCCGATCAGGTTCTTGTTCGGGCTGGCTGTCGACCAGCTCGCCCCCACC
GACAGCGACGAGTCGAACGAGCCTTCGATTTCACCGATGTTGAAACTGACGCCGAATGCA
GGACCGGCGAGCGTAGAAGCGAGGCTGACGGCCAGGGGCAGTTTCGCCCGGCGCCAGAAC
AGATTTGCTGATGTCATCGACGCTACTCCATGTACTTTATTTTTATGGCAGTGAGTCCTT
TGCAGAAACGCATCGCTCGAGCGGTGTGAGCGCACCTTTTTGCTCGAGCGAGTGGCTAGG
CACATGCATGTGCGATCCCCCGTTCCTGAAAATCCCCTGAACCGACTATAGCCAGCAGGT
TGAACTGCTTGATCCCTCTAAAGTGTGATTTGCATCCCAACCCCTCAGGCAGGGTCTGCA
TGACCGGCCACTACGCTGGCTGGGGGAAGAATGGCTTAATTTCGTCATTTGACAAGGCGC
CCATGCGTCTGGCGTGCGGGTCGCGCCGCTTCAGGCGCGACCCGCCCGGCATTACAGGGT
CGAGAGGAAGGTGCTGTTACTGGCTTGCCACTGGCTGATGTCCAGGCGAATGCGCTTCTT
GTCGAGCTTGCCGACACTGGTCTTGGGAATTTCAGTAACAAGGGCGATCTGGCTGGGGAT
CGCCCACTTGTTGATGTGCCCCAGCTCCACGAATGGCTTGAGGTGTTCCTTGAGGACCTT
GGCGTCGATGCTCTGGCCTTCGTGGATCACCAGCAAGGCAAATGGCCGCTCGCCCCACTG
CGGGTCGGCGACACCGACCACCGCCACTTCGCGGATCGCCGGGTGGCGGCTGATCAGGTC
TTCGAGCTCCAGTGACGAGATCCACTCGCCGCCGGTCTTGATCACGTCCTTGATGCGGTC
ACGGATATCGATCACGCCCATGCTGTCGAGGGTGGCGACGTCACCGGTGTGCAGCCAGCC
GCCCTGCCAGAGTTCGGCGCCCTTCTCGGGCTCGCGGAAGTACCCCATGGTCAGCCACGG
CGCGCGCAGCACCAGTTCGCCCTGGGTCTCGCCGTCGGCCGCCAGGAAGTTGCCGTTGCC
ATCGACAATCGCAGTTTCCACCAACGGCACCGGCACCCCGGCCTTGATCCGGTAGGTGAT
GCATTCGTCTTCGCTGCCAGCCAGCAGCTCGTCGTTGAGGTGAGCGCAGGACACCAGCGG
GCAGGTCTCGGACATACCGTAAGCGGCGGTCAGCTGAATTCCGTGGGCCTTGGCCGCCTC
GTACAGGGCGCGGTTCAGGGCACTGCCGCCAATGATGATTTTCCAGCCGCCGAAGTCCTG
TTGCTGGGCACCCTTGGCATTGAGCAGCATCTGCAGGATGGTCGGTACGCAATGCGAGAA
GGTCACCTTCTCGTTGCGCCACAGTTCGCAAAGCATCTCCGGCTCGTAGCGCCCGGGGTA
GACCTGCTTGATGCCGAGCATGGTCGCCACGTAGGGAATGCCCCAGGCATGGACATGGAA
CATCGGCGTGATGGGCATGTACACATCATTGCTGCCGAGCAGGCGCACGCTGTCGATACT
GCCGGTGACCGTCGCAGCCGCCAGAGTGTGCAGCACCAGTTGCCGGTGGGTGAAATACAC
CCCCTTGGGGTTACCGGTGGTACCGGTGGTGTAGAACGTGGTGGCAACCGAGTTCTCGTC
GAAATCAGGGAAGTCATAGACCGGGCTGGCGGCCGCCAGCAATTGCTCGTACTCGCCGAC
CAGGTTCGGCAGGTCGGCGGTTTTCTGCTCGCCATCGGTCAGCAGCAGGGTTTTCTCCAC
CGTGGTCAGTTGCCCGGCGATGGCCTGGTAGAGGCCGACAAAGTCGCTGTTGACCAGCAC
GAAGCGGTCATCGGCGTGGTTCATGGTGTAAAGGATCTGCTCCGGCGACAGGCGCACGTT
GATGGTGTGCACCACCGCGCCAATCATCGGAATGGCGAACATGCATTCGAGGTAGCGATG
GCTGTCCCAGTCCATCACCGCCACGGTGTCACCCGCCTTGACCCCCGCTTCGGTGAGCAC
ATTGGCCAGCCGCGCGATGCGCTCGTTGAGGGTCAGGTAGCTGTAGCGCAGCTGATCGCG
GTAGACGATCTCGCGGGTTTTCTCGTAACGGCTGCCGGACAGCAGCAGGCGCTTGATCAA
CAGCGGAAACTGATAAGCGTCCTCGGCAGGAGGAATGACGCGAGTCTGCAACATAGGAGT
CCCTTTTCTAGAGTGCACAGGCTGGGCAAGACATGCCTTACTCTAGAACGCCTCCACAGC
GGCCAAATCAGCCAAAGGAATGATTTGACCGCTGCAGGGATTAGTGGCGTTTGAACATCA
TTGTCAGTGCATTTCGGTGAAAGCGATCTTCACCCCCAGGGCAATCAGCACCGCGCCCAT
GGTGCGATCGAACCAGTGACCCATGCGGGCAAAGCCGGCGCGCACCCGCTGCTGGCTGAA
CAGCATGGCCACCAGGCAGAACCACAGGCCGGTGGCCACGGCCAGGTACAACCCGTAACC
GGCCTGGATCGCCAGCGGCGTGTGCGGGTTGATGACCACGGTGAACAGCGACAGGAAAAA
CAGCGTCGCCTTAGGGTTCAGGCCATTGGTCATGAAGCCGGCGACAAAGGCCGCCCGCGG
TGTGCGCTCGACCGTGGAGGCCTGCACGGCGTCGCTGCCAGGCGCGGCCGGGCGGGCGCG
CAGGGCCTTGAAGCCGATGTACAGCAAGTAGGCGGCAGCCAGCCATTTCAGCGCATTGAA
CAGCATGATCGACTGCGACACGATCAGGCCGATACCCAGCAGCGAATAGCCGACATGCAG
GAAAATCGCGGTACCGACGCCAAAGGCCGTCCAGGTACCGGCGCGCCGGCCGTGGGTAAC
ACTCTCGCGCACCACCACGGCAAAGTCCGGGCCGGGGCTGGCTACAGCCAGCAGGTGGAT
CAAGGCGACAGTCAGAAATTCGGCCCAGTACATGGGGGCTCCTTGCGGCAAAAGGTCAAA
CGGGGGCAACACACTACGCCCTCGCAGACCTTTGAAACAATCCCTGTGGGTGCTGGCGCC
TTGACTCTCCCCCTTGGGGCAGGCGTTAGCCTCAGCGCTTTGCCCCTGGAACTGCCTTCG
ATGAGCAAACGAATCCTGGTGATACTCGGCCACCCTTCGCGTAACAGTTTCTGCGCAGCA
CTGAGCGACAGCTACATCAGCAGTGCCCGCGACAAAGGCCATGAAGTCTGCCTGCTGGAG
CTCGGCGAGCTGGCCTTCGACCCGATCCTGCGCGAGGGTTATCAACAGGTACAAGCTTTG
GAGCCCGACCTGCTGCACGCCCAGCAGCTGATCAGCTGGGCCGAGCACCTGGTGCTGGTC
TTCCCGGTCTGGTGGGGCGGGATTCCGGCGCTGCTCAAGGGCTTTCTCGATCGCGTCCTG
CTACCCGGCTTTGCCTTCAAGTACCGCAACAACTCGCCCTTCCCCGAACAGTTGCTCAAA
GGCCGCAGCGCCGACCTGCTGGTGAGCATGGACACCCCGCCCTGGTACTACCGCTGGGTC
TACCGCATGCCGGCGCTGCAGCAGATGCGCCGCACGACCCTGGGCTTCTGTGGAATCAGG
ACGCAAAAGACGTTAACGTTTGGCCCCATCATCAGCTCGAGCGCAGGCCAGCGCGATGCC
TGGCTGCAGCAGGCGCGCAGGCTGGCTCACCGGCACTAACAAGGACGTTCGATGTACATC
GGCAAAGCCGCGCAGCTGTCCGGGGCAACCATCAAAAGCATTCGCCATTATGAGCGCATC
GGCCTGCTGCCGGCGCCCAGGCGCCAGGGCCGTTATCGCCTGTATGACCAACACAGCGTC
GCCCTGCTGAGCCTGATCAAGTGCGCGCAAAAGCTCGGCTTCAGCCTCAAGGAGATGCAA
GCGCTGGTGAGTGATGATCAGGCCGGCTTGCCGATCGAGCGGGTGCGCCAGGCGATTGCC
GGCAAAAGCGCCCAGCTGCAGGCGCAGATCCAGGCACTGCAGCAGCAACAGCAAGGCCTG
CTTGAACTGCAAAGCAGCCTTGAGCACAGCCATTACGATTGCTTCGCCTACAACGCTTGA
GCCCTTACTGGAGCCACCCTATGTCCATCTCCCGTCGCGCCGTGTTTCTCGACCATAGCT
CCCTGGACCTCGGTGACCTGGCGCTGGATCGCCTCAAGGCCTGTTTCGATGAGCTGCAGC
TCTATCCGGCCAGCGCCCCCGGGCAGGTCGCCGAACGCCTGCAGGGCGCCAGCGTGGCGA
TCAGTAACAAGGTCATGATCGACGCCGCCACCCTCGCCGCCTGCCCCGAGCTGAAGCTGA
TTCTGGTGGCCGCCACCGGCACCAACAATGTCGACCTGCAGGCCGCCCGCGCCCAGGGCG
TGGTGGTCAGCAACTGCCAGGGCTACGGCACGCCGTCGGTGGCCCAGCACACCCTGGCCC
TGCTGCTGGCCCTGGCCACACGCCTGAGCGACTATCAAAAGGCCGTCGCCAACGGCCAGT
GGGGCCAGGCCAAACAGTTCTGCCTGCTGGACTTCCCCATCGTCGAGCTGGAGGGCAAGA
CCCTCGGCCTGCTCGGCCATGGCGAGCTGGGTGGCGCCGTAGCACGCCTGGCCGAAGCCT
TCGGCATGCGCGTACTGCTTGGCCAGTTGCCCGGGCGCCCGCCCCGCGAAGACCGTATTG
CGCTGGATGAGCTGCTGCCGCAGGTCGACGCGCTGACCCTGCACTGCCCGCTCAACGAGC
ACACCCGCAACCTGATCGGCGCCCGTCAACTGGACCTGCTCAAGCCCGGCGCCTTTGTGA
TCAACACCGCCCGCGGCGGCCTGATCGACGAGCAGGCCCTGGCCGATGCCCTGCGCGCCG
GCCACCTGGGCGGCGCGGCTACCGACGTGCTGAGTGTCGAACCACCGGTCAACGGCAACC
CGCTGCTGGCAGCCGATATCCCGCGGCTGATCGTCACCCCGCACAGCGCCTGGGGCGCGG
TCGAGTCACGCCAGCGTATCGTCGAGCAATTGAGCGAGAACGCCGAGGCGTTTTTTGCCG
GCAGCCCGCGCCGCCAGGTCTAAGCCCGGCCTGGCTCTGGTAAACTGCGCCACTTTTTTC
AGGAGTCGCCGTCCATGGACCCGCGCAGTGAAGTGTTGCTTCGTCAGGCCGATCTTTTCC
AGGGCTCGCTGTTGCTGGCCGGTTTGCCTGCCGACGACCTGCTCGGCAAGTTGCCTGCGG
CCCGTGGCTGGAGCTGGCACGCCGGCGACCAGGCGGCGCTCGAGGCACGCTTCGCCGGGC
GCAGCCACTTCGATGTAAACGCACCGGCCCAGGCTTTCGACGCCGCCGTGCTGTTCTTGC
CCAAATCCCGGGACCTGGCCAATTACCTGCTCAACGCCCTGGCCTCGCGCCTGGCCGGTC
GCCAGCTGTACCTGGTCGGCGAGAAACGCGGCGGCATCGAAGGCGCGGCCAAACAACTGC
ACGCCTTCGGCAAGCCGCGCAAACTCGACAGCGCCCGCCATTGCCAGCTGTGGCAGGTCA
CCGTCGAGCACGCCCCTGAAGCCAGGCCGCTGGAAAGCCTGGCCGAGCATTTCCAGCTGG
AGCTGGCCGATGGCCCGCTGCAGATCGTCAGCCTGCCGGGCGTATTCAGCCATGGGCGCC
TGGATCGCGGCAGCGCCCTGCTGCTGGAAAACCTCGACCAGCTGCCAACCGGCCACGTGC
TGGATTTTGGCTGTGGCGCGGGTGTTCTCGGGGCGGCGATCAAACGCCGTTATCCGCAAA
ACCGCATCACCCTGCTTGATGTCGACGCCTTTGCCGTGGCCAGCAGCCGCCTGACCCTGG
CCGCCAATGGTCTGGAAGGCGAGGTGATCTGCGGCGACGGCATCGATGCCGCGCCGCGCG
AGCTGGACGTGATCATCAGCAACCCGCCGTTCCACACAGGTGTTCACACCAATTACCAGG
CCTCGGAAAACCTGCTGCGAAAATCAGCCTATCATCTGAAAAAAGGCGGCGAAATGCGCT
TGGTGGCCAACAGCTTCCTGCGCTACCAGCCGCTGATCGAAGAGGCCCTGGGCAACTGCC
GGATCCGCGACGAGGGCCAAGGCTTTCGCATCTACCAGGCAACACGCGGTTAAAAAGAGC
GCTTGCCGAAACGGATTTGCCTAGGCAGAATCCGCTCCGTCCTAGGGGAGTAGTCTCCCG
CGAGCACCCAGCTCGCCCGGTACGCGTCAACATACTTGGTCTACAGACCATGGCGCGTGC
GACCCACGGTCCGCACAGACGGACCCAGGGTTTGACAAGACCTATGACACGAACACCTTA
CCCGGGGCGGGAAGGCTGTACGTGTCATAGCCGTGTCGACCCGCCCCCGTAGGAATCCTG
ATGCTGGAATCATTGCTCGTCCCCACCGCGATCGTGGCCCTCGCCGAAATTGGCGACAAA
ACCCAATTGCTCGCGCTGATCCTTGCCGCGCGCTTTCGCAAGCCCTGGCCGATCATCGCC
GGTATCATTGCCGCTACCCTGGCCAACCATGCCGCGGCCGGTGCCGTCGGCGCCTGGTTC
AGCACCTTCTTCTCCGCCGCCACCCTGCACTGGATTCTCGCCGCAAGCTTTGCCGCCACG
GCACTGTGGACGCTGATCCCGGACAAGATGGACGATGACGAAGCCAGCACCGCACGGCGC
TTCGGCCCGTTCCTGACCACCCTGATCGCGTTCTTCATCGCTGAAATCGGCGACAAGACC
CAGGTCGCCACGGTGATGCTGGCGGCGCAGTATCCGCACCTGATCATGGTCATTATCGGT
ACCACCCTGGGCATGCTGATTGCCAACGTGCCGGTGGTATTGGCGGGTAATTTTGCTGCA
GAGAAACTGCCACTGACCCTGATCCGCCGCCTGGCGTCGGCTGCATTCTTTGTCCTGGCC
GCGGTGGCGGTGTATTCGGCGATGCAGGTCAGTGGCTGGATCGGCTGAATACAATCGCAG
GTCAAGCCCGCTCCTACAGTGGCCTGTGGGAGCGGGCATGACCTGCGATTTTTACTTGCG
AGCCTGCTCGTACAACGGCATCACCTTCGGAATCGCCGCCTGCAACGAAGCCTGACGGCT
GGCCGACGCCGGGTGAGTGCTCATGAACTCCGGCTGCGAGCCACCCGAGGCCTGGGCCAT
CTTGTCCCACAGGCTGATCGCCGCATTCGGGTTGTAGCCGGCGCGGGCGGCCAGCTCCAG
GCCGATCAGGTCGGCTTCGTTCTCGTTGGCGCGGCTGTTGGGCAGGGTCATGCTGTACTG
CACCACCGTGTCGGCGATCGCCATGCTGTCCTGGCCCAGGCCCAGCAGGGCACCGGCGCC
CTGGCGAGCCATCTGTACGCCATAGGCCTTGGACATCGCCTCACGACCATGCTCACGCAG
GGCGTGGGCGATTTCATGACCCATGACCGCAGCGAGCTCGTCGTCGGTCAGCTTGAGTTT
TTCGATCAGGCCGCTGTAGACGAAGATCTTGCCACCCGGGCCGCAGTTGGCGTTGAGCTC
GTCGCTCTTGATCAGGTTGACTTCCCAGTTCCACTGCGCCGAGTCCGGGCGGAACTGCGG
GGCCTGGGCAATCAGGCGGTCAGCGATCAATTGCACGCGCTTGGCGTTGTTGCTGGTCTT
GTCGAGCACACCCTTGCTGGATGCCTCGCCCAGGGTTTGCTGGTAGGACTGGGCATACAT
CTGGTTGACCTCATCGGTCGACAGCATGCTGAACATGTATTGCTTACGCTCGACACCCAC
GGCGCCGCCGCTGGTGGTGTTCACCGCCTGGCAGCCAGCGAGCAGGACGCTGGCGCTCAA
TGCACCGATTACAAATGACTTACGCATGAAAACACTCCCTTCGAACATGCCGCGTATCCT
AGGCCGACTCCGTTGAGCCCGCCATATCCCTGACGAAGAATTCTCCAGACGGTGCTCATG
CTTTCGCCCGGCCGGGCCGATAACGCAAGGCAGACGCCTTTCCTTGCGCTTGGAGCCCCC
TCATGAAGTTCCGGTCGATCCAGTTTTCCGTCGCCGCCCTGGCCGGCGCCATTGTCCTGA
GCATTGTCGCCGCCCTGGTGCTGTACGCCGTGTATTCCGGCGAACGTACCCAGGAGCTGG
TGCAAAGCCGCACCCAGCAGCAGTTCGAGGCGGTGATCGAGCAGCGCCTGACCGCCCTGG
CGCGGACCCAGGTCAGCGAGATCCAGCGCGGCCTGGAAGCACCGCTACTGATTGCCAGGG
GCCTGGCTACCAGCAACGCCATGCTCGGCATGCAGGACGCCAGCGGCAATCCGCTGCTGA
AGATCGAACGCCAGCAAATGATCGCCCTGCTCAAGCAGACAGCACTGACCAACCCGCTGA
TCCTCGGCACCTACCTGGGCTGGGAAAGCAACGCCCTGGACCACGACGACGCGCGCTTCG
TCGGCACCTCGATCACCGGTATCGACAGCGCCAGCGGGCGCTTTCTGCCCTGGTGGTTCC
GCAACGAAGACGGCAGCCTGGGCCTGGACAAACTGGCCGACGTCAACGACCAGACCGTCC
TCGCCACCGGCGTGCGCGCCAGTGAGTACTACCTGTGCCCGCGGGAATCAAAGAAAGCCT
GCGTGATCGACCCGGCACCTTACAAGGTAGGCGACAAAGTGGTGATGCTCGCCTCGTTCG
TCGAGCCGATCATGATCGACGGCACGTTCCAGGGCATTGCCGGCGCCGACCTGTCGGTGA
ACTTCATCCAGGAACTGCTCAATACCGCCGATCGCCAGCTCTATGACGGTGCCGGCGAGC
TGGCACTGGTGTCCGGCAACGGCCGCCTGGTGGCCTTTACCAAAGACCCGGGCAAATTCG
GCGAGAAAGCCAGCGACGTCCTCGACGCCAATGCCGCCGCCACCCTGGCGCAACTGAGCG
GCGAGAACCTGCACTACGAAGTCGACCAGGGCGCAGGCCGCATCGAGCTGTACTTGCCGT
TCAAGATCGCCAATACCGACGCGCGCTGGACCCTGCTGCTGGAACTGCCGATCAGCGCGG
TGATGGCCGATGTGCAGAAGTTGCAAAGCGACCTCAGCGACCAGCGCCGCACCGACATCA
CCGGCATGACCGTGGTCGGCCTGGGTATCGCCGCCCTTGGCCTGCTGGTGATCTGGCTGC
TGGCCCACGGCATTGCCCGGCCACTGCGGCAGATGGTGGCGATGCTCGATGACATCGCCC
AGGGCGAAGGCGACCTGACCCGCCGCCTGAGCAGCGACCGCGCCGACGAACTGGGCTCGA
TCGCCAAGGGCTTCAACACCTTCCTGAGCAAGTTGCAGGCGATGATCAGCCAGGTGGTGG
CCTCGGTGCAGAAGGTCAGCGACTCCTCCGAACACACCGCCGACATCGCCATTCGCACCA
ACCAGGGCGTACACAAACAAATGGCCGAGATCGACCTGGTGGCCACCGCCGTGCACGAAA
TGACCGCTACCGCCCAGGACGTCGCGCGCAACGCCACCCATGCCGCCCAGGCCGCCAGCA
ATGCCGACCAGGCCGCACACCAGGGCCTGGCTATCGTGCGCGATACTTCCAGTTCGATCA
GCGCCCTGGCCGAGGAAATCGGCCGAGCGGTGGGTGTGGTGCAGAACCTGGCGCGCGACA
GCGAAAACATCAACGCCATCCTCACCGCCATCCGCGCGATTGCCGAGCAGACCAACCTGC
TGGCGCTTAACGCTGCCATCGAGGCCGCTCGCGCCGGTGAGCAGGGCCGTGGTTTTGCCG
TGGTCGCTGATGAAGTGCGCAACCTGGCGCAGAAAACCCAGCAGGCCACCGAAGAAATCC
AGCAGATGATCCAGCAACTGCAGCAAGGTACCCGCGATGTGGTGCGGGTCATGGAAGACA
GCCAGGGCAAGACCGACGACAGCGTGCAGCAAGCCGCGCGCGCTGCCCAGGCGCTGGAAA
GCATTACCCAGGCAGTGTCGGTGATCAACGACATGAACACGCAGATTGCCAGTGCTGCCG
AAGAGCAGAGCGCGGTGGCCGAAGACATCAACCGTAACGTGATCAATATTGGCCAGGTGG
CCAACGAGGTGGCTGGCGGGGCGGATGAGTCGAGTACCGCCAGCGCCGAGCTGACCAAGC
TGGCCGAGCAACAGCGGCGCTTGATCAATCAGTTCAGGGTGTAAAGCCAGCCCCCACAGA
GCAAAGGGTCAGCTGAGGGAGCAGGCTTGACCCGCGGTGCTTTTAAGCCGGGGTCAGACA
CTCCGGCCCATTGAGCTTGGGATCATTGACCATATTGGCCAGCACCCGCTCACGCAGCGG
CGCCTGGCCGCCCGCCAGCAGCTCGTACAAGCGCGCCGGCGGGGTTTCGGGATCGAGCCA
GGCAGCCTGCCCGGCCTCATCGAGTATCAGCGGCCGGCGCTGGTTCAGCGCCGCCTGGGT
TACCACCGCGGTACTCAGCCAGACCTGATCCTGCACCGGATATGCCTCCCAGATCGCTGC
AAAAAACAACGACGAGCCCTCCCCCGGCGTCAGCCAGTACGGCCGCTTGCGCTGGGTGCC
GCGCCATTCGTAAAAGCCGTTGGCCGGTAGCAGACAGCGACGCAGGCGAAACGCCTCACG
GAACATCGGCTGTTCGGCCAGGGTTTCGGCGCGGGCGTGGGCCGGGGTGCGCGACAAGTC
GGTTAGCCAGGCCGGGGTCAGGCCCCAGCGTGCCCGCGCCAGCTCCAGCTGGCCACCCTC
GAGGCGGCGCTGGATCAGCACCGAGGCGCCGGGGGAGATATTCCATTGCGCTTGCTGGTC
ACTGGGAAATCCCGGCAGGGCAGCAAAGGCGGGAGACCAGCGAAACAGCGCATAACGTCC
ACACATGAGGGCAAAAACCTAGCAAATCAGGGTTCCGGGGATGTTCTCCGGTTCGTCGCC
GGCAAGTGGCTGGGCGCTATTGTACGCGGCGATCAGCTCGCGTGCGCAGGCAGCCTGCTC
ATCGGCCACCGCCAAACCGAGCAAACCGTGCATCGGCAGGTCGCCCATGGCGCCCATCAG
GTCGCGGCCGACCAGGTGCACTGTGATGCCTTCGCTGGCGAGCATGCCGATGAGCATTTG
TGCTTCGAGCAGGCTTTCAGGGTCGTAGATTCGCTGCATCAGTCATTCTCACCATAAACG
TCCAGCATCCATTCCTCGCCATGCACCTGCAGCACGAAACGGATCGGCTTGCAGCACACC
TGACAGTCTTCGATGTACTCCTGATCACCGCCCGACAGGTCCACTGTCGTCTCGACTTCT
TCACCACAATAAGGACAATCGTAAAGCGCTGTCTCCAGCATCGCGGCCTCCCGAGTGACT
TGTGCGTATAATTGCCGGTCTATTTACAGGCCCTGAGTGTGTCTGAGCCGTTTTTCAGAC
CCCGGCCCTACCTATTACCCTAGCCGTTTCCAACAAGAGAGCATGATGGGCGAATTCGAT
GCCATCCGACCGTACGACGACGCTGAAGTCCCTGCCGTTCTGGCACGACTGCTCAGCGAC
CCGGCATTCCTCGATATCCTCACCCACTTCCGCTTCCCGCGCATGGCCGGGGCCTTCGGC
TGGCTGCTCAAGCCGCTGATCGCCCGGCGCCTGCGCAAAGAGTTTGCCGGGGTTACCTGC
GTTTCGACCCTGCAGGACAAGGTCGAGTACTACGTCGACCATACCATCGAGCGGGCAACC
GACGGCGTGACCTACACCGGCGTCGAGCAGCTCAAGGCCGGTACCGCCTACCTGTTCCTG
GCCAACCACCGCGACATCGTCATGGACCCGGCCTTCGTCAACTATGCCGTGTACCACGCC
GGCCTGCCGACCCCGCGCATCGCCATCGGCGACAACCTGCTGCAAAAACCGTTCGTCAGC
GACATGATGCGCCTGAACAAGAGTTTCATCGTGCACCGCTCGATCACCGGCCGGCGGGAA
AAGCTCGCGGCTTACCAGCTGCTGTCGGCCTACATCAACCATTCGATCCGTAACGACGGC
CAGTCGATCTGGATCGCCCAGGCCGAAGGCCGGGCCAAGGATGGTGATGACCGTACCGAT
TCGGCAATCCTGAAAATGTTCCACATGAGCCGCAAGGACGAGCCGTTTGGCGCCGTGATC
CAGTCGCTGAACCTGAGCCCGGTGTCGATCAGCTACGAGTACGACCCCTGCGACCAGGCC
AAGGCCCGCGAGCTGTATATCCGCGCCACCACCGGCACCTACAGCAAGGCGCCGGGTGAA
GACGACATCAGCATCGCCCAGGGCATCACCGGCTACAAAGGCCGCGTGCACATCAACTTT
GCCCCGCCGGTGACGGAGTTCGTCGAGGACACCAAGCAACTGGCAGCAGAGATTGACCGG
CAGATTCTGGCCGGCTACCGGTTGTTCCCGGTGCATTACCTGGCCTATGCGCAGTGGGCC
GATGCCGACCCGGCGCTGGAGGTGCCAGCAGCGGCCAAAGTGTTTGCGGCCGATGAACTG
GCCCGCGCCCAGGCCGAATGGCAGCGCCGCCTGGACGCCTGCCCGGCCGAACAGCGGCCG
TACCTGGTGCAGCAGTATGCGATGCCGGTACGCAATCAGTACCGGGTCAAGGCAGGGTTG
GCGTTGTAAATTTATCGCGGGTCAAGCCCGCTCCCACAATTAACTTGGGAGCAGGCTTCA
CACCCAGGTGCTGAACCAGGACAACAGCAAGGCCAGCGCCAGGAAGGCAAAGCCAAGAAT
GTAGTAGAAGCGGTTGATGCGCAGGCTCATGCCATCGATCACCGCTTCATCACCAGCCAG
GCCCGCCAGGGTTTGCGCCGCGCGGCGGCGGGCACTGTGCAGCAGCAGGCCGCCCGGGCA
GGTCAGCAGCAGGGCCAGCAGATTGATCAGCTTGGCCGGATGGGCGGCGAACAGCCCCCA
GATCACTTGCAACGACATCGCAAAACCTCAAAGAGTACTTTCGACACGGCGGGCATTCTA
CCCAAGCGCCGTGCCCTTGCCTGTGCTTTGCGACAAATGACGATTAATTCCCGGCGTCAC
ACGCTCGTCATCAAGACACGCCACTCTGTTGGCCGTCGCCACTCACCGGAGCTTGTCATG
CTGCACGCCGAAAACCAGGACCGCCTCTACCTGATCGCCCAGAGCGATGAGCAGCAGGCG
TTGATCGACGGCCTGGCGTTCAACGTCCAGGACCGCCAATGGCTGGTGTACTGCGCCCTG
GGCGGGCATGCCCATGAAGACCTGCCCGAGGTCGACGGCCCTACCGGCATCAGCGTGCTG
GACTTCTACGTCGAAGCCGCCTGAACCTGCAAAAACACAAAAGCCCGATGCCTGCCATGC
AGACATCGGGCTTTTTGCTGGTGAGGCTTATTCGCCGAGGATCTGGCCGATGGCCTGGTC
CTTGAACAGGCGGGTCAGCGCATCGCTGAGCACATCACCCACCAACTTGGTGTTGGTTTC
CTGGTTCGGCGCCATGCCGAAGCGCTGGTCCAGCGACGCGCCGTAGCGGCCGCTGTAGCG
ACGGTTGGCGTTGGCCACGTCAGCCTTGAAGGTTGCGCCGATGGTGGCTTCGGTCACGTA
CATGCCTTCTTTGGGCGACTGGTACTTGAGCTCGGCCAGGGTCACGGTCAGCTGCGGCGC
GTTGTAGGCGTTCGGCGTCGGGGTAAAGCCCAGCAGGCGCACAGCTGCTTCGGCCTGGGC
CTGCAGTTTTGGCAGGATGTCGTTGCCGGTCACGGTGATGGCGCTGGTTTCAGGGTACAG
GCCGCCACGGGTGCCGAGGGTTTGCGAAGCGCGGCCATCGACCACCTTGACCACCACTGG
CTGGCCATGACCGACCGGCGCCAGCTGGGCGTTGAGTTTCGGTTGCGGGCTGAGTTGTTG
CGGGCTGTGGGCACAACCGGCCAGGGTCAGACTGGTCACCGCGATCAAACCGAACAACAA
ACGTTGCAACATGCTCATCTCTCCAGAATAGGCAGCAAAGGCCGCCAGTATAACCAGCAC
GGGGCAGCCCAGCTATCGGCGTGCCATTAGTGAATAAGACAGGCATACCCGGGCCCGGTT
CGCTGTCACAATCGTTTCATCACTGGCTGGTTATCCTTGCCTCAGTTCTCCACAGGGATA
CCCGCCATGTCCTCGCTCCTGGCCCTGCTGTTCAAACGCACCCCACAACGCTGCTTCGCC
CGCCTCGACGCCCACGGCCTTTGCCAGGCCTTCAAGCAGTGCGCGCAGGCCCCGGCGACC
AGTGGCTGGGTGGAAATAAGCGAAATTCGCCTCGCCTGGCTTAACCGTCCGCTGCCCGCC
AGCGCCCGTGTTTCAAAGCGTGTCAGTGGAAACTGGCTGCAACGCAGCCTCGCCGCCTGA
GTTTTGCCTCAATAAAAGTCGCTAATAAAGAGCTTTTCTGCCCGCGACATCGCTATAATC
TCCCCCCGATTATAAGGACGTCTCCTGATCGGGCCTCGCAGTACCGCCAATGCCCAGCAT
TGCGCATCCCCCGCACCGCCCACAGAGAGCCTTCCACACAGGTCTTGCACCAGCCAGTGT
GCCTGCGTCATCCGGCCATCTGCTCTGCCTGAACCTGCCGGGTCTGCCATCGCGCAGCCC
ATTTTGAGGTTCACGTCTCCAAAAGAGCGTGAAAAAACGGGTTTTCACAACTTCACGAGA
GTGTGGCGAGCAATGAACAGTCTGGCATGTGCAAAAGCACCTAAAGTGTCCCGAACAGCC
CTGAACAGCTGGCAACAGCGCTCATTTGCAATGGGTGCCTGAAACCGGTCCATAACGCAC
GACGGATACCTTGACCATAAGTCGAATTGCCGCACCGGCTGTAAAATGCGTTCATAGGCA
ACGCAAAGCCCGGTTGGTGGTGTCCGCTGAAGTTGCAAAAACTGCGAATAATCGGACATG
GCGATCCTGGCAAGCCAGGGATCCTATGCTGTCAATTTGGTGCTGAAGATTTTGGAGACG
CGTTAATGGCGCAGAACGAAGCAGTCGATGTAGTACTGGTAGGGGCAGGCATCATGAGTG
CCACCCTGGCCGTACTGCTCAAGGAACTCGACCCGGCGATCAAGCTGGAAGTCGTCGAGT
TGATGGATTCGGGTGCCGCGGAAAGTTCCAACCCGTGGAACAACGCCGGGACCGGCCATG
CCGGGCTGTGTGAACTGAACTACACGCCACAGGCCGCCGACGGCAGCATCGATATCAAGA
AAGCGGTGCATATCAATACCCAGTTCGAGGTGTCCCGGCAGTTCTGGGCCTACCTGAGCA
AAAAGGGTGCGTTCAGCTCGCCGCGGGCGTTCATCAACCCCGTGCCGCACCTGAGCTACG
TCGAGGGCGAGAAGGGCATCAGCTTCCTCAAGAAGCGTTTCGAGATGCTCAAGCAGCACC
ACGCCTTCAGCGAAATGGAGTACACCGAAGACAAGGCGGTGATGAACGAGTGGATGCCGC
TGATGATGCCGGGTCGCCCTGCCGACCAGCAGATCGCCGCCACCCGCGTCATGAAAGGCA
CCGACGTCAACTTCGGCGCGCTGACCAACAAGCTGCTCAAGCACCTGGCCAACGCCCCCG
AAGCACAGGTCAAGTACTGCAAGAAAGTCACCGGCCTGCGCCGTAACGGCAGCGGCTGGA
CCGTCAGCATCAAGGACGTCAACAGCGGCAGCAGCCGTGAAGTCGATGCCCGCTTCGTGT
TCCTCGGCGCCGGTGGCGCGGCCCTGCCGCTGCTGCAACTGTCGGGTATCGAAGAGAGCA
AGGGCTTTGGCGGCTTCCCGGTCAGCGGCCAGTGGTTGCGTTGCGACAACCCGGAAGTGG
TCAAGCGCCACCAGGCCAAGGTCTACAGCCAGGCCGCGGTAGGTTCGCCACCGATGTCGG
TGCCGCACCTGGATACCCGCGTGGTCGACGGCAAGACCTCGCTGCTGTTCGGCCCGTACG
CAGGCTTCACCACCAAGTTCCTCAAGCACGGCTCGTTCCTCGACCTGCCGCTGTCGGTAC
GCATGGGCAACATCGGCCCGATGCTGGCCGTGGCCCGCGACAACATGGACCTGACCAAGT
ACCTGGTCAGCGAAGTGATGCAGTCGATGGAGCAGCGCCTGGATTCACTGCGCCGCTTCT
ACCCCGAGGCCAAGGCCGAGGACTGGCGTCTGGAAGTGGCTGGCCAGCGCGTGCAGATCA
TCAAGAAAGACCCGAAAAAAGGCGGCATCCTGCAGTTCGGTACCGAACTGGTTGCAGCCA
AGGACGGCTCCCTGGCCGCCCTGCTCGGTGCTTCCCCTGGTGCTTCGGTAACCGTGTCGA
TCATGCTGGATCTGATCGAGCGCTGCTTCCCCGAGCAAGCCAAGGGCGCCTGGGCGGCCA
AGCTCAAGGAAATTTTCCCGGCCCGGGAAAAGGTCCTGGCCACCGACGCTGCCCTGTACC
ACAAGATCAGTGCGTACAACGACGAGGCCCTGGGCCTGGTCGAAAGCAGCCCGGCGCAGA
GCTACGCATAATCTGCCGGCATAAAAAACGCCCTTCGGGGCGTTTTTTTATGGGCGCTGG
TATCAGCCGCGAGCCTTGTCGATGATCTCGGTGTACTCGGGCGCATTGCGCTGATCCGCG
ATGGCTTCGACGAAGGTCTTACCGTGCTCGTCCTTGCCGTCCAGGTCATAACCAGCCTCG
ACGAAGAAGCCGACATAGCGCTCGAAGTCATCGACGCGCAGGCCGCGGTAGCCCTTGATC
AGCTTGTGATGCGAAGGCGAAGTTACGCCATCGGCCGGCTCGTATTGCAGGAACGACTTA
ATGTAGTCATCACTGATCTCATCACCAATCACTTGCTTCTTGTCTTTACGCATTGCCGAC
TCCTACTGAACCATCACGGACATTTTCACGGGCCGGCAGTTTACCCCCGGGCAACGCCGG
CACTCAACGCGCGCGTACGCTTCCGGTATGCAGATCGGCCCAGATGTGACCGTTGGGATA
GCTGAGGAACTGCACATAGACGGTATCGTTGCGCAGCAGGTCGAGCATCACCCGGTACTG
GGCCAGCGGGTAGTTGAGTGTGAGGGTTTTGCTCTTGTCGTCGAACACCGGCTTTTTCAG
GCTTTTGCTTTCGGCATCGAAGCTGATCAGTACCTGGCTGATGGTCGCGCCCTTGCTCAG
CGGCTTGCCCTTGAGGCGCAGAATCAACGGTGAGGTGACCGGAATCGGTTGCTGGTTGGA
CTGGCGCTGGTTGCCCACTACCACCGAATAGCTGGTGACCTGCAGCAACTGCTGCGAATC
GGCAACTTCCTTACGCAGCCCGAGGTCGTCGGGCGGCAGGAACTGGCTGTGCAGGGGCGC
CGCAGCCAGCGGCATGCTCAGCAGGAACAGCAGGGGGAAAATCGCACGCATGTCAGGCTC
CTTGGGGGCAGCCTGGCACTCTAGCATGGGGTAAGGCAAACGGGGCAAGCCGGGTCGACC
GGCCCCGCCTGTGGACCTCAGAGACCCTTTACAGCGTAGATACCGTTAGCGTTGCGCCAG
TAGCCTTTGTAGTCCATGCCATAACCGAACACATAGCGGTCAACACAGCTCAAGCCGCAG
AAGTCAGCCTTGAGGTCGGCGCTGGCCTTGCGGTCGTGGTCCTTGTCGATCAGCACGGCA
GTGTGCACGGCGCGGGCACCGGCATGCTTGCAGAAATCGATGATTGCGCTGAGGGTATGA
CCTTCGTCAAGAATGTCGTCGATGATCAGCACGTCACGATCGATAAACGAGACTTCCGGC
TTGGCCTTCCAGAACAGGTCGCCGCCGCTGGTCTCGTTGCGGTAGCGGGTGGCGTGCAGG
TAGGACGATTCCAGCGGGAATTGCAGATGGGTCAGCAGTTTGCCGGCGAAGATCAGGCCG
CCGTTCATCACACAGAACACTACCGGGTTGCTGTCGGCCAGCACCTCGGTGATTTGCGCG
CCCACGCGGGCGATGGCGGCCTCGACTTCGGCTTCGGTGTGCAGGCAGTCAGCCTCGCGC
ATGACTTGACGGATGTGCTCGAGATCGGCGGACATGGCGCTCTCCAAGGGGCGGCAATTG
AGAAAAGCGGGCAAAGGTACGCATCCCGTCGCATCAGATCAAGCATTTCTGGACTAACGT
CCAGTAAGTCTGAGGACATGCATGGCTGAATAGATTAATCTAGCGCGGTTTTTTTGCCCG
CCCCCCCGGAGCTTTTCCCTATGCCTACCCGTGAGATCCGCCATCCGCTGATCCGCCACA
AGCTCGGCCTGATGCGCCGCGCCGACATCAGCACCAAGAATTTTCGCGAGCTCGCCCAGG
AAGTCGGCACGCTCCTGACCTACGAAGCAACCAAAGACCTGCCGCTGGAAAGCTACGAAA
TCGACGGCTGGTGCGGCAAGGTCCAGGTCGAGAAGATCGCCGGCAAGAAAATTACTGTAG
TACCGATCCTGCGCGCCGGCATCGGCATGCTCGACGGCGTGCTCAGCCTGATCCCGGGCG
CCAAGGTCAGCGCCGTGGGCGTGGCCCGCAACGAGGAAACCCTCGAAGCGCACACCTACC
TGGAAAAACTCGCCCCGGAGATCAACGAGCGCCTGGCGCTGATCATCGACCCGATGCTGG
CCACCGGCGCCTCGATGGTCGCCACCATCGACCTGCTGAAAAAGGCCGGCTGCAAGGACA
TCCGCGCCATGGTCCTGGTCGCTGCCCCCGAAGGTATCGCCGTGGTCGAGAAAGCCCACC
CGGACGTGCAGATCTACACCGCTTCGATCGACCAGTGCCTGAACGAGCACGGCTACATCA
TCCCGGGCCTGGGCGATGCCGGTGACAAGATCTTTGGTACCAAGCAGAAGGACGCCTGAA
CATGCAGGATGAGTTCAACGACCCGCTCTGGCGCCAGGTCGTCTCCGGCGCGCAGATGCT
CTTCGTCGCCTTCGGCGCGCTGGTATTGATGCCGCTGATTACCGGCCTCGACCCCAACGT
CGCGCTGTTCACGGCGGGTTTGGGAACTCTGCTGTTTCAGATAGTGACCGGCCGTCAGGT
GCCGGTATTCCTGGCCTCAAGTTTCGCTTTCATCACCCCGATCATCCTCGCCAAGGGCCA
GTTCGGCCTGGCCGAGACCATGGGCGGGGTCATGGCGGCGGGCTTCGTCTACACCTTCCT
CGGCCTTGCGGTAAAAATCAAAGGCACCGGCTTTATCGACCGCCTGCTGCCACCGGTGGT
GATCGGCCCGGTGATCATCTCGATCGGCCTGGCAATGGCGCCGATAGCCGCCAACATGGC
CATGGGCAAGGCCGGTGACGGCGCCGAGCTGCTGCCGTACGGCACCGCGATGATGATCTC
CATGCCGGCGCTGCTGACCACCCTGATCGTCGCGGTGTTCGGCAAGGGTATCTTCCGCCT
GGTGCCGATCATTGCCGGGGTGCTGGTGGGCTTTGCCCTGTCGTTCTACTTTGGCGTGGT
CGACACCGCCAAGATCGCCGCCGCGCCCTGGCTGGCGCTGCCGCACTTCACCGCGCCAGC
GTTCAACTGGCAGGCGATCCTGTTCATCGTACCGGTGGCCCTGGCGCCGGCGATCGAGCA
CATCGGCGGGGTGATTGCGGTGGGCAGCGTGACCGGCCGCGACTACCTGAAAAAACCTGG
CCTGCACCGCACCCTGCTCGGTGACGGCATCGCCACTACCACTGCCGGCCTGTTCGGCGG
GCCGCCCAACACCACCTACGCCGAAGTGACTGGCGCGGTGATGCTGACCAAGAACTACAA
CCCGAAGATCATGACCTGGGCGGCAATCTTTGCCATCACCCTGGCCTTCATCGGCAAGTT
CGGCGCGCTGCTGCAGAGCATTCCGGTGCCGGTAATGGGCGGCATCCTCTGCCTGCTGTT
CGGCTCGATCGCGGCGGTGGGCATGAACACCATGATCCGCCACAAGATCGACCTCAGCGA
AGCGCGCAACCTGGTGATCGTGTCGGTAACCCTGGTGTTCGGTATCGGCGGCGTGCTGAT
CGGTAGCGGCACAGGCCCCGATGACTGGGGCCTGAAGGGCATCGCCCTGTGCGCGGTGGT
GGCTATTGCCTTGAACTTGCTGCTGCCGGGTAACGACAGCTGGAAGAACAAGGCGCTGGA
CGATCAGTTGCCTTGATCTGAAGGTCTAGCCCCCTCCCAAGCAGTCTGTGGGAGCGGGCT
AGACCGGCGATGAGGCCCTCAAGCCTCTTCGCACATCCCCTTCAACGCCTGCACCCACTG
CGGGTGATCATTCAGGCACGGCACCAGCACCAGCTCTTCGCCGCCGGCCTCGACAAACTG
CTCGCGCCCGCGGTCACCGATCTCTTCCAGGGTCTCGATGCAATCGGCGACAAACGCCGG
GCACATTACCAGCAGCTTTTTCACCCCTGACTTGCCCAGCTCGTCCAACCGCGTTTCGGT
GTACGGCTCGATCCACTTCGCCCGCCCCAGCCTTGACTGGAACGACACCGACCACTTGCC
ATCGGGGATGCCCATCTTTTGCGCGAACGCCTGGGCGGTGCGCAGGCACTGGCCGCGATA
GCAGACCGCAAGCACCTCGGGCGAAGCGGTGCGGCAGCAATCGGCGTCCTGGAAACAATG
CTTGCCGGTGGGGTCGAGTTTTTTCAGGTGTCGCTCGGGCAGGCCATGGAAGCTGAGCAG
CAGGTGATCGTAATCCTCCTGCAAGTACGGCTGCGCGCTGGCTACCAGGGCGTCGATGTA
TTCCGGCTTGTCGTAGAACGGCTGCAGAATCGCCATCTCGAGCGGCAGCTTGTGCTCGCC
AATCACCTGTTTCGCCTGCTCGATGACCGTGGTCACGGTGCTGTCGGCAAACTGCGGGTA
CAGCGGCGCCAAGGTGACCTTCTTCACGCCCTGGCTGGCCAGGCGCGTCAGCACCGTCGG
CAACGAAGGCTCGCCGTAGCGCATGGCGATTTCCACCGGGCCGTGACTCCACTGCTCGCG
CATTGCGGCCTGCAGGCGGCGGGTCAGCACCACCAGCGGCGAACCCTCGTCCCACCAGAT
CGAGGCATAGGCATGGGCCGATTGCTCCGGGCGCTTGATCAGGATCAGCGACACCAGCAG
CCGCCGCACCGGCCACGGCAGGTCGATGACATAGGGGTCCATGAGAAACTGATTGAGGTA
CCGGCGCACGTCGGCGACAGAGGTGGAGGCCGGTGAACCCAGGTTGACCAGCAGCAAAGC
GTGATCGGTCATGCAACGTCCTATTTCAGAGGCGCCTGGACAGTTCATCCAGGGCCGATT
GCAGATCATTGAAGCGGAAGGTAAAACCGGCCGCCAGCAAACGTACCGGCCGCGCCCGTT
GCCCGCCCAGTAGCAAGGTCGACAATTCGCCCAGCCCGGCCTTGAGCAGCAGCGCCGGCA
TCGGCATCAATGCCGGGCGGTGCAGGGCCCGGCCCAGACGCCTGGCGAACTCGCGGTTGC
GCACCGGCTCCGGGGCGCAGGCATTATAAGGACCGCTGGCATCCTTGTGCTGCAAGAGAA
AATCAATCAGGGCGATCTGGTCGTGTATATGGATCCACGGCATCCACTGCCGACCGTCGC
CGATAGGCCCGCCCAGCCCGAGTTTGAACGGCAGGCGCAGGCGCGACAAAAAGCCGCCCT
CGCTCGCCAGCACCAGCCCGGTACGCACCAGCACCACGCGAATCCCCAGCGGTTGCGCGG
CCATGGCGGTTTCTTCCCAGGCGATGCACAGCTGGCTGGCGAAATCCTCCTTGACCGGCT
GCGAAGCCTCGGTGAGTTCACGCTCGCCACCATCGCCATACCAGCCTACCGCCGAACCCG
AGATCAGTACCTCGGGGCGCTGCTGACGCTTCTCCAACCAGGCCAGCAATTGCTCGGTCA
AAGTGATACGACTGGCCCAGAGCAAGGCGCGACGGCTGGAGCTCCAGGGCCGGTCGGCAA
TCGGTGCGCCGGCCAGATTGATCACCGCGTCCACGCCGTCGTCATCGGCCAGCTCATCGA
GCCGGGCTACGCCACGCACCCCGGAGCCACACAACTTGCCCACCTGTTCAGGGCGCCGAC
TCCATACCGTCAGCCGATGTCCCTGGGCCAGCCAGTGCTGACACAGGTGTTGGCCGATCA
ACCCGGTACCGCCGGTCAGCAATATATGCATGGCTGTGTCCTCGCATGGCGCGCCAGTGG
TCTATTTTTAACAACAAGGCACTTTTTTGACCGATCGCTCTCGGATAAACATAGGCCAAC
CTGTGGTAACGAGCGGAATCATCTTATACAGGATTCGTGCATTGTACAGGTTTGCCGGGC
AGCGTAGTCTGCAACCATTAGGTTCGAAGAGGCCATCATGACTGTACCTATTGCCATCAT
CGGGGCCGGTATCGCCGGCCTGTCCGCCGCCCAGGCGTTGCAAAAGGCCGGGCAGACCGT
TCATTTGTTCGACAAGGGCCACGGCAGCGGCGGACGCATGGCCAGCAAACGCAGCGATGC
CGGCGCCCTTGATCTCGGCGCCCAGTACTTCACGGCCCGCGACCGGCGCTTTGTCGACCA
GTTGCAGCAATGGGTAGCGGCCGGTTGGGCGGCCGAATGGAAGCCGCAGCTGTATCACTA
TCAGGATGGCGTACTGAGCCCCTCCCCCGACGAGCAGACGCGCTGGGTTGGCGTGCCGCG
CATGAGCGCCATCACCCGCGGCCTGCTCAAGGATGTCACGGTAAACTTCAGCTGCCGTAT
TGCCGAAGTCTATCGCGGCCAGAAGTACTGGCACCTGCAGGACACCGACGGCTGCAGCCA
CGGGCCGTTCAGCCGGGTGGTAGTCGCCGTGCCGGCGCCTCAGGCCACCCAGTTGCTCAG
TGCTGCGCCCAAGCTGGCCGCCACTGCCGCCGGCGTGCAGATGGACCCGACCTGGGCCAT
CGCCCTGGCGTTCGACACCCCGCTCGACACCCCGATGCAAGGCTGCTTCGTACAAGGCAG
CGCCCTCGACTGGCTGGCGCGCAACCGGAGCAAACCCGGGCGCGACGAACACATGGACAC
CTGGGTGTTGCATGCCACTTCCAGCTGGAGCAAGCAGCACATCGACCTGCCCAAGGAGGC
GGTGATCGAGCAGCTGTGGGGCGATTTCGCCGAGCTGGTCGGCTGCGTGGTGCCCGCCCC
GAACTTCTCCCTCGCCCACCGCTGGCTGTATGCCCGCCCGGCCAGCAATCACGAATGGGG
CGCCCTGGCCGACGCTGACCTGGGCCTGTATGCCTGTGGCGACTGGTGCCTGTCGGGCCG
GGTCGAAGGCGCTTGGCTCAGCGGCCAGGAAGCGGCCCGTCGGCTGCTTGAGCATCTGGA
GTAACAGCTGCCGGGGCTGCTCCTGTTCAGCCCCGCCTGACATTTTCGACGTCCTGCACA
AAAGTTGTACAAGTGGTTTGACTTGCACAGGTTTGCCCCTATGATGGGATTTACCTGTAC
ATAAAACTCTATTTGTACAATATTTTTCAGGATCTGTTCATGAACGCTCGTGACCTGCCG
CGCAAGCCCCGCATTGCTGTCAGCGCCTGCCTGATCGGCCAGGAAGTGCGTTTCAACGGT
GGCCACAAAGCCTCGCGCCTGTGCAACGAGGTCCTCAGCGAACACTTCGATTTGGTCCCG
GTTTGCCCAGAAGTCGCCATCGGCCTGGGCGTGCCACGTGCACCCATCCGCCTGGTAGGT
GATCCTGCCGACCCGCAGGCCGTGTGCAGCCGCGACCCCGGCCTGGATCTGTCCGGCCCG
TTGCGCGCTTACGGGCAGCAGATGGCCAAGGATCTCGACGATATTTGCGGCTACATCTTC
ATGCACAAATCCCCCTCCTGCGGCCTGGAGCGAGTCAAGGTCTATCAGGCCAATGGCTAT
CCAGCGCCCGAGGGCGGCCGCGGGTTGTTCGCCGCCGCCTTCTGTGAGCAGCGTCCCGAT
TTACCGGTGGAAGAAGATGGCAGGCTCTGTGATCCGGTGCTGCGCGAGAACTTCATCACC
CGGGTATATGCCTACGCCGACTGGCAGCAGTTGATCGCCGCTGGCGTCAGCCGCGGCGCC
CTGATCGCGTTTCATTCCCGCTACAAGTACCAGCTGATGGCGCACAACCCGCAGCAGTAC
AAAGTCCTGGGCAAGCTGTTGGGCAGCATGGGCCGCGACGACGATCCCGAGTTGCTCGCC
TCGCGTTACTTCAGCCAGTTGATCCAGGCCCTGAGCCGCTGCGCCAGCCGTGGCACCCAC
AGCAATGTACTGTTGCACCTGAGCGGTTACCTGCGCGATGTCTTGAGCCGCGCCGACAAG
CAGGAAATCCAGCAACTGATCAGCCAGTACCATGCCGGCGTGGTGCCGCTGGTGGTGCCG
CTGACCCTGCTCAAGCATCATTTGCGCAACCATCCCGACCCCTACCTGGCGCAGCAGGTG
TACTTGCAACCGCACCCGGAAAACCTGAGCCTGCGCAATGCCATCTGAAACCCTGTTACC
GATCCGCGAGGTGACGCGCCTGACCGGTATCAACCCGGTCACCCTGCGTGCGTGGGAGCG
TCGTTACGGCTTGATCGTGCCGCAACGCACCGGCAAGGGGCATCGCCTCTACAGCCAGGA
AGACGTCCAGCGTATCCAGCAGATCCTCACCTGGCTTGACCGGGGCGCGGCGGTCAGCCA
GGTCAAAGCCTTGCTGCAAGCCAGCCCGGGGGAGTCACCGGCGCCGGCCGGCAGCGACTG
GCAGGCCCTGCGCGAGCAACTCAAGGAAGCCATCGCCGCCCTCGCCGAGCGCCGGCTTGA
GCAGCAGGTGAACCAGGCCATGGCCCTATACCCGGCGGCAACCCTCTGTGAACAGCTGTT
GATGCCGCTGCTTGCCGACCTCGAACTGCGCTGGCAGGGCCAATTCGCCACTGGCCTTGA
GCAGGTGTTCTTTTTCTCGTGGCTACGCAGCAAGCTCGGGGCGCGGGTCTATCACAACAA
CCATCAGCTCGGCGGCGCCCCCTTGCTACTGGTAAACGGCTCTGACCTGGCCTTCGACCC
ACGGCTGTGGCTGACGGCCTGGCTGGCCAGCAATGCCGGTTACCCGGTGCAGGTCTTCGA
CTGGCCACCACCGGGCAACGAGCTGAGCCTGGCGGTCGCCCAGTTGCGGCCATGGGCGTT
GCTGCTGAGCATCGACAAGTCGCTGGACATCGCCCGCTTACAAAGAAACCTGGCCGACGT
CGAAATTCCGAAACTCCTGTGCGGCCGCGCAGTCAGCATTCATAAGCATGCCCTGCAAGC
CTGGACGGACGAGACGCTGTTTGTCCTCGATTCGCCCCAGGCGGCGCTTCAGTGCCTGCG
CCAACTCAGGGGCGAACAGCCTGAATTTCACCTTCAAGGGTAACCAAACAGCATGCAACT
GATCTGGCTGCGCAGCGACCTGCGCGTAATTGACAACACTGCACTGGCAGCAGCCTGCGA
ACGCGGCCCGACCCTGGCAGTATGGCTGCTCAGCCCTGGGCAGTGGCAGGCCCATGACGA
TGCGCCGTGCAAGGTCGATTTCTGGTTGCGCAATCTGCAAAGCCTGCGTGCGGCACTGGC
GCAGTTGAACATCCCCCTGCTGATCCGCCACGCCGACACCTGGCAGCAGGCACCGCAGGT
CTTGCTGCAACTGTGCCAGGAGCATCAGGTGCAGGCGCTGCACTTCAACGAGGAATATGG
CGTCAATGAAAGCGCCCGCGACCAGGCGGTGCAGGCTGCCCTGGGCGAGCACGGTATTGC
CGCGCACGGCTATCTTGACCAGTTACTGTTCCGCCCAGGCAGCATCCTGACCCGCAGCGC
CAGCTACTTTCAGGTATTCAGCCAGTTCCGCAAAGTGTGTTACGAACGCCTGCACCTGGG
CGTGCCACCCTTGGTCAACCCAATCAGGGCGCAAGCGCCGACGGCTGTCGCCAGCGATCC
GGTTCCCGTTGAGGTAACCGGTTTCCCACACCCTGCGCAGGCCTTGCGCGAGCTCTGGCC
TGCCGGTGAAGAAGAAGCACAGCACCGCCTGCAACGCTTTATCGACGAATGCGCCGCGGA
CTACCAGAATCAGCGCGACCTCCCCGCCGTCGCCGGCACCAGCCAGCTGTCAGCCTACCT
GGCCGCCGGGGTGATATCGCCGCGTCAGTGCCTGCATGCCGCGCTGAACCACAACTTCGG
CGAGTTCGACAGTGGCAACCGCGGCCTGGTGACCTGGATCAACGAGCTGCTCTGGCGCGA
GTTCTACAAACACATCCTGGTGGGCTATCCACGGGTCTCGATGCACCGTGCCTTCCGCCC
GGAAACCGAGGCCCTGCCCTGGCGCCATGCACCGGAGGAACTCAAGGCCTGGCAGCAAGG
ACAGACCGGCATCCCGATCATCGATGCGGCCATGCGCCAATTGCTTGCCACCGGCTGGAT
GCACAACCGCCTGCGCATGATCGTTGCCATGTTCCTGACCAAGAACCTGCTGATCGACTG
GCGCGAGGGCGAGCGCTTTTTCATGCGCCACCTGATCGATGGCGACCTGGCCGCCAACAA
CGGCGGCTGGCAGTGGAGTGCTTCGACCGGCACCGACGCAGCGCCCTATTTCCGCATTTT
CAACCCTGTGAGCCAGTCTCAGCGTTTCGATAGCGCAGGGCATTTCATTCGGCAATGGCT
GCCTGAGCTTGCCGACCTGGATGAAAAAAAAATCCACAATCCCGTGCCAGGTGGCGATCT
TTTTGCTACTAATCATTATCCACAGCCTATTGTGGACCTCGGTAGCAGTCGCCAACGTGC
GTTGAATGCATTCAGGAATTTACCCACGCGGCAGGAAGAGAGGGCAGTCATGTGAGCGAA
CCCATCGCGCGCAAGGTGTGGGTCACCGGCGCAAGCAGCGGCCTGGGCCTGGCGCTGGTG
CAACAACTGCTTGAGCAGGGCTGGAAAGTCGCTGCCAGCGGACGTCCTTCGCCCGAGCTA
AAGGGCCTTTCGCAGCTCAACCCCGAGCAGTTGCTGCTGCTTGACGGCAATCTCGATGAT
GGCACGCAGGCCGCACACGCTGGCCAGCAACTCCAGGCCCACTGGGGCGCCCTCGATTGC
CTGCTGGTGAATGCCGGCACCTGCGATTACCTGGACCCTGGCCTGCCGCCGACGGCCATT
TTCGAAGCCATCGCCAGCAGCAACCTGAGCGCTTCGGTTCATTGCTTGAACGTGGCAGTG
CCGCTGCTGGAAAAAGGCCAGGCGCCACAGGTGCTGGCTGTGCTCAGCCGCTATTCGGCG
CTGCAACTCTACGAGCCCAGCCAGCCGGCAACCCCGGACAACAACCTGACACAAGTGTTT
CGCGCTGAGCGTCAGAAGCTCGAGGGCAAAGGCATCGCCTTGACCGTGGTCGCACCACAG
GCGTTGAAAACGCCACTGCTGGCGGTTCAGGTCCGACCTGAACAATGGACACCGGAAACG
GCTGCCGATGTGATCATCCAGCGTTTGCCAGAGCGCGCCCCCGAGCTACTGCTCGAAGCC
CTCAACCTCAACAGCCTCTGGCCACTGCCCGAACTACCTGCAAGCCCTGTGTAAAACACA
GGGCTGTGCTCTTTCAGGTCAGAGCGGCATGCGGTAGTGCAACGCGTAACTTTCTACCCC
ATCGTTGGGCGTTTGCAGCCCGGCGTTGGAGTAGTGGATCGCCCGCACGCCGACTTCATG
CCCGCCGGCAAAGCGCAAACCAAAGCCGATGCGATCTTCGAACTGGAACGAAGAGCCGAG
TTTGTTGCTTTCAACTTCGGTACTGGAGAATGCGGCCACACCAATACCGGCTTCGATATA
GGGTTTGACCGACTCACCGGCGAACTCGTAAACGAACACCGGCGCAAACGACAGGCTGTG
GTTACTCGACTTCTCGTCGCCATCCCAATAGGTGTAGGCACCGTCCCAATAGCCGGTGAT
ACGGCCTACGCTGGTTTGCCACCAACTGACATCCCAGTTCGATTGCAGGCCGAGGCGATA
GGTCATGGTCGAGTCGCCGGTCTGCCCGACCGAGAACGACACGTCCGCTGCTTGAGTTGT
GAAAGATTGCCCCAGGGTAACGGCTGCAAGAGCAGCCAAGCAAAGCAGTTTCTTCATGAG
AAACGTCCTTTTTCCTAATGCTGTTGTTGGTATTTCTGTCTCACCAGACAATAAATAGAA
ATCGGCAGCGTTGCGTTAGTTCAGTCAATGTTGAGTGCTTTTCACACTTTTTTTACATTG
GGAAGCTTCGCACACTGTCAGATTTATTCCACAACATTGGAAGGATCTTTCGCAAATGTT
CAGGGCTGGCACTGGTCCAGAATTGCGCGTCGCGCGCCGGTCCTGCAGCCAGCAATTCAG
CCTCGCCCAACAGGCGTTGCAATTGCCGGGCAACGGCTGCGCCGGTATCGATGATCGCCA
CCGAGGCGGGGATCATTTGCGCCAGCAGAGGCTTGAGGAAGGGGTAATGGGTGCAGCCCA
GGATGAGGGTATCGCAGCCGGCGTCGAGCAAGGGCTTTACATACCCCTGGAGCATCTCAC
GCACCACCGGGCTACTCAGGTCGCCAGCCTCGATGCACTCCACCAGGCCCGGGCAAGGCT
GGGTGACGACGCGAATGTCGTTGGCAAAGCGATCGAGCAAGGCAACGAACTTGGCGCTTT
GCAGGGTGCCGGTGGTGGCCAGCACGCCGACCACACCGCTGCGGGTCGCGGCAGCGGCGG
GTTTGACCGCAGGCTCCATACCGACGATCGGCCAGTGCGGATACTGTTCGCGTAAATCTG
CCACTGCCGCCACGGTGGCGGTGTTGCAAGCCAGGACCATGGCCTTGGCGCCTTGCTCGC
GGAAGAACTCGGCGACCATGCGACAGCGCTGGCGGATGAACGCCGGCGACTTCTCGCCAT
AGGGGATGTAGCCGCAGTCGCCGACGTACAGCAGCGACTCGTCGGGCAGCAGGCGCTGGA
TCTCGGCCAGTACCGACAGGCCGCCGACTCCCGAATCGAAAACGCCGACCGGCGCCGCCG
CAGCGTCAGCCATGATGCTCGCCACACACGCTGCAGCCCGGGTCGCGCTTGACCCGCAGC
TCACGGAAGCGGCTGCCAAGGGCGTCGATCAACAGCAAGCGCCCCACCAGCGGCTCGCCG
AAACCGGCCAGCAGCTTCAGCGCCTCAAGTGCTTGCAGGCTGCCAACCAGCCCCACCAGC
GGGCCCAACACGCCGGCTTCGCTGCAGGTCAGTTCGGCTTCGCTGCCGTGCCCGTACAGG
CAGTGGTAGCAGGGGCTTAGCGGGTTACGCGGGTCGAACACCGACAACTGCCCTTCCAGG
CGAATCGCCGCGCCGCTGACCAGCGGCTTGCCGTGGGCGACGCAGGCGGCATTGACCGCT
TCGCGGGTAGTGAAGTTGTCCGAGCAATCGAGCACCAGGTCCACGGCCTTGACCGCTTCA
GCCAGGGAGTCCTCATCCAGCGCGCGGCGATGCGCTTTGAGGGTGATTTGCGGGTTGATC
GCGGTGAGCCGGGCAAGCGCCGAATCGACCTTGCTCAGGCCTACCGACGCGCTGTCGTGC
AAGACCTGGCGCTGCAGGTTGGTGACATCCACCGTATCGAAGTCGGCCAGGTGCAATTCG
CCAACCCCGGCGGCCGCCAGGTACAGCGCCACTGGCGAGCCGAGACCGCCGAGGCCGACG
ATCAGCGCCGTGCTGTTTTTCAGCCGCAGCTGACCGTCGATATCCACCTGCGCCAGGAGG
ATCTGCCGGCTGTAGCGCAACAGCTCCTGGTCGCTCAGCACGACAGCCGCCCCAGGGTGA
TGCGCTCGTGGCCGTTGAGGTCGAGGCGGCTTTCGATCTGCTCGAAATCATGCCTGGCCA
GCAGCTCGCGCACGGCGGCGGCCTGGTCGTAACCGTGCTCGAGCAGCAGCCAGCCAGCCG
GCAGCAGGTGCGCCGGCGCCTGGCTGACGATGCAGCGCAGGTCGTCCAGGCCGTCTTCGC
CGGAGACCAGCGCGCTGCTGGGCTCAAAGCGCACGTCACCGGCCACCAGGTGCGGGTCGG
CGGCGGCAATGTACGGCGGGTTGCTGATGATCAGGTCAAAGCGCTCGCCGGCCAGGGCAT
CGAACCAGTGGCTGCTGCGCACGTTGACGTTGTTCAGTTGCAGGCGCTGGCGGTTGCGCT
CGGCCAGGGCCACGGCTTCGAGCACGCGGTCGACTGCGGTGACCTGCCACAACGGGCCCT
CACTGGCCAGGGCCAGGGCAATCGCCCCGGTGCCGGTGCCCAGGTCGAGCAGCTTGACCG
CATTACCCGGCAGCAACTGCAGGGCGGTTTCCACCAGCAGCTCGGTTTCCGGACGCGGGA
TCAAGGTATGCGGGGCCACTTCCAGGTCGAGGTTCCAGAACCCCTGCTGACCCAGAATGT
AGGCCACCGGCTCACCGGCGCGGCGGCGCTGCAGGTAGTCGGCAAAGGTCAACGCCGCTT
CGCTGCTGACAATCCGCTCCGGCCAGGTGTGCAGGTAGCTGCGCGACTTGCCGATGGCCG
CCGCCAACAGCAGTTCGATATCCAGACGCGCGGTCGGCGAATCCGGCAGCTCCGCACCGC
GGAGCAAGCTGGCAATAATCGTCATTTACTCACCCAGTGCCGCCAGTTGATCCGCCTGGT
ACTCGGCCAGCAACGGCTCGATTACCGCGTCGACCCCACCGGCCAGAACGTCATCCAGGG
AATACAGGGTCAGGTTGATGCGGTGATCGGTCACCCGCCCCTGTGGATAGTTGTAGGTAC
GAATTCGTTCGGAACGGTCACCCGAGCCGACCAGCAGCTTGCGCTCGCTGGCCATGGCAT
TCTGCGCCGCGCTGGTCTGGATGTCGTTGAGCTTGGCCGACAGCCAGGACATCGCCCGGG
CACGGTTCTTGTGCTGGGAACGTTCTTCCTGGCACTCGACGACAATGCCGGTGGGCAAGT
GGGTGATGCGGATTGCCGAGTCAGTCTTGTTAATGTGCTGACCACCGGCACCGGAGGCAC
GGTAGGTGTCGACACGCAGGTCCGCCGGGTTGATCTCGATCGCCACCTGCTCGTCCGGCT
CCGGCAGCACCGCCACGGTGCAGGCCGAGGTGTGAATGCGGCCCTGGGATTCGGTCTCGG
GTACACGCTGGACGCGGTGCGCACCGGACTCGAATTTCAACTTGCCGTAGACGCTGTCGC
CTTCGACCCGGGCAATGATTTCCTTGTAGCCGCCGTGTTCGCCCTCGTTCTCCGAGAGAA
TTTCCAGGCGCCAGCCGCGCTTTTCGGCATAGCGCGAATACATGCGGAACAGGTCGCCGG
AAAAGATCGCCGCCTCGTCACCACCGGTACCGGCGCGGATTTCCAGGAACACGTTGCGCC
CGTCGTTGGGGTCCTTGGGCAGCAACATGCGCTGCAGCTGGTTTTCCAGCTGCGCCAGTT
GCTCCTTGGCTTCGCGCACTTCTTCCACGGCCATTTCGCGCAGGTCCGGGTCGCTGTCCT
TGAGCAGCGCCTGGGCGCCGGCCAGGTCATCCTGGACCTTGCGCCACTGGGCGTAGGCGA
CGGCGACCGGCTCGACTTCAGCGTATTCACGGGAATAGGCGCGAAAGCGCGTCTGGTCGC
AAATGACCTCGGCATCGCCCAGCAGGGCGGTCAGTTCCTCGAAACGGTCCTGGAGCGTGT
CCAGTTTATTCAGCAGCGACGCTTTCATTGCGGGGTTTTATCCGTCGAACCCTCGGAGAG
GGCAAAGAGTTCCTGGGCCATGGCCAGCGCATCGAGGCGGCCTTCGGCAGAGAGCTTTTT
CAGTTGCACGCTGGGCGCATGCAGCAGCTTGTTGGTCAGGCCACGGGCCAGTTGCACCAG
CACCTCATCGGCACTGGCGCCATTGGCCAGCAGGCGCTGGGCCTTTTGCAGCTCTTCGTC
GCGCAGGCGTTCGCTCTGCTGACGGTAAGCCTTGAGTACATCCACCGCGGCCAGCTCGCG
CAGGCGCAGCATGAAATCTTCGGCGCCCACCGAGACCAGCTCTTCAGCGGCCTGGGCAGC
ACCCTGGCGGCTCTTGAGGTTCTCGGCGACCACTTCGTGCAGGTCATCGACGGTGTACAG
GTAAACGTCATCGAGCTCGCCCACCTGTGGCTCGATATCGCGCGGCACGGCGATGTCGAC
CATGAAGATCGGCTTGTGCCGGCGCTGCTTCAGGGCGCTTTCCACCGCACCCTTGCCGAG
GATCGGCAACTGGCTGGCGGTGGAGCTGATGACGATATCGCTGTTGACCAGCTCCTGGGG
AATGTCGGCCAGCAGCACCGCATGGGCGCCGAACTGCTCGGCCAGGGTGCTGGCGCGCTC
CAGGGTGCGGTTGGCGACGACGATGCGCCGCACGCCCTGCTCGTGCAGATGGCGGGCGAC
CAGGGTGATGGTTTCACCGGCGCCGATCAGTAGCGCCTGGCTGCGGCCCAGGTCGCTGAA
GATCTGCTTGGCCAGGCTCACCGCGGCAAAGGCCACCGACACCGGGTTTTCGCCGATGGC
GGTATCGGTACGCACCTGCTTGGCAGCGCTGAAGGTTGCCTGGAACAGCCGCCCGAGCAG
CGGGCCGATGGTTCCGGCTTCGCGCGCCACGGCATAGGCCGACTTCATCTGGCCGAGGAT
CTGCGGCTCGCCCAGCACCAGCGAGTCGAGCCCGGAGGCCACCCGCATCATGTGCCGCAC
GGCATCGTGATCTTCATGGATGTAGGCGCTGGCGCGCAGTTCATCCAGGCTCAGTTGATG
ATATTCGGCCAGCCAGCGCAGGATGCTCTCTGCAGCCAGGTGGTCCTGCTCTATATAAAG
CTCGCTGCGGTTGCAGGTCGAAAGGATCGCGGCTTCGCGGCTGGCGGTCAGTCGGCAGAG
CTGCTGCAAGGCGTCCACCAGCTGCTCAGGGGTAAACGCCACGCGCTCGCGTACGTCTAC
CGAGGCAGTCTTATGGTTGATACCGAGGGCAAGAAAGGCCATGCAAGGTCGCTGATTGTG
ACGAGAAGCCGATAATTGTCCTACTTCGCAGAGCGCAGAACAACCACCGCTCGCTATTGT
CTCTATAGTCTACCCCTACCGAGACCTTCGCTTATGGGTTTGCCCCGGCGCTTGTGTCAT
GATGATCCGACCGCTGGTAAGCCGCCCAAATCCCGATTATGAATAGATCCTACGCGTTGC
TCCTTGCCCTTGCCTTGCTCCAGGGCTGCCAGACCCTGGCTCCGGATTCCCCGGATGCCA
AGGCGCCTGCAGATGCCGCCCCGGTGCAACCGGCCAAGCCCACCGTCTACGGATCGTTCA
GCCAGGACACCGTGTACAGCCTGCTGACCGCAGAACTTGCCGGCCAGCGCGATCGTTTCG
ATATCGCCCTGGACAATTACGTCAGCCAGGCAATCAAGACTCAGGACCCGGGTATTTCCG
AACGCGCCTACCGCATCGCCGAATACCTGGGCGCCGACCAGGCCGCGCTCGACACCTCGC
TGATCTGGGCGAAAAACGACCCCGGCAACCTCGACTCCCAGCGCGCCGCCGCCATCCAGC
TGGCTCGCAGCGGTCGCTATGACGAGTCCATGGTCTACATGGAAAAGGTCCTTCAGGGCC
AGGGCGACACCCACTTCGACTTCCTCGCCCTGTCGGCACTGGAAACCGACCCGGACACCC
GCGCCGGCCTGCAAAACAGTTTCGATCGTCTGCTGGTGAAGTACCCTGACAACGGTCAGC
TGGTGTTCGGCAAGGCCCTGCTGCTGCAACAGGATGGCAAGGCCCAGGCGGCCCTCGACC
TGCTCGAAGAACACCCGCCCGAAGCCGGCGAGATTGCCCCGGTGCTGCTGCGCGCGCGCC
TGCTGCAAGGCCTGGACCGCGGCAAAGAGGCCCTGCCGCTGCTGCAGAAAACCATTCGCC
AGTACCCGGACGACAAACGCCTGCGCCTGACCTACGCGCGCATGCTGGTCGAGCAGGATC
GCCTGGCCGATGCCAAGGCCGAGTTTGTCAGCCTGGTCCAGCAATACCCGGACGACGATG
AACTGCGTTACTCGCTGGCCCTGGTCAGCCTGGAAACCAAGGACTGGGACGAAGGCGCCG
GCTACCTCGAAGAGCTGATCGCCCGCGACAGCCATGTCGATGCCGCGCACCTGAACCTGG
GGCGCATCCATGAAGAGCGCAACGACCCCGAAAGCGCCCTCAACGAGTACGCCCTGGTCG
GCCCCGGCAACGACTATCTGCCAGCGCAACTGCGCCAGGCCGACATCCTCATTGCCAACG
GCCGCAGCGCCGAGGCCTCGCGGCGCCTGGCCGCAGCCCGCGAAGCCCAGCCCGACTACG
CCATCCAGCTGTACCTGATCGAAGCCGAAGCCCTGGGCAACAACGACAAGGACGCCCAGG
CCGAGCAGGTGCTGCAGCAAGCGATCAAGCAGTACCCGGACGACCTCAACCTGCTGTACA
CCCGGGCCATGCTTGCGGAAAAGCGCAACGACCTGGCGCAGATGGAAAAAGACCTGCGCA
GCATCATCAGCCGCGAGCCGGAAAACGCCATGGCCCTCAACGCCCTGGGCTACACCCTGG
CTGACCGCACCAGCCGTTATGCCGAAGCCAAGACCCTGATCGACAAGGCGCACCAGATCA
CCCCGGACGATCCGGCGGTGCTCGACAGCCTCGGCTGGGTCAACTACCGCATGGGCAACC
TCGACGAAGCCGAGCGCCTGCTGCGCCAGGCCATCGAGCGTTTCCCCGATCACGAAGTCG
CTGCCCACCTGGGTGAAGTGCTTTGGGCCAACGGCAAGCGCCGCGAAGCCCGCCAGGTCT
GGGCCAAAGGTTTCGAAGCCCAGCCCGACAGCCCTATCCTGCGCAAGACCGTCCTGCGCC
TGACCGGATCCGAGACTCTATAAGCCTATGTTTTTGCGCCACTGCATCACCTTCTGCCTG
ATTGCCCTGCTTGCCGGTTGTGCCGGCTTCGGCTCCCGTGAGGCCCTGCGGGGTGAAGGC
AACCCCCAGCTGTGGCGCGAGCACAAGCAACAGCTGAGCACCCTCGATGGCTGGCAGATC
AACGGCAAGGTCGGCATCCGCGCGCCGAAAGACTCCGGCAGCGGCACGCTGTTCTGGCTG
CAGCGCCAGGACTACTACGACATCCGCCTGTCCGGCCCGCTCGGCCGCGGCGCTGCACGC
CTGACCGGGCGCCCCGGCGGCGTCACCCTCGAGGTCGCCAACCAGGGCCGCTTCGAGGCG
CAAAGCCCGGAAGCCCTGCTGGCCGAACAGCTGGGCTGGGAGCTGCCGGTGTCGCACCTG
GTCTGGTGGATTCGCGGCCTGCCCGCCCCCGACAGCAAGAGCCAGCTGACCCTCGACGGC
GACAGCCGCCTGGCCAGCCTCAAGCAGGACGGCTGGGACGTGCAATACCTGAGCTACGCC
GAACAGAACGGCTACTGGCTGCCCGAGCGGATCAAGCTGCACGGGCAAAACCTCGACGTG
ACCCTGGTGGTCAAAGACTGGCAACCACGGCAACTGGGCCACTGATCAATGAACACTGCA
ACCCTGACCCTGCCGGCCCCGGCCAAGCTCAACCTGATGCTGCACATTCTTGGCCGCCGC
GCCGATGGCTACCATGAGCTGGAAACCCTGTTCCAGTTTCTCGAGCATGCCGACGAGCTG
TCTTTCGCCCTGCGCGAAGACGGTGAAGTGCGCCTGCACAGCGAGATCGACAACGTCCCC
CATGAAAGCAACCTGATCGTCAAGGCCGCGCGCAAGCTCAAGGCCCTGACCGGCTGCGAC
AAGGGCGTGGATATCTGGCTGAAAAAAATCCTGCCCATGGGCGGCGGCATTGGCGGCGGC
AGCTCCGACGCCGCCACTACCCTGCTCGGCCTCAACCATTTATGGCAACTGGGCTTGAGC
GAAGACCAGCTGGCTGAACTGGGCCTGAGCCTGGGCGCCGACGTGCCGGTTTTCGTCCGC
GGCCATGCGGCGTTCGCCGAGGGCGTGGGCGAGAAGCTGACCCCGGTCGACCCCGAAGAG
CCCTGGTATGTCGTGCTGGTCCCGCAAGTATTTGTTAGCACAGCAGAAATTTTTTCAGAT
CCGCTGTTGACACGTGATTCCTTGCCCCTTAAGATGCGCCCCGTTCCCAAGGGAAACAGT
CGAAATGACTGCCAACCGGTGGTAGAGCAGCGTTACCCAGAGGTACGCAATTCATTGAAT
TTGTTAAACGAATTCACTGAGGCTCGGCTTACCGGAACTGGAAGTTGTGTGTTTGGGGCC
TTCCCAAACAAAGCTGAAGCTGATAAAGTTTTGGCCCTTCTTGCAGAGACCCAAACAGGG
TTTGTAGCTAAGGGAAGCAACGTTTCGATGTTGCATCGCACGCTGCAGAGTCTGCTCTAG
GAATCGAGCACCAGGTGCTCGCAGCAACAGATACAGGGGCGTCGCCAAGCGGTAAGGCAG
CAGGTTTTGATCCTGCCATGCGTTGGTTCGAATCCAGCCGCCCCTGCCATTTTCCTTATA
CTCATCCAGGTATACCCTCAGCCTTCAGGTACTGCGCGTGTCCAAGATGATGGTCTTTAC
GGGGAACGCTAACCCCGATCTGGCTCGGCGTGTCGTACGTCAGCTGCATATCCCACTGGG
TGATGTTTCTGTCGGCAAATTCTCCGACGGCGAAATCAGCACTGAGATTAATGAAAATGT
TCGTGGTAAGGACGTTTTCATCATTCAGCCGACTTGCGCGCCAACCAACGATAACCTGAT
GGAACTGGTAGTGATGGCCGATGCCTTCCGCCGCTCCTCAGCTTCCCGAATCACTGCCGT
GATTCCTTACTTCGGATATGCCCGCCAGGATCGCCGTCCGCGTTCGGCGCGTGTTGCTAT
CAGCGCCAAAGTCGTCGCTGACATGCTCACCGTCGTCGGTATCGACCGTGTTCTCACTGT
CGACCTGCACGCTGACCAGATCCAGGGTTTCTTCGATATTCCGGTAGATAACATCTACGG
CTCCCCCGTTCTGGTGGATGACATCGAAGACCAGCGTTTCGAGAACCTCATGATCGTGTC
CCCGGACATCGGCGGCGTCGTGCGTGCACGTGCTGTTGCCAAGTCCCTGGGTGTCGATCT
GGGTATCATCGACAAACGCCGTGAAAAGGCCAATCACTCCGAAGTGATGCATATCATCGG
CGACGTCGAAGGACGTACCTGTATTCTCGTCGACGACATGGTCGACACCGCCGGCACCCT
GTGCCACGCGGCCAAGGCCCTGAAAGAACACGGCGCTGCCAAGGTTTACGCCTACTGCAC
GCACCCTGTCCTCTCGGGTCGGGCGATCGAGAATATCGAGAACTCCGTGCTGGACGCACT
GGTGGTGACCAACACCATCCCGCTGTCCGCTGCAGCACAAGCCTGTGACCGTATCCGCCA
ACTGGATATTGCACCGGTTGTTGCCGAGGCGGTTCGCCGCATCAGCAATGAAGAATCGAT
CAGCGCGATGTTCCGCTGAGGGTTTTCCCTCGCGAACCTCTCGTTGACGAAAAGCGCCCC
GCCCCAACACCTGTTGTTGGGGCGGGGCTTTTTTGCCCACCCCGTTTGGCGCTGGTCGCA
AACGCCTGCGGGTGATGGCTATTTTGGAGATACAAAATGACTGATTTCACTCTGAACGCC
CAAGCGCGTACCGACCTGGGGAAAGGTGCGAGCCGCCGCCTGCGTCGTCTCGCCGCCCAG
ATCCCTGCCGTTGTTTACGGTGGTGACAAAGAAGCTCAATCCCTGACCATCGTGGCCAAG
GAAATCGCCAAACTGTTCGAAAACGAAGCTGCCTACAGCCACGTTATCGAGCTGAACATC
GACGGCAAGAAAGAAAACGTCGTTGTCAAAGCGATGCAGCGTCACCCAGCCAAGCAGTTC
ATCCTGCACGCTGACTTCGTCCGCGTTGTTGCTGGCCAGAAACTGACCGCCAAAGTACCT
GTGCACTTCGTCAACGAAGAAGCTCCGGTCAAGAAAGGCGGCGAGATCTCCCACGTTGTC
AACGAGATCGAAGTTTCCTGCGAAGCCAAAGACCTGCCTGAGTTCATCGAAGTCGACCTG
GCCAACGCCGAAGTCGGCGCGATCATCCACCTGTCGGACCTCAAAGCTCCGAAAGGCGTC
GAGTTCGTCGCTCTGGCTCACGGTAACGACCTGGCTGTTGCCAACGTTCACGCTCCGCGT
GTTGCGCCTGAAGCTGCAGAAGGCGCTGCCGAGTAATCTACTCAGCACGCCGGCGTTGAC
CGGGTTACAGTGCCCCGCACTGTAACCCACAACTCCAAGGAAGAGCCCCTGACGTGACCG
CCATCCAACTGATCGTCGGCCTGGGAAACCCCGGCCCCGAATACGAACAGACCCGGCATA
ACGCAGGGGCTCTTTTCGTAGAACGCATTGCCAGCGCCCAGCGCGTCAACCTGACCGCTG
ACCGCAAGTATTTCGGCCTGACGGCTAAATTCAGCCATCAGGGCAACGACGTTCGTCTGC
TGATCCCGACCACCTACATGAACCGCAGCGGCCAGGCCGTTGCTGCACTGGCGAACTTTT
TCCGCATCCCGCCAGATGCCATCCTGGTGGCCCACGACGAACTCGACCTGCCTCCCGGCG
TCGCCAAGCTCAAAAAGGGCGGCGGCCATGGCGGGCACAACGGGCTGCGCGACATCATCG
CCCAGCTCGGCAACCAGAATGACTTTCACCGTCTGCGGCTTGGCATCGGCCACCCGGGTG
ACAGCAGCAGGGTCTCCGGTTTCGTCCTCGGCAAGGCGCCACGCGCCGAGCAGGAGAAGC
TGGACGCCAGTATCGATTTTGCCCTCGGCGTGCTGCCGGACATCCTCGCCGGCGACTGGA
CGCGTGCGATGAGAGAGCTGCACAGCCAAAAGGCCTGACTCCACGAAGAGGGATTCACCA
TGGGTTTCAATTGCGGCATCGTCGGCCTGCCCAACGTCGGCAAGTCCACCCTGTTCAACG
CCCTGACCAAATCCGGCATCGCCGCTGAGAACTTCCCGTTCTGCACCATCGAGCCGAACA
GCGGCATCGTGCCGATGCCCGATGCACGCCTGGACGCGCTGGCGGCCATCGTCAAGCCGA
ACCGCGTGCTGCCGACCACCATGGAATTCGTCGACATCGCCGGCCTGGTTGCCGGTGCCT
CGAAAGGTGAAGGCCTGGGCAACAAGTTCCTCGCCAACATCCGCGAGACCGACGCCATCG
CCCACGTGGTGCGCTGCTTCGAAGACGAGAACGTGATTCACGTCTCCAACAGCGTCAACC
CCAAGCGCGACATCGAGATCATCGACCTGGAACTGATCTTCGCCGACCTCGACAGCTGCG
AGAAGCAACTGCAGAAGGTTGCGCGCAACGCCAAGGGTGGTGACAAGGACGCCCTGGCGC
AGAAAGCCATCCTCGAAAAACTGATCCCGCACTTCACCGAAGGCAAGCCTGCGCGCAGCC
TGATGAAGAACATGGCAGACGACGAGAAGGCCCTGATCCGCGGCTTCCACCTGCTGACCA
GCAAGCCTGTGATGTACATCGCCAACGTTGCCGAAGACGGTTTCGACAACAACCCGCACC
TGGACGTGGTCAAGGCCATTGCCGAAGAAGAAGGTGCGATCGTGGTGCCGGTGTGCAACA
AGATCGAAGCCGAGATCGCCGAGCTCGACGACGGTGAAGAGAAGGACATGTTCCTCGAAG
CCCTGGGCCTCGAAGAGCCAGGCCTGAACCGCGTGATCCGCGCCGGTTACTCGCTGCTCA
ACCTGCAGACCTACTTCACTGCCGGCGTGCAGGAAGTCCGCGCCTGGACCGTGCGCGTCG
GCGCCACCGCCCCGCAGGCGGCCGGCGTGATCCACACCGACTTCGAGAAAGGCTTCATCC
GTGCCGAAGTGGTCGCCTACGACGACTTCATCCAGTACAAGGGTGAAAGCGGCGCGAAAG
AAGCCGGTAAATGGCGTCTGGAAGGCAAGGACTACATCGTCAAGGACGGTGACGTGATGC
ACTTCCGCTTCAACGTCTGACCCGCTGCCAGCAGCCCGAAACCCCTTGAGGTCATGCCTC
AAGGGGTTTTTCTTTGCCTGCGCCATGAGCAAACGCGGGCCAATACCTGGATCTATACTC
AAAGCCGCATTCAAACGGCTCTTGTCCACAGATCAGGTATCGGCGCATGGCTAAGAAAAA
GGAAAAGCAAGACAGCAGCGAACGCCTCCCCCGTAAAGAATACGAGCAAGCCCTCAAGGC
CCTGCACATCGAGCTGGTCAAGTTGCAACAGTGGGTGGTGGCCAAGGGTTTGAAGGTCTG
TATTGTCTTCGAAGGCCGCGACGGCGCCGGCAAGGGCGGCACCATCAAGGCCATCACCGA
GCGCGTCAGCCCGCGGGTGTTTCGCGTGGTGGCGCTGCCAGCACCGACCGAACGGGAAAA
AAGCCAGATGTACGCCCAGCGCTACATACAGCACATGCCCTCGGCCGGCGAAGTGGTGAT
CTTCGACCGCAGCTGGTACAACCGCGCCGGCGTCGAGCGGGTGATGGGCTTTTGTACCGA
AGAGCAGTCCAGCAAGTTCCTGTCAGTGGTGCCATCGTTCGAAAAGATGCTGGTCGAGTC
CGGCATCGTGCTGGTCAAGTACTGGCTGGAAGTCAGTCCTCAAGAGCAGGAGCGGCGCCT
TAAGGAGCGCATTACCGACGGGCGCAAGATCTGGAAGCTGACGCCGATGGACCTCAAGTC
CTTCACCCGCTGGGACGACTACACCCGCGCACGGGATGACATGTTCGCCGCCTCCGACAC
CTCCTGGGCCCCCTGGTATGTGGCGGTTTCCGAAGACAAGCGGCGGGTGCGCCTGAACAT
CATCAGCCACTTTCTCAAGCAGGTGCCCTACGAGGACATCACCCACAAACAGAAGATCGA
GCTGCCCAAGCGCGGCAAGATCGGCCGCTACAAGAGCACCCGCTACACCTCGCGCATGGT
GCCTGAGCGCTTCTGAAGCGCCAAGCGTGCTAGGCAGCGCCCTGCCCGGCACGCTGGGCG
CGGAAGGCCCGGCGCCGGGCGCTGCGGGCGAATACCACGAACAGCGCGGCCATGGCCGTC
AGCGCCATCGGCAGGCCATGGGGAGCGACGTCCATGGCCGCACCACTGAGCAGCGGCCCG
AGCAGGCTGCCGACACCCCAGAGCAGGCCGACGCTGGCGTTGGCAGTGACCAGGTCCTGG
CCCTTGAACTGCTGGCCGATCAGCACCAACGCCAGGGTATAGACCCCACCGGCCACCGCG
CCGAGCACCACCAAGGCCGGCCACAGCAGCCATTGCATACCGATCAGCCATGGCAGCGCC
AGGCCGATCAGCATCGCCACCACACCGCACACCAGGTGTACGGTGGTGCGCTCGCAGCGG
TCGGCCAACCAGCCGATCGGCAACTGGAAGAGCATGTCGCCGGTAAGAATCACCGTCACC
ATCAACGCTGCGACGCCCACGGCGTAGGCATGGTTGGTGGCATACACCGGCAGCAGCGAA
AGGATCACCGCGTCGAAGAACGAGAAGAACAGCACGCCCATGCACAAGGCCGGCGCCACG
CGGAAAAAGCCCGCCAGGGAAAAGCTCTTGCCGCCCTCTTCGCCATGCTCGACGTGGTCA
TTGGGCACCGTCAGCACGATGCACAGCAGCGCCAGGCCATAGCAACCTGTTACCACCGTG
GTCACCCAGGTGCTCTGCGCGCCGAGCAGCGCCAGCATCGCCGGGCCGAGCATCTGGAAG
CCGGTAAAGGCGGTGGCGTACAGGGCCATGATCTTGCCGCGGTTGTGTTCCGGGCTCAGC
TCGTTGACCCACGACTCGCCGAGAATGATGGCAATGCCCATGCCGATCCCCAGCGCCAGG
CGCAACAGGGCAAGCAGGTAGAGCGAGGAAAAGCCCCATTCGAGCAGGCCGATGCTCAAG
GTGCACAGGCCGAAACACAGCAGGTAGATGGTGCGCCGGGTCAGGTGCCGGCAGCAGGCA
TCGACCATGAACGCCGAGAGCATCATCCCCGCCGCCGGAATCGCCGAGACGATACCGATC
TGCAAGGTACTGGCACCTGCGTCGAGCAAACGCAGCGACACCAATGGCAAACTCGCCCCG
AGGCTGAAACCGACTACCGAAACCGCAAACAACAAGCCCAGCAACAAACGCGTATTCATC
ACCACTCCGAACTCACCGGCGCAAAGCACGACATCGCACCTGCGCAGGCGCATACATGAC
CGTAACAAGATTTGCATACAGGCGCGCCAGCCACGGCAGAACGCCGGGCATGCAGCTGCC
AGGTCAGGAGGTGGGGCGGTGAGGCGAGAAGGTAAAGGCGAACAGCACACTGCGCCGACG
CTTGAGGACGGTATCGCTCGGCCAGTCGCAGCAGCGGGTCAGGACGACCGGCTGGCGATG
CGCGAATGTGTGGCTGAAGCGGCTCATACGTCGGTTACACCGTAAAGGATGGGCGGCACT
CTAGGAGAACCCGTGCCACCCGTCAATAGCCCGTCCTTGAGCCTTCAGCGCTTGCCGGTG
GACGGCAGCAGGATCGCCAGCAGGCCGAACAGCGGCAGGAACGAGCACAGGCTGTAGACG
TACTCGATGCCCTTGAGGTCGGCCAGATAACCCAGCGCCGCCGCGCCGATGCCGCCAAAA
CCGAACATCAGGCCGAAGAAGATCCCGGCGATCATGCCGACGTTACCCGGCACCAGCTCC
TGGGCGTAGACGACGATGGCCGAGAATGCCGAGGCGAGAATGAAGCCGATGATCACGCTG
AGCACGCTGGTCCAGAACAGGTCGGCATAAGGCAGCATCAGGGTGAACGGCGCAACGCCG
AGGATCGAGAACCAGATCACCGCCTTGCGCCCGATGCGGTCACCGATCGGGCCGCCAAAG
AAGGTCCCGGCCGCTACCGCGCCGAGGAACAGGAACAGGTACAGCTGCGAGCTGGCCACC
GACAGGTCGAACTTCTCGATCAGGTAGAAGGTGAAGTAGCTGGTGAGGCTGGACATGTAG
AAGTACTTGGAGAACACCAGCAGCCCCAGCACCACCAGAGCGCCGATCACCCGCTGGCGG
GAAAGGCCATGGGTGGCGCGCTGGCCCTGCTTGGCCTTGAACAGGTTGAGGTGTTCCTTG
TACCAGCGGCTCAGGCCGTAGGTGACCAGCACGGCGCAGACCGCGAACAGGCCGAACCAG
GCCACATTGCTCTGGCCGAAGGGGATGATGATCGCCGCCGCCAGCAAGGGCCCGAAGGCG
GAGCCAGCATTGCCGCCGACCTGGAAGGTCGACTGCGCCAGGCCAAAGCGCCCACCGGAG
GCCAGCCGGGCGATACGCGAGGTTTCCGGGTGGAAGGTCGACGAACCGATGCCCACCAGC
GCCGCCGCCAGCAGAATCATCGGGAAGCTGCCGACAAACGCAAGCATGACGATCCCCACC
AGGGTGCACAGGGTGCCCAGCGGCAACAGGTTCGGCATCGGCTTGCGGTCGGTGTAAAAG
CCGACCCACGGCTGCAGCAGCGACGCGGTGATCTGGAAGGTCAGGGTGATCAGCCCGATC
TGGGTAAAGGTCAGGCCGTAGTTGGCCTTGAGCAGCGGATAGATCGACGGCAGCACGGCC
TGGATCAGGTCGTTGATCAGGTGCGCCAGGGCACAGGCGGCGATGATACGCATCACCAGC
GGGCTGCTCTGGGCAGTTGCGGTGCTGGCGGGTGACGTTGACGAGGCAGTGCTCACAGCC
ATGACAAAAGCTTCCATCCGGGGGGCGGGATCCAATTATCCAGAAATCGTTAGCAAGCGC
ACTATTCTTTTCGACCAACGTGCTTTTGACGTGCTTGTTAATAATTCTCAATAACGTTAG
CATCGGCTGCGTTTTTACAGACTCCACTGCCTGCCTATTCGAGGCCCGCATACGCCATGT
CCGACGACCAGGACAACCGCAGCCTGTCGCTGCTCTATCAGCATCACCGCAGTGAACTGC
TGGCCTTCCTGACCCGCCGCGTGCGCTGCCGGGAAACCGCCCGCGACCTGCTCCAGGATG
CCTTTGTGCGGCTGATGCACAGCGAGCGGGGCGAGGTTGGCAACCTGCGGGCCTTTCTGT
ACCGCATCGCCAACAACCTGAGCATCGACCATGCTCGACGCAACCAGGTACGTGGGGTCA
ATGACGAGCAGGCGCTGGAGCATCTGCTCAACGAAACCTCACCCGAGCGCAGTGCCGTGG
CCGGAAATACCCTTGACCATCTTGAACGCCTGATCGACGGCCTGCCCTCGCCGACCCGCG
AGGTATTTTTACTCGCCCGGGTCGAGCAATTGAGCTACAAGGACATCGGCGCGCGCCTGG
GACTCGACCCGCGTGCGGTCGAGCGTCATTTGAACAAAGCCCTGAGCCATTGCGCCGCGG
CTGCCCTGCATAACCGAAACAAGACTGACCAGCCATGAACCCATCGCCAAATTCCGCCCA
TCCGAACGAGCCTGGCGACCGCGAACAGCAAGCCCTGGACTGGTTTACCCGGCTGCGCGC
CCACGATGTTCCGCGGGAGCAACGCCAGGCCTTTGAACACTGGCGCCTGGACCCCGAGAA
TGCCCGCACCTTTGCCGAGGTCGAGCTGTTCTGGCAACAACTGGAGATGCCCGCGCGTCG
CCTGCACAAGGTCAAACGGGGTACGGCCCCACGCTCCTGGGGGGGCTGGGCGGTGGCGGC
GAGCATCCTGCTGATCAGCGGCCTGGTGATGTTGCAGTTGCCATTGCTGCAGCGCTTGAA
CAGCGATGTCGCCACCGCGGTTGGCGAACGCCGGCAGATCCAGCTGGCCGATGGCTCACG
GCTGACCCTCGACAGTGCCAGCGCCGTCGATATCGACCTGCGCGGGCCGGTGCGCACGCT
GCGCCTGGTGCAAGGGCAGATGTTCATTGAAGTGACCCACGATGGCCGGCCCTTCGTGGT
CGATGTCGACGAGGCCCAGGTACAGGTGCTGGGTACGCGCTTCTCGGTCAGCCGCGGCCG
CGATCACGATGAAGTGGTGCTGCTCAAAGGCAAGGTCGAGGTCAGCAGCGCCGGCGACAA
ACGCATGCTCGCCCCTGGTGAACGTGTGACGCTCAGCGGCAGCCGCCTGGACCAGGTCGA
GAAGGTCGATGCCGAACGCCTGCTGGCCTGGCGCGAGGGGCAGTTGCGGGTGCGTGAGGT
GCCCTTGCGCCGGGTGCTCGAACAGCTTGCCGAGTACCAGGGCAGCCGCCTGCTGTACAT
CGATGAACAGGTCGGCCGGCGCCCGGTCAGTGGCAGCTTTAACCTCGACCAGGCCGCCAC
TGCCATCGATGCCCTGGCGCGCACTCAGAACCTCAACGTGAGCAACCTGGCCGGACAATG
GATCATCGTCCGCTAAGCCGGTGAAAATATATTTCCCAGGCATTCGGTAATTGTCTTTGC
TGCTGCGTCACACCTCCACATAAGAAGCATTATCGTTTGTATTCTCTGGGGGAGGACACA
TGCAGTACCCACGCGATTTCCGATTCAGCCGTCAGCCGCTGGCCCGCGCCATCCTTGCCG
CCAGCCTGTTTTCCACAACCCTGGGCCTGCCGCTGCAGGCCGCCGAGTCTGCCCAGACCC
AGGCCCAGGCGCTGGACTTCAACATTCCCGCGCAAGCCTTGGCCGATGCCCTGGACCAGT
TCAGCGCCCAAAGCGGGCTGCAGGTGATCTACGACGCCAACCAGCTGGCCGGGCGCTCGT
CGCCGGGGGTCAAGGGCCGCATGAGCCCGACCCAGGCACTGCAGGCCCTGACTGCCGGCA
GCAGCGCACGCCTGAGCCAACCCAACGCCAGCAGCTTTGTCATCGATTTACCGATGGAAC
TGGGCAGCGCCCTGCAACTGGATGCCATGAGCATTTCCGGCAAGGCACCGGGCTCGACCA
CTGAAGGCACCGGGCTTTACACCACCTACTCGTCCAGCAGCTCGACGCGCTTGAACCTGA
CACCCCAGGAAACCCCGCAGTCGCTGACCGTCATGACTCGCCAGCGCCTGGATGACCAGC
GCCTGACCAATCTCAGCGATGCCCTCGAAGCGACCCCCGGGGTGATCGTCGTGCGCGACG
GCCTGGGCGCTGAGACCGACAGCTACTACTCGCGCGGCTTCGTCATCCAGAACTACGAGA
TCGACGGCGTGCCGACCGTCACGCGGATGGACAACTACACCCAGAGCATGGCGATGTACG
ACCGCATCGAGATCGTCCGCGGCGCCAGCGGCCTGATCAGCGGCATGGGCAACCCGTCGG
CGACCATCAACCTGATCCGCAAGCGTCCGACTGTTGAAGGCCAGGCCAGCGTCACCGGCT
CGGCCGGCACCTGGGACCGCTATGGCACCGGCTTCGATGTTTCCGGGCCGCTGACCGAAA
GCGGCAATGTGCGCGGCCGCCTGGTCGCCGACTACAAGACTGAAGGCGCCTGGGTCGACC
GTTACAAGCTGGAGAGCCAGCTGCTGTATGGCATCACCGAGTTCGACCTGAGCGAAGATA
CCCTGCTGACCATGGGCTTCAGCTACCAGCGCACCGACGTCGACTCGCCGCTGCGCACCG
GCCTGCCAACCCGCTTCAGCACGGGTGAGCGCAGCAATCTCAAGCGCTCGATCAACATGG
CTCCGGACTGGTCGTACAACGACCACGAACAGACCAGCTATTTCGCCTCGGTGGAGCAGC
AACTGGGCAACGGCTGGAGCGGCAAGATCGAGTACAGCCATTCCGAAAACAAGTTCGACG
AAGTGTTCGGCTTTCTCATGGGCGAGCTGCAGCCCGACGGCAGCGGCCTGAGCCAGTTGC
CGGTGCGCTTTTCCGGCACCCCGCGCCAGGACAACCTGGACCTGTACCTGACCGGCCCGT
TCAGCCTGTTCGGCCGCGAACACGAACTGATCGGCGGCGTCACCCTGTCCAAGTACAACG
AAAACGTACCGAGCTGGGGCGGCTGGCGCTACGACTACAACGCAACCCCGGGTGCGTCGG
TGGAGAACATCTTCGACTGGGACGGCAAGCAGCCCAAGCCGGACTGGAGCATCAGTGGCA
AATCGTCAATGGAAGAAACCCAGTACGCCGCCTACCTCACCTCGCGCCTGCACCTGACCG
ACGATCTCAACCTGATTCTCGGCAGCCGGGTCATCGACTGGAAGCGTGACACCGAGGACC
GCCCGTACGGCGGTGAGAAGACCGAGGTCAACCGTAAAGAGACCGGTGTGTTCATCCCTT
ATGCCGGGGTGGTCTACGACCTTGATGAAACCTGGGCGCTGTACGCCAGCTACACCAAAA
TATTCAACCCGCAGGCCTCCTGGGTCACCGACGAGAACAACAAGCCGCTCGACCCGATGC
AAGGCGTCGGCTACGAGCTGGGCGTCAAGGGCAGTCATTTTGATGGCAGGCTGAACTCCA
GCCTGGCGCTGTTCAAGCTCGAACAGGACAACCTGGCGATCTGGGTGCACGACAACGTCT
ACGACGCCAAGCAGGACACCACCTCCAAAGGCCTGGAAATGGAGCTCAATGGCGAGCTGG
CCGAAGGCTGGCAGGCGTCGGCGGGCTACACCTACACCCTGACCACCGACAACCAGGATG
AGCGCATTGCCACCGTGTATCCGCGCCACAGCCTCAAGACCTTCACCAGCTACCGCCTGC
CGGGCATGCTCGACAAAGTCACCGTGGGTGGCGGGGTCAACTGGCAAAGCAAGGTCGGCA
CCGACCTGCACAGCTTCGACCAGGGCAGCTACGCGCTGGTCAACCTGATGGCGCGCTACA
ACATCAGCGAAAACCTCAGCGCCACGGTCAACCTCAACAACGTCTTCGACCGCGAGTACT
ACTCGATGGCGTCGTCGTACGGCAACTACGGGGCGCCGCGTAACCTGATGACCACGTTCA
AATACGACTTCTGAGCCGGTTTACGGCTAAGCGGTTGATCGCGCGTTAATTTTTTTGAAA
AAGAGTGTTGACACAAATCCGTTTCAGGCGAATAATGCGCGCCACTTGGCTACATAGCTC
AGTTGGTTAGAGCATAGCATTCATAATGCTGGGGTCCGGGGTTCAAGTCCCTGTGTAGCC
ACCAAGTACTAAAAAGGGCTTACCGCAAGGTAAGCCCTTTTTTCTTGCCTGCGATTTTTA
CCCTGCCCGCTTAGCGTACATTGGCGAACACTACCGCCAGCCCCAGGCCGATCAAGGCCA
CACCAATCACCCGGTCAACCAGACGCTGGCGCTCGAGCATGGCCCGGCGCAACACCACGC
TTGAGAAAAACACCGCTACCAGGCTGAACCACAACCAGTGGGCGAGCGACATGAACGCGC
CATAGCCGAAGTTGACCGCCAGCGAACTGCCCGGCTGCACCACCTGGGTATAGGCACTGA
CCACAAAGAGCATGGTCTTGGGGTTCAGGGCGTTGGTCAGAAAGCCCGAACGAAATGCCG
CCAGCACGCCGAGCTGACTGGCGCTGGTGCCATCCAGGGAAATCCGCGTAGTGTTGGTCA
GCGACTTGTAGCCCAGATAAATCAGGTACCCCGCCCCCAGCACCTTCATCGCCAAAAACA
GCGCCGGGCTCTGGCTGATGATCACCGCGATGCCCAGCACCGTGTACAGCACATGCACCT
GCACCCCCAGGGCGATGCCCATTGCCGCCGCCAGGCCGGCGCGGCGGCCAAAGGCGTAGC
TGCTGCGGGTCACCATGGCAAAGTCGGCGCCCGGGCTGATCACCGCCAGCACGGTAAACA
GGGCAACGGCTATGAGTTCATTCACGTAAAGCTCCTCGATCTGCTAGGACAATGCACAGA
TAGCTCTGCACGCCGCCATTATCGAAAGCTTCGGGTAAGGCCAAAAGCGATTTATAGTGA
GGCAAATCCGCTAGTTTTTCTCACAGATATGAAACTGCCTGCGCTGTCCGCCTTTCGCTA
TTTCGACGTTGCCGCGCAAACCCAGAGCTTTGTGCGCGCCGCCGAGCTGCTCAATGTCAC
CCACGGTGCGGTGAGCCGACAGGTGCGCCTGCTGGAAGAAACGCTGGGCGTGCAACTGTT
CGAGCGGCGCAACCGGGCGATCTTTCTCACCGCCGCCGGCCGCGCCCTGCACGGCACCAC
GCTGTCGGTGTTCGAGCAACTGGAAGGCGCGGTGTACCGCCTGCAGCAACAGGCGCGGGA
GAACGTGCTGGTGCTGTCGTGCGAGCCAACCATCGCCATGCGCTGGCTGATCCCACGGCT
GCCGGCCTTTCATGCCGCCCACCCGGACATTCACCTGCACCTGGTGGCGGCTGGCGGGCC
GATCGACTTTGCCCGCAGCGGCGTCGACCTGGCCCTGCGCCGCGATGACTTTCGCTGGGA
CGCCAATCTGTACGCACTGAAGATCTGCGACGAATGGGTTGGCCCGGTGTGCAGTGCCAC
CCATAACTTTCCCGAACACGGCCTGGCCGGCCAACGCCTGCTGCACAGCGCTTCGCGCCC
CAACGCCTGGGCTACCTGGTTGCGTCACAGCGGTGAGTCGGCCAAGGGCAGTAGCCGCGC
CGATTACGAGCACTTCTACCTGTGCATTCAGGCGGCGGCAGCCGGGCTGGGCGTGGCCAT
GGCCTCGCGCCTGATGGTCCAGGATGAAATCGACAGCGGCCAGTTGCAGGCGCCGCGCGG
CTTTATCCAGGACCAGTCGGCCTACTACCTGCTCAGCCCCCAGACGCTGCTCGACGACGA
CAAAAGCCGCTGCTTCGCCGAGTGGGTGATCGGCCAGTCACAGGCCTGCCTCACTCACCT
TGACTGAGCCTTGCTGGCGGTAGCCGGCGCACAGAAGGAGGAGCCGGCACTGAAGTCGCC
ACCCCAGGTGCGGTAGCCCGCCGTGTCGATGTGAATGCGCCCCGACGGGTAACGCCCCAG
GCCCATGTTCCAGTCCTTGCCATGGGCCTGCCAGAAGCTGCACAGCGGGTTCGGGTCGGC
CCAGGCCGGTAGCAGCAGGTCGACCGCAAAGGCGCGGGTATGGGCGCTGGCCACGGCGCC
ACCGGCGCAGCGGTTGAGCACCGGGTCGCGGTAGGCCGAAACCACTTCATAGCGCTTGAG
CACGCCCTGCTCGCCCAGGGTCTTGAGCAACAGCAGGGTCGAGCGCACCGCCGGCCACTG
CGCCGCGGGCGCAAGCGCAAACGGCTCGGCCTTGCACAAACGCCAGTCACTGGCCGAGCG
CAGCAATTGGTGGATAGGCACCACGCCATACAGGCGCGCATCCACCAGCATTTCACGAAA
GGGCCGGGTCTGATGATCGCCCGCCCACTGAGCAAACAGGTACAGGTCACGCTCGTCAGC
CTGCGCCTGCCGGGCAGCGAGCGCTGTCAGTAAAAGTCCTGCACCGATACCAGCCTTGCA
CCACGTTTTCATCAGCCTGCTCCCCCTTCCCAACCCCCGGGAAATTCCTCCAGTATGGCA
ACCCTCCCGACTGCGGGGAGGAACTGACAAGGAGTTAAGCATGCACACGACTGCTCCACT
GACCTTCGCCCTGGCCGCCATGACCCTGAGCGGCGCCGCCCTGGCAGATGCCCGCATAGA
CCTGGGCAGCCAGGAACGGGTGACCCGGCTGTTTGCCTACCCCAACAACTGCAACGTCAT
CTGCTTTCGCAACTGGACCCTTGAGCAAACCGTGGAGCACTACCTGACCCAGAGCGTGCA
ACGCGACGGTTACGCCGCGGCGAGGGTAAAGGTCAAGCGCGACAACAACTCACTGCATGC
CGACATCCAGGGCGTACCGAGCGACTACAGCAAGCCCCTGCAAGCGCTGCTCGTCACCGG
CGAGCTGGCCTACCAGGGCGCCACCCGGCTCAACCGCGAAGGCAAGTGGGCCTACAACTG
GAACCTGTTCCTGCCCCTGGGCATGGCCCTGGAAAAGCGCCGCAGCATCGAGCTGCTGCA
TTTTCCACCGGACTACTCGCTGACCCAGGCCCAGGACTACCTGCGTTCCAACACCACCGA
CCGCTGGGCCACGCTGCTGACCTTCAACGGCATTCCTGCCGAGCAGACCCCGGCCTACCA
GACCATCGTCGACATCGCCCCGATCGCCGCGCCAGCCAGCGCCGGCAAAGACCTGGAGGG
CGTGTATGGCTACTTCAAGGATTATCAGCTGCAGATGGTCAAAGAGATGACCCGAACCGG
CAACGGCGCCGCCTTGCCGATGGTTGCCTTCGGCTCGCCGGTGCGCAGCTGGATCGAGCA
GCAGTACGGGCCCAGGCTCTATGTACTGGGCCTGGCCAGCATCAGCCCGACGCCTGGGCA
AAAGGTGCCGGTGCTGGGCGCCAATCACCCGAGCGCAATCTGGTATGCGGCAGATAAAAC
CAACTATGGCGGCGACCAGGACAAGGCCGATCAGGCCGGCCTGAAGATGATGGGCCAGGA
TTTGAGCGCGGCCTGCTGGCAGGCGGGCATGGGCCGCAACCCGGCGGCGGATGCCAAGGC
AACGCTGGGGGCCTGTACCCAGAAGTGGCAGGTGACGGCGAAGAAGCAGACCTGCGAGCT
GTATTTTCGCAGCATTCGCAACATGACCCCGGAGCAGGCTGGGGCCAAGTGCAATACCGG
GGCGGTGACGCGGACGTTGCGAGAGCTCAACAAGTCTTGAAATTGCATCACCTTCATCGC
TGGCAAGCCAGCTCCCACAGGGACCGGTTCATACAGATCCCGTGGGAGCTGGCTTGCCAG
CGATAGGCTCAGTCCTGCGGACGCAAGCGGTACTGCGGCGGCAACTGGTCGAGGCCGCTG
ATGGTCGCGTTCAGGCTCTTCCAGCGGCCATCCTTGATGCCATAGATGCAACCATGCACC
GACAGGCTCTGGCCACGGTGCCAGGCATTCTGGACGATGGTGGTATGGCCGACATTGGCC
ACCTGCTGGATCACGTTCAGCTCGCACAGGCGGTCCACCCGCTCTTCCTCGGTCGCAAGC
TTGGCCAGCTCCACGCGGTTCTCGTAGTACAGGTCGCGAATCGAACGCAGCCAGCCGTCG
ATCAGGCCCAATTGGCGATCCTGCATCGAGGCCCGTACCCCGCCGCAACCGTAGTGGCCG
GTGACCAGGATATGCTTGACCTTGAGCACGTCCACCGCGTACTGGATCACCGACAGGCAG
TTGAGGTCGGTGTGCAGCACCACGTTGGCGACATTGCGATGAACGAACAGATCGCCCGGC
AACATGCCGACGATCTCGTTGGCCGGAACCCGGGCGTCCGAGCAGCCGATCCAGAGGAAT
TCCGGAGTCTGCTGACGCGCGAGCTTGGCGAAGAAATCCGGATCTTCCTGCTTGATCGCA
TCGGCCCAGCGCGCGTTGTTATCAATCAGTTCTTGTAGATCGTGCATGTTCAAGCCTCAT
GGTTGGTGCGCATCTTGTGACAGGCGCCGGCCCGTTCAGGTCACGCCTTTGAATCTTCGG
CCAACCGTCAGGTCCACCGCATACGCCCACCCGCAGGAGGATCGACCATGAGCCAGGAAC
ACCGCCCGCTGCACGCCCCGCAACCCGCCCCGATCGACACCGACGAAGACCGCATGGGCT
CGGTTGAAGAACTGCACTTTGACAAGGATACCCCCAATGTCGATGCCGGTTTCGACCCAA
CCGACGACGACCTCGAGCCAGAAACCCTGATCCCTGAAGACGGCGCCCGCTCGCCCGGCG
AAGCCGGTGCGGATCACCCGGCAGACTGGGATTTGAGCGTAGTCGACGAAGATGACATCG
GCGGCGGCAACGGCCTGGATGAAGCGGAACTGGCCCGGCGCGATCCGCTGGACGGCAAGC
GCGAACCCTGAGCCGTTACTCGAACAGGGTGCAGGCCATGACCAGGGCGTCTTCGCGACC
GCCGGCAACCGGGTAGTAGTCACGCCGGCGGCCGATTTCATTGAAGCCGTAGCGCTCGTA
CAGGCGGTAGGCCGACTGGTTGCTGGCGCGCACTTCGAGGAAGCACTCGCGACCGTTGCT
CTGGTAGGCGCGCCTCATCAGCTCTTCCAGCAGGCGCAGGCCCAGGCCCCTGCCCTGGCT
TTCCGGCTTGACGGTAATGTTGAGCAGGTGCGCCTCGTCGATGATCACGTTGATCACGCC
GTGGCCGACCTGTTGCTCGCCTTCGAACATCAGCCAGATTTCATAGGACTTGAGCCCGTC
GAGGAAAATCCCGCGGGTCCAGGGGTGGCTGAAGGCGGCGTATTCGATCTTCAGTACGGC
ATCCAGATCCGCCTCGGTCATCCGGCGAAAGCTGATTGTGTCACTCATTGCTTGGTTTCC
AGCGCGCCATCAGCCGGCGCATGGCTTGCCAGACGTGCGCCTTGCGCTGCGGCTCGTCCA
TCAACAGTTCGAGCCCCGGCAAGGCCCAGGCAGCGCCCAGGCCTTCAACCGGCAACTCGC
GGTAATAAGCTTCGGCGTCGGCCTCACCGGCAAAGCGCACGGCAGGCAGGCCAATCAGCC
ACAGGCAGACGCACGGCGCCTCTTCAAGCCGGGCCTGGATAAAGCCCTGGACGAAATCGG
TCGCGGCCTGCGGGCCCTGGTCAAGGTTGCCGCGCACCAGCAACGGCCAGCGCACCGGCT
CGCCGATGATCTGCGGGCTGTCCGGCAGGCCGGCGGCGCGCAGCATGTCCTTGAGCAGCA
GGTAAGACGGGTCGCGGCTCTGGAACGGCTCGCCGGTGGCAAGCTCGACCAGCAGCAGGC
AGTTGCCGGCACGCAGCAGTTGCAGGGCAAAGCGTGGCGGTGGTACCGGCGCAGGCCTGG
CAACCACGGGCTTTTCGGCTTCGTCCACCGCCTTGGCCGTCACTTTCGGCGTGCTGCCTG
GGCGCGGGATCTCGATCTTCGGGCGCTCGCCAGAACGCACCAGCGGCGCGCTCGGCGCAA
CGCTGGCGGGGGCAGGTGCCTGCTCCTGCGGCTCGAACGCCGGTTCCTCGAGTGCCGCCA
CCGGCAACAACAGCTGCGGGCGCGACGGCGCGGCGAACGGCAGTTCGGCACGCGGCAGCC
AGTGCACCACTTGCATGGCGTTGAGATAAGCGCGGCGGCGGGACTCGATTAACAAGAAGG
ATCGGCCATCTGTGGATAAGTCAGGGCCGATATTCTAACGTTGTTCGCCGCTCGGCGCCG
CTGTTGATCGGCAGAAAACCGCCCGACAGCAGCTTGAAGCGATCAAGGGGGTGAATCGAC
AGGCGTCTGATGCAGTACAATCGGCGCTTTTATTTGGCAACGAGTCGACCCGCCAATGAT
CGAACCCAAGCGCGTCCTGCGCGCCCTAGCCGAACACTGGGCCCTGCTCGAGCCGTTGTG
CGAGCGCTTCGACGGGGGCACCCTGAGCCTGGCCGAACTGCGCCAGCAACTGGCCACCCA
GCAGCTGGAGAGCACGCCCCAGGACATCACCAGCCTGCTCGACGTGTGGATCCGCCTGGA
TATCCTGGTGCCGGTGGCAAAAAGCCCGAACCGTTTCGAGCTCAACGCCCAGATCCACGA
CTTCCTCGCTTACCTGCGCCGCGAGCACCGCCTGGGCCTGTGCCTGGAGATCGAAGCCTA
CCTGCGCCACCTCGAGCGCCTGGCCGGGCACATCCAGGACGCCTTCGAGATTCGCGACGG
CAATGACCTGGCGCGCCAGCTGCGCCTGCTCGACATGCGCGTGCGCGACGTACTGAAGAA
GCTCGACAACGACGAACAGGCGCTGGTCGCCGTGGCCGAACGCGCCAAGACCAGCGACCG
GCAAATCCCCCTGCGCCAGCGTTACGCCGAAGTCCTGGCGACCTGGGACGAATATGTCGA
ACCGATGATCCAGCTGGTCAACGCCGATGGCGCCTTCGAGCAAGGCGTGCGCAAGGTCGA
GACCGTGCTGCTGCGCTTGCTCGGCGAGCAGGCCCGTCTGGGCCATCTGGTCGACGATGA
CATGCTCCTGCGCACCCACGCGCGCATCCTCGAGATGCAGACCAGCGCCCAGCTGACCCT
GCGCCACGCTCGTGAACTGCTGCTGCCGCTGCGTGAAGAAGCGCGCCGGCACAACGCCGT
GACCCGCGGCGCCGCCCTGGCCCTGTCGGTAATCCGCCGCAAGGGCCTGGACGCCGTGCC
GCAGGCGGCCATGCCGCTGTTCACCCGCCCGCAGAGCACCTTCCTCGGCAGCGCCAGCCA
GGTCGAAGCCTACGTCTATGCCCTGGCCCGCTTCGAGCCCAAGCCTGCGCAGTTTCCCAA
GGCCCACAAGAGCCACAAGGGCGATGCCCCGCGTGCGCCGCGTACGGTCAAGGAAATGCT
CGAGCGCTGCGAAGACGCCCTGCCGCTGCCGGACCTGATGGTCTGGCTGCTCGACCAGGA
GCCCGAAGGCGCCACCGACGAGCTGCTGTACTGGTTCTCGCGCCTGTCGCGGGAAAAACG
CTTTACCCGCGCGCGCCTCGAGCGCCGCGAATACACCACCCGCGAACACCTGGTCAGCCT
GCGTTCCTTCGCTCTGACATCGAGCCGCGAACCATCGCCTGAGCCAACTGCGAGCCCTGC
CCATGCATCTTGATCTTTCCGAACTGTCCCAGCTCGCACCGATCTTCCGCGAGCTGTTCA
AGGGCTTCCACATCAGCCGCCGCGACCCGGAGCTGTACGCCCAACTGTCGAACTTCCAGG
ACCAGTACCGCGGCCTGTTCAAGGCCCTGGGCTTTGAACTGGTGTGCGACACCCGCGGCT
TCTACTACTTCGTCCCGGACCTGGCCGCCGCCCAGGTCAACAAGACTGCCCAGCGCCTGT
CGCTGTTCACCTTCATCCTGGTCGAGCACCTGGCTGACCAGGGCCGCGACCCGATGTCGG
TGCTCGACGGCGGCAGCCTGGGCCGCGACGAGCTGCCTTCGCTGCTGGAAAAATACCGCG
ACCTGTTCATCCAGGCCGAAGTACAGACCCCCGACGAGCTGGAAGAGAAGATCATGCGCC
GCATGACCCAGCTCGGCTTTGCCCACGAAGAGAACGGCATCTACCGCTTCCTGCCGCCGA
TGCACCGTTTCCTCGACGTCTGCCTGTCGGTGCAGCAGGACCGCGACCTGGCTGCCAGCC
TGCACAGCGCCCTGCCGCTGCCAACGCCGGTGCTGGTCGAGGAAGAGAGCCCGGAAGAAC
TCAACCGTACCGACGACCCGCTGGACCTCAGCCCGTTCGAAGAAAGCGAAGAAGACGCCC
TGGCCCGAGCCATAGCGCAAGAGCAACAGGAGATTGACGCATGAGCCAGGAACGCTACGG
CATTCGCCGCTTCGCACTGCTCAACACCGCCGGCTACAGCCTCGGTCTGTTCCCCCTGGA
ACACCCGCTGTCGGTCTACGGTGCCAACAACCTGGGCAAGAGTGCCTCGATCAACGCCTT
GCAGTTCCCGATCCTGGCACGCATGTCGGACATGAGCTTCGGCAAGTACAGCCTTGAGCA
GTCGCGCCGCTTCTACTTTGCCACCGACACCAGCTACATCCTCTGCGAAGTCAACCTGCC
CCACGGCCCACACGTGATCGGCGTGGTCGGCCGCGGCCCGGGTGGCGGTTTCGGTCACCA
GTTCTTCGCCTATGCCGGCGAACTGGACCTGGCCCACTACCAGAAGAACGACACCTGCCT
GCGCCAGAAAGAGCTGTTCAGCAACCTTGAGCGCAACGGCCTCAAAGCCTACGAGCTCAA
GCCTGACGAGCTGCGCCGCCTGCTGGTCGGCGGCCACACCTCGATACCGCTGGACCTGAC
CCTGATCCCGCTGCGCTCCACCAGCGAGCAGAGCCTGAAGACCTTCCGCGCGCTGTTCAT
CAACCTGCTGCACATGCGCGAGATCACCGCGGCCAAGCTCAAGCAGCTGTTCCTCGACGC
CTTCGAGCACAGCCTGCGTTCGGGCAGCGTCGACTACATCGCCGCCTGCGAAGAAGCCTT
CCGCGACGTACGGCGCATGGAGCAGGACTACAACTCGCTGGTCGCCGCCGGCCCGCTGGT
CGAGGCCCTGGCCAATGGCGTAGCCCAGCGCGACATCCTGCGCGGCAAGCTGCATCGCCT
GTCGCCACTGCTCGACTCGCTGCTCGGTACCTGGCAGGACTACGCCAGCGCGCGCAAAGA
AGAGCTGGTGATCCAGGCCGAGCACTACAAGAACGAACAGGACAGCCTGCAGAACGACCA
GCGTGGCGGCACCCAGGAACTGATGCGCCTGGAGCGCGAGATCACTGGCGTGCAGCGCTG
GCTCGGCGAGTTGTCGGTGCTCAAGCATCGCTTCGCCCTGGTCGATGACGTCAAGGTCCT
GGAACAGCAACTGCTGGCCGCCAAGGACGCCCACGACGAACTGGCCGGTGCCCTGGCGCA
GTCGCGCCAGTTCAGCGCCGAAGACCTCGAAGAGCGTCTGCGCGAGCTGGAAAAACGCCT
GAAGTCAGTCAAACAGCAGCTCGACCACGCCGACAACAACAGCTACGCGCGCCTGCGTGA
AGAGTTCTCGCAGCAGGACGTCGAGCGCCTGATGCGCCTGTTCAATGGTGCGCTGTTCAG
CCTGCCGCTGGGCGAGCGCGGCATCGAGCTGGACGACAGCGATGTCTGGGTCAAATCCCT
GGAAGCGGTACTCGACGGCTTCAAGGGCGAGCGCTTCGAGGCCCCGGGTCTGTCCATCGA
CCTCTCGCACATCGAGCCGCCTGCCCTGCAGGCCCTGGCCGACCGCGCTGCCCTGCGCGA
CCAGAAGGAACGCCTGGAAAAAGAGCTCAAGCAGCTCAAGACCCAGCAGGCGGTAGCCGC
CGACCGCGCCGCGAGCAAGACCCAGACCGAAGCCCTGTACCAACAGGTGCTGGATGCACA
AAAGGCCCTGGAAGACTTCCGCCGCAGCGAGACACTGTCCGCCGAGGAAGGCGACAAGCT
CGAGCAACTGGCGCAGATGGAAGCGGCCCAGGACGAGCTCAAGCGCTCCAGCGACGCCTT
CACCGAACGCGTCCAGCAGCTGTCGGCCAAGCTGCAACTGGTCGGCCGGCAGATCGCCGA
CATGGAAGCCAAGCAGCGCACGCTCGACGACGCCCTGCGCCGCCGCCAACTGCTGCCGGC
CGACCTGCCGTTCGGCACGCCGTTCATGGAACCGGTCGACGACAGCATGGACAACCTGCT
GCCACTGCTCAACGACTACCAGGACAGCTGGCAGGGCCTGCTGCGAGTCGATGGCCAGAT
CGAGGCGCTGTATGCCCAGGTACGCCTCAAGGGCGTGGCCAAGTTCGACAGCGAAGACGA
CATGGAGCGCCGCCTGCAATTGCTGATCAACGCCTACTCGCACCGTACCGAAGAGGCCCT
GACCCTGGGCAAGGCGCGCCGCGCTGCAGTCACCGACATCGCCCGGACCCTGCGCAACAT
CCGCAGCGACTACGACAGCCTCGAGCACCAGCTGGCGCTGTTCAACCGCGAGATCAACAA
GCGCCAGGTCTCCAACCTGCAGAGCTTCCGCATCGTTTTGGCACCCAACAAGGAAGCGCT
CAAGCACATCGACCAGATCATCCACAGCGCCGGCCAGTACGAGGAAGGCGAGACCCTGTC
GGTGTTCGACCTCAGCGCCAGCGCCGAGCAGGACAACAAGAACGAAGAGGCCAAGGAATA
CCTGGCGCGCCTGGTCGCGGCCAACCACAACCAGCTGGGCCTCAAGGACCTGTTCGAACT
GGCCTTCGAGATCACCAAGGTCGGTGGCCAGCCGGTGATCCACACCGACATCGACGGTGC
GGCGTCCAACGGCACCACCATGACCATCAAGGCGCTGACCAACATGTACTTGTTGCTGCA
CCTGATGGACCGCGACCTGGCCGGTCGCGTGCGCCTGCCGTACTACCTGGACGAAGCCGC
CGACATCGACGAACGCAACCAGGCAGCGCTGCTGGAAACCAGCTTGCAGCTGGGCTTCGT
ACCGATTCTGGCGAGCGTCAAGCCGCAGGTTTCGGCGCATGTCGCCATCGACCTGGAAGG
CGGCAGCGGGCCGAACGGCATCTATATCGACGAGGCAGACTGGAAGTACATCAGCCGTCG
GGATGTGGAGAAGGCAGTGGTGCGGGTAGAAGAGGAAGAAGCTTCGGCTTGAGGCCTCTC
CAGGGGCCTTTCAGGCCCCATCGCCGGCAGGCCGGCTCCCACAGGGATCAGGTTGGTCCT
TGTGGGAGCTGGCTTGCCAGCGATGCATTCAACTCGGTTTTACTGAGCCCAAGGCAGGAT
CGGAATCGCCGTCACCGCATTCTGCGGGCTGCCTTCGATGATCCGGTCGGAGTACACCAG
GTAGACCAGGGTATTGCGCTTCTTGTCGAGGAAACGCACCACCTGCATGGTCTTGAACAC
CAGCGAGGTGCGCTCCTTGAACACCTCGTCACCGTCCTTGAGCTGCTCCTTGAAGCGAAT
CGGCCCGACCTGACGGCAGGCGATCGACGCTTCGGCGCGGTCTTCAGCCAGGCCCAGGCC
ACCTTTCAGTCCGCCAGTCTTGGCCCGTGACAGATAGCAGGTCACGCCCTCGACCTTGGG
GTCATCAAACGCCTCGACAACGATGCGGTCATTCGGCCCGACGATCTTGAACACCGTCGA
TACCTGGCCAATCTCCTCGGCCGATGCCATTACCGGCAACGCCAGCAGCGCCGCTGCAAT
CATCCCTTTGAACACAGGTAGTTCCTCAGACCAGAATCAGGTTGTCGCGGTGCACCAGCT
CCGGCTCGGCGATGTAGCCCAGCAGGCCCTCGATCGCGTCAGACGGCTGGCCAATGATTT
TCTGTGCTTCCAGGGCGCTGTAGTTGGCCAGGCCGCGGGCGACCTCAAGGCCATCCGGGC
CGACGCAAACCACCATCTCGCCACGGCGGAAGCTGCCCTGCACGGTCTTCACACCGACCG
GCAGCAGGCTCTTGTTGTCCTTGCGCAAAGCCTTCGCCGCGCCCTCGTCGAGCACCAGGG
TGCCGCGAGTCTGCAGGTGCCCGGCCAGCCACTGCTTGCGCGCGGCGAGCATGCCGCGCT
CAGGCGACAGCAAGGTGCCCAGGCGCTCGCCCGCCTTGAGGCGGTCGAGCACGCGCTCAA
GGCGCCCACCGACGATGATCGTGTGGGCACCGGAACGCGCCGCCAGGCGCGCGGCACGCA
GCTTGGTCTGCATGCCGCCACGGCCCAGGGCGCCGCCGGTGCCGCCGGCCACGGCGTCGA
GGCTCGGATCGTCGGCACGGGCTTCGTAAATCAGCTGCGCATCAGGGTTGTTGCGCGGGT
CGGCGTCGAACATGCCGTCGCGGTCGGTGAGGATCACCAGCAGGTCGGCTTCGACCAGGT
TGGCCACCAGCGCCGCCAGGGTGTCGTTGTCGCCGAAGCGGATCTCGTCGGTGACCACGG
TGTCGTTTTCGTTGATCACCGGCACCACGCCCAGCTCCACCAGGGTGCGCAGGGTGCTGC
GGGCATTGAGGTAACGCTTGCGGTCCGACAGGTCGTCGTGGGTCAGGAGGATCTGCGCGG
TATGCCGGCCATGCTCGGCAAAGCTCGACTCCCAGGCCTGCACCAGGCCCATCTGGCCGA
TCGAGGCCGCCGCCTGCAGCTCGTTCATCGCACTCGGTCGCTTGGCCCAGCCCAATCGGC
TCATCCCGGCGGCAACCGCCCCGGACGACACCAGCACCAACTCGACACCTGCCTCATGCA
ACGCCACCATCTGCTCGACCCAGACACCCATGGCCGCGCGATCCAGGCCCTTGCCATCTG
CTGTCAGCAGGGCACTGCCGATTTTCACGACCCAGCGCTGCGCACCCGTCACCTTGCTCC
GCATCTTCTTCCAACCTATTCAGATCTTTAGATACCAAAACGCCGCTCCTGAGAGCGGCG
TTTAGTGTACTGCAACGAATCAGTCGCGCACGTAAATGATTTCCGGGCCGTCTTCGTCGT
CCTCGTCCCAATCATCGTCATCGTCGTCGCCGATGTCGTGCACGCTCTTGACCCCGCTGC
GGCGCAGGGCGCGAGCGTCGTCCAGGGCCTGCAACTGGGCACGGGCTTCGTCTTCGATGC
GCTGGTCGAGCTCGGTCAGCTCTTCGGCGTAGGCCGGGTCGTTGGCCAGACGGTCGGCGC
GGTCTTCGAGGTAGCGCATGATGTCGCGGCTGAGCTGCTCGGTGCCCTGCTTGGAGATGG
CCGAGATCACATAGACCGGGCCTTCCCACTGCAGGCGCTCGACCACTTCCTTGACCCGCT
CGTCACGCTCGTCGTCCATCAGCATGTCGGTCTTGTTCAGCACCAGCCAGCGATCACGCT
CGGCCAGCGACGGGCTGAAGCGGGTCAGCTCGTTGACGATGACTTCGGCGGCGTCGGCGC
TGCTGCTTTCATCCAGCGGCGCGAGGTCGACGAGGTGCAGCAGCAGGCGGGTACGCGCCA
GGTGCTTGAGGAAGCGGATACCCAGGCCGGCACCGTCGGAGGCGCCTTCGATCAGGCCGG
GAATGTCGGCGATGACAAAGCTCTTCCAGCGGTCGACGCTGACCACGCCCAGGTTCGGCA
CCAGGGTGGTGAACGGGTAGTCGGCGACTTTCGGCTTGGCGGCCGATACCGAGCGGATGA
AGGTACTCTTGCCGGCGTTCGGCAGACCCAGCAGGCCGACGTCGGCCAGTACTTTCATTT
CCAGTTTCAGGTCACGCTGCTCACCCGGTTTGCCCGGAGTGGTCTGGCGTGGCGCACGGT
TGGTACTGGATTTGAAACGGGTGTTGCCCAGGCCGTGCCAGCCGCCCTGGACCACCATCA
GCTTCTGGCCTGGCTTGACCAGGTCGCCGATGACTTCCTGGGTGGCCGAGTCGATCACCG
TGGTGCCGACCGGCACGCGCAGGATCAGGTCGTCGCCCTTCTTGCCGGTGCAGTCGGTGC
TGCCGCCGTTGGAGCCGCGCTGGGCTTCGAAGTGACGGGTGTAACGGTAGTCGACCAGGG
TGTTGAGGTTATCGTCGGCAACCATGTATACCGAGCCGCCGTCGCCACCGTCACCGCCGT
TGGGACCACCGTTCTCGATGAATTTTTCGCGGCGGAAGCTCATGCAACCGTTACCGCCGT
CACCGGCTTTGACCCGGATCGATACTTCGTCAACAAACTTCATAAAAACCGCCTCTCGTC
AGCTGGACGAGCTGAGTGACACAAAGACATAAGGCTCTTGCAAAAGTGAGCGCGGCGGCC
CCGTCACGACAGTAACAACCCACGCCGGCAGCCCATACAAACAGCTTTGCAAGAGACTCA
CCCCACAAACGAAAAAGCCCCGTCGCGAGACAGGGCTTTTCCAGCGTTCGCGCGATTACT
CGGCGACAACGCTCACGTAACGACGACCGAAGGCGCCTTTAACTTCGAACTTGATCTTAC
CCGCGATCTTGGCGAACAGGGTGTGATCTTTACCCATGCCAACGCCGTAGCCAGCGTGGA
ATTGGGTGCCGCGCTGACGCACGATGATGTTGCCAGGGATGATAGCCTGGCCGCCATACA
TCTTCACGCCAAGGCGTTTGGCTTCTGAGTCGCGACCGTTACGGGTACTACCACCAGCTT
TTTTGTGTGCCATGGTTCAAATTCTCCAGAAATGGATTCAGGCGATTAAGCCGAAATACC
GGTGATCTTGATTTCGGTGAACCACTGGCGGTGGCCCATACGCTTCATGTGGTGCTTACG
GCGGCGGAACTTGATGATGCGCACTTTGTCGTGACGACCTTGGGAGATCACTTCAGCAAC
AACCTTGGCACCAGCAACGACTGGAGCGCCGATGTTCACGTCGTCGCCATTGGCAACCAA
CAGAACGCGGTCGAAAGTCACGGATTCGCCAGTGGCGATTTCCAGTTTTTCGATTTTCAG
GTATTCACCTTCGGCGACTTTGTACTGCTTGCCACCGGTAACAATTACTGCGTACATGGG
TATTTCTCCGATAATCCTGCTCACCCAGCTCTTTATAGGAAGAGTATTGGCTGGCATGGC
TGCATAGGGCTGGAACGGCCCAGTGCAATTGCGTAAGGCAGGTGCTGCCCAGGAAGTTCA
GGGTGCGCGATTGTACGCAAGCCCCGCTTTGCTTGCAAGTCCCACCCCCGGCCCGCGGGC
AGCGCGCCTTGACACGCCGGGACCCGCGACCTAGCATGCCGCGCAACCTTTATGGAGCAC
CTGTGGCCGATGCAACCCCAAGCTTTCTACCGTGCGGTAGCGGACGACTTCAGCGCCGTT
GACGAGATTATCAAGAAACAGCTGACTTCGCGTGTACCGCTGGTATCGAAAATCGGCGAC
TACATTACCTCGGCCGGCGGCAAGCGCCTGCGCCCGCTGCTGGTGCTGCTGTGCGGCAAG
GCCCTGGGCCGCGAAGGCGACGACCTGCGCCTGCTGGCCGCCACCATCGAGTTCCTGCAC
ACCGCCACCCTGCTGCATGACGACGTCGTCGACATGTCCGGCATGCGCCGTGGCCGCTCC
ACCGCCAACGCCCTGTGGGGCAACGCGCCGAGCGTGCTGGTCGGTGACTTCCTGTACTCG
CGCTCGTTCGAGATGATGGTTGAACTGGGCTCGATGCCGGTCATGCAGATCCTCTCCAAG
GCCACCCGGGTCATTGCCGAAGGCGAAGTCCTGCAGTTGTCCAAAGTGCGCGACGCCAGC
ACCACGGAAGAAGTCTACATGGACGTCATCCGCGGCAAGACCGCGATGCTGTTCGAGGCC
TCGACCCACAGCGCCGCAGCCCTGGCCCAGGCCACCGAGGAGCAGAGCGAAGCCCTGCGT
ACCTTCGGCGACCACCTGGGCGTGGCCTTCCAGCTGGTCGACGACCTGCTCGACTACAAG
GGCGATGCGCAAACCCTGGGCAAGAACGTCGGTGACGACCTGGCCGAAGGCAAGCCGACC
CTGCCGCTGATCTACACCATGCGCGAAGGCACCGCCGAACAGGCTGCGCTGGTCCGCCAG
GCCATCCAGAAAGGCGGCATCGAAGACCTCGAGAGCATCCGCGCGGCCGTTGAAGCCTCG
GGCTCGCTGGACTACACCGCCAAGCTGGCCCGCGACTACGTGGCCCGCGCCATCGCCTGC
CTGGACGTGCTGCCGGCCAGCGAATACCGCGATGCACTGGTCGAACTCAGCGAATTCGCC
GTCGCCCGCACGCACTGATCGCCCTGCCCCGGCCCATCGCTCGATGGGCCCGATTAGCCT
CTGACGGACAAAACCCTATACAATGTAGGTTTTGTACCTGTACGTCTTGAGGAACCTTAG
TGAGCACTTTGCCACCCTGCCCCAAATGCAACTCCGAATACACCTACGAAGACGGCGCCC
AGCTGATCTGCCCCGAGTGCGCCCACGAGTGGTCGGCTGCCGGTGAAGCCGAAGCGGCCA
GCGACGAAGCGGTGAAAAAGGATGCAGTAGGCAACGTCCTGCAGGACGGCGACACCATCA
CCGTGATCAAGGACCTCAAGGTCAAGGGCACCTCGCTGGTGGTCAAGGTCGGCACCAAGG
TCAAGAACATCCGCCTGTGCGATGGCGACCACGACATCGACTGCAAGATCGACGGCATCG
GCCCGATGAAGCTGAAATCGGAATTCGTCCGCAAGGTCTGATTCTTCCGGGTTTCGGGGT
CGCGCTGCGGCCTCGACAACCCACCGGCGGGAAAAAACCGCCAATAGGCACTTGCTATTT
TGATAATAAGAATTATTCTCATTGAACGCTTTCAAGGAGAATAGCCATGACTTATCTGAT
AGACGCCTGGCTTGACCGCCCCCATCCTTACCTGCGCATCCTGCACCGGGAAACCGGCGA
GGTGTGTGCCGTGCTTGAAGAAGAAGCACTGGACGAACTGCGCGACCAGGGCGACCTGGA
CCTCAATGGTTTGAATTCAAGTGAGCCGAGTGTGCTCAAGGAGCTGGTGAGGAACCTGTT
CCTGTTTTGCTATGCCCGGGCGTTGCGCCCTGGCGGTGGAACCGATTGGAACTGAAACCG
CATCGCCGGCAAGGCCGGCTCCCACAATGGACCGATGTGAAGCGAATCCTGTGGGAGCTG
GCTTGCCAGCGATGAGGGCCGAAAGGCCCTCTGACGTTCTTAAAGAACGTCCAGCAGCTC
GACGTCGAACACCAGCACGCTGTGCGGCGGGATGCTGCCAACGCCCTGAGCGCCGTAAGC
CAGCTCGCTCGGCACGTACAGGCGCCATTTGCTGCCGGCGTTCATCAGTTGCAGGGCTTC
GGTCCAGCCGGCGATCACGCCGCTGACCGGGAATTCTGCTGGCTGGCCGCGCTCGTAGGA
GCTGTCGAACACGGTGCCGTCGATCAGGGTGCCGTGGTAGTGGGTACGCACGCTGTCGTC
GCGGCTTGGCTTGGCGCCTTCGCCAGCAGTCAGTACTTCGAACTGCAGGCCCGAAGCCAG
GGTGGTGATGCCGTCACGCTTGGCGTTTTCAGCCAGGAAAGCCTTGCCTTCGCCAGCGGC
AGCTTCGGCCTTGGCCGCAGCTTCGGCTTGCATGATTTCGCGGATAACCTTGAAGCTGGC
CGACAGGTCGGCTTCGCTGACGCGGCTGTCCTGGCCGTTGAAGGCGTCGGTCAGGCCGGC
CAGGATGGCGTCCAGGTTCACACCTGGTGGCGGGTTGTCACGCAGTTGGCCACCCAGCTG
ACGGCCGATGCCGTAGCTGACGCGAGTTTCGTCGGTAGACAGGTTGAGTTCGGACATTTG
CTTGCTCCGCTGCAGGGCGCACGACAGCCGCGCCCTTTATGAAAAGGGCGAGCAGCCTAG
CACACTGCGCTTGCGCAGATCAGCTACCAGGCCGAACGTCGTGGCATCGGGATTTTCAGG
TCGCCATCACCGGCGTCGGCGCCACCGCACATCTCGTCATCCATCGACCAGTGCACCAGG
TGCAGCGGCACAGCGGGCAAACCGTCGAGCAGGCGCTGCGCGTCGACCACCGAATGCACT
TGCACACGCTTGCCGTGCTTATCAACCAGCGGATGGGCATGGCCTCTTACCCGGGCCTCG
ATAACGAACTCACCGCCTTCGAGGGCAATCAGGTTGAACTCATCGACATGACCGGCCCTG
GCCTCGGTGTTCAGTTGTTGAAGGTTCATTGCGATACCTCGTTACTGGAACTTCGAGTGA
CCGTTCATTTTTTGTACAGGGGCAGGCAAAGCACAAGGCAAAAACGCAACCGCCCGTCCG
TTTTGCAACGGACGGGCGGTATTTGACTGGCACAACGCCTGATCAGTGCTTGGTGACCTT
GTCCAGGTAACCCATGGCAAAGGCCGAGACCACGAAGGTCATGTGAATGATCACGTACCA
CATCAGGTACTGGGGTTCGATGTTGCGCGCGTCCATGAACACCCGCAGCAGGTGGATCGA
GGAAATCGCCACGATCGAGGCTGCGACTTTCATCTTCAGCGAAGACGAGTCCATCTTGCC
CAGCCAGCTGAGTTTTTCCTTGTCTTCGTCGATATCCAGCTGCGAGACGAAGTTCTCGTA
ACCGGAAATCATCACCATCACCAGCAGGCCGCCGACCAGGGCCATGTCGATCAGCGACAG
CAGCACCAGGATCAGGTCGGCTTCAGCCAGGGCGAAGACGTTGGGCAGGACGTGGAAGAT
CTCCTGGAAGAACTTCAGTGCCAGCGCCAACAGGCCCAACGACAGACCAAAGTAGATGGG
CGCGAGCAGCCAGCGCGAGGCATACATCGCATTTTCGATAATACGTTCCATTGAAAACTC
GTCAGGTTGGCAAAAAAGCGAGCGCGAGTATAACAGCCACCCATGACAGAAAAAGCCCGT
GGCACGCTGCCACAGGCGCGGCGCAGGCGTCTCAGGTTTCCGGATGGAACTGGAAGTCGC
CGACGTGATGCACGCGTTCGCCGTTGATCCGGCGCAGTTGCGCTTGCAGGTGCACGCACC
AGATCTGCGGATCGTCAGCCAGTTGGTAACCGTGCAGGGTCAGGCTGTCGACAATGGCGT
TGAGCACCGATTCGGCCACGAATGGCCCGTGAAACGGCCCCTGGGCCTTGATCGCAGAGG
GCTGCTCGCCAGCCATGCCGGCGGCAAACAGCAGGGTCCACATGCCGTTGTCACCGGCCA
ATGGGCGGATGCTGCACTCAATGCGGGTCACCAGGCCCAGGCATTGACGGGTGAGGCTGA
GGCTGCGCGGCATGGCGGAGGTCCTCGGTAAACCCTTGTTCAGCCTTCAGGTGAAGGCTG
TCTCTTCCTGTACCTACCACTGTCCCTGAACTGAAGAATAGAAGAATTCCGCCCATGCGT
GGAAAAACCGGCGCCGAATGGTCATGTTCCATTTAGCGCCGTTTTTTTTGACTCGTACCA
CTCAGGTCAGGACGGTTTGACCTGGGCCAGGGCCTGCTCGGCGTGCTCCTTTTCTGCCTC
CTTGAGGTCCTCTTCGCTGATCATCTCGGCAATCACCCGCAAGCGCTCGACGACCCGGGC
GTTGACGCTGCCTTCCGGGAACTGGCCTTCTTCGTCCGGCTCACCGGCAGGTTCACCGAC
CAAAAGGCTCAGGGCCTCGTCGGCCTGGCTTACGGCGTAGACGTGGAACATGCCGGCGCG
TACCGCCTGCAGCACCCGCTCGTCGAGCATCAGCGTGGCAACGTTGGCACGCGGGATGAT
CGCGCCCTGCTCGCCAGTCAGGCCACGGGCTTCACAAAGGCGGAAGAAGCCCTCGATCTT
CTCGTTGACCCCACCGACCGCCTGCACTTCACCGAACTGGTTGATCGAGCCGGTGATGGC
GAAGCACTGCTTGAGCGGGGTTTTCGACAAGGCCGAGATCAGCGTGCAGGCCTCGCCCAG
CGAGGCGCTGTCGCCGTCGACATAACCGTAGGACTGCTCCAGGGCGATACTCGCGGAGAT
CGCCAGGGGGAATTCCTGGGCATAGCGGCTGCCCAGGTAACCGGTGAGGATCATCACCCC
CTTGGAGTGGATCGGCTGGCCGAGGTTGACCTCGCGCTCGATGTCGACGATACCGCTGCC
GCCGGGGTAGACCGTGGCGGAGATCCGCGCCGGCACCCCGAAGGCTGAATCGCCGACTTC
CAGTACGGTCAGGCCGTTGCACTTGCCCACCGCGGCGCCGTCGGTATCGATGAGGATGAT
GCCGGCCAGCATGTCGTCGAGAATCCGCGCCGACACACGGCCGGTGCGCGTGGCCTTGGC
CTTGAGCGCACGTTCGATGTGCCCGGCGTCGGTCATTTCGTCATTGGCCAGGTGGCGGAT
GAAATCCGCCTCGCTGACCAGCTGGAACAAATCACCAATACGCGCCGACAAACGCCCCTG
GTGCTCGGCCAGGCGCGCGCTGTAGGTCGCCAGGCGCGCCACCGCGTCGGCGCTCAGCGG
CGCCATGCCCTCCTCGCTGGTGCGGGTCTTGAGCAACTGGGCGAACTGCTCCAGGCTCTC
GTCGACCATGGGGATGTCTTCGTCGAAGTCGACCAGCACCCGGAACATCTCCTGGAAGTC
CGGATCGTGATCCTGCAGGGCGTAGTACAGCTGGCGCGCACCGATGATCACCACCTTGAT
GTTCAGCGGGATCATCTGCGGGTTGAGGGTCACGGTGGCCAGGCGGCCGAACTCGCCCAA
CGGCGATTCCATCTTCAGCTTGCGCGACTGCAGGGCGCGCTTGAGCGCGTCCCAGACAAA
CGGCTCGCTGAGCATTTTTTCGGCTTCCAGAATCAGGAAGCCGCCGTTGGCCCGGTGCAG
GGCCCCCGGGCGCAGTTGCCGATAGGTGGTGTACAACGCGCCCTGGTCGGTGCTGTATTC
GATACGGCCGAACAGGTTGTCGTAGGTCGGGTGCGGCTCGAACACCACCGGCGCCCCGCC
GCTGGCGTGATGGCCGACCACCAGGCTCGGTGCGTACTGCTCTTCGAGCAGCTTGCGCGC
CTGGGCGTCGGTCTTGCTGTCATCAACCAGTTGCTCGACCACGGTGCGCAGCAGGTAGAC
CTGCATGGCTTGCAGGTAGGCACAGACGGCGGCGTTCTCGGCGTACTTTTCAGACAGCGG
CGCCAGCAATGGCTGCAAGGCCAGGGTGATGGTTTCTTCGTTGAGTTGACGCAGCTGGTT
GCTCGATTCGCGCTTCCATTGCGGCAGGCTCGCCAGTTCTTCGTTGAGGCGTTCCTCCAG
CGCGGCGATATCGTCGTGGAAACGCTCGCGCTCGGCTTCCGGCAGTTGCGCAAATTCCGC
TTCGTCCAGCGCCTTGCCGTCGGCCATCGGGGTGAAGGCAACGTTGCTGCTGTCGCGGTA
CAGGGCCACGTCCTTTTCCAGCGAGGCGCGCTCGATCACATCCAGGGCACGGTCGTATCG
CTGGTTGAAGGCGCGGTCGATGGCGCTTTTCTTCTGCTGGTAGGACGGGTGCTCGAACAC
TGCCGGAAAGGTTGCCAGCAGGTTGTCGATCAGGCCACCGATGTCGCTGATGAACGCCCC
GGCGCTGCCCGGTGGCAACTCCAGCGCGCGCGGCTCGCGTGGCTCGTCGTAGTTGTTGAC
ATAGACCCAGTCCGACGGCGTTTGCAGGCGCTTGCCTTCGGCCTTGAGGTAGCGTTTGAC
GAACGAGAAACGGCCAGTGCCGGGCTCGCCCATGACGAAGACGTTATACCCGGGACGCGG
CATGGCGACGCCGAACTGCAAGGCTTCGACTGCACGCTCCTGGCCAAGCACACCGCGAAA
AGGCTCCAGATCATTGGTGGTGGAAAAAGCGAACTGTTCAGCGGAAAACGGCCGGGTCAG
GGCTTCGGGCGCAAGACGCAGGCTCGCAGCGACAGGATCGGGCATCGGGCTTCCTTACTT
CGGCGGGGCGGATGTCAGCATTCTGGCGCCGTGCGCGTGCACGTTGCAAGGCTCATCGCT
GCTAATTGTCGCAGGGGCGAAAAGCCGATCTACGTCAATATTTTCAGGCAATCTTTCGCA
ATAAATCACGGAACCCTTAGATCGTGCCTAAACTCCAAACTGCGCGGCTGGGTAAATAAC
CGACCCGCCCTGGCAACTGGTCCTACAGATATGCCAGACAACCCTGACCTTTGGTATGTA
ATTCTAGAAAGAGAACAATGCTATGAAACGGATTCTTCTGGGTACTCTGTTCACCGCGGT
CTCCCTCAATGCCATGGCCCAGGCCCCTGGCGGACCGGATTGCGGCTGGGGCAACATGCT
GTTCGAGGGCCAACGCGGCACACCGGCCCACTTCCTTGCATCCACCACCAACGGCACCTC
CGGCAACGCCACTTTCGGCATGACCTCGGGCACCAACGGCTGCTCGACCAACGCTGCGCT
GACCTATGGCGGTAAATCATGGTTCGCCATGAACGGCATGATGAACGAACTCTCCGAAGA
CATGGCCAAGGGTCAAGGTGAAGCACTGACCACCTATGCCGTGGTGCTCGGTGTCGCACC
GGAAGATCGCGCGCACTTCGCCGCGGTTACCCATCAACACTTCCAGGACATCTTCAAGAC
CGCCGATGTCACGGCTGAAGATGTACACAGCAACACCCTCGCGGTACTGAAAAGCGATCC
ACGCCTGGCCAAGTACGTCACCCAGGCTTAAGCTCGGCCCACCCGCCCCTTCACCGGGGC
GGGTTGTTGTCCACCTCTATCGGCATCATTCAGACTTAGTTGCCCGACATGCTCAAACGC
CTTGCCTACCTGGCGCTCTGTGCCTGCGCCCCGCTGCATGCTGCCCCTTCATTCGATGAA
GCACGCCTTAAGCAACTGGCGGCCGACCGCTACTGGATCGCCCTCGGCCATTACGAGACG
GCCAAGCTGGGCGGCTGGCGCAGCTATGTCGATGACGAACGCTTCTTTCTTGCCCAGGAC
GGTGCCCATCACCCCGACCAGGAGCTGCGCGCCACCGTCAAGGCGCTGTACGCACCGACG
AGCCTGGGCGACAAACATGCCCAGTGCGTGTTCCCGGCACGTACCCGCTGGCTGCGCGAG
CAGTTGCAACTGGACGACCTGCCGCGCCCGGACTGCAAGGACTACACCCAGTGGTTCAAG
GACGTCTCGCCGCACAGTGCGGTGATGATCTTCCCGGCCGCCTACCTCAACAGCCCCTCG
TCGATGTTCGGCCATACCCTGCTACGCATCGACCAGGCCGACGTGCAGAGCAACGAAACC
GCCCTGCTCAGCTACGCGATCAACTTCGGCGCCTATATCGAAGGCAGCGACAACAGCATC
CTCTATGCCTGGAAGGGCCTGATGGGCGGCTACCCGGGCCTGTTCGCCCTGGTGCCCTAC
CAAGAGAAACTCTCCGAGTACCGTAGCCTGGAAAACCGCGACCTGTGGGAATACCGGCTG
AACCTGACCCCGGAAGAAACCGGGCGCATGGTCGAGCACGTCTGGGAACTCAAGCAGATC
CAGTTCGACTACTTCTTCTTCGACGAAAACTGCTCCTACCGCCTGCTCGAGCTGCTGCAG
GTGGCGCGCCCGAGCCTGGACCTGACTTCGCAGTTCCCGCTGACCGCGATCCCCACCGAC
ACGGTCAAGGCGGTCAAGCAGGCCGGCCTGGTCGAGCGTATCGACTACCGGCCGTCGCGC
GAGCGCGAACTGCTGGAGCGCGCCAAGCCGCTGGAGGCCGAGGAACAGCAACAGGTGCTG
GCCGTCAGTGCCGACACCGCGCAACTGCAAAGCCCCGCGTTCACCGCCCTGCCCCGCGAG
CGCCAGGCCCTGGTGCAGGACGCCGCCTACCGCCTGGAGCGTTACCGCGCCAACGGCCAG
GAGCGCGACCCGGCGCGGACCAAGCGCAGCTTCGAGCTGCTACGGGCAATCAACCGCAAC
CCGCCGCCGGAGCTTGAGATCGAGCGCCCCGGCTTGCCTGAGGACGGCCACCAGTCACGT
ACCTGGCAATTGGGCCTGGGCAGCCGCGATGATCGCGCCTACGCCGAATATGGCCTGCGC
ATGGCCTATCACGACCTCAACGACAACGCCTACGGCTTCCCCCTTGGCGCACAGATCGAG
ATCCTCCAGCTCAAGCTGCGCCAGTACGAAGGCAACGACTGGCAGGTGCAGCGCCTGGAC
CTGGCGACCATCCGCTCGCTGACCCCGCGCAACGCCCTGCTGCAACCCTGGTCCTGGCAG
GTCGCCGGGGGGCTTGAGCGAGTGCTGGGCAAGCACGGCGACGAGGTGCTGGTCAGCCAC
GTCAACGGCGGCGCCGGCGCTACCTGGCAGTTGGCCGATGACGTACTGGGCTTTGCCCTG
GGCACGGTGCGCGTCGAGCACAACAATGACTTCGCCGGCTTCATTGCGCCGGCTGCAGGC
TTCAATACCGGGATGCTGTGGCGCAACCCGCTGGGCAACCTGAGCGTCGAGGCCAAGGCC
GACTACTTCACCAATGGCGAGGTGCGCCGTAGCCTGAGTCTGAATCAGCAGTGGGAGCTG
TCCCGCGATCTGGGTGTACGTTTGAGTGCCAGCCGCGACTTCAGCAAGCTTGCGTCAGCG
CAGAACGAGGTGATGCTGGAGCTCAAGTGGTATCACTATTAGCAAGGCCCCAATACCTTG
ATCACATCCTTTTGACACGCCGCCGACAATTGCCCGCCTAGACTTTCCCTGGCAAGCGGA
GAGTCTGAACATGCGGCGGTACTGGCTGGTAATGGTGGTAATGGGTGTGCTCACAGGTTG
CCAGACAACCCATGAGCAATTGATCAATCAAGGTTACCCACCGGCCTATGCCGATGGCTT
CCAGGACGGTTGCAGCAGCGGTCGCCAGGCCGCCGGGGTGATGGCCGGGGACTTTCGCAA
AGACGTGCCGCGCTACCTGCACAACCGCCAGTACGAGTCCGGCTGGGACGACGGCTTTCG
CCAGTGCCACGCCATGCAGGAGAACCAGGACCTGCAGGAGTATCGCGCCCGTCACTGGGA
TGAGCGCGATGAGCAGTGGCAGGAAGAAAAGGATCGCGACGCCGCGCGCGCCTATCGACA
CAAATAGGCCGCAAGCACCCGAAGTCGTCGCCGTCGAACCCGAGGCTTAAACCACGCCCT
GGGCCAGCATGGCATCGGCAACCTTGACGAAGCCGGCGATGTTGGCGCCTTTGACGTAGT
TGATGCGGCCGTTCTCTTCGCCGTAGTGCACGCAGGCATGGTGGATCGACTGCATGATGT
TGTGCAGCTTGCTGTCCACTTCACCGGCGGTCCACAGCAGGCGCATGGCGTTCTGCGACA
TCTCCAGGCCACTGACGGCCACGCCGCCGGCGTTGGAGGCCTTGCCCGGGGCGAAGAGAA
TGCCGGCCTCGATGAAGATATCCACAGCCTCGAGGGTGGTCGGCATGTTGGCGCCTTCAG
CCACGCAGAGGCAGCCGTTGCGCAGCAGGGTGCGGGCGTCTTCGGCGTCCAGTTCGTTCT
GCGTCGCGCATGGCAGGGCAATGTCGCAGGCCAGGTTCCAGGGGCGCTGGCCCTTGCGGA
ACTCCAGGCCGAAACGTTCGGCCAGCTCGCTGATACGGCCGCGCTTGACGTTTTTCAGCT
CCATCAGCGCATCCCACTGCTCGTCGCTCATGCCGGCTTCGCAGTACAGGGTGCCTTCGG
AGTCGGACAGCGAGATCACCTTGCCGCCCAGGTCCATGACCTTGCGCGCCGCATACTGGG
CAACGTTGCCGGAGCCGGAGATGGCCACCCGGCGACCGTCGATGCGCAGGTCCTGGCGCT
TGAGCATTTCTTCGGCGAAGTACACGCAGCCGTAGCCGGTGGCTTCCGGGCGGATCAGGC
TGCCGCCGTAAGTCATGCCCTTGCCGGTCAGCACCGAGGTGAACTGGTTGGCCAGGCGCT
TGTACTGGCCGAACAGGAAGCCGATCTCGCGGGCGCCAACGCCGATATCGCCGGCCGGCA
CATCGAGGTCGGCACCGATGTGGCGGTACAGCTCGCTCATGAATGCCTGGCAGAAGCGCA
TGACTTCGGCATCGCTCTTGCCCTTCGGATCGAAGTCCGAGCCGCCCTTGCCGCCGCCCA
TGGGCAGCGAGGTCAGGGAGTTCTTGAATACCTGTTCGAAGGCCAGGAATTTGAGCACGC
CAAGGTTCACCGAGCGGTGGAAGCGCAGGCCGCCCTTGTACGGGCCGATGGCACTGCTCA
TCTGGATGCGGTAGCCGCGGTTGACCTGGACCTTGCCCTGGTCATCGACCCACGACACAC
GAAACAGGATCGCCCGCTCAGGCTCGACCATACGCTCGAGGATACCGGCCTGCAGGTAGT
GGGGATTGGCTTCGAGGAACGGCCAGAGGCTGCGCAGCACCTCTTCGACCGCCTGATGGA
ATTCAGGCTGGGCCGGGTCGCGTTGCTTGAGGCGCGCGAGGAAATCTTCGACAGATTCGA
TCATGTAGACATTCACCAGATGGAGTTGGACTTATGTTTTTTCCTCGACTTTACCAAGAA
GCCACGGCACCGCAACAGGGCGCAATGTCGTTTTTATGAAATTAAATGGTGCATTTGTAT
AAGTGTATACATGTTAAGCCGTATCGCGAGGCAAGCCCGCTCCTACAGGGCCGGGGTAAA
TTTCGGGCAAAAAAAACGGAGCCCGAAGGCCCCGTTTCAGTGCAAACCCCTGAGGGTCAT
GCCAGTTTTTTGTGCCGTACGCGGTGCGGCTGGGCAGCCGCTTCGCCCAGGCGTTTCTTG
CGATCGGCTTCGTACTCGGTGTAGTTGCCTTCGAAGAACACCGCCTGCGAATCGTCTTCA
TAGGCCAGGATGTGGGTCGCCACACGGTCCAGGAACCAGCGATCGTGAGAAATCACGATA
GCGGCGCCCGGGAAGTCCAGCAGGGCTTCCTCCAGCGAACGCAGGGTTTCGACGTCGAGG
TCGTTGGACGGTTCGTCGAGCAGCAGGACGTTGGCGCCCTCTTTCAGGGTCAGGGCCAGG
TGCAGACGGCCGCGCTCACCACCGGAGAGGTCCTTGACGAACTTCTGCTGGTCGCCGCCC
TTGAAGTTGAAACGGCCAACGTAGGTGCGCGACGGAATCTCGTAGGTGCCGATGCGCAGC
TGGTCGGAGCCGTCGGAGATCTGCTGGAACACGGTCTTGTTGCCGTCGAGGTCTTCACGG
CTCTGGTCGACGCAGGCCAGTTGCACGGTTTCACCGATCTCGATGCTGCCCGAGTCCGGT
TGTTCCTTGCCCATCAGCATGCGGAACAGAGTCGATTTACCGGCACCGTTACCGCCGATC
ACGCCGACGATCGCGCCTTTTGGCATGGAGAACGACAGGTTGTCGATCAGCACGCGATCG
CCATAGCCCTTGCTGACGTTCTTGAACTCGATGACCTTGTCACCCAGGCGCGGACCGGCC
GGGATGTAGATCTCGTTGGTCTCGCTGCGCTTCTGGAATTCCTGCGACTGCATTTCTTCG
AAGCGTTGCAGACGGGCCTTGGACTTGGACTGACGTGCCTTGGCGCCTTTGCGCACCCAC
TCCAGTTCTTCCTTCATGGCCTTTTCATGGGCCGACTGCTGCTTGGATTCCTGGGCCAGA
CGATCGGACTTGGCTTCCAGCCAACCCGAATAGTTGCCTTCGTACGGAATACCGGCGCCG
CGGTCGAGCTCGAGGATCCAGCCGGCAACGTTGTCGAGGAAGTACCGGTCGTGGGTAATC
GCGACCACGGTGCCCGGGAAGTCGTGAAGGAAGTGTTCCAGCCAGGCGACGGAATCGGCG
TCCAGGTGGTTGGTCGGTTCGTCGAGCAGGAGCATGTCGGGGGCCGACAGCAGCAGGCGG
CACAGGGCCACACGGCGCTTCTCACCACCGGACAGGTGCTCGACCTTGGCTTCCCACGCT
GGCAGGCGCAGGGCGTCGGCGGCCACTTCCAGCTGGCGCTCGAGGTTGTGACCGTCGCTG
GCCTGGAGGATGGCTTCGAGTTTGGCCTGTTCGGCGGCCAGCTTGTCGAAGTCGGCATCC
GGCTCGGCGTAGGCGGCGTAGACCTCGTCCAGGCGGGCCTGGGCGTCCTTGATCACGCTG
ACCGCTTCCTCGACCACTTCACGCACGGTCTTGGACGGGTCCAGCTGTGGCTCCTGTGGC
AGGTAGCCGATGTTCAGGTCCGGCATCGGACGGGCTTCGCCGTCGAACTCGGTATCGACA
CCCGCCATGATTTTCAGCAGGGTGGATTTACCCGAGCCGTTGAGGCCGAGCACGCCGATC
TTGGCGCCGGGGAAGAAGGACAGCGAAATGTTCTTGAGGATTTCCCGCTTCGGCGGGACA
ACCTTGCCCAGCCGATGCATGGTATAGACGTATTGAGCCATGGAAAAACCTAGCGTCAGA
GACGAAAAAATAGAAACGAAACAGATGAAGGGCGCCGTGGCGCCCAGGAAAGGGCCAAAG
CTACCGTAATGCGCCGGGTTGGGCAAACCGCCGACGAACAGGGCTGGCACTTTGCCACGT
TTGCGGGCATGCTAGCCGCCCTTCGGGCGTCCGGCTTATAGTGCGCAACCGGAGCCGTCG
CCAGGAACGCGGCACTTGCCAACCAGCAGCTCTAAACCTGCCATCCAGCCATACCGCAGG
ATCAACGTTTGACCAATCTCACTCAGCCGTCATCCCTGCGCAAGCCGGCCACTGCGTCAG
GCTCGCCGCTGCGCGGCTCATTGAAAGGCGCGCTGGCCCTGTTGGTGCTGTTGCTGCTAG
GCCTGCTGCTGTGGCAGTTGATCGCCCAGTTCCGTCATACCCAGGCTGACCAGTACCAGC
ACAGCCTGAACGCCAGCGCCGAGCTCGCCGACCACATGAGCCTGAACATGGCGCTCAAGG
CCCAGGTGGCGCTCAACCAGATCCAGCCCTACCGCTCATCGCCTGCCCCTGAGCAACTGG
CGCAGGTCATCGCGCAACTGCGCCAGCAGCAGCCCAAGCTGCTCAGCGTCGCCTGGATTG
GTGCCGATGGCAGCCTGCAGGCCGACAGCCTGAAGGATACACCCGATTACCAGGCACTGG
ACGAACTGCTGCGGCTCAACCAGGGCCGCGACTTCTATTACAGCAACAGTGCCGACAACC
AGCAGGTCTACCTGTTGCTGCGCCAGCCGGGCGAGGCGCCCAGCGGCTACTGGTTCCTGC
GCCTGGCCCCGGGGTACTACAGCGACCTGACCAACCACCTGGACCGCCCCAATCACCCGT
TGTGGCTGCTGGAAAACAGCCGCACCGGCGAGATCATCAACCGCCACCAGCCGACCCCCG
GCAGCGACGAGCCGCTGCAAAGCGTGATGCTGGCGTTCCTCGACAACAGTACCTGGCAAC
TGCGCGGCCTGTTCGATGCCGGCCTTGCCCGCCAGCAACTGCTGCCGGCGCTGATCGGCA
AATGCATGCTCGGGCTGTTCTGCGCGCTGATCCCGCTGCTGGCGCTGATCAACATGCGCC
GCCGCCATCGCCTGCTGCAGGAAAGCCGCCGACGCTATCACGACATCTTCGAAGGCACCG
GGGTCGCCCTGTGCGTGCTAGATCTCTCGGGCCTGCCCGGCCAGCTCGAGCGCTATCGCC
TGCGCAGCCGCCCGGCGCTGGAACAGCGCCTGGCCTTCGACCAGCCATTGCGGCGGATTT
TGCTCCAGGAGCTGAAAGTCACCGAGGTCAACCAGGTGGCCTTGCAACTGCTGGGCGTCA
ACTGTTGCGACAGTGCCTGGCAACGCCTGGTCGAAGGCTCGCAGACCGGCAACGAAGGCA
TCGGCATCCAGCTCCTCGGGGCGATCCTCGACAACCAGCAGCAGCTGGAGCTGGAAATGC
GCCTGCCGGTGCCCGGTGGCGACGACCTGCACCTGTGGCTGATGGTGCGTTTCCCGCAGC
AGCGCCGCGATTACCAGGCAGTGATCCTCAGCATCAGCGACATCACCAGCCGCAAGCAGG
TCGAGCTGTCGTTGCTCGAGCGCGAAAGCTTCTGGTCGGATGTGGTGCGCACCGTGCCGG
ACCAGTTGTACGTCCAGGACGTGCATAGCCAGCTGATGATCTTCAGCAACCGCAACCTCG
GCCAGACCCTGGGTTACAGCCGCACCGAGCTTGCGCAGATGGGCGACCATTTCTGGGAGG
TGCTGCTGCACCCGGACGACGCCCAGCTCTATCACCAGTTGCGCCAGCAGCAACGCGATT
CGGGCTACGTCGAGCAACTGCATTGCCAGTTGCGCTTCCGTCACCACGACCAGCGCTGGC
TGCGTTTCGACATCCGCGAGCAGGCCCTGACCCGCGACAGCGCAGGTTGCGTGACGCGGA
TCATCGGCGTCGGCAAGGACGTTACCGAGCAGATCGAGGCCAGCGAGTCTCTGCGCGACA
GCGAACAGCGCTACCGCATGCTCGCCGAAAGTATCAGCGACGTGATCTTCTCCACCGACA
GCCAGTTGCAACTGAACTACGTCAGCCCGTCGATCCAGGCGGTGCTGGGCTTTGAAGTGG
AGTGGATTTTCGAGAACGGCTGGCACTCGACCATCGCCAACCCGGCCCAGCTCACCGGTA
TCTACAGCCTGGTCGAGCGGGTCAACAAGGCCCTGGGCGACCCCGAACAGATGGAACTGC
TGCGCACCCAGTTGCCGACCCAGCTGTTCCTGTTCGATTGCCTGCGCGCCGATGGCCGCA
AGATCCCGATCGAGCTGCGCCTGGTGCTGGTCTGGGATGACCAGGAGCGCTTCGAGGGCA
TCCTTGGCGTGGGCCGCGACATCAGCCAGCAGCGCCGCGCCGAGAAAGACCTGCGCATGG
CCGCCACGGTGTTCGAGCACTCGACCTCGGCGATCCTCATTACCGACCCGGCCGGCTACA
TCGTCCAGGCCAACGAAGCCTTCAGCCGCGTCAGCGGCTATGCCGTGGCCGACGTGCTGG
ACCAGTTGCCGAGCCTGCTGACCGTCGATGAGCACCAGGATGCACACCTGCGCTACGTGC
TCAAACAACTGCACCAGCGCGGCACCTGGGAAGGTGAAGTGTGGCTCAAGCGCCGCAGCG
GCGAACATTACCCGGCCTGGGTCGGCATTACCGCGGTGCTCGACGATGAAGGCGACCTGG
CCAGCTACGTGTGCTTCTTTACCGACATCAGCGAGCGCAAGGCCAGCGAACAGCGCATCC
ATCGCCTGGCCTACTACGACGCCCTGACCCACTTGCCCAACCGCACCCTGTTCCAGGACC
GCCTGCACACTGCCCTGCAGCAAGCCGAGCGACAAAAGGCCTGGGTGGTGCTGATGTTCC
TCGACCTCGACCGCTTCAAGCCGATCAACGACTCCCTCGGCCATGCCGCGGGCGACCGCA
TGCTCAAGGACATGGCCGAGCGCCTGCTCGACTGCGTCGATGACGACGACACCGTGGCGC
GCATGGGCGGCGACGAGTTCACCTTGCTGCTGCAACCGCGCGCCACCCGCGAAATGGCCC
TGAACCGGGCCATTCACGTGGCCGAGCAGATCCTTGGCAGCCTGGTGCGACCGTTCGTGC
TGGAGAACCGCGAGTTCTTCGTCACCGCCAGTATCGGCATCGCCCTGAGCCCGCAGGACG
GCAGCGAACTCAGCCAGTTGATGAAGAACGCCGACACCGCCATGTACCACGCCAAGGAGC
GCGGCAAGAACAACTTCCAGTTCTACCAGGCCGACATGAACGCCAGTGCCCTGGAGCGCC
TGGAGCTGGAAAGCGACCTGCGCCATGCCCTGGAGCAGAACGAATTCATCCTCTATTACC
AGCCGCAGTTCAGCGGCGACGGCAAGCGCCTGACCGGTGCCGAGGCGTTGCTGCGCTGGC
GTCATCCGCGGCGCGGGCTGGTACCGCCGGGGGATTTCATCCCGGTGATCGAGGAGCTGG
GCCTGGTGGTCGATGTCGGCGACTGGGTACTCAAGGAAGCCAGCCGCCAGCTCAAGGCCT
GGCACCAGGCCAAGGTGCGGGTGCCGAAGGTGTCGGTGAACATTTCGGCGCGGCAATTCT
CCGACGGCCAGCTGGGCGAACGCATCGCCACCATCCTCAAGGAAACCGGCCTGCCGCCGG
CATGCCTGGAGCTGGAGCTGACCGAAAGTATCCTGATGCGCGAGGTCAACGAGGCCATGG
TGATCCTCGACAGCCTGAAGAACCTCGGCCTGAGCATCGCCGTCGACGACTTCGGCACCG
GCTATTCGTCGCTCAACTACCTCAAGCAGTTCCCCATCGACGTGCTGAAGATCGACCGCA
CCTTCGTCGACGGTCTGCCTGAGGGCGAGCAGGATGCACAGATCGCCCGGGCGATCATCG
CCATGGCCCACAGCCTGAACCTGGCGGTGATCGCCGAGGGCGTCGAGACCCACGAACAGC
TGGAGTTCCTCCGTGAACACGGCTGTGACGAAGTGCAGGGCTACCTGTTCGGGCGACCGA
TGCCGGCGCATCAGTTCGAGGCGCAGTTCAGCAACGAAACCCTGTTCATGTTCGAATAGG
CAGAAAGCTGCAAGCCTTAAGCTACAAGCGGCAAGTTAGAAGCGTTACGCGTCCGGCCTT
TGACTTGCCGCTTGAAGCTTGCAGCTTGTCGCTCATGAGCCCCACTTGTCTGCGACATGA
TGCCCTTTCATATGCCAGACAAAAGCTGATGAGGTAGAATGCCCGCCTATTTCAGCACGA
TCCTTGAGGACCGCCATGTTCAGCCGTGATTTGACCATTGCCAAGTACGACGCCGATCTC
TTTGCCGCCATGGAGCAAGAAGCTCAGCGCCAGGAAGAACATATCGAGCTGATCGCCTCG
GAAAACTACACAAGCCCCGCTGTCATGGAAGCCCAGGGCTCGGTGCTGACCAACAAGTAC
GCCGAAGGCTACCCGGGCAAGCGCTACTACGGCGGTTGCGAATACGTCGACGTGGTCGAG
CAACTGGCCATCGACCGTGCCAAGGAGCTGTTCGGCGCCGATTACGCCAACGTCCAGCCG
CACGCTGGCTCGCAAGCCAACAGCGCCGTCTACCTGGCCCTGCTGTCGGCCGGCGACACC
ATCCTGGGCATGAGCCTGGCCCACGGCGGTCACCTGACCCACGGCGCCAACGTCAGCTCC
TCGGGCAAGCTGTACAACGCCATCCAGTACGGCATCGACGCCAACGGCCTGATCGACTAC
GACGAAGTCGAGCGCCTGGCGGTCGAGCACAAGCCGAAAATGATCGTTGCCGGTTTCTCG
GCCTACTCGCAGATCCTCGACTTCCCACGCTTCCGTGAAATCGCCGACAAGGTCGGTGCC
TACCTGTTCGTCGACATGGCCCACGTTGCCGGCCTGGTCGCTGCAGGCGTGTACCCGAAC
CCGGTGCCATTCGCCGACGTGGTCACCACCACTACCCACAAGACCCTGCGCGGTCCACGT
GGCGGCCTGATCCTCGCGCGTGCCAACGCCGAGATCGAGAAGAAGCTCAACTCCGCAGTA
TTCCCGGGCGCCCAGGGCGGCCCGCTGGAGCACGTGATCGCCGCCAAGGCCATCTGCTTC
AAAGAAGCGCTGCAGCCTGAGTTCAAGACCTACCAGCAACAAGTGGTGAAGAACGCCCAG
GCCATGGCCGGTGTGTTCATCGAGCGCGGTTTTGACGTGGTCTCCGGCGGTACCCAGAAC
CACCTGTTCCTGCTGTCGCTGATCAAGCAGGAAATCTCCGGTAAAGACGCCGACGCCGCC
CTGGGTCGCGCCTTCATCACCGTCAACAAGAACTCGGTACCGAACGACCCACGTTCGCCG
TTCGTCACCTCCGGCCTGCGCTTCGGCACCCCGGCTGTGACCACTCGTGGCTTCAAAGAG
GCCGAGTGTAAAGAACTGGCAGGCTGGATCTGCGACATCCTCGCCGACCTGAACAACGAA
GCGGTGATCGACGCCGTTCGCGAGAAGGTCAAGGCCATCTGCGCCAAGCTGCCGGTATAC
GGCAACTAAGCTCAGTTGTGATGTGAAAAAGCCCGGCTCTAGAGCCGGGCTTTTTTGTAC
CTGTAGGAGCGGGCTTGCCCCGCGATGCAATAGTGATCGCACCATCGCATCGCGGGGCAA
GCCCGCCCCTACAAAGTCAAAGCCTCAAACCCTTCGCGAATCTTCGCCTCTGGCAAATCG
TCGGCAATGAACACCATCACACTCTCGCGCACTTCCCCCTCTGCCCACTCGGTATCCCAA
TCAAAGCCATAAAGCTTGAGCACCCCCTGGAACACCAGGCGCCGATCTTCGCCGGCAATG
TTCAGCACGCCTTTGTAGCGAAGCAGTTGCTTGCCGTGCTCTTCAAGCAACTGGTTCATG
AACTCGCTGAGGCGGTCGATATCCAGCGGCAGGTCGGTGCGCAGGACCATGCTGGAGATC
CGGTCGACACTCGGCGCCGCTACTACCGGGCGCACGTTCAGACTGGCATTGAGGTTGAAA
CCCCGCACATCGAGCAACTCGGCCAGATCGATCTTGCCGTGTTCCACCACCCGGATCGGC
GCACGGCGGTTGATCCGCCCCAGGCGCTCGCTCAGGGCCTGGAAGCTGGCGGCGTCGACC
AGATCGGTCTTGCTCACCAGCAGGCGGTCGGCAAAACCGACCTGGGCCTGGGCAATGGCC
TGGGTCAGGTGCTGATCGGCGTGCGCGGCATCCACCAGGGTGATGATGCCGTCGAGGATG
TAGCGCTCGCGCAGCTCTTCATCGATGAAGAAGGTTTGCGCCACCGGCGCCGGGTCGGCC
AGGCCCGTGCATTCGATCACCAGCCGGTCGAAGGCGATCTCGCCGCTGTCCAGGCGCTCG
AGCAGCAGGAACAGCGCCTTGGTCAGGTCGGTGTGGATACTGCAGCACACGCAGCCGTTG
GCCAGGGTCATGACCTGCACCGGCTCATCGCCGAGCAACTGGGTATCGATGCCGGCATCG
CTGAATTCGTTTTCGATCACGGCGATCTTCAGGCCGTGCTCGGCCTTGAGCAGGTGGCGC
AGCAAGGTGGTCTTGCCGGCGCCGAGAAAGCCGCTGAGCACGGTAACGGGAATGGGAGCT
AACAAAGCGGATACTCCTGAACGCTGAAAATGACTGTGGGAGCCCGGCGCGAACCGGGCT
CCCACAGCTTTGTCACTGGCCTTGCATGCCGCTTTTCAACAGCACTTTGGCCCACCCTTG
CCGCCGTAACGTGCCTCCTGGCGTTCGCGGAAGAACTCCTCGTAGGTCATCACCGGCTTG
TCCGGGTGCTTGGTCTGCATATGCTCGACGTAGTTGTCGTAGTCGGGCATGCCGACCATC
AGGCGGGCTGCCTGCCCCAGGTACTTACCCAGTCGACCGAGATCGTTGAACATCACTGCA
TTCCTCTTGGGTTACGCATCCGGCAGGGCCTGGAACGGGGACTCTTTGTCAGTCCGCTCT
TTTTTGCCCAGGGCAGCGATGCCGACCTTGAGGGCGAAGAACAGAATGCTGAAGACCACG
AACAGGAACAGGCCGGTCAGGGCCGCGTTGGTGTAGGCGTTGAAGATCACGTGCTGCATC
TGCCCGATGTCCTTGGCCGGGGCCAGCACCTGGCCGGCGTCGAGCGCGGCGCTGTACTTG
TTGGCCAGGGCCAGGAAGCCAACCGCCGGGTTCGGGTCGAACAGCTTGATGAAGCCGGCG
GTGGTGGTGCAGATCAGCAGCCATACCGCAGGCAGCAAGGTGACCCAGATGTAGCGCTGG
CGCTTCATTTTGATCAGCACCACCGTGCCGAGCATCAGGGCGATACCGGCGAGCATCTGG
TTGGAGATGCCGAACAGCGGCCACAAGGTGTTGATACCACCTAGCGGATCGATCACGCCC
TGGTACAGCAGGTAACCCCAGAGCGCCACGCAACCGGCGGTGGCGAGCAGGTTGGCGCCC
CACGATTCGGTGCGTTTGAGCGCAGGCACGAAGCTGCCCAGCAGGTCCTGGAGCATGAAG
CGCCCGGCACGGGTACCGGCGTCCACCGCTGTGAGGATGAACAGCGCCTCGAACAGGATC
GCGAAGTGGTACCAGAAGGCCATGGTGTTTTCACCCGGCAGCACCTGGTGAAGGATCTGC
GCGATACCCACTGCCAGGGTCGGCGCACCGCCGGCACGGGCCAGGATGGTGTGCTCGCCG
ATGTCCTTGGCGACCGCTTCGAGGGCATCAGGGGTGATGGCAAAGCCCCAGCTGCTGACG
GTTTGCGCTACCGAGACGACATCAGAGCCGACCACCGCGGCCGGGCTGTTCATGGCGAAG
TACACGCCTGGCTCGATCACCGAAGCGGCAACCATGGCCATGATCGCCACGAACGACTCC
ATGAGCATGCCGCCGTAGCCGATGTAGCGGGCGTTGACTTCGTTATCCAGCAGCTTGGGC
GTGGTCCCCGAGGAAATCAGCGCATGGAAGCCCGATACCGCGCCGCAGGCAATGGTGATG
AACAGGAACGGGAACAGGGTGCCCTTCCACACCGGGCCGGTACCGTCGGTGAACTGGGTC
AGCGCCGGCATTTTAAGCTCCGGGGCGATGATCAGGATACCGATGGCCAGGCCAACGATG
GTGCCGATCTTGAGGAAGGTCGACAGGTAGTCACGCGGCGCCAGCACCAGCCAGACCGGC
AGCACGGCGGCGACGAAACCGTAGCCCACCAGCATCCAGGTGATCTGCACGCCGGTAAAG
GTGAACGCCGGGCCCCAGACCGGGTCGGCGGCAACCTGGCCCCCCAGCCAGATCGACAGC
AACAGCAGCACCACGCCGATCAGCGAGATCTCGCCGATATGGCCCGGGCGGATGTAGCGC
ATGTAGATGCCCATGAACATCGCGATCGGGATGGTCGCCATCACCGTGAACATGCCCCAC
GGGCTCTCGGCCAGGGCCTTGACCACGATCAGCGCCAGCACCGCGAGGATGATGATCATG
ATCAGGAAGCAGCCGAATAGGGCGATGGTGCCCGGGATACGGCCCATTTCTTCACGGACC
ATGTCACCCAGCGAGCGGCCGTTGCGGCGGGTGGAGAGGAACAGGATCATGAAGTCCTGT
ACCGCACCGGCCAGCACCACCCCGGCAATTAGCCAGAGCGTACCGGGCAGGTAACCCATC
TGCGCCGCCAGCACAGGACCGACCAACGGGCCGGCGCCGGCAATCGCGGCGAAGTGGTGG
CCGAAAAGAATGTGTTTGTTGGTCGGCACGTAGTCCAGACCGTCGTTGTTGACCACCGCC
GGGGTGGCCCGACGCGGGTCCAGCTGCATCACCTTGGTGGCGATGAACAGGCTGTAGTAG
CGGTAGGCGACCAGGTAGATGGCCACCGAGGCGACGACGATCCACAAGGCGTTGATGGCC
TCGCCACGACGCAGGGCAACCACACCCAGCGCACAGGCTCCTATGACTGCCAGCGCCAGC
CACGGAATGTGGCGTAGCAGGCTATTATTGTTGTTCATGGTTTGCTTCCAGCTAGTGGAT
AAAAGACAGCCTTTCGAGTCTAGCGATACTGGCAGGAAAGGCCAGCCCCCACGTTGGTCT
AGAGCCTTCCAGCGTGGTTGAACAAATCTCGTTATGCGCCCTTGCGCGGGCCTTGGCAAG
TGCTGAGCTATAGTCAGGAAGAACCCCGGAGTGCCTGAACATGAGCGACCACCTAGAACG
TCGACGTTTCAAACGCATTGCCTTCGACGCCCCCACCGAACTGGTGCAAGGCGAACACCG
TTGGCAGGTCAGCCTGCTGGACATCTCCCTCAAGGGCATATTGATCGAATACCCCGAACC
CTGGGACGCCGACCTCGAAGAGCTGTTCGATGCGGTGATTCACCTGGGTGAAGGCGCGCA
GGTCGAGATGCAGGTGCAACTGCGCCATATCGATGAACAGCAGCTCGGCTTTATCTGCCT
GCATATCGACCTGCCTTCGCTGGAGCATCTGTGCCGCCTGATCGAGCTTAATCTGGCCGA
TCGCACCGAACTGGAGCGCGAGTTCCACCAACTGATCGAAGTTTAGAAACTCTTAGCTTC
CTACCTACCTTCCTCCAAATACCTTTCTTGTCCGTTTGGACAGCTTTATAGCCAGCCCCA
CGGTGCCCGCACGAGGCCCTGTGGCGCTGGCCTGTGGCTCTTGGAACAGAATCTGCATCC
AGCCCTGAAGCCAAACCATGGGTAGGACTGTTCCTACGCAAATCTAAAAATTGTATACAA
TTGTTCTGGCATTACCGTGTAGGACTTGTCTACAGTAGCGCCACAACAATAAAACTGAGA
ACTTGCCCCATGAATACGTCCTCCCCTAGCACGTCTTCAGCCCAGCGTCCCGAAGACGAG
AACCTGGGCCTTGGCGCCAACCTGGCTTATGGCCTGCAGCATGTCCTGACCATGTACGGC
GGTATCGTCGCCGTGCCGTTGATCCTCGGCCAGGCGGCCGGCCTGGGCCCTGCCGACATC
GGCCTGCTGATCGCCGCCTCGCTGTTTGCCGGTGGCCTCGCCACCCTGCTGCAAACCCTC
GGCCTGCCGTGGTTCGGTTGCCAGCTGCCGCTGGTGCAGGGCGTGTCGTTCGCCGGTGTG
GCGACCATGGGCGCAATTCTCAGCAGTGAAGGTGGCGGTGGCTTGCCCGGGGTACTGGGC
GCGGTCATGGCGGCGTCGCTGATCGGCTTTCTGATTACCCCGGTGTTCTCGCGGATTACC
AAGTTCTTCCCGCCGCTGGTGACCGGCATCGTCATCACCACCATCGGCCTGACCCTGATG
CCAGTGGCCGCGCGCTGGGTCATGGGCGGCAACAGCAAGGCCCCGGATTTCGGCAGCATG
GCTAACATCGGCCTGGCCGGGCTGACCTTCGTCATCGTCCTGGTGCTGAGCAAGCTGGGC
AGCGCGACCATCTCGCGGCTGTCGATCCTCCTGGCCATGGTCATCGGTACCCTGATTGCC
TGGTCACTGGGCATGGCTGATTTTAGCAAGGTCCTCGACGGCCCGCTGGTGGCGATGCCG
ACGCCGTTCCACTTCGGCATGCCGACCTTCCACATCGCCGCCATCCTGTCGATGTGCATC
GTGATCATGGTGACCCTGGTGGAAACCTCGGCGGACATCCTCGCAGTCGGTGAAATCATC
GACACCAAGGTCGACTCCAAACGCCTGGGCAACGGCCTGCGCGCCGACATGGCCTCGAGC
ATCCTGGCGCCGATCTTCGGCTCCTTCACCCAGAGCGCCTTCGCCCAGAACGTCGGCCTG
GTGGCCGTGACCGGGGTCAAGAGCCGCTACGTGGTGGCCACCGGCGGGGTGATCCTGGTA
GTGCTCGGCCTGCTGCCGATCATGGGCCGGGTGATTGCCGCAGTGCCGACCTCGGTACTC
GGTGGCGCCGGCATCGTGCTGTTCGGCACCGTTGCCGCCAGCGGTATCCGCACCCTGTCC
AAGGTCAGCTACAAGAACAACGTCAACCTGATCATCGTCGCCGCCTCCCTGGGCTTTGGC
ATGATCCCGATCGCTGCGCCGAACTTCTACGCGCAGTTCCCCAACTGGTTCGAGACCATC
TTCCACTCCGGCATCAGCTCGGCAGCGATCATGGCTATCGTCCTCAACCTGGTGTTCAAC
CACTTCACCACCGGCAACTCCGACCAGCAGTCGGTGTTCGCTGCCGCCTACGAACGCACC
ATCCACTACTCGGACATCTCCGCCCTGCGCGATGGTGACTACTTCGAAGATGGCAAGCTG
TTCAACGCCGAGGGCAAGGAAGTGCCGGTGATGAGCGAGGGCGAGCATGGAGAACCGCCG
GCGCGACGAGAGACGGTTTCGGAACACTGAATGAGTTAGCGGTTGAATCTTCGGGGCCGG
TGCACATGCACCGGCCTTTTCTATCGAGTCGCTAGTGTTGCGCCGATGACAGCTGCTGGG
TGTTCCAGTTCGCGGTGTTTGAAAGTCGGCATGTCAAATTATCTCTAGAGCGCTTCCACA
GCAAGTCAAAACATAGCACATGAAAGCCCCGTTTTTATTGGACATACCAACAAAGCAGCT
AAGCAATTATGTCAAAACCTGGCGAACGACAAGTCAAACGCCTGATTGCTGCAAGTCAAA
CGGCAAGCTGATCTCAGCGTCCCGCCAGACCCTGCGAGCGACTCTTAAAATAGCCATTCA
ATTGCTGCAAATCCTGCGGCTCCAGCACCCCGGCCAGATAACGTAACTGCAGCCAGGCGC
GCAGGTAGTCGTAGCGCGCCTGGGCCAGGTCGCGGCGGGCGCTGTAGAGCTGCTGCTCGG
CATCGAGCACGTCGAGGTTGACCCGCTCACCGCCGGCCACACTTCTGCGCGTAGCGCTAA
TCAAGCCGCGGGCGGATTTGACTGCCAGTTCATAGGCACGGATCTTCGCCGTGCTGCTGG
CGCAGAGATTGAATTGCTTGCGCAGCTGGTTGACGGTATCGGCGATCTGCCCGTCGAGGC
TGAAACGCGCACTGTCACGCTCGGCAGCTGCCTGGCGGGTCGCGGCCGACACCCCGCCGC
CGGCGAACAGCGGCAGGCTGATCTGGATGCCGATGCTGTCGGTGTCATAGCGCTGGTCGT
AGCTGCTTTCCGAGCTTGAGCTGGATTTGCCGCTGCTGGCGTAGGCGCTCAACGTTGGCA
GGTGACCGGCGCGCTGGCGCTCGACGGCGTAGTCGGCGGCAACCAGGGCGTGTCGTTGGG
AGGCCAGCTCGGCGTTGTGGGCAACCGCCAGGTCGCGCCAGCTTTCAAAACCCAGGGGCT
GCAAAGGTTGAACGCGAAATTCGCCACTCAAGGGCGCCAGGTCGGCGACTTCCAGCGGTT
CGCCGATGATCGCCTGCAGGCTCCGCAAGGCCGCATCGAGGTTGTCGCTGGCTTCGATTT
CCTGGGCCTGGGCCAGCTCGTAACGGGCCTGGGTTTCCAGCAGGTCGGTGCGGGTGCCCT
CGCCGCCCTTGAGCAGGCGCCGGTTCAATTGCAGTTGCTCGGCATAAGCGCGCCGCTGGG
CCTGGGCCAGGGCGATCTGTTCGTTTGCGAACAGTGCTTCGCTGTAGGCGGCGAACACCC
GCACCGCCAGTTCCTGGCTGCGGCTGCGAAAGCGCTCGTCGGCCAACAGCGCCTTGGCCA
CGCCCTGGCGGTACTCGGCCCAGGCGCCATAGTCGAACAGCGGCTGTTGCAAGGTCAGGG
TCGAGGAATAGCTGCGGTAGTCACGCTGGCTGGTGACGTTGCCGCGGGCGTTGGTCTGGG
TCACTTCGGAGTCGTTGCGGGCATTGTTGTAGCGGTAGGACAGGTTCGGCAGCAGCGCCG
CGCGGCCAATGGCGCGGCTCTCAAGGCCGGCATCGCGTTCGGCGATGGCGGCATGGAAGA
CCGGATCGTTACGCACCGCCAGGGCATAGGCATCGCCCAGGTCGACGGCGGCGGCCGAAA
GGCTGGCACCCAGCAACAGCAGGCAGCACATCGCACGCATCGACATCATTCCTCCGCCAG
GGCGACATGCACCCGGTCGGTCAACGGCTTGAACAGGTAGTTGAGCATCGAGCGCTCGCC
GGTACGCACGAAGGCTTGCACCGGCATGCCGGGGCGAATGTCCTGGCCGGCCAGTTGCTG
CAAGCCGGCATCGCTGACCTTGGCGCGCACCTGGTAATAGGGCTGCTGGGTTTGCTCATC
GACCAGGCGATCGGCCGAGACCAGGGTCAGCTCGCCTTCCACCCGCGGAGTCTTGCTCTG
GTTGAAGGCGACGAACATGATTTCCACCGGCAGGCCCGGATGCAGGCGATCGACCAGCTC
CACTGGCGCGCGGGCATCGATCAGCAAGGGCGCGTCCCTCGGGACGATCTCCATCAGTTG
CTGACCACGGGCAATCACCCCGCCATTGGTGAACACGCTCAGGCCCACCACCGTGCCGCT
GGCCGGTGCGCGCAGCTGGGTGTTGGCCAGTTCGAAGGCGGCGCTGCGCAGGCGGTTGCC
GAGGTCTTCAGCACTGGACTGCATGTCGCTCAGCTGCTGGCCGACTTCGCGCTGGTATTC
CTGCTGACGTTGGGCCATGCGCAGTTTCAGCTCCAGGACCTGGCGGCGGCTGCGGCCGAT
ATTGCCCAGGTCTTCGGAAATCGCGCCGTTGATCTGCGCGTACAGGCGTTCGCTGTCGAG
CAGGCGGTTGCGCGGGATATAGCCGTCACGGGCCAGTTCGCGCAGGCCCTGCAATTGCTC
GGCAAGCGCGGCGCGTTGTTCCTGCTTGTGGCTCATCGAGCCCTGCACGCCAGCCAGCAT
GGCCTCGGCGCCGGCGATGTTTTCGCGCAGGCCGGCCAGTTCCATGTCCAGCGACTGGCG
GCGGCTGCTGCGCAACTGGCGTTGCAGTTCCAGGGCGGTGGCGACCCATGGCTCGCTGAC
CAGTGCCTGCAACTCGGCCGGGAAAGTGATGCTTTCCAAGCCGTCACGCTCTGCTTGCAG
GCGCGCCTCGCTGGCCCGGGCGTTGACGTATTGCACCCGCAACGAATCATGCTGGGCCTG
GGCCTGGGTGGCGTCCATCTGCACCAGCACCTGGCCGGCGCTGACGCTGTCGCCATCGTG
CACCAGCAGGCGTTCGATAGTGCCGCCGGTGGGATGCTGCACCGCCTGGCGGCTGCCGGC
GACCACCACGTTGCCCGCCACCGGCACGCCTTTGTCCAGCGGCGCCAGCGCTGCCCAGAG
GATGAAACCGCCAAAGCCGCCGATCACCAGCCAGCGGCCCAGGCGGCTGTGACGGCGGGC
ATCGAGGCTCAGCAGGTTGTCGGGAATGGCTTGAGCGTGAAGCGACTGAGGGGCGGTCAT
GATCAGGATCTCGGGGTGCCATAGCTCATGCTGACGCTGGCCGCGCTGCGCAGCGCCGGA
GTCGGAGCAGGCGTGGGAATGCCGGCTGGTTTGTGGCTGCGCTGCAAATCCTGCAGCACC
CGCGCGGTCGGGCCGAAGGCCTGCATCTGGCTGTTCTGCAGCACCAGCAGCTTGTCTACT
GCGGCCAGCAGGCTGGATTTGTGGGTAATCAGGATCAGCGTGCGCTGTTGCGCCTTGACC
TGGCGGATCGCCTCGAGCAAGGCGCGTTCGCCGAAGTCATCGAGGTTGGAGTTGGGTTCA
TCGAGCACGATCAGTGCGGGTAGGCCGTAAAGCGCCCGGGCCAGGCCGATGCGCTGGCGC
TGGCCACCGGAGAGCCCCGCCCCGCCTTCACCAAGCTGGGTGTCATAGCCATTGGGCAGT
TTCAGGATCAGCTCGTGGACACCGGCCAGTTGCGCAGCAGCCACCACCTGGTGTGAATCG
ACTTCACCCAAGCGGGCGATGTTCTCGGCAATGCTGCCGGCGAACAACTGCACGTCCTGG
GGCAGGTAACCGATGTGCGCGCCGAGCAGGCCCTTGTCCCATTGCTGTAGCTCGGCGCCA
TCCAGACGCACCTTGCCGGCAGCCGGAGTCGCCGCGCCAACCAGCAAGCGCGCCAGGGTC
GACTTGCCAGAGCCCGACGCACCAATGATGCCCAGGCTGTCGCCGGCCGCCAGTTCGAAG
CCGAGGTTGGCCAGGCACGGCTTGCGCGTGCCCGGCTGCAGGGCGCTGAGTTGCTCCACC
AGCAAGCGCCCGCTGGGTGCCGGCAACGGCATGCCGAGCGCACGCGGCGGTTGCTCGCGG
AGCAAGCTGTGCAAGCGCTCATAGGCCTGGCGGGCCGAACCCCACTGGCGCCACACGGCA
ATCAATTGGTCGATTGGCGCCAGCACCCGGGCCATAAGGATCGAGCCTGCGATCATCATC
CCCGGGGTAATCAGTTGCTCGATCGCCAGCCACGCGCCCAGGCCCAGCACCAGCGATTGC
AGGGTCAGGCGCAGGCTCTTGGACACCGCAGTCACTGCCGCCGTGCGCTCGCTGCCCAGG
TTCTGGCGCAGGAGAAAACCATGGTGCAAGCTGGCCCAGCGCTGGCGCACCGCCGCCAGC
ATGCCCATGGCTTCCATCACTTCGGCATTGCGCAGGTTGGCGCCAGCCTGTTGCCCGGCC
TGCTGCACCAACTGCCCGGCTTCGGCGAACGGCGCCTGAGTCAGGCGCTCGTTGACCCAG
GCGAGGATCGTCAACAGCACCGCGCCCACCAGCGCCATCAAGCCCAGCCATGGGCTGAAC
AGAAACATCACCAACAGGTACACCGGGAACCACGGCGCATCGAAAAAGGCGAACAGCGCC
TGGCCGGTGGCGAACTGGCGCAAGGTGGTCAGGTCGCTCAGCACCTGGTTCGCCGCGCCC
TTGTGGCCGGCCAGGCTGGCTTGGTAAGCGGCCTCGAACACCCGCGGGTTCAAGCGCATA
TCCATTTGCGTGCCAAGGCGGATCACCACCAGGCTGCGTACCCATTCCAGCAGGCCCATG
AAGGCGAACAAGCCCAGCACCATCAGGCTGAGCATCAGCAGGGTCATCTCGTTGCCCGAG
GACAGCACCCGGTCGTAGACCTGCAGCATGTACAGCGCCGGCGCCAGCATCAGCAGGTTG
ATCACCGCAGTGAACAGGCCGATGTTGGCAAAGCCGGCGCGGCAGGCCTTAAGCGCCTGC
ATCACTTCGTTGCCAGGGCGGGAGCGGGTGGCTTTCATGAACGTCCTCAACAGGGCAAGC
CTGCGGGCGATTGACCTCGCCGGCGCAGGCTCGCAGAATTCGCACCACCGCCACCTGGGC
CCGGCAAAGACGCAGGCGGCGGGGTAAGCAAGCAGCGAATGGAGGAGTGATCTTCCATTC
GCTTTTTTTTACCTGGGGTCAGGCGGCCAGGGCGAAGTCGTCAGCCAGGGCCTGGATACC
CACGACATCGGCCGAGGCCACGCTCAGCGGGCCGGCAGCCAACGCAGCACTGACCACGTC
GAAGCTGTCGTCGGTAGACACGCCGTAACCGGCCAGCAGGTTGTCCAGCACGCCTTCCAG
GGCCGAGGTGTTGCCCTGCATCAGGCCGTAGATCACGCTCTGTACTTCGTTGCCGGCACG
ACCGGCGCCCAGCGCGGCGTCCAGGTCCAGGCCGTTGAAGCTGACCACGTAGTTGCTCAG
GGTGAAGTCGCTACCGCTACCGCCGCCCAGCACCTGGCCCAGGGAAACGTTGTCCAGTTC
GCCCCACAGGTAGTGGTTGAGGTTGTCACCGGCTGGCAGGCCGCGGTCGAACACATAGTG
CAGACCATTGGCAGTGTTGCTGTCGGCGATGAATGCGTAGTCGGAGCCCTGGCTACCATG
GGTAGCGTACTGGTCGCCGCTCAGGCTGCCGTTGCTGAAGCCGCCGGTATTGCTTTGTCC
ATGACCTGCAGTGACGAAGCCCGAAGTCCAGAACGCCAGGTAGTCATCGATCGACGAGCT
GGAGAAGGCGGCATCGTAAGTAACGGAAAGAGTCATAACGGTTCCTCGTTGCATTGCATG
ATTGCGAAGGCGTATTCCCTGCCTTCGTGTCGCCCGACATGGGCAAACCCGGTGTGGATC
AGAATTTGTATTCGAGCATTGCGCTCAAGGTCCGGCCGCGGGCCAGCGACAGGTTGTCGG
TGTCGCCCATGGCCACGAAGTAGGCTTCGTCGGTGGCGTTCTCCAGCGACAGCGCGAGGT
TCAGGCTCGGCGTCATCCAGTAGCTGGCGTACAGGTCGTAGACCTTGTATTTGGGCCACT
GCGCCTGGTCGATCAGGCGGTAGCCGTGGTCGTTGAGGTTCTCACCATTGCCCTTGCTGT
AACGCAGGCGGGCGCCGACATCGAGGGTGCGGTCCAGAAAGCGCATGCCCACCGTCAGCG
AGCCGCGATCTGCCGGCATGTAGCTGGCGTTGCCCATGATGTGACCGCAGCTGACTGTCT
GATCGAGGTCGGCAGCGTCCTCGGCCCGCGAAACGCGCACTGGCAACATGATCACGCGGC
TGCCGACCCGCACCGGGCGCAGCACCGTCCCGGCGCTGACCAGGCGCTGCCCTCCGCCCA
TGTACAACTGCTTGGAGCAGAAATCGTTGCTGCCAATCATGTGGGTATAACTGAGCTGGC
TGTAGTAACGCCCGGCGTCGTAGTCGAGGCTGTATTCGACCCCGCGAAAACGCGTCTGCT
CCAGGTTGTTCTGATAGGCCGAGCGCCCGAGTGAAGTCCCCAGTGCAGAGGCGCCGGGCA
CATCGGCGTTGACATCCATGAACGAGAAATTGTCGATGCGGGTGTCGAAATAGGCGACCT
TGGCGCCAAAGCGATCACCTTCCTGCAGCAGCGATTCCTTGAACAGGTTCACCCCCAGTT
CCCAGTTGTGCGACTCCTCGGGCTTGAGGAAGGGGTTGGGATAGAGCATCTCGCTACCGC
CACCATGGGGACGGCCGCTCATGAATACTTCAGTCACTGACGGCGGACGCCAGCCACGTC
CCCAGCGGGTGTAGACCTGCATCCAGTCGACACCGGGCTTCAGCGCAATGCCGAAGGTGG
GCGAGAAACGGCCCTGCTCCTGTTCTTCGTCAAAGATCAGGTGAGTCTGCACGCGCTGAA
GGTTTTCACCCGTGACACCCCTTGGGTACATCCAGGTGGTGATGCCGGTTTCGCCGGTGA
GGCGGTAACGGTCGTAGCGCAATCCGGCATCGACCGTCAGCCAGTCGCCATGCTCGTACT
GCACATCGCCGAACAGGCTGGCCATGATGCGCTTGCCTTCAGGCGTGGCCCCCTGAACAT
AAGGTAAAGCCTGTTCGTTGAGTGCCGGGACCCGATCGGTTTTCGGTTTGAAGCGATCCT
GGAAGAGTTCGGTGCCGTAGTTAAAGGTGAGCTTGTCGGCGTCCCCCAAATAGAAGCGCG
AAGTATTTTCCAGTTGCAGACCCCAGGTATCGGTCTGAAAACGATCGTCATACGCCTCGA
CGCGGTTGTTGCTGCTGGCCGAGGCGTCATTACCGGCGTTCCAGCGATCCTGGCGGGTCG
AAACGAAATACAGCTTGGCTTTCAGATCGACCAGGTCGTTGTCCGGGCTGTAGCTGTAGT
CGAGCGAGGCGTTGCGGGCGTTGAAATCACTGCTGCCGGTGCGCTTGTAATAGAACTGCC
GAGTCTGATTGTCGTAATAGGTCCAGGCGTCTTTGCTGTCCGTGTCGGTTTCCATGTAGT
TGAGCTGCAGGCGCTGGTCGTTGGGCAGGTTCAGGCCCAGCTTGAGCAGTTGCGAGCGCG
TGACGCTACCGGTCTCGCCGACCTCGGAGTGCAGCCAGTCCTTCCAGGCTTCGGGGTAGC
TGGTCTTGCCGCGGATCTGGGTGCCGAGGTTGTCAGCGTTGTTGGTGCCGGCGCGGTAAT
CACCGAAGTGCCGCTCACTGACGCCCAGCAGTACATCGCCTAGCTCATTGCCGAAGGCAA
ACAATGCGCTGCCATTGAAGTTTGTGCCATTGCCCAGCTCACCGATGCCGTTGCCGGCGC
GCAGGCGGCCACCGTACTCCTTGTCGGGGCCGAGAAAATCACGGGCCTGGACCGTGTTGA
AGCTGGCAATACCGCCAATAACACCAGCACCGCCCATGCCCGCCTGGGTACCTTTTTCGA
TCTCGATGGAGCTGATGAACTCCGGGTCGATGAACATCACCCCGTTGCGCTGCTGATGGC
CGTTGACGTTGAAGTTCTGGCGCATGCCGTCGATGTTCATATTGACCCGACCATAGTCCT
GCACGCCGCGGATGTTCACCGACAGCCCGGGGTCGCGTTGGTTGACCGCGGTGTAGACGC
CGGCGGTTTCTTCGAGCATGTCAGCGGCGTGGCGCGGTGGGCGCTTGTCGATCTGCTCGC
GGGTGATGACGCTGACCGAACGCGGCGTCTGGTAGACCCAGTCGGCATCGCTGTTGGAGT
CGACATGGGTGGTACCCAGCTCGAGGGTCTGGCCATCATCACTGACCCGCTCCAGGCCGA
CCCGGTCAGTGCCGCTGAAGCGATAGCGCACGGGCGAACCGCGCAACAACAGGCCTAGCC
CTTGCTGGGCCGAGTGCTCGCCGCGCAAACCCTCACTGCGCAGGCCAGCCAGTTTGCGGC
TGTCGAAAAACACCTGGACCCCAGCCTGTTCGGCGAAGGCCAGCACGGCGCTGTCCAGCG
CCTGGGCGGGAATGTCAAAGCGGATCAGGGCAGTAGTTTGGCTCGGGTGAGCGGGCTCGG
CGGCCTGCACGCTACCGATCCCCATCGGCAAGGTCCAGGCCGCCAGCATCAGGCTGCTGG
CAAGGGCTACCCGACCGAACGGCCGGGTGCGTCGTTGTTGTTGATTGCTCACGTCTGTTG
CTCGCTGTGTTGGCGTTTTCTAGTAATGAAAATCAATCTCAACAAACAGACGTGCAACGC
GGGAAAAGTCAGTAACGAAAATTCAAAAGAATTTCAGGGTGCTTGTTTCAGACGCCGCAG
GTGAGCGCCGACAGCCCTTGTTGGCGGGCCTTGTCGCTGGTTTCGATGATCGATGCGGTG
ACCGCGACCTCATCACCACTGGCCGACATGTCACCGTCTTCGGCCACGCGGTAGCCCAGT
TGGCGAAACAGCGAACGCACCTGCTCGGGCGGCGCATCAAAGTAGATCCCGTGCCATTCA
TAGCCGATGAACACCGCTGTGACCTTGATGCCGTGGAAGGGCAGATCGACCGGGTAGCTC
ACCTCCTCTTCCTGCGCCTCGGCAGGCAACGCCTGACGTTTGGCGATGGCCTTGTCGTAG
TACGGCTCAAGCTTTGCGCCGAACTCGCACGTAGCGGGATCGAATTGCACCAGGTCGTCG
GCCGCCAGCACGTGAGTGCTGGACACTCCGAGCAGCAAGGCGCCACAGATGGATGAAGCA
ACACACGCGAGAAAACCACTGGCCATATCCCTGCCTTGAGATCGTCGTCAAAACGCCAGT
TTCGTGGAAAACAGCGCGACCGACAATCGCCGGCGCAGCGATCAATAGATCAGCGTCAGC
CCGGGCAGGTCGAGGCGGCTGGCCTTGAGCTCTTCAGTCAGCATGGCCAGCGCGGCATCG
AGGTTATCCAGGCGAAACATGCCGCTGACCTCACGCCGGGCCAGGGCCTGGTCGCTGATC
AGCACATGACCGCTGCGATAGCGATTGAGCTGTGCGGCCACCTCGGCCAGCGGTTCGCGC
TCGAACACCAGCACGCCGCGCTGCCAGGCGCTGGCGCGACGCACGTCCTGCTCAGGCCAT
GGGCGAATGCCATGGGCGGCGTCGTAGCGCAGGCTTTGGCCTTCCTTGAGCACCTGCTCG
GAACTGCCCGCTGGCGGGCTGGCCTGCAAGGTCACGGCAACACTGTGTTCGAGCATGCCG
ACCCAGGTGCCGCCGTCAGGCTCGGGGCCCACCACGAAACGCGTGCCCAGGGCGCGACTG
CTGCCCCCTGCCCGCTCGACCACAAAGGGCCGTTGTTCAGCGCCAGAAACCGCTGCAACG
GTGAACACTGCTTCACCGGCCAACAGGCGCACGCGGCGCTCACTGTCGTTATAGGCCAGC
TCGATGCCACTCTGGCTGTCGAGGTCGACCTGGCTGCCATCGGGCAGCGTCACCTGGCGC
ACCTCACCCTTGGCCGTGGCGTAGTCGGCGCGCAATGCCAGCGCCAAGTTCGGCGCCTGC
TCCACGCCCACTACCGCCAGCACCAGCAGCGCCGCCGTACTCAGCGCCCAGCGCAGGCGT
GAACGGCGCCGACGCCCGGCCAGTGGCCGAGCCAGCGCCGGGGCTGCCATTGGCGCGGAC
TGGTGCATGCGCCCAAGACGGCCGAGATCAGCCCAGGTTGCCTGGGCAAAATCCAGCGCC
TGGGCATGGCGCGGATCACAGGCTAGCCAGCGCGCCAGCGCCTGCGTCTGTTCGGGGTTC
AACGGGCCGGCGCAGCGCAACACCGCCCACTCGGCGGCCTGCTCGCGAATGGCTTGCTCT
GGCGAGTTCTGGCTGGTCACACGGTTCTCTCGAATTCTGGTTATGTGAGTGCTGACGTCT
GAAGGCGCATTTCCCAGTAAACCGTTCGTCATCCTGGTTCCTGAAGACACTGCATCACAT
AGGCCAGGGCCTTGGCCAGATGCTTCTGTACCGAGCTGTCGGAAATATCCAGCGCCCGCG
CCACCTCGGCGTGGGTCATGCCCTCAAGGCGGTTCAGACGAAACACTTCCTGGGTGCGTG
GCGGCAAGTCGGCCAGGGCCCGGCGCAGGCGGCGCATGTGCTGCTCGGTGGCGGCGTTTT
CGTCCAGGCCCGGGCTGTCCTCGACGATGGTTTCCAGTGCTTCGTGGGGCACCGAATCGG
TCTTTCGCCGTTGCTGCTGGCGAACATGATCGATCATCAGGTTGTGCGCGGTGCGATACA
GGTAGGCCGGGGTGTTGTCGATTCGTTCGCGGCCCTGTTGCTCGGCCAGGCGCAGGAAAC
TTTCCTGCACCAGGTCGGCAGCCAGCTGCGGGTCACGCACCTTGCGCGTCAGCAACCCCT
GCAAGGTTTTCGCGTGCTTGAGGAACAGCCGCTTCAAGTCGGACTCCGCCACGCGAACTC
CCTGTGGATGGCCGGAAAGAAGGCGGTATGCTACTCGTTAGTGAGAATCAGTTGCAACTT
CACCCCAGCACGCCTTGCACGTGCCGGGATGCGAAGATTACTCGAACAGCGCGTCCAGCG
CCTGTTCAAGGCGGGTCACGGCAATCACCTGCAGCCCAGGCGGCGCTTCCTTCGGGGCGT
TGCCCTTGGGCACAATGGCGCGCTTGAAGCCATGCTTGGCCGCTTCCTTCAAACGCTCCT
GGCCGCTCGGCACCGGGCGCACTTCGCCAGACAAGCCAACCTCGCCAAACACCAGCAGGC
CGTTGTCCAGCGGGCGGTTGCGCAGGCTGGACATGATCGCCGCCATCAGCGCCAGGTCGG
AGGCCGTCTCCAGCACCTTGACCCCGCCGACCACGTTGAGGAACACGTCCTGGTCATGGG
TAGGGATGCCGCCATGGCGATGCAGCACCGCCAGCAGCATGGCCAGGCGGTTCTGGTCCA
GGCCCAGGGTGACCCGCCGCGGGTTGGACAGGTGGCTGTCATCGACCAGGGCCTGAACCT
CCACCAGCATCGGCCGGGTACCTTCCCAGGTGGCCATGACCACGCTGCCCGGTACTTCTT
CCTGGGCACGCGTAAGAAAGATCGCCGAGGGGTTGGAGACTTCCTTCAGGCCACGGTCGG
TCATGCCGAACACGCCCAGCTCGTTGACCGCGCCAAAACGGTTTTTCACCGCGCGCAGCA
AACGCAAGCGGCCGTCGGATTCGCCCTCGAAATACAGCACGGTATCGACCATGTGCTCGA
GCACCCGTGGCCCGGCCAGCGCGCCTTCCTTGGTCACGTGACCGACGAGGAAGATCGCCG
TGCCGCTCTGCTTGGCATAACGCACCAGCAAGGCTGCGCTTTCGCGCACCTGGGAAACAC
CGCCAGGCGCCGACTGCAACTGCTCGGTGAAGATGGTCTGGATCGAGTCGATGACCATCA
CCTTGGGCTTCTCCAGCCGGGCGGTGGCGATGATGGTCTCGATACAGGTTTCGGTCATCA
CCCGCAGCTTGTCCTGGGGCAGGCCCAGGCGCCGGGCGCGCATCGCCACCTGCTGCTGGG
ACTCTTCGCCGGTGACGTACAGCGCCGGCATGCGCGTAGCGATGTTGCACAGGGTCTGCA
GGAGGATGGTCGACTTGCCGATGCCCGGATCACCACCGATCAGCACCACCGAACCGTCGA
CCAGGCCGCCGCCGAGTACCCGGTCGAGTTCGGCACTGGCGGTAGTAAAGCGCGGGATTT
CCTCGACACTGACTTCGGCCAGGGTCTTGATCTGCGCCTGCTGCCCGGCCCAGCCGGTGC
GCCCGCTCGGTGCGGCGGCCGCGCCACTCTCTAGCACGGTCTCGACCAGGGTGTTCCAGG
CACCGCATTCAGCGCATTGCCCGGCCCATTTCGGAAAGGTCGCGCCGCACTCGGTGCAGC
CGTACATGCGCTTGGCCTTGGCCATGGGGACGGTCCTCTGGAAAAAGGCACCATCATAGC
CGACCTCGGACGCCCCGGCGGGCAGAGAAAACGACAAAACTATTCGGTATAACCGCAGTC
TGTTGCAGCAGCGCGGAGCATGAAGCGCATAGCTGAATTACACTGCGTTTACCCAACTCA
TCTGTTACAAGGAATAAACCATGGGCGTGCTCAATGAATTCAAGGCCTTCGCGGTCAAAG
GGAATGTCGTCGATATGGCCGTCGGTATCATTATCGGCGCCGCCTTTGGCAAAATCGTTT
CATCTTTTGTAGGTGACGTGATCATGCCACCGATCGGTTTGCTGATCGGCGGCGTCGATT
TCAGCGACCTGGCGGTCACCCTCAAGGCCGCCGAAGGCGACATACCGGCGGTGGTGATGG
CCTATGGCAAATTCATCCAGACCATCCTCGACTTCATCATCGTCGCCTTCGCGATTTTCA
TGGGCGTCAAGGTCATCAACCGCCTGAAACGCGAAGAAGCCGCCGCGCCGACCCTGCCGC
CGGTGCCGACCAAAGAAGAAGAGCTGCTCACCGAAATTCGCGACCTGCTCAAGTCGCAGA
ATCGGCAACCCTGAACCCAGGGCTAAAAAAACGGCGCCTGCGGGCGCCGTTTTTGTTGGC
GCTTACCAGTAGGTCTCGACCGCGACCTGACCGGGGCGGCGGCTGAGGCTGAGGTTCATG
TCGCGCTGCTTGAGCACTTTGCGGGTGTCGTCGATCATCTGCGGGTTGCCACAGAGCATT
ACCCGCGAATGTTCCGGAGTCAGCGCCAGGCCCGCCGCGCGTTCAAGTTCGCCGTTCTCG
ATCAGGGTGGTAATGCGCTGGTTCAGCGCTCCCGGATGCCGCTCGCGGGTGACGATCGGG
ATGAACTGCAACTTGCCGGCGTACTCGGCCAGGTAGTCGCGCTGCTCCAGGCCGGCGATC
AAATCCAGGTAGGCCAGCTCGCGGGCCTCACGCACCGAATAAACCAGTTTGATCGACTCG
AATCGCTCCCACACTTCGAAGTCCTGGAGGATCGACAGAAATGGCGCGATACCGGTGCCG
GTCGCCAGCAGCCAGAGGTCGCGGCCATCAACGAAGCGGTCGAGGGTCAGGTAACCGAAG
GCCTGGCGATCGATCAACAGGCTGTCGCCGGCGCCCAGGCGGCTCAGCTCACTGGTGAAT
TCGCCGCCCGGCACTACGATGGAAAAGAAATCCAGATGCTCGTCGAACGGTGAGGACACC
ATCGAATAGGCGCGCCAGACCACACTACCGTCTGCCTTGGTCACCCCAAGACGGGCGAAC
TGCCCGGCACGAAAACGAAAGCCCTGGTCGCGGCTGGTCCGCAGGCTGAACAGGCTGGGG
GTCAGCGGCTGGACGTCGAGCAGCGTCTGGCGGGTGAACTTTTCAGCACTGGCTGTCATG
GCTTGCTCCAAAAAACAGATGCCCCAGTGTCGCGCAAACGTCGTGGGATAAACACCGTTG
GTTTGTAGTGGCATCAACCGCGGACGCGGTAACAGCCGCACAAGCGACGCCGAAGGGAGA
AAAACCCCTTGTCACAACACTTCAACAGCGACAGGAGAAAATCACTGCACGATACCGGTA
ATAGCCCAATGATTTCGAACTGATATCAAGAAGATCGCTAAAGAACAGGCCTGCCAAAAT
GTTCACATTTCTATAGCCAAAAAACCCAACAAAACCGTGGGACATTTCCTACACTACTTT
GCACCCTGCCAGATCTTGGATCCACCCCCTTGAGATCTCCCCCATGCCGCACTGGAAAGA
ACAGCAACTCGAGCAGTTGCTAGCCGAAACCGATGAACAACGGATGTTTGACCTGGCGGT
TTCCCTGGCCCAGCAACTGGACATGGAGTACCTGTGTTTCGGCATGCGCGTGCAGATCGC
CACTTTCGCGCCGCAAATGCGATTCTTCAACAACTATCCCGACGCCTGGAACGAACGCTA
CCAACGTTGCAACTACGTGGACATCGATCCCACCGTCGCCCATTGCCACCACTCCCTGAT
GCCGTTGCTGTGGTGCGATGATGTGTTCCGAGAGACACCGGAATTTCGCGAAGAGGCAAA
ATCCTTCGGCTTGCGCCACGGCTGGAGCCAGTCGGCCCACGACATGCGTCACAACGAAAG
CATCCTCAGCATCGCCCGCAGCCAGGGCGCAATCAACCTAGACGAACTCTATGACAAGGC
CGGCCAGACCATCTGGCTGTGCAACCTGCTGCACACGCTGATGATTGACCGCCAACCCGG
GCAAGCAACCCCGGCGTACAACCTTTCGGAGCGGGAAACCGAAGTGCTCAAATGGTCGGC
CGCCGGCAAGACCGCCGCCGACATCGCCTGCATCCTTTCGCTGTCACAGAGCACGGTGAA
CTTTCACATCCGCAGCATCATCAACAAAACCAACGCCAGCAACAAAGCCGGCGCAATCGC
CATTGCGGCGATGCGTGGCCTGATCTGAGCCAACGCCCCCGTACCTTCGCAAAGCACGGT
AGAATCACGGCCCTGTAGAGCGCGCCGCGCGCACGCACATCAATGCCCCAGAGCCTTACA
CCATGCCCCTGCTGACCAGCCCCTTCGCCGAACTCGACCTGCTTCGCCAGCCCGAACAAG
CCAACGATCCCCTGCAAGCCTTCGATGCTGCCGACGAGTATCTGCTGGAGCACCTGGCCG
CGCAGGCACCTGCCGCCGATACCCGGGTACTGGTGCTCAACGACAGCTTCGGCGCCCTGG
CCATCAGCCTGGCGCCGCATGTCTCGGTGCTCAGCAGCGGCGATTCGCACCTGGCGCACC
TGGCCCTGGAAAAGAACCTGGTGCGCAACGGGCTGGCCTTCGACGCGGTGCCCTTCGTGG
CGGCCAGCAATACCTGGCAAGGCCCGTTCGACCGGGTACTGGTACGCGTGCCAAAGACTC
TTGCCCTGCTCGAAGAGCAACTGATTCGCCTGCAAGGCCAACTGGCGCCCGGTGCCCAGG
TTGTTGCCGGGGCCATGATCAAGCACCTGCCACGGGCTGCTGGCGATTTGCTGGAGAAAT
ACATCGGCCCGGTGCAGGCATCGCTAGCGCAGAAAAAGGCCCGGCTGCTGATTGCCACCT
TCGAGGCCAAGCCGGCGTTCGTTTCGCCCTACCCGACCCGCTACCAACTCGACGCACCAC
CCCTGGTGCTGCTCAACCACGCCAACGTGTTCTGCCGCGAAGGCCTGGACATCGGCACCC
GGGCGTTCCTGCCGCACCTGCCCAAGGACCTCGGCGATGCACGTGTCGCGGACCTCGGTT
GCGGCAATGGCGTGCTGGCCATCGCCAGCGCCCTGGCCAACCCGCAGGCGCAGTACACCC
TGGTCGACGAGTCATACATGGCCGTGCAGTCGGCACTGGAAAACTGGCAGGCGGCGTTGG
GCCCGCGTGAAGTCACGGTGCGCGCCGACGACGGCCTGGCCGGGCAGCCAGCGCAGTCGC
TGGATGTGGTGCTGTGCAATCCGCCGTTCCATCAACAGCAGGTAGTCGGTGACTTCCTCG
CCTGGCGGATGTTCCAGCAAGCGCGCGAGGCGCTGGTGGTCGGTGGTGCGCTGTATATCG
TCGGCAATCGTCACCTGGGTTATCACAGCAAGCTGGCGCGCTTGTTCCGTGGGGTCGAGC
AGGTGGCGGCGACGCCCAAGTTCGTGGTGCTCAAGGCGCGTAAATAGGCCAGTACCGCGT
CGCCTGAATCACGGGTCAAGCCGCCCCCACAGGGCAAAAAAAACCCTCCGCAGCTGACGC
TGCGAAGGGCTGTAAATCCGCCGCGAGGCGGGATGGGAAATATCGTACTAGTGCGTGCTC
AATCCAGCCGCACTCATGAACAGGCGCATCAGCCAGGCGACCAGGGCCAGGCTCACCACG
CTGCCGACCCAGATCGCTACCAACCAGCCCAGGCGCTGCCAGAGCGGTTTCTTCTCTTCG
TCCATCGTGCCTTTGCCAGTCATTGCCATGCTCCCCTAGTGGTAGCCATCTTCGTGGGTC
ACCTTGCCGCGGAACACGTAATAGCTCCAGAAGGTGTAACCGAGGATGAACGGGATGATG
AACAAGGTCCCGACCAGCATGAAGCCCTGGCTTTGCGGCGGCGCGGCAGCGTCCCAGATC
GAGATCGACGGCGGGATGATGTTCGGCCACAAGCTGATGCCCAGGCCGCTGTAGCCGAGG
AAGATCAGCACCAGGGTGAGCAGGAACGGGGTGTAGTGTGCGTTGCGCGCCACCGCCCGG
AGCAAACCGTAAAGGGTTACCAGGACCAGGATCGGGACCGGCAGGAACCAGAACAGGTTG
GGCAGGCTGAACCAGCGCTCGGCAATGTCCGGGTGGGCCAGCGGCGTCCAGATACTGACG
ATGCCGGTCACCGCCAGCAGCACCAGGGCCAGCGGCCGCGCCAGGTCGTGCATCTGCAGT
TGCAGCTTGCCTTCGGTCTTCATGATCAGCCAGGTGCAGCCGAGCAAGGCGTAGGCCACG
ATCAGGCCCAGGCCGCAGAACAGGCTGAACGGGGTCAGCCAGTCGAGGCTGCCGCCAGCG
TAGCTGCGATCGACCACCTCAAAGCCTTCGATGAAGGCGCCCAGGGCCACGCCCTGGAAG
AAGGTAGCCGCCAGCGAGCCGCCGATGAAGGCCTTGTCCCACAGGTGACGCTTGGCTGCA
GTGGCCTTGAAGCGGAACTCGAAGGCCACGCCGCGAAAGATCAGCCCGATCAGCATCAGC
ATCAACGGCAGGTACAGCGCTGAAAGCACCACGGCGTAGGCCAGCGGGAAGGCGCCGAAC
AGCGCCGCGCCACCGAGCACCAGCCAGGTTTCGTTACCGTCCCAGACCGGGGCGACAGTG
TTCATCATCACATCGCGGTCCTGCTCGCCCTTGACGAACGGGAAGAGGATGCCGATGCCA
AGGTCAAAGCCGTCCATGACCACATACATCATGATGCCGAAGATGATGATGATGGCCCAG
ATAAGCGGAAGATCAACACCCATGATTCAGTTCCCCTTGTTCAGGCTGGCGTGCTCGCCA
TTGTCATGATCGTCATCGGCGGCAGACAGCGGCCGTGCCGGGGTGCGTTGCTGGCCGGGG
CCACCGGGGTTGGTCTCGTCGCCTTCACCGGTTTTCGGCCCTTTGCGCACCAGGCGCATC
ATGTAGCCAAGGCCGGTACCGAACAGCGCGAAGTAGACCACCACGAACATCACCAGGGTC
AGGCCGAGCTGGCCGTAGCTGTGGTTCGAGGCGCCATCGGCGGTGCGCATCAGGCCATAG
ACCACCCAGGGCTGGCGGCCGATCTCGGTGGTGAACCAGCCGGCGAGGATCGCGATCAGG
CCGGAGGGGCCCATCCACAAGGTCAGGTACAGGAACGGCCGCGAGCTGTAGAGTTTGTCG
CTCTTGCGCAGCCACAGGCTCCAGAGGCCGACGAAGATCATCAGCATGCCAAGGCCGACC
ATGACCCGGAACGACCAGAAGACGATGGTCGAGTTAGGCCGGTCTTCTTTCGGAAACTCC
TTCATCGCCGGCACTTGCTTGTCCAGGCTGTGGGTCAGGATCAGGCTGCCCAGCGCCGGG
ATTTCCACCTTGAAGCGGGTGGTCTCGGCTTCCATGTCGGGGATACCGAAGAGGATCAGC
GGGGTCGGTTCGCCTGGCTTGTTTTCCCAGTGGCCTTCGATAGCAGCGATTTTCACCGGC
TGGTGCTTGAGGGTATTGAGGCCGTGGAAGTCGCCGATCACCGCTTGTACCGGGGCGACG
ATCAGGGCCATCCACATGGCCATCGAAAGCATCTTGCGAATCGCCGGGTTATCGCGGCCG
CGCAGCAAGTGCCAGGCGGCCGAGGCGCCGACGAAGAACGCTGTAGCAACAAAGGCGGCA
GTCGCCATGTGCGCCAGGCGGTAAGGGAACGACGGGTTGAAGATCACCGCGAACCAGTCC
ACCGGCACGACTACGCCGTTGACGATTTCGTAGCCCTGGGGGGTCTGCATCCAGCTGTTG
GAGGCGAGGATCCAGAAGGTCGAGATCAAAGTGCCGATGGCCACCATGACCGTGGCGAAA
AAGTGCAGCCCACGGCCGACGCGGTTCCAGCCAAAGAGCATGACGCCAAGGAAACCGGCT
TCAAGGAAGAAGGCGGTGAGAACTTCGTAAGTGAGCAGCGGCCCGGTGACGGAGCCAGCG
AAATCGGAGAACTTGCTCCAGTTGGTGCCGAACTGGTAGGCCATGACCAGGCCGGAGACC
ACCCCCATGCCGAAGTTGACGGCAAAGATTTTCGACCAGAAATGGTAAAGGTCACGGTAG
ACGCTGTTGTTGCTCTTCAGCCACAGCCCTTCGAGAACAGCCAGGTAGCTCGCCAGGCCA
ATGGTGATGGCCGGGAACAGGATGTGAAAGGACACGGTAAACGCGAACTGAATTCGGGCG
AGATCTAGAGCCTCTAATCCGAACATAGTGCTTCCTCTGTCAGGTAATCCGGCGTCAGGC
GGTGGCCTTGGCGCCAACTGCCCCCACGGTAGTTGAGTGCGGCAAGTTGGAATTGTTCTG
TAAACATCACATCGCAGGGAATTCGGCCGTCTGGCCATGCCGTTGCAAATGAAACAATTG
ATCCAGATCAACGGATGCCTGAAAGGATAGTCCTGAACGGGCTGTGCGCTTGTGTGGTTG
ATTGCCGCGTGACCGGTTGTCTCACCCCCTTTACCGCGCCCCAAAACAGTGCGCTTACCG
CACACAGGTGCCATTCCTCGCAACCTGTTGTTACAAAGTGGTGATAACCTGCAGCGTCGA
TCCCTGCGCCGAGGCTCTGTTTCGCCGATGTCAGACCCCGTTTTGCTGCTGCGTCATCAC
CGTCCCTTCCTGGCCTTCTGGCTGGCCCGGGTATTTACCGCCAGCGGCTTTCAGATGCTT
ACCGTGGCGATCGGCTGGCACCTCTACCAATTGACCGGCAATGTCCTCGACCTGGGCCTG
GTGGGCCTGGTGGAATTCGCCCCGCGGGTGCTGTTCATGCTGCACACCGGACACGTCGCC
GACCGCTATGACCGGCGCCGGGTCGCCGCCCTGTGCCAGAGTGCCCAGGCCATGATCGCC
CTGGTGCTGGTGGTCGCCAGCAGCACCCACAGCGTCAGCCGCGAACTGATCTTCCTGCTG
GCGTTCTTGCTCGGTAGCGCACGCTCCTTTGAAATGCCGGCGACCCAGGCGCTGCTGCCC
AATGTGGTGCCCTCCGAGCTGTTTCCACGTGCCGTGGCTGCTTCTGCCTCGGCGATGCAG
GCGGCGACCATCGTCGCGCCGGCGGTGGGCGGTTTTCTCTATGCCTTTGGCAGCGTCTGG
GTGTACGGGCCGACGGTAGCGTTGTACCTGATTGCCTGCGTGTTGACCCTGGGCCTGGTG
TCGCGCCAGCAACCAGGCAACCAGGGCCGCGCCAGCCTCGAATCGTTGATGGCCGGCATT
CGCTTTATCCGCAGCCGCCCGGACATCCTCGGGGCGATCTCCCTGGACCTGTTCGCCGTG
CTGCTGGGCGGCGCCACCGCGCTGTTGCCGGTGTTTGCCAAGGACATCCTGCTGACCGGC
CCCTGGGGCCTGGGCCTGCTGCGCTCGGCGCCGGCGGTGGGTGCCCTGCTGATGTCGCTG
TGGCTGGCGCGCTTTCCGGTGGAGCGCAAGGTCGGGCGGGTGATGTTTACCGCTGTCGGC
GTGTTCGGGGTGGCGACCATTGCCTTTGGCCTGTCCACTTCGTTCTGGTTTTCCCTCGCC
GTGCTGGCGGTGCTGGGCGCCGCCGACATGATCAGCATGGTAATACGCGGTGCCTTCGTG
CAGCTGGAAACACCGGATGAAATGCGCGGCCGGGTCAGCGCGGTGAACGGGCTGTTCATC
GGCGCCTCGAACCAGCTTGGCGAGTTCGAGTCAGGAGTGACTGCGCACTGGTTCGGCACG
GTACCGGCGGTAGTGCTGGGCGGGGTCGGCACGCTGCTGGTGACCGGGGTGTGGATCAAG
CTGTTTCCGACCCTGGCTGGGCGCGATCATATGCATAAGCAGTGAGGGCCTGTGGGAGCG
GGCTTGCCCCGCGATAGTCACACCCGCAGCTCAGCCGCCACCCGCTTGCGCAGCACCCTG
CCCGCCAGTTGCTCGACCAACACCAAGGCAAATTCCAGCGCCGCCGCCGACCCCTGGGCG
GTGATGCAATTACCGTCCACCACCACCGGCTGATCGACAAAGCTGCACCCGGACAACCCC
TGGCTGACAGCCGGATCACAGGTCATGCGTCGCTGGCGCAACACACCATAGGCCTGCAGC
GCCAACGGCGCTTCGCCGATCGCGGCAAAAAACTTGCCGGCCCTGGCCTGATCCTTGACC
TGCTGCGCCAGTGGTTGGTGCGCGGCCATGTGCTGTGCGCCTTTTTCGCCCCCGGGCAAG
ACCATCAGGTCGAACGGCTGGGCCAGCAGGTCGACCAGCATGCCGTCGGCGGTCAAGCGC
GTGCCGCGGGCACAGGTGAGCATCCGCCGGCCTTCGATACTGGCCACCACCACTTCGATC
TCGGCGCGGCGCAGCACGTCGATCAGGGTCACGCTCTGCAGGTCATCCACGCCTTCGGCG
ACTACGATCAGGGCTCTTTGGGTCATCAACTGCTCTCCGCCGGGGTATCCCACAAGCTTA
GTCGCTCACAGCAACAGGGTCAGTTGACGCTCGTGGCCCTGGCGTGCGCGGTAGCCGTCG
CCGCTGTCGACCCAGCCGCTGGCCAGGTACAGCGCCAGGGCGGCGTGGTTGTCCCGGTCT
ACAGAAAGCTGCAGGCAACGCACCTCGGGCCACGCCTCGCGCACCCGGCCCGGCAACGCC
TGCATGAAAAATCGCCCCAGGCCCTGGCCCTGCAAGCGCTGATCGACTTGCAAGGCATTG
ATCGTCGCCGCATCGGCCCGGGCCCAGGGCGCCAGGAACACCCCGCGCTGAAGCAGCAAG
AAGGCCCGCGGCAGGTTGTCCAGCAGCAGCGCCACGCCACGCCGGTCGGGGCTGTCGCCA
CTTTGCAGGGTGTACAAGGCGCTAGCCATATCGCCGGCAAAGCGCAGTTGCTCAGGCCGC
ACCTGGATGTCGAGCAGGTGCTCGCGCTGGGCCGGGTCAAGGTCGCGGTAGTCGGTCAGG
TGCACAGCATGGTCAACTCGGGATGGGGGGAACGGCGCAGAACCTGCAGATATCTGCAGT
GTATCGCGACATTAATTACCGCTGCCCGAGCATGCTGGTATGATGCGCGGCTTTTTTCCG
ACCCAGGGAAAAACCACAGTCTCCCGGTACAGTCTGTGCTTTGCTAACTGGGTCGATACA
TTCACGGCGCCGGGAGCGCCACGGGGAGCAGGCATGCTGGAAAGGCTGTTTCAACTAAAA
GCACACGACACCAATGTCCGCACCGAGATTCTCGCGGGCGTGACCACCTTCCTGGCCATG
GCCTACATCCTGTTCGTCAACCCGAGCATTCTCGGCGAGACCGGCATGGACAAGGGCGCG
CTGTTCGTCGCCACCTGCCTGGCAGCGGCCATCGGCTCGACCACCATGGGCCTGATCGCC
AACTACCCGATCGCCCTGGCACCGGGCATGGGCCTGAACGCCTTCTTCACCTACACCGTG
GTCCTGCACATGGGCCACACCTGGCAGGTGGCATTGGGCGCGGTGTTCATCTCGGCGGTG
TGCTTCTTCCTGCTGTCGATCTTTCGCATCCGCGAATGGATCGTCAACAGCATCCCGTTG
CCGCTGCGTTCGGCAATTGCCGCCGGTATTGGCCTGTTCCTGGCGCTGATCGCCCTGCAT
AACGCCGGCATCGTCGTCGATAACCAGGCCACTCTGGTGGGCCTCGGTGACCTCAAGAAA
CCGGCGCCGATCCTCGCCACCCTGGGCTTCTTCCTGATCGTCGCGCTGGAGGCCATGAAG
GTCCGCGGCGCGGTGCTGATCGGCATCCTGGCGGTGACCGTGGCCTCGATCGCCCTGGGC
GTGACTCCATTCAACGGCGTGGTGTCGATGCCGCCGTCGCTGGCGCCGACCTTCCTGCAG
CTGGACATCAAGGGCGCGCTGGACGTCGGCCTGATCAGCGTGATTTTCGCCTTCCTGTTC
GTCGACCTGTTCGACAACTCCGGCACCCTGATCGGCGTCGCCAAGCGCGCCGGCCTGATG
CGCAAGGACGGCCACATGCCGAAAATGGGCCGGGCACTGATCGCCGACAGCACCGCGGCG
ATGGCCGGTTCCCTGCTGGGCACCTCGACCACCACCAGCTACATCGAATCCGCAGCCGGC
GTCAGCGCCGGTGGCCGCACCGGCCTGACCGCCATCGTGGTAGCCATTCTGTTCCTGCTG
GCGCTGTTCTTCGCACCGCTGGCCGGCAGCGTGCCAGCCTTCGCCACGGCACCGGCGCTG
TTGTTCGTCGCCGTGTTGATGGCTTCGGGCCTGGCTGAAATAAACTGGGACGACATTACC
GAAGCCGCGCCGGTGGTGGTCACTGCCCTGGCCATGCCGCTGACCTACTCGATCGCCAAC
GGCATCGCCTTCGGATTCATTGCCTGGACCGCGATCAAGCTGCTTTCCGGCCGCGCCCGT
GACCTCAACGCGGCACTGGTGATCCTCTCGGTCCTGTTCGTCATCAAACTGGGCTGGTTC
AACGCATGAGTGCTGTCTTCGACCCTACGACCTACACCCAGCAGCTCGACGCCAAGGTCG
CGCGCCTGCGCGAGCTGCTGGCGCCGTTCGCGGCGCCCGAGCCTGCGGTATTCGACTCGC
CGCGCGAGCACTATCGCCTGCGCGCCGAGTTCCGCCTGTGGCGCGAAAACGAGCAGCGCT
TCTACGCGATGTTCGCCCCGGGCGAGAAACACACGCCGATCCTGATCGAAGACTTCCCGA
TTGCCAGTCTGCAAATCAACGACCTGATGCCACGGCTCAAGGCCGCCTGGCAAGCCAGCT
CGGCGTTGAGCTTCAAGCTGTTCCAGGTGGAGTTCCTCACCACCCTGGCAGGCGATGCAA
TGATCACCCTGTGCTATCACCGTCCGCTGGACGAGCACTGGGAGCGTGCCGCGCAGCAAC
TGGCCAGCGACCTGGGCGTGAGCATCATCGGCCGCTCCAAGGGCAAGCGCGTGGTGATCG
GCCGCGATTACGCGGTCGAAGAGTTGCAGATTGCCGGGCGTACCTTCCGCTACCGCCAGC
CTGAAGGCGCCTTCACCCAGCCCAACGGCGCGGTCAACCAGAAGATGCTCAACTGGGCCT
ATGAAGCCCTGGGCGAGCGCCAGGACGATCTGCTCGAGCTGTACTGCGGCAACGGCAACT
TCACCCTGCCGCTGGCCACCCGGGTGCGCAAGGTACTGGCCACCGAGATCAGCAAGACCT
CGGTCAATGCCGCCCTGCACAACCTCGACGACAACGCTGTGGATAACGTGCGCCTGGTGC
GTCTGTCGGCTGAAGAGCTGACCGAAGCGCTGAACGAAGTGCGTCCGTTCCGCCGCCTCG
AAGGCATTGACCTCAAGAGCTACCAGTTCGCCAGTGTGTTCGTCGACCCGCCGCGCGCCG
GCATGGACCCGGATACCTGCGAGCTGACCCGGCGCTTCGACAACATCCTGTACATCTCCT
GCAACCCGCAAACCCTGGCGGCCAACATCGCCCAGTTGCACGACACCCATCGCATCGAGC
GCTGTGCGTTGTTTGACCAGTTCCCGTATACCCATCACATGGAGAGCGGGGTGTTGCTGG
TTCGCCGTTGAAGCTATCGCGGGTCAAGCCCGCTCCTGCAGGAGCGGGCCCTTCAGCCGA
GCCCCGAACACATCAACAACGGCACCAGCTGATCCTCATCGGTCAACGCCCCATGGTGCC
CGCGCCATTGGCTGGCGTGCTTTTCCACCTCGCTGCGAATGATCCCGCCCGCCCCGCGCG
GGACCACGATCAGATCGCCAATCCGCGCCTCCGCCTGGCTTAGCAGTACATCGCCGAACA
GCCCCTTGGCAATCGCCTGGGCCTTGCTCAACACGTGATAGCCCTCCCCCAGACGATTCT
GCCAGCGCTCGTGCACGCGGTCCTGCTGGTGCGCGTGGGTGTACAGGTAGCGCGCGCGAA
TATCCCCGGCCATCGCCCGCACGCCCTCCTGCAGCGCCGGGTCCAGATCAAAGTCGCGCA
CCTGTTCACTGTCCAGCGCCAGCATGCCGTGGTCGGCAATCACCATCAGCCGCGCCTGCT
CAGGCAAGGATTGGGCGATGGCCCGGGCCAGCTGGTCGGCAATCTGCAGTTGCTTAAGCC
AGCCCTCGGAGCCTGGGCCGAACAGGTGCCCGGCAAAATCCAGGTCGCCGAAATAGGCGA
AGCAGAACGCCGGCCCCGGCACGGCCAGGGCGGCATTGACCAACTGCGGATAGGCATCAT
AGGCCGGCGCAGGGAGGATCTTGCCGGCCCTGTAAATCGCCCGGGTGAAGTCGGAACTGG
CATAGCGCCCGAGCATCACCGTGCTGATGGCGATACCCTGGGCCGCGGCCTGGCCCCAGG
CATCGGCGGGCACGATAAAAGTCTCCGGCGGCGGCGCGCCACTGGCCTGCGCCTCGACCT
GCAAGGGCGAGGTGGTCCAGGTCAGCGGTGACAGTTCAGTGTGTTCATCCAGGGCAAAAC
CACAGCCGACGATACCGTGGGCGCCGCTGCCCAGCCCGCAAGCCACCGAGGCCAGGCTGG
TCGCCGTGGTGGCTGGAAAGCCTACCTTGAAGTGGCTGTCCGGCTGCATCAGCGAGGCAA
GAAACGGCGCATGCCGGGCGTGGGCCTGCAGCAGGTTCCAGCCCAGGCCGTCGATCAGCA
GCAGGCAGGTGCTGCGCGAATGGTCGAGGCGAAAGGCATTGCGAAAACCGTGACCACCCA
GGGCCGCGAAAATCGACTGGGTGAGGTTGGCCAGGCCCGGCCAGGTTTCACCCAGCGACT
GCAGGTCGTTGATCGGCGTTGCCATGTTGCCCTCCGTGGTCAGGTGCAAAGCAACAGGTG
TAGCACAGGCTGTGCGATCAGCGCACAGAAAACACCCCTGCGGCCTTGCGCCCGATTGAC
CAAATTAACCATTCGGTACATTTTTAAGCGAAGGCACTCCCGCTTCATCACCAAGAATAA
CAACGGAGTTTTCAACATGGCTTTGGCCTCTTCTTCCGGCATTCTTGCCGGCCTTATCGG
CGCGGGCATCCAGGCTTCGCGCACCCCGGCGCTGCACGAGCACGAAGGCGCCGCGCAAGG
CCTGAACTACCTGTACCGGCTGATCGACCTGGACCAGCTCAAGCTCGACAGCAGCGCCCT
CGAAGAGCTGCTGACCGCGGCCGAGCACATGGGCTTCACCGGCCTGAACATCACCTTCCC
GTGCAAGCAGGCGATCCTGCCGCTGCTCAACGAACTGTCACCGCAAGCGCGCGGTATCGG
CGCGGTGAACACCGTGGTATTCAAGGACGGCAAACGCATCGGCCACAACACCGACTGCCT
GGGTTTTGCCGAGGGCTTTCGCCGTGGCCTGAGCGACGCGCCGCGCCGCCAGGTGGTGCA
GATGGGCGCCGGTGGCGCCGGCGCTGCGGTAGCCCACGCGCTGCTGGAAGAAGCGGTCGG
GCAACTGAGCGTGTTCGATGTCGAACCGGCCCGTGCCCAGGCCCTTGTGGACAACCTCAA
CCAGCACTTTGCCGGCAGCCGCGCCAGGGTCGGTCATGACCTGCAAAGCGCCATGGCCAG
CGCCGACGGCCTGGTCAACACCACGCCCATGGGCATGGCCAAGCTGCCGGGCATGCCGGT
GCCCAAGGCGCTGCTACGGGCGGATCTGTGGGTGGCGGAGATTGTTTACTTTCCGCTGCA
AACCGAACTGCTGCGCCAAGCCCGGGCCCTGGGCTGCCGCACCCTGAGCGGGGCGAACAT
GGCGGTGTTCCAGGCGGTGAAGGCGTTTGAACTGTTCAGCGGGGTGAAGCCTGATGCGGC
GCGGATGATCGAGCACTTCAACAGTCTGGGTGACTGAAAAGCATCGCGGGGCAAGCCCGC
TCCTACGGTAGGAACGGGCTTGCCCCGCGAAAATACTCAGGCCTGCAAAAATCTAAGCAC
CGACTCGCAAATCATCTGCCGATGCCGGTCCTTGACCGCCTGGTCCTCGAAGTCCACCTG
GAAGATCTCGCCAAAGGTGTGCCGGTTCGACACCCGGTAGAAGCAGAACGAGCTGATCAG
CAGGTGCACATCCAGCGCCTCCAGCCCCTGGCGGAATACCCCCTCGCCAGCGCCGCGCTT
GAGCACTTCATCCAGCGCCGTGAGTACGGTCTTGTTCATCGAGCGAATCGCCGCCGAGCG
CTTCACGTACTCGCCGTGGTGCATGTTCTCGTTGCAGACGATGCGCACGAAATCGACGTT
GCGATCATGGTGATCGAAGGTGAATTCCACCAGCCGGCGGATGCCCAGGCGCGGCTCGAG
TTCGGCCAGGTGCAGGTTGCTTTCAGTGCTGCGAATATCGCCGTAGAGCTTCTCCAGCAC
TTCTACGTACAACTGCTCCTTGCTGTTGAAGTAGTAGTAGATCATGCGCTTGGAGGTTTG
CGTGCGCTCGGCGATCGCATCGACCCGGGCGCCGGCCAGCCCCTGCTGGACGAACTCGCT
GATCGCCGCCTGGAGAATGTTCTCGCGGGTCTTTTCCGGATTGTTCTTGCGGCCCTTGCG
CGGCGCTTGTTCGGGGGCTGCGCAGAGTGCTGGGGTAGTCGTCATACGGGACTCATGGCC
ATCGGTTAACCCGGCAATTATGAGCCCCGGGTGCTGAGTAAGGAAGCCTCGGTGCCTGCG
CCCTACAACTTGGCCTGGGCCGGCGCGCCGGCGCGGGCCTTGGCCATGGCGGCCAGGCGC
ACGGCGACGTTGGCCGCGCCATAGCCGCTGTAGCCGTTACGCCGTTGCAGCACCTCGAAG
AAGAAGCGCTCCTCAAACGGCTCGGTGTACACATGAAACAGCTCACCGCCCTGGGCATCG
CGGTCGTAGAGCACGTTGTAGTAAGCCAGTTCGCTGAGGAACTCGTCGTCGAAATCAAAG
CGTGCGGCAAGGTCGTCGTAGTAGTTGAGCGGAATGTCGAGCAAAGCCACCCCCGACTCC
TTGGCCTGTTTGACCGCAGTAAAAATGTCCTCGCAGTCAAAGGCAATGTGGTGAACGCCG
GAACCGCGGTAGTGCGACAAGGCATGGGCAATCGCCGTATTACGGTTTTCCGAAATATTC
AGCGGCAGGCGGATCGAGCTGCAACGGCTGCGCAAGGCGCGACTCTTGACCAGACCATAA
GGGTCGGGCAACACCACTTCGTCGTCGGCAGTAAAGTCCAGCACGCTCTTGTAGAACAGC
ACCCAGCTGTCCAGGCCGTCGGCCGGCAAGGCCAGGGCTATATGGTCGATGCGGGTCAGG
CCCAGGCTGCTGCCCGCTTGTGGCTGCAGGCTGAAGTCGGTGTCATAGATAGTCCGGCCC
TGGGCATCCTGGTCGACCAGGTAGATCAAGCTGCCGTCCGGCGCACGCACCGCCGCCAGC
TCGCGCTCGTTGGGGCCGACCAGGCCGCGATAGGGCTGGCCATGGTAGGCCACGGCACGG
GCCAGGGCCTGGGCGCTGTCCTTGACCCGGATCGCCGTGGCGCACAGCGACGGGCCATGA
CTCTCAAAGAAGTTATGGGCGAAGGAATAAGGCTCGGCGTTGAGGATCAGGTTGATGTCG
CCCTGGCGCAGCAGGCTGACATTCTTCGAACGGTGCACGCCGGCGCGGGTAAAGCCCAGG
CGCTCCAGCCAGTTGCCGAGCTTGGCCCCCAGGGCGTCGTCGACGGCGAACTCGAGAAAC
TCGACGCCATCGTAGGCGCTGGCAGGTGGTGGGGCGAACAGCAGGTCGTCGCTGGCCGGC
GCTACGCGGTCTTGCTCAAGGCGCTGGCGGGTCTTTTCTTCCAGGTACAACAGCGAGCGC
AGGCCATCGGCGGCATTGGCCCGAGGCGGCGCGGCGCGAAAGCCATCGTTGAAGATCTCC
AGCGACAGCGGGCCGCTGTAACCGCTGGCCAGGATCGGCGCGAGAAAACCCGCCAGGTCA
AACTCGCCCTGCCCCGGAAAGCAGCGAAAGTGCCGGCTCCACTCCAGCACGTCCATGGCC
AGGAGCGGCGCGTCGGCCATCTGCACGAAAAAAATCTTGTCCCCCGGCACCTGGGCGATA
GCCCGTGGGTCGCCCTTGAGCGACAAGGTGTGGAAGCTGTCGAGGATCATCCCCAGGCTT
GCGTGGTCAGCCGTTTTGACGATGTCCCAGACCTGCTCCCAGGTGTTCACGTGGCGGCCC
CAGGCCAGGGCTTCGTAGCCGATGCGCAGGCCACGGGCCCCAGCGCGCTCGGCCAGCAGG
CGCAGGTCGTCGATCAGCACCTGGCGCTCACCCACGGAATCGGCGGCGACATTGCTGCAC
ACCAGCACCAGATCGGTGCCCAGTTCCTGCATCAAATCGAATTTGCGTTCCGCGCGTTCC
AGGTTGCGCGCCAGGCGATCGCGGCGGCAGCCCTCGAAATCGCGAAACGGCTGGAACAGG
GTAATCGCCAGGCCCAGATCGGCGCAGCGCTGGCGAATTTCGCGCGGGCTGCCGGCGTAG
TACAGCAGGTCATTCTCGAAGATCTCGACCCCATCGAAGCCCGCGGCGGCGATGGCTTCG
AGTTTTTCTGGCAAAGTACCGCTCAAGGATACGGTGGCGATCGAACGCTGCATTATTCTG
GCTCCGATGGGCAGGCAAAAACCGGTGGAGGAATTATTGGTGTTGAGCAAATTTTGCTCA
ATGCAAAAGGTACGAACTAGTTAGTTTTGTGTTCGATTATCGCCCAATATAGCGTTCAGT
CAATTGACCCTTTTTTGACCACAGGCGCACCATTTCGACACCAAGGCTTGACCCATAAAC
ATAAAAATACGGGTAACCCGCGATGATCCACTCTCAATCCACCCGCATGGCCCAGCCCCT
GGGTACTACTGCGCACGCCGGCATCGGCGACAAGCTGCGTGGCGCCATGGCCGTCGGCAA
GACCCGCTGGGTCATGCTCGCGCTGGTGTTCTTCGCCACCACCTTGAACTACATCGACCG
CGCCGCCCTCGGGGTGATGCAGCCGATTCTGGCCAAGGAGATGAGCTGGACGGCGATGGA
CTACGCCAACATCAACTTCTGGTTCCAGGTCGGTTACGCCATCGGCTTCGTGCTGCAAGG
CCGGCTGATCGACCGGGTCGGCGTCAAGCGCGTGTTCTTCTGCGCCGTGCTGCTCTGGAG
CCTGGCTACCGGCGCCCATGGCCTGGCCACCTCGGCGGTGGGCTTCATGGTCTGCCGGTT
CATTCTCGGCCTGACCGAAGCGGCCAACTACCCCGCCTGCGTCAAGACCACCCGCTTATG
GTTCCCGGCCGGTGAACGCGCCGTGGCCACCGGCATTTTCAACGCCGGCACCAACGTCGG
CGCCATGTTCACGCCGATGCTGTTGCCGTTGATCCTCACCGTCTGGGGCTGGCAAGCGGC
GTTCATCGGCATGGGCGCCCTGGGCCTGGTCTGGGTAGTGTTCTGGGGCCTGAAATACTT
CAACCCGGAAGATCACCCGAGCGTCAGCAAAGAAGAACTGGCCTACGTGCAAAGCGAAGT
GGAACCGGAACAAGCCCGCGTGCCGTTCTCACGAATCCTGCGCATGCGCGGCACCTGGGC
CTTCGCCCTGGCTTACTCGATGACCGCGCCGGTGTTCTGGTTCTACCTGTACTGGCTGCC
ACCGTTCCTCAACCAGCAATACAGCCTGGGCATCAGCGTCACGCAGATGGGCATCCCGCT
GATCGTCATCTACCTGAGTGCAGATTTCGGCAGTGTCGGCGGTGGCATTCTTTCGTCGTT
CCTGATCGGCCGTGGCATGGCTCCGGTCAAGGCGCGGCTGCTGTCGATGCTGTTGTTCGC
CACCACCATCATCGGCGTAATCTTCGCCGCCGGCGCCAGCAGCCTGTGGGTCGCGGTGCT
GGCGATTTCCCTGGCCATCGCCGCGCACCAGGCCTGGACCGCCAACATCTGGAGCCTGGT
CATGGACTACACGCCCAAGCACATGATGAGCACGGTGTTCGGTTTCGGCGGCATGTGCGC
GGCCATCGGCGGCATGTTCATGACCCAGCTGGTCGGCTACATCCTGACCACCACCAACAA
CAATTACACCCTGCTGTTCACCATGATCCCGGCCATGTACTTCATCGCCCTGACCTGGAT
GTACTTCATGGCCCCGCGCAAGGTGCCGAAGGTCGAGGCCTAACGCCGCCGTTGCAACCA
GGCGGCGCCCAGGCCGCTGAGGCAGATCAAGGCAATCCCCACCAGCCCGGCCATGTCCGG
GCTGTGTCCGAACAACACCAGGCCGAGAACACCGGCGAACACGATCTGACAGTAACTGAA
CGGCGCCAGCATGGCTGGTGGCGCATGCCGGAACGCCTGGGTCAGGAACAGGTGCGCGGT
CATCCCGCAGGTGCCCAGGGCCACGGCCATCAGGCCATGGATGAAGCTTGGGGTCTGCCA
GAACATCGGCACCACGGCGCTCATCACCAAGGTGTTGAGCAGGCCGGTGAAGAAGTTGCT
GGTGGTCGGGCTGTCGGTGCCGCTGAGCTTGCGCGTCAGCAACTGGTAGAAGCAGAAGCA
CAAGGCCGAGCCAAATGGCAGCAACACCGCCGGGGTAAACAAGGCCCCGCCCGGATGGAT
GATCACCGTCACCCCGACAAAACTCACCAGCACCGCCACCCATTGCCCGCGCGTGACCTT
CTCGCCCAGCAGCGGCAGCGACAGCGCCGTGACCAGCAACGGCGCGAGGAAGTTGACCGC
CGTCGCCTCGGCCAGCGGTATGTACTGCAGGGCGGTGGTGAACAACAGGCTGGTGCCCAG
CAGGCACAGCGCGCGCAAGGTCTGCAGCCCCGGTCGCCGGGTGCGCAACACGCGCAGGCC
CGACTGCGGCAGGAAGATCACCATCATCAGCAGGGTGTGCACCAGGTAGCGCGCCCACAC
CACCCAGAGAATCGGATAGAACCCCGCCAGGTACTTCGACAAGGCGTCGTGGCTGGCGAA
CAGAAAGGTCGCCAGCACCACCAGGGCAATGCCCTTGAGCGGTTGGCTGACAGCGTCGAG
CGCAGTAGGACGGGGCATCGATAAAAGCTCGCAGGTTCAGAGTTGACGGAGCAACTGACA
GGTCTTGTCCAGGGCCATCTGTGCCCGTTGCAAGGCGCTCAGGCCCTGGTCGCGAACGGG
AATTTCCAGGCTCAGCGCAATGTTCTGCGGCAGGCTACGCAACAAGCCGGGCAAATCGCA
ATTGCCATCGCCGGGAAACCGCCGCTCGTTGCGCGCCTGACGCAAGATCTCGGCCATATC
GTGCGGACGCGGCCCGGCCACGTCGCACAACTGTGCATAGCGTAGCCGCGAGGCCGGCAC
CTGGCGCAACTCATCCAGCGACGAGCCGGAGCGGTCAAAGTGAAAGGCATCGACCAGCAC
CCCGCCATTGTCGCGCCCGGCCTGCTCGACGATGCGCCAGGCCTGGGTGAGGTTCTTGGC
GTCGGTCCAGGGCATGAACTCCAGGTGCGGATGCAGGCCGTAATCTGCGGCCAGGTCGCA
GAGGGCCGCAAAATTGTCGCTCTGGCGTTGCTCGTCAGGATCGTTACCGGCCACCAGCAG
CTCGCTGGCGCCGAACTCGGCGCCGACGGCCAGCAGGGCTTCGAAGTCGGCCACGCAGGT
CTCGGGCTTGAGCCGCAAAATCTCCACATCAAGCACCTGGATGCCGGTATCGCGCAGGCG
CGCGGCGGTCTGCCGGCGCAGGCCGGCGTCGGCCACCAGCGGGAAGTGATGCTCCTCGGC
CGTGGCCGGCTCCAGGCGCAGGCCGACATGGCTGTAGCCTGCGCGGGCAGCAACCTCGAC
CATGTCGACAGGCGACAGCTCGAGTACCGTCAAGGCGGCAAGGGACATCACGCGTTGGCT
CATTGTTGTTTTCTCGGCGAATTGAATTTGGAAATATTTAGAACTTAGTTCCAATTTCAA
TGCAAGCGAAAAAACGGATCGCGAGTGCAGGAGCGGGCTTGACCCGTGATGCTTCTAGAC
AAACAACTCAGAAGCAGGACTTGCCGCCGACAACTCCGCCACCGCCGCCAGCAACACCGG
CGCCAGCTCGTGCATGCGTGCCTCGCTCATCCGCGCACTGGGCCCGGCAACGCTGAGCAC
GCCAACCGCATGGCCATCCAGCGGGTGCCGCACCACCGCCGCCAGCGCCGACATCCCCAC
TGCCGAACTCTCCACCACCCAGGCATAGCCATGCTCGCGGGCAACGCGCAGGCGTTCGAG
CAGCTCGGCATTGGACTTCGGTGCGTTGGGGCCGAACTGCGCCGGGTCGGCGATGCCTTG
GCGCTCCACCAGCAACAAGGCCTGGGCATCGCTCAGGCTCGACAGCCACGCATGCCCGGA
GGCGGTGTAGAACAACGGCGCATCACGGCCCATGTCCGGGTCGTAGCGCAAGCCGGAGCG
GGCGCCCTGGGCCTTGGCGATCCAGGTCTGGCGTTCGCCGTCGATCACCCCCAGGCGCAC
CAGCTCGCCGGTCTGCTGGGCCAGTTGATCAAGAATCGGCTGGACGATATCGGCGCCACT
GCTGGCCAGATAGCGAAAACCCATGGCCACCAGGCGGGTGCTCAGGTGATAGCGACTGCT
CTCGGCGTTCTGGCGCACATAGCCCAGGCGCATCAGCTCGGCGAGCATGCGATGGGTGGC
GCTCTTGGGGATGTCCAGCTCTTCGGCCAGGGTCTGCAGGGGCAGCCCGCGCGGGTCGCT
GGTGAGGCGTTCGAGAAGGCTGAACGCACGTTCGATCTGACTGCCGGCCATGGTCATGGT
CCCTGAAATTTGTGCCGATTCTAAAGAGCCCCGGCGAAAGCGCAAATCACTGTCCGATCT
TCGCCCACTTTGTCGTGGCACGCCTTGGCTGGGCGACAGATCAAACCATAAAATATGGAA
TACAGTTCCAAAATATAACAAAACTGCCTGGAGGATACTGCTCATGCCCGTCGATACCCC
GCTGGTCGAATGCGATGTACTGGTCATCGGCTCCGGCGCCGCCGGGCTGGCCGCCGCCGT
GACCGCCGCCTGGCATGGCCAGAAGGTCATCGTGGTCGAAAAGGACCCGGTGTTCGGCGG
CGCCACGGCCTGGTCCGGTGGCTGGATGTGGGTACCGTGCAACCCGCTGGCGCAGCGCGC
CGGGATCATCGAGCAGCGCTCGCAGCCGCGCACTTACCTGGAGCATGAACTGGGCGAACG
TTTCGATGGGCCGATGATCGATGCGTTTCTCGACGCGGCGCCCAACATGGTGTCGTTCTT
CGAGCGCCATACCGCCCTGCAATTTGCCGACGGCAATGGCATCGCCGACATTCACGGTAA
TACCCCTGGCGCCGGCACCGGCGGGCGTTCGGTAATTGCCGCCCCCTACGATGGCCGCCA
GCTGGGCAAAAAGCTGCTCAAGCGCCTGCGCAAAACCATGCGCGAAACCTCGTTCATGGG
CATGCCGATCATGGCCGGCAAGGACCTCGGCGCCTTCCTCAGCCTCACCCGTTCCTGGCG
CTCGCTGCTGCATGTGAGCAAGCGTTTGAGCCGCCACCTGCTCGATCTGGCAACCCGCGG
CCGGGCCCTGCAACTGGTCAACGGCGTAGCCCTGGTCGCGCGGCTGGCCAAGTCGGCTGA
AGACCTTGGCGTGTTGCTCTGGGAATCGGCAGCGGCTCGGCAGTTGCTCCGCGAGCATGG
CCGGGTCAGCGGTGCGCTGATTGAAACCGCGCGCGGGCCGATCCACATAAATGCGCGCAA
GGCCGTGGTGCTGGCCGCCGGCGGCTTTGCCAACGACATCGAACGGCGCAAGGCGCTGTT
CCCGCGCACACCCACCGGCCACGAACACCTGGCGCTGCCGCCGCTGGGCGCCAATGGTGA
CGGCCTGCGCCTGGGCGAAAGCGTTGGCGGCCAGGTGGTTGACGACCTGCACAGCCCGGT
GGCCTGGGCGCCGGTATCGCGGGTGCCTTACAAGGACGGCAGCAGCGGGCATTTCCCGCA
CATCATCGAACGGGCCAAGCCCGGCATCATCGGCGTGCTCGCCGACGGCAAGCGCTTCGT
CAACGAGGCCGACGGCTACTACGACTATGTCAGCGCCATGGTCGCCAAGGCGCCGGGGGA
CAAGGTCGAATCGTGGCTGATCTGCAGCCATGCCTTCCAGCGCCGTTATGGCCTGGGCAT
TTCACGGCCGTTTCCGTTGCCGCTGCAGCCGTTGATCAAATCCGGCTACCTGAAGACCGG
CGACAGTATCGAAGCCCTGGCGCGGGCCTGCGGCATTGACCCTCAAGGCCTGGTGGCAAC
GGTCGCCGAGTACAACCGGCATGCCCGCAACGGCGAAGACCCGCACTTCGGCCGCGGCTC
CACCCCTTACAACCGCAAACAGGGCGATGCCCTGCACGGACCAAATCCGTGCGTGGCGCC
GATCGAGAACGGGCCGTTCTATGCGGTAAAGGTCGAACCGGGCTGTTTCGGCACCTTCGC
CGGGCTCAGGACCAACACCCACGCGCAGGTGCTGGATGAAAAGCGTGAGGTGATTGCCGG
GTTGTATGCGGTGGGCACCGACATGGCCAGCATCATGGGCGGGCACTATCCGGCGGGCGG
GATCAACCTGGGGCCGGCGGCGACGTTCGGCTATATCGCCGGGCGGCATATTGCCGGGGT
GACAGACTACGAGTAAGGCGTACCTTGCAGCATTGCATCACAGGGAAAGCAGACAGGCTG
CTCACGATTATCCGCCACGCGAATACTTCACGGCTCCGGCGACCGTTCAAAAGGAATTGA
ACCGTGAACAACCTGACCCTGCCCGATGGCGACGCAAAGCCAATCGATCAACTGTTTTCC
TGTACCACTGCCCGCGTTGACTTGTGGCGTGAACTCAACGCCCTGTGTCGCCGCTGGCGC
AACTGCAAAGATCAGCCCGCTAGCGCGAAGGTCCAGCAGCAATGCCTTGCCCAACTCGAG
CAGCTTGCGCAATTGGAGGCTTACCAGGCCTACCCGGGCCCTCGCCTGCTGGCCCTGCTG
GTCGAACGCGTAGCAGCGGGCAATGGCATCGGAGCCCTGCATCTGGCTCAGCGCATCAGC
AGTTCGCTGCTCGACCGCAGTTACAAGCAAGACGCAAACGACTGGGAGGCCAGCGAAGAC
CTGCCCGACGCACCCGCGCCCCGTAGTTTCACCGCTGCGTCCGCACATCGTCCGTATTTC
GAAACACTGATTGTCAGCCCCGCGCCAATCTCGACATGGCCGCAGCACCTTCAGGCCATT
CGCCAGTTGCGCCGCCACCAGGACCCCTTCATCTACGAGCCCGTCATGACCGGCTCCTTT
GAGGATGCGTTGCTCGCGGTGATACTCAACGTCAACCTGCAAGCGGTGGTGATCTACGAA
GGTTTCGCTTTTACATCGAGCTGTCGCGCCGCCTGGGTGCGTGAGCTGCTGGCGCCACAC
CTGGGCAACAGCCCGGACGGCGAAGACTCCACGAACCTGGCCTTGCCACTGGCCCGAGCA
ATCAAGTCCATCAGGCCGGAGCTCGATATCCTGCTGCTCAGCGATCGTCAGGTTGAGCGA
ATTGCCGGTGATGAAAACTACGCGTTCATCAGCCGGGTGTTCTACGAAGTCGAGGAGCCG
CTGGAGATCCACCTGAGCCTGCTGCAAGGCGTTGCAAAACGCTATGAAACGCCGTTTTTC
AACAACCTGAAACACTATGCTCAACGTCCTATCGGCACCTTCCATGCGCTGCCCATTGCC
CGCGGAAAATCGATATTCAAGTCGAACTGGATCCGCGACATGGGCGAATTCTATGGCATC
AACCTGTTTCTGGCCGAAAGCTCCGCCACCACGGGCGGGCTCGACAGCCTGCTAGAGCCC
ACCGGCAACATCAAAAAGGCCCAGGACCGGGCAGCCCATGCGTTCGGCGCACAGCAGGCG
TTTTTCGTCACCAATGGCACCTCGACCTCGAACAAGATCGTTGAACAAGCCCTGCTTGCG
CCCGGTGACATTGTGATTGTCGATCGTAACTGCCACAAGTCACACCACTACGCCATGGTG
CTGACCGGCGCCTATCCGCTGTATGTCGAAGCCTACCCGCTGCCCCGATACTCGATGTAC
GGCGCAGTGCCACTGAGCGCTATCAAGCAAGCGCTACTCGACCTGAAAAAAGAAGGAAAA
CTGCATCGGGTCAAACTGCTGGTGTTGACCAACTGCACCTTCGATGGGCACGTCTACAAC
ACCTTCCGGGTCATGGAAGAATGCCTGGCAATCAAACCGGACCTGGCCTTTCTCTGGGAT
GAAGCCTGGTTCGGTTTTGCACGCTTTTCACCCCTGCTGCGTCGTCGAACCGGCATGGGC
GCCGCCACACAACTCAAGCAGGCGCTCAGTTGCCCGCAGTACCGGTACGCCTTCGAATGC
CAGCGCGAACGGCTGCAAGCGCTTGCTGGCGATGACCCTGCGCTGCTGCAGGAGCACCTG
CTGATGGACCCGGACACCACCCGCGTGCGCGTCTACCAGACCAACTCCACCCATAAGTCT
ATGTCGGCGCTGCGCCAGGGCTCGATGATCCTGGTCGACGATCAGGACTTCCATCACGTC
GAAGCATCGTTCCGCGAGGCGGTATTTACCCACACGTCCACCTCCCCCAATCAGCAAATC
ATTGCGTCCCTGGATGTTGCCCGCCGGCAAATGGAGCTGGAAGGCTATGAACTGGTGATG
TCGGCAACCCAGTTGGCCTTCGACATCCGTCGGGAGGTCGGCCGCCACCCGCTGATATCC
AAGTATTTCAAGATACTCACGATCGAGGACCTGGTGCCAACGGTCTATCGGGCTTCAGGG
CTGCAGGATTACCTGGCCAAGGGCACTGCGTGGTCCACCGTCGTCGATGCCCTGAACACC
GATGAAGTCGCCCTGGACCCTACCCGCCTGACGCTGGTCTGTGGCCATGCAGGCTTTGAC
GGCACCACGTTCAAGAATTTGCTGACCAACCGCTACGATGTTCAGTTGAACAAAACCTCT
CGCAACAGCGTGCTGCTGCAAACCAACATCAACAACACTCGCAGTGACGTGGCACACCTG
ATCCGGGTGCTGGTACGTATCAGCCGCGAACTGGAGGATCGCCTGGGCACCAGTGACGAC
AACCTGCGTGAAGCCTTTAATGCACGCGTCACGTCACTTATGGAAGATGTGCCGGACCTG
CCCGACTTCAGCCATTTCTACCCCGCTTTTCGTGAGTCGGCGAACAGCAGTACGGCAGAA
GGAGACATTCGCAGTGCTTACTACAAAGCCTATGACAGTGCAGCGTGCGAGCATATTCGC
CTGTTCGACAAAACCATCGACGAACGCCTGGAAAACGGCCCGCCGTTGATTTCAGCAAAC
TTCGTGATCCCTTATCCGCCGGGGTTTCCGATCCTGGTACCAGGCCAGGTAATCACTGCT
GAAACGCTCTCGTTCATGCGCAAGCTCGACGTGAAAGAGATTCATGGCTACAACGCCGAT
GAAGGCTTGAAACTGCTGAAGTCCGAATCCATTGGCGTTACGACACCACGCTGATCCGAA
CAAAAAGCCCGCCAATGGCGGGCTTTGCTCATGCCACTCGCTTCGACATTCAAAAATCGA
AGAACACCGTCTCGCCTTCACCCTGAATGCGGATATCAAAGCGATACGCCAGCTTGCCGT
CCACTTCACAGCGGGTCGCCACCAAGGTCTCGCGGCGCTGCGGCTGCTCGATCAGGTTGA
GCACCGGGCACTGGGCATTGGCCTGGGCTTCGTCATCGAAGTACAGGCGCGTCTGCAGGT
GGATATTGATACCCCGGGCAAACAGGCTGACGTTGATGTGCGGCGCCATCGGCACGCCGG
CGGCGTTCTTGGCCACGCCCGGCTTGATGGTGTGCAGGGTCCACTCACCGGCATCGAAGG
TGGTGGCGGTACGGCCAAAGCTGTTGAAGGGTTTTTCCAGGTTGAAATCGCCCTGGTAAT
TGCCGTTGTGGTCGGCCTGCCAGAACTCCAGGAACGAGTCGCGCACCAGATGGCCGTTGC
CGTCATAGACGTTGCCGAACACCAGGATGTGTTCGCCCGGCGCGTCGGCTTGCGCCATGC
AGTTCCAGATTTCCTGGTCGCGGGTCGGGTTGCCGGCGGCCTCCAGGGCCAGGCCGATAT
GCACGTAGGGGCCGGCGGTCTGCGAAGGGGTTTCCGGCAGCAGTTCGATAGGCATGGGGC
GCCTCCTCAGCAGTTTTCGAAGTGGGTCTTGCGCTGTCCGCGCAACACGATGTCAAAGCG
ATAGGCCAGGCAATCCATGGGGTTGGCATTGCTCATGTCCAGCCGGGCGATCAGGCTCTG
CACCGCGTCAGGGTTGGCAATCGACTTGACGATCGGGCACATCGGGATCAACGGATCGCC
TTCGAAATACAGCTGGGTGATCAGCCGCGTGGCAATCGACGGACCGCTGATCGACACATG
GATATGCGCCGGGCGCCAGTCATTGGGGCCATTGCGCCATGGGTACGGGCCTGGCTTGAT
GGTGCGGAAGCTGTAATAACCTTCACTGTCGGTCAGCGCACGGCCGACACCGCCGAAGTT
GGGGTCCAGCGGCGCCAGGTAGCGGTCGTTCTTGTGCCGGTAGCGGCCACCGGCGTTGGC
CTGCCAGATCTCTACCAGGGTGTGCGGGATTGGTTTGCCGTGCTGGTCGCAGACGCGCCC
GGCAAGGACGATGCGCTCACCGATCGGCAGGCCGCCGTTATTGAAGTTGAGCAGCAGGTC
ATGATCGTTAGGGCCGAATTTCAGGTGGGAGAAATCCGGACCGGTGCTTTCGCTGATCGA
CTGCGGGATGCTCACCAGGGCCTGGCGCGGCGAGCGCGCGACGGAGGTCTTGTAATCTGG
GGTCAAGGCTTTCGGGTGCCAGTTGCGATCACGGATAGCGAAGCGACTGTTGTCTTGTGC
AGACATGCCGTTCTCCTGTCTTGGAATTATTGGAGGGCCTGGGCGTGGCAGGCGAGCTTG
CAGTTTCCGGTATGCAGGGTCCGGCGAATACTGAAAAGAACAGCGCCATTCATAACCAAA
TGGTTATGTATAAATCAGGAATCTGACAGAGCCCCGCGCCGTGAACTAATCTTTGTCCTC
ATGTTTCCAAGCTCCGGAGAGCACTCATGCAATGGCGAAAAGGCAGGCGTAGCGACAATG
TGGTCGATGCCCGTGGCGAGGGCGGTGGCGGCATGCGCTTCGGCGGTGGCAAGGGCCTGA
GCATCGGCGCGATCCTGTTGATTGTCGGGATTGGCTGGATCACCGGCCAGGACCCGCTGC
AGATCCTCGGCCAGCTGGCCGGGCAGATGGGCCAGCAACAGACCGCGCCAGTGACCACCG
GCACCGGCAAGGCACCACCGGCCAATGACGAGCAGGCGGAATTCGTAAGGTCGGTGCTGG
GCGACACCGAAGACACCTGGAAGGCCATCTTTGCCCAGGCCGGCCGCCAGTATAAAGACC
CCAACCTGATCCTCTTCAGCGGCCAGATCAACTCAGCCTGCGGCTTTGCCTCTTCGGCAG
TCGGGCCGTTCTATTGCCCGGCCGACCAGAAGGTCTACCTGGACATGAGCTTTTTCCGTG
AAATGGAACAGCGCTTCTCGGCCGCCGGCGATTTTGCCCAGGCTTACGTGATCGCCCACG
AAGTCGGCCACCATGTGCAAACCCTGCTGGGCGTTTCGGCCAAGATCCAGGCCGCACGCC
AGCGCGGTGAGCGCATGGAAGGCGACAACGGTTTGCTGGTACGCCAGGAACTGCAGGCCG
ACTGCCTGGCCGGGGTCTGGGCCTACCAGGCGCAAAAACGCCTGAACTGGCTGGAACCGG
GCGATATCGAAGAAGCCCTGAACGCCGCCAACGCCATCGGTGACGACCGCCTGCAGCAGC
AGGGCCAGGGCCGCGTAGTACCGGACTCGTTCACCCACGGCACCTCGCAACAGCGCCAGC
GCTGGTTCAAGACCGGCTTCGCCAAGGGCGATATCAACCAGTGCGACACCTTCGGCGCAC
GCTCGCTCTGAGCCATTTTGCGGCCGCCTGAAGCCTCGGGCTGGCCGCAGAAATCCCCTG
TTACCTACCGCTGATCATTTTTGCTGAAAAAGCGTTTCAGCTCCGGCGCAAGCCGCCGAT
AAACCCTGCTCAGAACATCGGCTGGCCATCAATAACAACAACCTTCCACCGATTCGGATC
AAGAAGCACAACGTTCCTGGAGGGATTGCATGAATAGCTGGTTTGCCAACATCAGCGTCA
ACCTGAAACTCGGCCTGGGCTTTGGCCTGGTGCTGTTGCTGACCGGCCTGCTGGCCCTGA
CCGGCTGGAATAGCCTGGGCAGCCTGATCGATCGCAGCAACTGGATGAGCGACATTACCC
AGCTCAACAGTGACCTGACCAACCTGCGCATCACCCGCCTGCAGTACATGCTGACCAATG
GCGACGACGCCGCGGCCGGCAACGTCCAGGTCAAGCTCAATGCCTTCAGCGAGCAGCAGC
AAAAACTGCTCAAGAGCTTCAAGAGCCCGGAGAACATCAAGCTGCTCCAGGAGCTGGGCC
AGACCATCAGCGCATACCAGGTGTCGATCAACAAGATGCGCGCCGGTTACAAGACCAGCC
TGGCCGCACGCGACTCGATGAACCAGGCCGCAGCCCGCGCTATCGAACTGATCGAAGCGA
TCAACCGCGACGTGCTAGCCCTGCCCGAGGGTGACGCCAGCCGCCTGGAGCAGTTCCGCA
CCATCACCCAGGCCAAGGAGCAACTGCTGCTGGTTCGCCTGGCCGTGCGCAGCTACATCG
CCGACATCAGCAGCGAGACCGAGCAACTGGCCCTGCGTCAGCTCGATACCGCCCTGGCCG
AAATCGCCGGCCTGAACCGCCAGATGCCAGGCGAAGCGACGCGCATCAAGCAGTTTGAAT
CCGCAGTGATGGCCTACCGTGACGCTGTACGCCAGTTCCGCGACGCCACTGCCGATATCG
CCGTAGCGCGTCAGGAAATGACCGTTCAAGGCGCCGATATCGTCAAGACCAGCGACGCCC
TGTACCAGATCCAGCTGGACCGCCGCGACAGCGAGAGCACCCAGGCCCGCTCCCTGCAGC
TGACGGCCACCTTGCTGGCACTGCTGGTCGGCATCCTGGCTGCGGTAATCATCACCCGTC
AGATCACTCGCCCGTTGCGTGAAACCCTGGCCGTGGTCGAGAAGATCGCCGCCGGCGACC
TGACCCACAACATGCGCGTCACCCGCCGTGACGAACTGGGCGTGTTGCAGCAAGGCATCC
AGCGCATGGGCTCGACCCTGCGTGACCTGATCACCGGCATCCGCGACGGCGTCACGCAGA
TCGCCAGCGCTGCCGAAGAACTCTCGGCTGTTACCGAAGAGACCAGCGCCGGGGTCAACA
GCCAGAAAGTTGAAACCGACCAGGTCGCCACCGCCATGCACGAAATGGCCGCCACCGTGC
AGGAAGTTGCGCGCAATGCCGAGCATGCTTCCGAGGCTGCCACCGAAGCCGATGGTCAGG
CCCGTGCCGGTGACCAGGTTGTCGCCGAAGCGATCAGCCAGATCGAACGCCTGGCCGAAG
AGGTGCACCGCTCCACCGAGGCCATGGGCCTGCTGCAACAGGAAAGCCAGAAGATCGGCA
GCGTCATGGACGTGATCAAGTCGGTGGCCGAGCAAACCAACCTGCTGGCACTCAACGCGG
CCATCGAAGCGGCCCGCGCCGGTGAAGCAGGGCGTGGTTTTGCCGTGGTCGCCGACGAAG
TTCGCGGCCTGGCCCAGCGTACGCAGAAGTCCACCGAAGAGATCGAAGAGCTGGTCGCCG
GCCTGCAGAGCGGTACCCAACAGGTGGCCAACGTCATGCTCGGCAGCCGCAACCTCACCG
ACAGCAGCGTCGAGCTGACCCGCAAGGCCGGTGCTTCGCTGGAAAGCATCACGCGTACGG
TGTCGAACATTCAGTCGATGAACCAGCAGATTGCGGCGGCGGCGGAGCAACAGAGCGCAG
TGGCCGAACAGATCAGCCGCAGCATTCTCAATGTTCGCGATGTGTCCGAGCAGACCGCCG
CGGCCAGTGACGAGACCGCGGCGTCGAGTGTTGAACTGGCGCGGCTGGGCAACCAGTTGC
AGACCATGGTCAGCCACTTCCGCGTTTAAACGCATCGCGGGTCAAGCCCGCTCCTACAGG
TTTGTAGGAGCGGGCTTGACCCGCGATCAACTCAACACCTATTTAACGATCTGCCCCACA
CCCCGCCCACGCGGATCGGAAGCGGTTTCCAGCGCCGTGCCATTAACCCGGATCGCCTGG
ATGTCGCCCATCTCCCAACCCTGATCTTCCAGGGTGTAGCCCATCGTCTTCAGCTCTTCA
GCAACCTTGCCGTTAAGCGGTGCAAAAGCATCGAAATAAATCGTGTCCTTGGGCAGCAAC
TGGTGATGCACGCGCTGCGCAGCCACGGCTTTTTCCAGCGGCAGGTTGTAGTCATAGAGG
TTGTTCAACACCTGGAAGATCGAGGTAAAAATCCGCGAACCACCGGGGGTACCCAGTACC
AGGGTGACATTGCCATCGCGGGTCACCAGGCTCGGGCTCATCGACGACAGCATGCGCTTG
CCCGGCTCGATCGCGTTGGCGTCGCCACCGACCACCCCAAAGGCGTTGGCCACGCCCGGC
TTGGAGCTGAAGTCGTCCATTTCGTCGTTGAGCAAAAAGCCCGCGCCCTTGACCACCACA
CCGCTGCCGTAGTCCCAGTTCAGGGTGTAGGTGTTGCTGACCGCATTACCGTCCTTGTCG
ACGATGGAGAAGTGCGTGGTCTGGTGTGGTTCAAGGCCCGGACGGACTTTCTCGGTGTCC
GAGATGGCCGTCGGGTTGACCTCCTGGGCGCGCTTGGCGATGTAGTCCTTGGCGATCAGT
TGCTCGACCGGCACCTTGGAGAACGCCGGGTCGCCAAGGTAGTCGGCGCGGTCGGCGAAC
ACGCGTTTTTCGATCTCGGCCAGCAGGTGGATGTAGCGCGCCGAGTTCAGCTCGACGCCC
TTGAAGTCGGCGGCGCGCGCTTCCTTGATGCCCAGCAGCTGGGCCAGGGCGATGCCGCCC
GAACTTGGCAGCGGCGCGGTATAGACCGTGTTGCCGCGCCAGTCGATCTTCATTGGCTCG
CGCCAGACGGCTTTGTAGTCCTTGAGGTCGTCCTTGCTGATCAGGCCCTTGTCGGCCTGC
ATCTGCGCCACCAGCAGGTCGGCGGTCTTGCCCTGGTAGAACTCGCTGACACCCTTGTCG
GCAATGCGCTCCAGGGTTTGCGCCAGCTCCGGCTGCTTGAAAGTCTCGCCGACTTTCATG
CTGCCGAAATAGTCGTTGAAGTTGGTGCTGTCCTTGAACAGGCCCAGGGCGTCTTCGCGG
TACTGGTACTGTTTGGAGGCGACCTTGAAGCCGTTCTTGGCATAACCGACCGCCGGGGTC
AGCAGTTCGGCCCACGGCAGCTTGCCGAATTTCTGATGCGCCTCCCACAGCCCCATTACC
GTACCGGGCACGCCGGCAGCGCGGGAACCGACCAGGCTGAGGTTCTCGATGATCTCGCCC
TTGTCGTCCAGGTACATGTTGCGGCTGGCGGCCTTCGGCGCGGTTTCGCGGTAGTCGAGG
AAGTAGGCCTTGCCGTCGACATACAGGGTCATGAAACCACCACCACCGATGTTGCCCGCC
TCGGGGTAGGTGACCGCCAGGGTGAAGGCGGTGGCCACGGCCGCATCCACCGCGTTGCCG
CCTTTTTTCAGGATATCGGCGGCGACCTGTGCACCATATTGATCGGGTGCCGCAACTGCA
CTGCCCTCCAGGGTAACCGCGTAAGCCGCATTACTGGCGAGGATCGCGGCGCCGAGGGCC
AGGGATCGGAACATCACAACGCGCATGAGAGCTTCCTTAGTGTTGTTTTCGTTGAACAGC
CATTAAGGCTGATGTCAGACGAGTTATCAAACACCGTAGGAGTTTTCGCCGCGCATAGGC
AGAAGCTGTCGCAGATGGACGCTTCAGCAGGCGTAGATCGCCAGCTTGTTCTGAATGAAA
TCGAGAAAGCACTGGATGCGTAGCGCCAGCTGGGTGTTGCGGTAGTACACCGCATTGATC
GGCTGGCGATAGCCGCTGTTGTGCTCGGCCAGGAGCACCTGCAGGCGCCCGCTGCGGATG
TCTTCATGGGTCATGAAGTGCGACAGGCAGACGATGCCCTCACCGGCCAAGGCCAGTTCG
CGCAGGGTTTCACCGCTGGAGGCCGACAGCGCCGGGCGGATCAGCAGGCGGTCGCCTTCG
GCATGGCGCAGCGGCCAGTGGTTGAGGGTTTCGGTCTGGGTAAAGCCAAGCAGCGCGTGG
CCTTGCAGGTCTTCAACCCGCTCGGGCGTGCCATGCCGGGCCAGGTACTCGGGGCTGGCC
AGCAGGTTCAACGGGCTGCAACCGAGGGCGCGGGCATGCAGGCTGGAGTCGGCCAGCTCG
CCGATGCGAATGGCGACGTCGGTGCTCTGCTCGATCAGGTCGATGATCAGGTCGCTGGTG
TTGAGCTCCAGTTGGATCTGCGGGTACAGCGCGCGAAACTCACCAACCCAGGGCACGATG
GCGTGGAGCATGAACGGCAGCGCGGCGTTGATGCGCAAGCGCCCGGACGGCGTCTGGTGG
TGCACCGACAGGTGCTCTTCGAGCTCGTCCATCTGCTGCAGGATCGACTTGGCCCGCTCG
AAGAAAAACCGCCCTTCTTCGGTCAGGTCCATGCGCCGGGTGGTGCGGTTGATCAGGGTG
GTGCCGAGCTTGGTTTCCAGGCGCGACAGGGTGCGGCTGATCGCCGACGGCGTCTGCCCG
CCCTGCTCGGCGGCCGCGGAAATCGAGCCGCACTCGATCACCGAGACGAACACCTGCAAT
TCATCGGACCTGGCTTTCACGGCTGTACCCCGGGGTTGGCAACAGCCGTGATAGATAGCC
GCTTGGCGCGGCTTGCGCAAGGCTTCATCAGGCCTGGGTCTGGAAAACCTCGGCCAGGTG
CTGCTCGTAGGCGGCCACAGCGGCCTCGACGTTGGGGCGCTTCATCACATCCACCGCAAG
GTAAGTCGGCAGGCCGCTCATGCCGAGGAACTGGTTGGCCTTGTGGAACGGGAAGTACAC
CGCGTCCACGCCCTTGCCTTCGAAGAAGTCGGCCGGGTCGTCAAACGCCTGCTGCGGTGC
GTTCCAGGTCAGCGACAGCATGTACTGTTTGCCCTGGATCAGGCCACCGCTGCCGTACTT
TTGCGACGCATCGGAACGGGTACGGCCGTCGTTGGCGTAGAGGCTGCCATGGCCAGCAGT
GAAGACTTCGTCCAGGTACTGCTTGACGGTCCAGGGGGCGCCCATCCACCAGCCGGGCAT
CTGATAGATGATGACGTCGGCCCAGAGAAATTTCTGCACTTCTTCGGCGTTGTCGTAGCC
GCCATCGATGTAGGTGGTTTTCACATCGAACCCTGCGCGGTCCAGGAAGGCCAGCGCGGC
TTCGTGCAGGGTTTCGTTCAGGCGGCCATCGGAGTGGGCGAACTTCTTGCCACCGTTGAG
CAACAGGACTTTTTTCATGGGGTGCCTCATCTATGTTCGATCAGGGGCAAAGAAGCCTGT
GACCGAGTGAATTTGATGGCGGCAGATTAGAGGCAGGCCTCGCGGGGAAACAGCCGTGCC
GGGGCAAAATACATTTGCCTAAAAAGCACGAATCAAACGCTTATTGTTGCCATAGAATCG
TTTCACTTCTTCCATTCAGAGGCATCTCCATGAGCGAGCAGTACGGTTTCATCCTCAAAG
CCAAGACCCGACCGCAAATGTCCGAAGCCTTCGAAACGCTGTTTCGCGCCTACGTCGAGC
CCAGCCGCCAGGAGCCGGGCTGCATCGAATACCACATGCTGCGCGACCAGCAGGACCCAA
GCCTGTTTGTGTTCTACGAGATCTGGGCCAGCAAGGCCGCGCTGGATGTGCATTCGGCCC
TGCCGCACATGGCGGCGTTCTTCGAAAAACGCATGGACTACCTGGAGCGCGACTTCGATA
TTCAGCTGATCGAAATGCTCAGCCCCTCCTCGGCTAGCCGTTGAGCAACAGGTGGGTGCC
GAGCAGCGCCAGGCCGATAAAGAAGCAGCGCTTGAACAGCACCGCACTAATGCGCTGACG
CAGCCACTGGCCGCCAAGCATGCCCAGCAGCGCCGGCGCCAGCACCAGCATTGACGCGCC
CAGGGCCTGGGCGCCGAGCGCATCCTGGCCGGCCAGGCCGATTGCCAGGGCCAGGGTCGA
GACGCTGAATGACAGGCCCAGGGCCTGGACCATTTCCTCGCGACTCAGGCCCAGGCTTTG
CAGATAAGGCACTGCGGGAATCACAAAGACTCCGGTGGCCGCCGTGATCACCCCGGTGAT
CAGCCCGCAAAACGGTCCGATCCAGGACTCATGCGCAGGCGCAAGCCTCATCCCGCGGCC
GCACAGGCCGTACAACGCATACACCAGCAACGCCCCTCCCAAGGCATGTGCCGCCCAGGC
GCCACTGTTAATGCCCAGCCAGGCGCTACCAAGCAAGGTGCCGATAAAGATCAGCGCCAG
CATCGGCCACAGCCGTTTCAGCAAGGCGCGCAGGTGCCCGCCAAAGGCCAGTTGCCAGAG
GTTGGTCAGGGTCGAAGGCACAATCAGCAAGGCCGCTGCCTGCGCCGGAGACATAGCCAT
GCCGAGCAGGCCCATGGCGATAGTCGGCAGGCCAAGGCCGATCACACCCTTGACCGCACC
GGCCAGCACGAAGGTGACAATGACCAGCAGCGACAGCGCTGGACCGATATCCTGATAGAA
GCCAAAGAAGGTAGTCATGGCACTATCCTGCACCCTGCCACCCAGGCTGAAAATCTGCCA
TATACTCAGTCAGACTATTGCCCAGGAAGAGGCTGATGCATTTCGACCTGATTGACCTGC
GCCTGTTCCAGCACACCCTGGAGTGCGGCAACATCACCGCCGGCGCCCAGCGCAGCCACC
TGTCGCTGCCCGCCGCCAGCGCACGCATCCGCGCCATGGAAAGTTCGCTGGGTACGCCGC
TGCTTGAACGCAACCGTCGCGGGGTGCAGGCCACGCCTGCCGGGCAGGCGCTGCTGCAGC
ATGCGCGGCTGATCGCCCAGCAGGTCGAGCGCCTGCAGTTCGACCTCGGGCAATACGCCC
AGGGCCTGCAGGGCCAGGTGCGGCTGTTGTGCAATACCGCAGCGCTGACCGAATACCTGC
CGGAATTGCTCGCCGGGTTTCTCCGGCAATACCCGGCCATCGATATCGACATCCACGAAC
TGCCGAGCCTGCGCATCGTCCAGGCCATCACCCAGGGCGTGGCCGATATCGGCATCATCT
CCAGCGCGGTGGCCAGCGAACACCTGCAAACCCTGGCGTTTCGCGACGACCCGCTGATGC
TGATCATGCCGCCCGCCCACCCGCTGGCCGCCAACCCCAACCTGCGCTTTGCCGACACCC
TCGGCCACGGCTACGTTGGCCTGCAGGCCGACAGCGCCCTGGCCCTGCACCTTGAAGAAC
AAGCCCTGCATCTGGGCCGGCGCCTGCAGGTGCGGGTGCGCGCCGAAGGGTTTGACGGGG
TGATCCGCATGGTCGCCCACGGCGCTGGCCTGGGCATCGTGCCAATGGCCGCAGTGCAGC
GCTGGCAGGGGCTATTGCCGTTGCACAGCCTGGCGCTGAGCGAGCCCTGGGCAAAACGCC
AGCTGCGCCTGTGCAGCCGGGATTTTGCCAGCCTGCCCGGGCATGCCCAGGCTTTGATCG
ACTGCCTGAGTGCCAGCGCTATTGCTCCGGCAGGGGCAATCCACCGACAATCGCCCCCGC
GGACCTAGCTGTTGCTGCACTGATCGCCAACCGAGTCGTAAAAGGGAGTTTCACCGTGCC
GTCGATCTACCAGCTCAAACCCCGCTTCCAGGCGCTGTTGCGCCCGACGGTCGAGCGCCT
GTACCAACGCGGCGTCACTGCCAACCAGGTAACCCTGAGCGCCGCCGTGGTTTCCGTTCT
GCTCGGCCTGTTGCTGGCCTGGCTGCCACACCTCACCTGGCTGTTCGCCCTGGTGCCGGT
ATGGATGCTGCTGCGCATGGCCCTCAATGCCATCGACGGCATGCTCGCCCGCGAATTCGG
CCAGCAATCGAAGCTCGGCGCCTACTACAACGAACTCTGCGACCTGGTCGCCGACAGCGC
CCTGTACCTGCCCTTCGCGCTGCTGCCGGGGGTGTCGTCGGCGCTGGTGGTGATCGTCGT
GCTGGCGGCGCTGATCAGCGAATACGCCGGGGTCATGGGCCCGTTGGTCGGCGCTGAACG
CCGCTACGACGGCCCGATGGGCAAAAGCGACCGGGCCTTTGCCTTCGGCGTGCTCGGCGC
CGGCGTTGCCAGCGGCCTGTTGCCGGCCAGCTGGCTCAATGGCGTGCTGCTGGTGATCTT
GCTGCTCTCGCTCTATACCCTCTACAACCGGGTCAGCCGCGGTCTGGCGCAAACCCGCTG
AAGCTCTTTGTGCCAGATAAGGATATTTGCCATGCGCAACGCGCAATCGCTGCACTTCAC
CACCCACGACGGCGTCGAACTGCATTACCGCCACTGGCCCGCCGAGGTCGCTGACGACCA
GCCGCGGCGTGCCGTGGTGCTGTTCCACCGCGGCCACGAACACGGCGGGCGCATGGCCCA
TCTGGCCGATGAGCTGCAACTGCCCGACCACGACTTCTTCGCCTGGGACGCCCGTGGCCA
CGGCCAGTCGCCCGGCGCCCGTGGCGACAGCCCAAGCTTTGCCTGCAGCGTGCGCGACGT
GCAGACCTTCATCGAGCACATCGCCCGCGAGCACGGCATCGCCGAAGAGGATATGGCGGT
GCTGGCGCAAAGCGTCGGCGCCGTACTGATCGCCACCTGGGCCCACGACTACGCGCCCAA
GGTACGCTGCCTGGTACTGGCCTCGCCGGCCTTCAAGGTCAAGCTCTACGTGCCTTTCGC
CCGCCCGGGGCTGAAGCTGATGCGCGCCTGGCGCGGCAACTTCTTCGTCAACAGCTACGT
CAAGCCGCGCCTGCTCAGCCACGACCCCGAGCGCATCGCCTCGTACGAAAGCGACCCGCT
GATCAGCCGGCCGATTTCGGTGACCATGCTGCTTGGCCTGTATGAAGCCGCCGACCGCGT
GGTGGCCGATGCCCAGGCGATTCAGGTGCCGACCCAGCTGTTGATTTCCGGCGCCGATTT
CGTGGTCAAGCGCAAACCCCAGGAGCAGTTCTTCGAACGCCTGGGCAGCGTGCACAAAGA
GAAACACATCCTCCCCGGATTCTTCCACGACACCCTTGGCGAGCGTGACCGCAGCCATGC
CCTGGCGCGGATCCGGCGGTTTATCGAGCACTGCTTCAGCCTGGCGCCGCAGCGCCCTTC
GCTGCTCGCTGCCGACCAACTGGGCGCCAGCTGCGCCGAAGCCGAAAGCCTGGCCGCGCC
GCTGCCGCGCAACTCGCCGGCCGATCTTTACTGGCGCGCCACCCGCGCCGGCCTGCGGCT
GGGCAAGGGTTTGTCGGACGGGGTCAAGCTGGGCTTTGACACCGGCTTCGACTCGGGCAG
CACGCTGGACTACATCTACCGCAACCAGCCCACCGGCAAGGGCGCGATCGGGCGCATGAT
CGACCAGAACTACCTCAACGCCATCGGCTGGCGCGGCATCCGCCAGCGCAAACTGCATGT
CGAAGAGCTGCTGCGCCTGGCCATCGAACGCCTGCGCGAACAGGGCAAGCCGGTGGATAT
CGTCGATATCGCTGCCGGCCATGGCCGCTACATCCTCGAAGCGTTGCAGGGCCTGGAACG
CAAGCCGGAGTCGATCCTGCTGCGCGACTACAGCGAGCTCAATGTCCAGCAGGGCAGCGC
GCTGATCGCCGAAAAGGGCCTGGCCGACATTGCCCGCTTCGTCCAGGGTGATGCCTTCGA
TGCCCAGAGCCTGGCCAGCCTCGATCCACGCCCGACCCTGGCGGTGGTTTCGGGCCTGTA
TGAGCTGTTCGCCAGCAACCAGATGGTTGGCGACTCCCTGAGCGGCCTGGCCCAGGCGGT
GGAGCCCGGTGGTTACCTGGTGTACACCGGCCAGCCCTGGCACCCGCAGCTGGAGATGAT
CGCCCGCGCCCTGACCAGCCACCGCGCCGGCCAGGCCTGGGTGATGCGCCGGCGCAGCCA
GGTGGAAATGGACCAACTGGTCGAGGCGGCCGGCTTTCGCAAGGTCTGCCAGCGTATTGA
TGAGTGGGGCATCTTCAGCGTCAGCCTGGCCCAGCGGGTCGTTTGATGAGCACGGCACGC
GAGCCAGGCTTGATCAAGCGCGGGGTGCTCTGGCTGCTGTTGCTGGGGCCGTTGTTCTTT
CTCAGCTACGGCCTGACCAACACCTACACCGCCGGGCGCAGCGACGTCGGCAGCCTGGTG
TTCGCCTGGGAAGGCCATATCCCGCTGTGGCCCTGGACCATCATCCCCTACTGGTCGATC
GACCTGCTTTACGGGCTGTCGTTCCTGTTGCCGCTAAGTCGCCTGGAGATGGACCGCCAC
GCCCTGCGCCTGCTCAGTGCGCAAGTCATCTGCATCCTCGGGTTTCTGCTCTGGCCGTTG
CGTTTTACCGTCGAGCGGCCCGCGCTGGATGGCCTGTTCGGCTGGCTGTTCGATGTGCTG
ATGGGCTTTGACAAACCCTTCAACCAGGCGCCATCACTGCACATCGCCTTGCTGGTGATC
ATCTGGGCGATGTTTGCCCGGCATATCCACGCCAGGCTGCCGCGCTTGCTGGTGCATGGC
TGGATGGCGTTGATCGGCGTGTCGGTGCTGACCACCTGGCAACACCACTTTATCGACCTG
CCCAGCGGCGCGCTGGTGGGGGTGCTGTGTTGCTGGCTGTGGCCGGTTGCGGGTCAGCCG
GTACTGCGCCCTATGCAACTTGCCCGTGATCCGCAGCGCTGGCGCCTGGCCTTGCGTTAC
TTCGCCGGCGCCGCCCTGCTGGGTGGTCTGGCGTTGTACCTTGCAGGCGTTGCCCTGTGG
TTGTTGTGGCCGGCGGTGGCGCTGCTGGTGGTGGCACTCAACTACGCGCAACTGGGCGCC
GAAGGTTTTCAGAAAGCCGCCGACGGCCAGCTGTCGTACGCCACGCGCTGGCTGCTGGCG
CCCTACCTGATCGGCGCCTGGCTCAATTCGCGCTGGTGGACCCGGCGACATCCGCAAGCG
GATGAAGTTTGCGACGGCGTGTACCTGGGGCGGATTCCGGGCACGGGGCAAGCGGCGCAG
TTCGCCGCCATCGTCGACCTGTGCGCCGAACTACCCGCCTCGGTTGCCCCGGGCCAGGCT
TATCGTGCGCTGCCCAGCCTCGACCTGGTGGTGCCCACGGCCGAGCGCTGCCGGGAAGCG
GCGGCGGCCATCGAACAGCTGCGTGCCCAGGGCCCGGTGCTGGTCTGTTGCGCGCTCGGT
TATTCGCGAAGCGCCAGCGCCGTAGCCGCCTGGCTGGTGCTCAGCGGCCGTTGCGCCGAT
GCCGGGCAAGCGCAACAGCGCATCAGCCAAGCTCGCCCTGGGGTGGTCCTGCACCCGCAG
CACCTGCGGGTAATCGAACGCCTGCAAACGGAGCCTTGCCTGTGAGCGATGAAATCCACC
TGGCCGTGGTTGCCAGCCTGCTCAAGCGCGGCCGCCAGGTCGAGCGCCTGGCCGACGGCA
TCAGCCTGCTGGCGGTGCTGCTTGGCCTGGCGGCGCTGCTGATCGGCTCGCCTGCCCCGG
GATACTGCGCAGTACTGAGCGGCCTGTTGTTGCTGGCAGGCTTGCTGCAAAAGTTCTTTG
CCATGCGCGTCGCGCTGGACGCCGACCTGTTTGCGCACCTGGCCACGCGCAGCGATCAGC
TTGGGCAACACACCCAGGCGCTAGACCAGTCGTTGTTCAGCCTGGGCCTGAAAGCCAACC
CGGCCGATAACCGCGACTGGCAGGCACGCGGCCTGGCGGCGCTGGGCCTGCTGCGCAAAC
AACTGCTGTGCTTTGCCGTACAGGCCGTACTGGCGCTGGTCGGCATTTTGCTTTTGCCCT
TGCTTCATTTCGCCGGATAAGGACCTTGCCCATGCTTGCTGCCCTCACCGCCTTTGCCAT
CACCTCGGTCGCCCGCCTGATCACCGGCGCCCGCGCCTTGTGGCTGGGCTGCACGCCGCA
ACCGGTGCAACGGCTGTACTACGCCAACCACAGCAGCCACGGCGACTTCGTGCTGATCTG
GGCCTCGCTGCCCCAGCCGCTGCGCCAGCACACGCGGCCGGTGGCCGGTGCCGATTACTG
GCAAAAACCCGGTGTCCGCCAGTTCCTGATCAAGCGGGTGTTCAATGGCGTGCTGATCGA
TCGCCAGCACAACGACGCCCAAAGCAATCCCCTACAACCTATCCAGGATGCGCTGGCCCA
GGGCGATTCGCTGATCTTCTTCCCCGAAGGCACGCGCAACCTCAGCGACGAACCGTTGCT
GGCGTTCAAGAGCGGCCTGTTCCACCTGGCCAGCGCCCACCCGCAGGTCGAGGTGATCCC
GGTGTGGATCGCCAACCTCAACCGGGTCATGCCCAAGGGCCGCGCCCTGCCGCTGCCCTT
GCTGTGCACCCTGAGCTTTGGTGAGCCGCTGCACCTGCAAGCGGACGAAAGCAAGCACGC
GTTTCTCGACCGGGCCCGCCAGGCCCTGTTGGCCCTGGCCCCGAAGGAATCCTGAGATGG
ACAACAACACCCTTTCGCTGTTCGCCGGCATCGGCGGCCTGCTGCTGCTCGCCAGCCTGA
TCGGCCGCCTGCTCAAATGGCGCGCCGGCCCCGCGCCCCACGCGGTGATCGACAACCTCA
ACGCGCGGATCAACGCCTGGTGGGTGATGGTCCTGGTCATCGGCCTGGCGTTTCTGTTCG
GCAAGCTGGGCGTGATCCTGCTGTTCTATTGCGTGTCGTTCTACGCCTTGCGTGAATTCC
TCACCCTGACACCCACCCGGCGCAGCGACTACCCGGCACTGGTCGCGGCCTTTTACGTCG
CCCTGCCGGTGCAGTACCTGTTGATCGCCATGGACTGGTACGGGCTGTTCAGCATTTTCA
TCCCGGTCTACCTGTTCCTGCTGCTGCCGATTCTCGCCAGCTTCGGCGGCGACACCACGC
GTTTTCTCGAGCGTGCCTCGAAGGTGCAGTGGGGCTTGATGATCGCGGTCTACTGCCTGT
CTTCGGTACCGGCCTTGATGACCCTGGACATCCCCGGATACGAAGGCCGCAACCTGCTGC
TGATCGCCTGGCTGATCCTCGTGGTGCAGATCTCCGATGTGCTGCAGTACGTCTGCGGCA
AGCTGTTCGGCAAGCACAAGGTGGCGCCGAAGCTGTCGCCGTCAAAGACCGTCGAAGGCC
TGGTTGGCGGCGTGGCCCTGGCCACCCTGATTGGCGCCACCCTGTGCTGGATCACGCCGT
TCAGCTTCTGGCAGGCGGCGCTGATGGCCTTGACCGTCAACCTCATGGGCTTTGCCGGCG
GCCTGGTGATGTCGGCGATCAAGCGCGATCGCGGCGTCAAGGACTGGGGCCACATGATCG
AAGGCCACGGCGGCATGCTCGACCGCATGGACTCGGTATGCTTCGCCGCGCCGGTGTTCT
TCCACTTCGTGCGTTACTGGTGGGCGTAAGCGTTATACCAACAGATCGTAGGACAGCTTG
CCGATCAGTATCAGCAGCAACACCAGGAACAGCGCGCGCACGAAGGGTACGCCCTTGCGC
ACTGCCAGCCAGGTGCCAGTCAGCGCGCCAAGGATGTTGAAGGCGGCCATGGGAATGGCG
ATCAGGTAGAGCACGTTGCCGGTGGGAATGAAGAACATCAGTGCGGCGACGTTGGTGGCG
ATGTTCACCAGTTTCGCCGACGCCGAGGCATGCAGGAAGTCGAAGGCGAAGCAGCGAATG
AACAGGAAGATCAGAAAGCTGCCGGTGCCCGGTCCGAACAGGCCATCGTAAAAACCGATG
GCGCCGCCGATGATGATCGCCAGCATTTTTTCGCGGGTGCCGATGCGCATCGGTTTGTGC
AGGGCACCGAAGTCCTTTTTCCAGAAGGTGTAGATCGCCATCAGCACGATCAACACCAGT
ACCGCCGGGCGCATCAGCCCTTGCGGCACCAGCGATACCGTGGCGGCGCCGACGAAGGCC
ATGGCAAAGGCCGCACAGGCCGCCGGAACCACCAGCCCCCAGTCGATCACCACCTTGCGC
ACGAACGAGCGGGCGGCAAACGCCGTGCCGCAGGCCGAGGCAACCTTGTTGGTGCCCAGC
AAGGCAGCCGGGGGCGATGCTGGCAGCACGTTGAACAGCGCCGGAATCTGGATCAGCCCG
CCACCACCGACTGCCGCATCGATCAGCCCGGCGGCAAAGGCAAACACGCAAAGCACAACG
ATATCGACCATGGGTTTCAGGCTCTGGCAGTCAAAGAAGGGCGCGCCAAGGTTAACCAAC
GGCCGGGTTTTGTGTTGCAATGCCATATTGCAAAAACTGCAACGAGGTAGTGCATGGCCC
TGGATATGCTCGCGGAGCTGGAAGCCTTCGCAATGGTTGCCCGCAAGCGCAGCTTCGTCG
CTGCGGCACGCGCTCTGGGGCGCTCGCCCAGTGCTGTAACCCGCGCTGTGCAGGCCCTTG
AGGAAAACGCCGGGGCCAAGCTGTTCAACCGCTCGGCCAATGCCGTGAGCCTTACCGAGG
CCGGCGAGCGCCTGCTGCCCTATGCCGACAAAATGCTTGATCTGCAACGCGAGGCCGATG
AGGAGCTGGCCGGGCTCAGCGGCCTGGCCTCCGGCTGGGTGCGGTTCTGCGCCCCCGAAT
CACTGGCGCCGGTATTGCCTGGCCTGATTGCGCGATATGGCGAACGCTACCCGCAGGTGA
ACGTCGATGTGATCTTCAGCGACGAGCCGATCGACCCGGCCAAGAGCAAACTGGACTTCG
CCATTCGTGGCGCCTTTGCCCAGGACAGCGAACTGATCGGTTATCCGCTGTGGCGCTACT
CGCGCTCCCTGTATGCCAGCCCTGCCTACCTGCAAAAACACGGCATGCCCGCCTCAATCG
AGGCGCTGGAAGCACACGCGCTGATCCTGCATACCGCGCCGCGGATCCTCAAGGAATGGC
AGTTTCGCAGCGCCGACCAGGCCGTCAGCCTGCGGGTGCATCCGAGGTTTCGCTTCAGCT
CCGGAATCGCGGTATTCCAGGCCGCCCTGGCCGGCGTCGGCATCGCCCGCCTGGCCGACT
GGCTGGCCGAACCCGAGGTGCAGGCCGGGCGCTTGCGGCGGGTTTGTGCCGAGTACCGGC
TGACCGCCAGCAACGGCGACAGCCCACAAATGCACGCGGTGTACCCGGCCGGCAGCTTGC
CGCAGCGAGTCAAGGCGCTGCTGGAAGTGATCCGCGGTTTTGGTGACAGCCTCGAGCGCT
AATCGAAGGTTTGCGCTCCCAGACAGCCAAAGGTCGAGACCAGACATCTGCCCGGCGCCG
ATCGCGCCTATGGTGATGGACCTTTGAGTCATCCTCTGGAGCCTGGAATGTCCGATTTCA
TCACCGTGCTGCGCGAGACCTGCCCTACCCCCGTGCTGGATGCGACCAAGTGGCAACGCA
TCGGCGGCGACCCGCACACCGTCAACCTCAACGCCTATGTGTCGGCCGATGGCAGCAAGA
TCATGGGCACCTGGATCTGTACGCCGGGCAAGTTCCAGGTCCATTACGAGAAGTGGGAGT
ATTGCCACTTTCTCGACGGCTACTGCGTGATCACCCCGGAAGGTGAGCAGCCAGTACATT
TGAAGGCCGGTGACGTGTTCGTCATCGAACCTGGGATGAAAGGCACCTGGGAGGTGGTGG
AGACAGTGCGCAAGTACTTCGTTTTTGCCTGACCGTTGGGGCTGCCTTGGCAGCCCATCG
CTGGCAAGGCCAGCTCCCACAGGGTTAGGTGTGCGCAGTACCTGTGGGAGCCAGCCTTGC
TGGCGATGCTCTTTTACTCGGGCTTGCGATAGCCTTCGACAATCGCCGAGAAATCCTTGC
CACCCTCGCCGCGCAGGCTCATGGCCTGATACAACTGCTGGGCCACTGCGCCGAGAATCA
CCGGCTGGTGCGCCTGACGCGCGGCTTCTGTCGCCAGGCCCAGGTCCTTGAGCATCAGCT
CGGCACCAAAGCCACCGGTATAGCCGCGCGATGCCGGGGCCGTGTCGATGATGCCCGGCC
ACGGGTTGTAAGTGTCCGAACTCCAGCAACGGCCGGTCGAGCTGTTGATGATCCCGGCCA
GGACTTTGGTGTCGATCCCCAACGCGTTGCCCAACGCCATGGCTTCGGACACGCCGATCA
TCGAGATACCCAGTAGCAGGTTGTTGCAGATCTTGGCGATCTGCCCGGTGCCGACTTCGC
CGCAGTGGACGATGTTGCGGCCCATCTGCGCCAGCACCGGTTGCAAGGTGGCGAACAGCG
TGTCGCTGGCGCCGACCATGAAGGTCAGGGTGCCGGCTGCGGCACCGCCGGTACCACCGG
ACACCGGCGCATCGGCAAGGTCAACGCCCTGTTTGGCCGCTGCGGCTGCTACGTCACGGG
CGGTCTGCGGGTCGATGGTGCTGCAGTCGACCACCGGGGTCCCGGCCTTTACCCCGGCCA
GCACGCCATCTTCATTGAGGTACACGCCGCGCACATGGGCGGCGGCCGGCAGCATGGTGA
TCACCAGTTCGCTCTGCTGCGCGGCATCGCGCGGCGAGCTGCTGATCTGCCCGCCGAGCT
CGGCAAGCTCTGCCAGCACGGTCTTGTTCAGGTCGAACAGGTTCAGCTGATGCCCGGCCT
TGATCAGGTTGCGGGCCATGGGCGCGCCCATGTTGCCAAGGCCGATGAATGCAATACGCA
TGATGAGCTCCTTAGCGCAGGCTGATGGTGGTGTTCACGCCATCGTTGACGCTGTCATCA
TCAAACCAGCGGCTGGTGACGGTCTTGGTCTGAGTGTAGAACTGCACCACTTGTTTGCCG
TACGGGCCCAGATCGCCGAGCTTGGAGCCGCGCGAGCCGGTGAAGCTGAAGAACGGTACC
GGCACCGGGATCGGGATGTTGATGCCGACCTGGCCGACGTCGATCTCGTTCTGAAACTTG
CGCGCCGCCGCGCCGCTCTGGGTGAACAGGCCGGTGCCGTTGCCGAAGGGGTTGCGGTTG
ACCAGGGCGATGGCTTCGTCGAGGGTGTCGACTTCCAGCACCACCAGCACCGGGCCGAAG
ATTTCCTGGGTGTAGATCTGCATGTCGGTGGTCACCCCGGAGAACAGGGTAGGGCCGACG
AAGTTGCCCTGCTCGTAGCCCGGCACGCTGACCTCGCGGCCGTCGAGCTCGAGCGTGGCG
CCTTCCTTGATACCGCTTTCGATCAGGCCCAGCACTCGCTCCTTGGCGCGCTTGGAAATC
AGCGGGCCGACATCGGTGCCCGGCTCGCTGCCAGCGTTGACCTTGAGTTTGCAAGCCAGC
TCCTTGAGCTCCGGCAGCCACTCGCGGGCCTTGCCCACCAGCACCGCCACCGAGGTGGCC
ATGCAGCGCTGGCCGGCCGCGCCGAAACCGGCACCAACCAGGGCATTGAGGGTTTGCGTG
CGATTGGCGTCCGGCAGCACCACGGCGTGGTTCTTGGCGCCCATCATCGATTGCACGCGC
TTGCCGTGCTGCCCCGCCAGGTTATAGACGTGGGTGCCAACCTCGGTGGAGCCAACGAAA
GAGATCGCCTTGATATCGGTATGGGTGCACAGCGCATCGACCACCTGCTTGCCACCATGG
ACGACGTTGAGCACGCCGGCCGGCACACCGGCTTCGACCGCCAGCTCCACCAGCAGCATG
GTCGACAGCGGGTCCTGTTCGGACGGTTTGAGCACGAAGGTGTTGCCGCAGACGATGGCC
ATCGGGAACATCCACAGCGGGATCATCGCCGGGAAGTTGAACGGGGTGATACCGGCGCAG
ACGCCGATCGGCTGGCGCAGGGTGTAGGTGTCGACGCCACTGGCAACGTTTTCGGCGAAC
TCGCCCATCTGCAAGGTGCCGATGCTGCAGGCATGCTCGACCACTTCCAGGCCGCGGAAG
ATATCGCCTTCGGCGTCGGCAATGGTCTTACCCTGTTCAGCGCTGAGGACTACGGCGATG
CGCTTGGAGTGTTCGCGGATCAGCGCCTGCAGCTTGAGCATGATGCGCATGCGCGCGCCG
ATCGGGGTGTCGCGCCAGGTCTTGAACGCACGCTGGCCGGCGGCGATGGCGGCGTCGACT
TCTTCGGCGGTGGCGAAGGGGACGCGGGCCAGCACTTGCTGGGTGGCCGGGTTGACCACG
TCGCGCCATTCGCTGGTTTTCGATTCGACCCATTGGCCGTCGATCAGCAGCTTGACCTGC
TCGACCTTGGTCTGGCCGGGAGTAAGGGATGCGTTCATGTGCGTTCTCCTGAAATTGTTG
TTAGGGAGAGATCGACGCCACCGGGTCAGCCACGGCGGGCGCTTGGGTCCAGGGCTTTTT
TGGAGTATAGATGTGCAAACATCTAATAAGAACGCACATAAAAGCCGGACCAACATGCAA
AAAAACATCACCTCCCTGGGGTCGCTGAACTGGGATGACCTGAAGTTTTTCCTTGAAGTG
GCGCGTACCCGCAAGGCCAGCAGCGCGGCCAAACGCCTGGGCGTCGACTACACCACGGTG
TCGCGGCGGATCAGTTCGCTGGAAGTGGCGCTGGGCACTCTGTTGTTCGAAAAGTCGCGG
ACCAACGGCTTTGTCCTCACCGCCGAAGGCCAGCGCCTGCTCAGCTATGCCGAATCCATC
GAAAGCACCCTGCACATGGCTTGCGAGCAGGTTTCCGGCTCCGGCGTGGCGTTGTCGGGG
CATGTACGCATGGGCTGCACCGAAGGATTTGGCAGCTTCTTCGTCACCCCGCAACTGAGC
CATTTCGTTGATGCCTACCCGGCGATCTCGGTGGACATCCTGCCGCTGCCGCACTTCATC
AGCCTGTCCAAGCGCGAGGCCGACATCGTCATCGCCCTCGAGCGCCCGGAACACGGGCCC
TACGTGTGCTGCAAGCTGTGCGATTACCGCCTGCGCCTGTACGCCACCCAGGAATATCTG
GACAGCCACGAGCCGATCACCCGCAGCAGCGACCTGGCCCGCCATCAGTTCATCAGTTAT
GTCGACGACCTGGCCTTCAGTTCCGAGCTCCTGTACCTGGCCAACCTGATTCCGGCCGCC
AGCGCCAACCTGCGCAGTACCAGCGTGATCGCCCAGTATGTAGCGGCGCAGCAGGGCCGT
GGCCTGGCGATCCTGCCGTGTTTTCTGGCCGCACAAGACCCGCGCCTGGTGGCGATTCTG
CCGGAGGAGGTAGAGATTACCCGGCAGTTCTGGATGTACTGCCGGGAGGATTTGAGGAAG
TTGAAGCGGATCACCCTGTTGTGGGATTACATCCGCGATGTCACCGAGCGCAACACCCCG
CTGCTAATGGGCGAGTCGCGCGCGATGAGCTTTGCCGACTGATCAGTCGGAGGCGACCAC
GATCGACACCCGGCGGTTTTCCAGGCGTCCGGCGCGGGTGTCGTTGCTGGCCACCGGCTC
GCTGCTGCCCAGGCCACGGGTTTCGACGTTTTCCGGGCGCATGCCGACGCCAACCAGCAC
ATTGGCCACGCTCTGCGCACGGCGCTTGGACAGTTGTTCGTTGTAGGCCGCGCGGCCCGA
GGCATCGGTATGGCCGTCGACCCGCACGCGCTGGATGTTCACCGACAGCAGCGACTTGCC
GATGCGCTCGACAATCGTCCGGCTCTGGGCGTTGAGGGTGTCGACATCGCTACCGAACAG
CACTTTGCTCGACAGGCCGAACTCCCAGCCTTCATCGGTGAGCTGAAAGCCCTCCTGCTT
GAGCAGGGCAATCTGTTCGGCGGTCAACCCTTTGGGTGGCACGCTCTGGCAGCCGCCCAG
GGCGAACAACGCCAGGGCCAGGCAGATAAAATGAAAACGTAGTCGTTGGCTCAAGTGAAT
CACGGTTCAGCTCCTGTTTTTTACATGATGAGCAGAGCGCTCCGGCTCTGCCATTTGCCC
CTGGCCACGCAAGTTGCGCTTGGCCTGATACATCGCCGCATCAGCGGCATTGAGGAGGTC
GGAAGGATTACCGCCGTCGTCGGGAAAATAGGCAATACCGATGCTCAGCGACGTGACGAT
GATCTGCCCTTCGCTCAGGCGGATTGGCAGTTTCATGCTGGCGGCAATCTTCTCGGCGAT
GCGCCGGGCGTCTTCGTGCGCGTGCAGTGGCGCCAGCAGCACGGCGAATTCGTCACCGCC
CAGGCGAGCCACCAGATCATTTTCACGAAGCTGCGCACGCACCCGGGTGGCCACGCTGAT
CAGCACTTCATCGCCAGCGGCGTGGCCAAAGTTGTCGTTGACCTCCTTGAAGTTGTCGCT
GTCGAGAAACAGCAAGGCCAGGTGTTCATTGTGCTTTTGCGCATTGCGCAGAGTGCGGCT
CAGGCGGCCTTCGAAAAACGCCCGGTTCGGCAAGCCGGTGAGGCTGTCGTGGCTGGCCTG
GTGGGCCAGGCTTTCGTTCTCGCTCTGCAGGTGGCTCTGCCACGACTCCAGCTCGTCAAG
CAAGGCGTTGAAGTCGTTGCCCAGCTCGTTGAGCTCGGCGATCTGCGCCGGTGGCACGCG
GCGGTCGAAACTGCGCTCGCGGCGCGCGGCGTGGGCGACATTGGCCAGGCTGCGCAGCGG
CCCGACGATGTCGCCGAACATTCGCCGCGACAGGTACAGCGCACTGAAAGCGCTGAGCGC
CGTGCACAACAGGATCCCGGCCAGGCCGCTGAGCAGGAAGCGCACCAGGCTGCCGCCCTG
CCCCACCAGTTCGATACGCCCGACCTGCTGGCCCTGGTGCAGCACCGGCAGAATGATCGG
CTCTTCCAGCAGGCTGCGGGCGATCAGTTGCTCGGTCTGCGCCAGCAGGCCGCTGTCATT
GCGCTGCCAGCGCGCCAGCAGCTCGCCATTGTCGTCGAACACCTTGACGTCGGCGACTTC
TTCCGTGGTGGCAATCAACGCCAGCGCTTCGTTGGCCGCACCGGCGTCGTTGAATACCAC
TGCCGCTTCCACGGTGTAATTGATCGAACGGGCAATCAGGTGCAGGTTGTGATTGGCGTA
AACGCGCAAGGCCAGCACGCCGAGCAGGGTCAGCGAGACCCCGGCAAGGCCGACGGCAAG
CAGCGCCACGCTCAGGTGGCGGCGACCAAGCACGGCACGCAGGGTCGGGCGCTCGCGCCC
CTTGCCAAAGCCGATCATGGTTGCGCCGCCCGCCGCCGCGAGAGCTGCAGCACGCTGGGG
TGGATGCGCACGCCGCTGCGCGCCACCGAGTCGAGGTTGACGTCGAACGCTACCTGGCGA
TCGCCGACCCGCAGGCAGAACAGGCTGCCGACCGTGCACGGGTCATCGGCCTCGCTCATG
CTCAGCACCGGATGACCGCTCAACGCCGTGAACAACCGGCTACGTTCGTCCTGGCTGAGC
TTGCCGATATAGATCGCATCGCACTCATTGGCGATGCGCGGGTCGCTGGCCAGCAAGCGG
CGCACCAGCACCGGGCGACCGGTGGCCTGGGTGGTGCCTTTGACCAGATCGTCGGCATAT
TCGGTCGGGCCGATCAGGCACAGGCGCAGTTGTGCCGGCTCAACCGGCCAGCGTGCGTAA
CTGAGGATACCCAGCACAACCTGGGTGACTGCCTTGGCTCGCTGCTCGGCCAGGTTCGAC
GTGACCTCAGCCTCGGCACCGGCCTGCGCGGCGAACAGCAACAGCATCGCGGCCAGCAGC
GAACGCGTCAGGCTCGTCACACGTCCCGATGTCGGGGCGGCCACATTCATGAGGGAAATC
TCTTAAAACCACGCAGGATGATGCCGCAACGATAGCACAGAGGCCGATTTTCCAGCGAGG
GAGCACCTCCCCGGCGATCCGGTAATAGGCCGAATCGCCGTGCTTAAACCTGCTCCAGCA
TCAGCCCCGAGATACGTTTGACCTTGCGCCGCACCGCGTCTTCAAACACGCCCTGGCGCG
GCTCGATCAAACTAAAGCAGGTCTTGGCCCGGGTGATACCGGTGTAGATCAACTCCTTGG
TCAAAACCGGGTTCAGGGCGTCTGGAAGCACCAGCGCGGTGTGGGTGAACTCCGAGCCCT
GGGACTTGTGCACGGTCATGGCGAACACGGTTTCGACTTCATTGAGCCGGCTCGGCAAGA
CGAAACGCACGCCGCCGTGCCCGTCGTTGCGGGCAAAAGCCACGCGCAGTACCTGTTGCC
CCTCATGCTGCTCATCGGGCAGGCGCAGGGCGATGCCGATATCACCGTTCATCAAACCCA
GGCTGTAGTCGTTGCGGGTCATCAGTACCGGGCGGCCTTCATACCAGGGCTGCTCACTGT
CGATCAGCCCCGCCGCGCCGAGCACCCGGCTGACCCGCTGGTTCAGGCCTTCGACACCCC
AGGCCCCCTTGCGCACGGCACACAGCAACTGAAAGGTCTCGAAGCCCTGCAACACCTGCA
TGGCCCAGGTTTCCCAGCGTGGATCATCCACCGGCGTACCAGGTTGCGGGCGCTGCTGGC
GAAGGGTCTGCAGGTAGCTGCGATAACCCTGGGGGCCATCACTGCCACGGCCCAGGCCTT
CGAGCAGCAAGCGATCGAAGTTGCGGTCCTGCTCACCGCGCAGGGTCAGGGCAAACACAT
CGTCCTGTTTCTGGTTGAGCAGGGCCCGGGCCTGATCGGCCTCCTGGCGGTTGACCAGGC
GTGCCAGCTGGCCAATGCCGCTGCCTTCGCCAAAGCGCCGCGAGTAGCGCAGCATCACCA
CTTGCTGCGCCAGCGGATACTGCCCGGCGCTGCCCGGCAGCAGTTCGCTGCCCGCCAGGG
TTTCACCACTGACCTGCTCCAGCCAGGCCTGGGTCTCGGGGCTGTAGCGCCCGGCCTCGG
CATCGCGGCACAGGTCACCGAGTACCGCGCCGGCTTCCACCGAAGCAAGCTGGTCCTTGT
CGCCCAGCAGCACCAGGCGCGCATGGGGCGGCAAGGCGCCAAGCAGGTTGGCCATCATCT
CCAGGTCGATCATCGAGGCTTCGTCGACCACCAGCACATCCAGCGGCAGCGGGTTGCCGG
CATGGTGCCGGAAATGTCGTGAGCCCGGGCGGCTGCCGAGCAGACGGTGAACAGTGGAGA
CGTCGGTGGGAATGTTGTCTCGGACCTCGGCAGCCACCGCCAGGCGCTCGACCTGCTGGC
CGATGGACTCGGTCAGACGCGCGGCGGCCTTGCCGGTGGGTGCCGCCAGGCGAATGCGCA
GCGGTCGCCCCGCCTCCACCGCAGGCGCCTGCAACAGGGCCAGCAAACGCACCACCGTGG
TGGTTTTACCGGTACCCGGGCCGCCGGTAATGATGCTGAAGGCGCTGCGGGTGGCCAGGG
CACAGGCCAGCTTTTGCCAGTCCACCTGAGCGCCAGGAACGCCACCCTCGAACAGTTGCG
CCAGCCGCGCCGAGAGGTCCGCCGGGGTTGGCTCTACCTGCTGCAGGCGCTCGCGCAAGG
CGTTGTCGATACGCCGCTCGTAGGCCCAGTAACGGCGCAGGTACAGGCGCTGGCCATTGA
GCACCAGCGGGCGGGCGCTGTCTTCACTGTTGTTGCCATGGGCCACCAACCGGCTGCGGC
CCAGTTGCTGCAGCCAGGTGTCGAGGGTCAGGCGCTCGAGCAGTTGCGAGGGCAACAGCA
ATGGCCCGGCCAGGGCGTCCCCCTCCGGCGGCAGCGACAGGGCAAAATCCGGCTCGGCCA
AAGTTTCACCCAGGTCGAGGCAGACATGCCCGTGGCCCAGCTGATGACTGGCCAGGGCCG
CCGCCAGCAGCACCAAGGGCTCGCCGCCAGGGTCGCGCTCACCGAGGAAACTCACAAAGG
CCCGGTCCAGGGCACGCAACCAGCCCCGCTCGACCCAGCGATCAAGCAAGGCCAGCAGGT
CTGCGCCCTTGCTCAGCGGCTGCAGGGCCGCCAGGTGGCCGGCATCCAGCGGCGTCGGCA
ACAGGTCGTCGAGGCTACGGCTCATGGGGCGTCTCCGAAAAACAGGTCGTGTTGCTGCGG
GGCGCTGACGCCGCGGAACAGCGCATCGAGCTGCTCGATCAGCTCACGCGGTGGCTTGAC
GAAATACAGGCCGCGAGAAGCCGAATCGACGCCACGCAGGAAGATGAACAGTGCCCCGCC
GACATGCAGGTCGTAGTCATAACCCGGCAGCCGCGCGCGCAACTGGCGATGCAGGGCCAG
CAGGTAGAGCACGTATTGCAGGTCATAGCGGTGGCTGAGGATCGCGCCTTCCATGGCCAG
TTCGCTGTAGGCCAGGTCATCAGGCCCCAGCCAGTTGGATTTGTAGTCCGCCACGTAATA
ACGGCCGTCGTGCTCGAAGGCCAGGTCGATAAAACCCTTGAACATGCCATTGAGCAGCGC
CGGTTGCGCAGCCAGGCGCGCGACGCCCTGATGGGTGTATTCGCACACCAGTTGGTCGAG
CCGGCCGACATCGACCTTGTGGCTGGCGAACCAGAACTCCATTTCGATCTGGTACTGGCT
TAGCTGGCTCAAGGACAACGGTGAGCTATCAGGTGCCAGGGCCATGGGCTGTGCGAGCAG
TTGCTGCAACCACTGGCTGAGGGTCGGGATCCAGCCGGTCCAGTCGCGGCGGTTGCAGCG
CTGGCCGACGGTGCGGGTCAATTGCTCGGGGTCGGCGCTGACCTGGGCGAACCCTTCGTG
CCCGGCCCACTCAAGCAAGCCGTGGAGGAAGGTGCCGGGGTTTGGCCCGCGCGGGAAGCG
GTGAATGTCGCCACTACCGGGCATCACTTCACGCAGCTGCTGCGCGTCAGGCCGCTCGTC
ATCGAGCAGTTGTTGCGCCTGAGAGCTGTCGGCTGCCAGGGTCATGGCCTCTTCGCCGAT
GCGCAAAGCACTGTAGGAGGCGATCCACCAGTTCTCCGCAGCCCGGCGTTTGGGCTGGCG
TGCAGGCAGCAGTTCGGCCTGGTTGCGCGGGGCGCTGTAGGCCTGTTCATCCGGCGCTGG
CAATTCGATGCTGGCGATGGCCGGGCAGCCGGACTGCAAGGCCTGCAGCCAATCACCCAG
TTGGGTCGAAGCCGCCAGGGGCGTGCCGCCACCCAACAGGTAACCCAGGGCCGAGCGATG
CAGGGTCGAGGCCTTGCCGGTGCCACGCTTGAGGTCGGCAACACCGAGCCAGCAAGCATG
CTGGGCGCGGGTCAAGGCCACGTACAGCAGGCGCAGGTCTTCGGCCAGGCGCTCGTCGTC
AGCCAGGGCGATCTGTTCGGCATCCGGGGTCAGGGTCAGGTGCGCCTGGCCTTCGCCGTC
GTGCCAGGCCAGGGGCAAGCGCGAGCCATCGACCGGCTTGCTGGTGCAGATGAAGGGCAG
GAACACCAGGGGGTATTCCAGGCCTTTGGATTTGTGGATGGTTACCACCTTGACCAGTTG
TTCGTCGCTTTCCAGGCGCAGGATCTGCTCTTCGCCAGCCTGACCCGAGCTGGCCAGGTG
CTCGCCCAGGTGGCGAATCAACGCCTGCTCGCCATCCAGCTCGGTGGCCGCCTGTTGCAG
CAGTTCGGCCAGGTGCAGCAGGTTGGTCAGCACCCGCTCGCCATCACTGCGGGCCATCAA
CACTTGAGGCAAGTCGAAATCGTGCAGTAGGCGCCGCAGCATCGGCAGCACACCCTGGCT
ACGCCAGATCAGCCGGTACTGGCGAAACTGCATGACCCAGCGCTCCCATACCCGCTCATC
CTGGTTCAATTGCGCCAGGGCGCTGAGCGGCAGGTTGAGGGTGATGCTGGCAAGTGCCGC
CTTGAGCAGGCGCTCGGCATCCGGCTCGGCGCAGGCCTTGAGCCAGGCCAGCAAGTCATG
GGCCTCCTGGGCGGCGAATACCGAATCCTTGTCGGAGAGGTACACACTGCGCACATCGCG
AGCCGCCAGTTCGCCGCGAATCAGCTGCGCCTCACGGCCATCGCGCACCAGGATGGCGAT
ATCCGAAGGCAGGCAGCCACGCAGCGACTGATCGGCTTGCATGAAACCGCTGCGCCCCTG
CTGTCCGCCATTGAGCAAGGCGACGATCTGGCTGGCACAGCTGGCAGCCTGCTGCTGCCG
GTAAACGGCGCCGGAAACCGGTTCTTCACTGCTCAGTTGCCAGAGGTTGAGTGCTGGCAC
CGGCACGCCATCGACCTGCAATTGCTCGCTGCGGCCCTTGGCCTTGACCTCGAGAAACGG
CACCGGGTTGTCATTGCCGTCACGGAACAAGAAGGCGCCACGGCCCGACTCACGCACTTC
AGCCTGCATGAACACATGGTTGACCGCCGTGACCATGGCCTGGCTGGAGCGGTAGTTGGT
ATCCAGGCTGTGCAGGCGCCCGGCCGTGGCCCGGCGTGCCCCCAGGTAAGTGAAGATGTC
GGCGCCGCGGAAGGCATAGATCGCCTGCTTGGGGTCGCCGATCAGGAACAGGCCGGTGTC
GCGGACGTTCTCTTCAATCCGGTAGATGCGCTGGAAGATCCGGTACTGCACCGGGTCGGT
GTCCTGGAATTCGTCGATCAGCGCCACCGGGAACTGCTCGCGAATCAGCCCGGCCAGGCG
CTCGCCGGCGTCACCGTGCAGCGCATGGTCGAGGCGCAGGAGCATGTCGTCGAAGCCCAT
TTCGGCGCGGCGGCGCTTTTCCTGCTCGAAGCGGGCGCCGACCCAGGCCGCAGCGTGCTC
AAGCAGACAGGCATCAGGCGTGGGCAGGCCCTGAAGCTGGTCACGCAGCGCCTCCATCGC
CTGCAATGCCGGGTGCGCTGGCGGTTCGCCCTTCCAGGCTTCGGCCATGCCGGCGCGGGT
AAAGCGGCTGAAGCCGGTGCCCAGGTCCAGCTCCAGTGCCTGGTGGTCTTCGGCCCAGGC
CTTGAGCTTCTCGCACCAGGGCTCGAAATAGCGTGCCTGCATCTTGCGCCCATCGACCTG
CTTGGCGGCCAGGCCGTCCCGGCAGATCTGCAGCAACTCGTCGGACCATTGCGCCCAGGG
TGCCTTGAGCGCTTGCAGCAACTCGGTACGCTGCTGCAGCACCGCCTCGATCAGGGCCTG
GGGCTCTTCTTCGTCGCTCTCGATGCGCTGGCGGCCGAACAGCGCGCGCACCCGTGGCAA
CAATGCTTCGGGGCTGACCCAATGGGCCCGCACCCAGGCCAGCGCATCGCCCTGCATGCT
GTAGCAGAAGCGCCGCCAGTAATCACGCATGACCTGGCCGAGCAGGTCGCTGTGGTCGGT
TTCCAGGGTCTGGGTAAACAGGCTGCCGCTGTCGAAAGCGTGCTCGCGCAGCATGCGTTG
GCACCAACTGTGGATGGTCGACACCGCGGCTTCGTCCATCCATTGCGCGGCCACGTCCAG
GCGATTGGCGCACGCTGCCCACAGCGACGGCTCATAGTCATCGCGCAGTTGCTCAAGCAA
AGGGTCGGCTTCACTCAACTCGCCACGGAAATAGCGCGCAGCTTCTGCCAGGCGAGTACG
AATGCGTTCGCGCAACTCCTTGGTGGCAGCGTCGGTAAAGGTCACGACAAGAATCTGCGG
CGGCAACAGCTCGCGGCCAAAGCCCTGCTCGCCGCCATGGCCGAGCACCAGGCGCAGGTA
CAGCGCCGAGATAGTGAAAGTCTTGCCGGTACCGGCGCTGGCTTCGATAAGCTGGCTGCC
GTGCAGGGGAAAGGTCAGGGCCAGGGGGGCAGGGGCAACTCCAAGGCTCATCGAGCACTC
TCCTCTTTGCCCAGCGTCTGCCAGGGCGCTTCGAACATGGGGCGGTACAGGGCCTCGCAC
CAGCCTTCGAATTCTTCACTGGCACTGAGTGCCGCAAAATCGCTGAACTGCCGGGCCAGC
GCGGTGCTTTCGCTGCGCTCGCCAAAGCTGTTCTGGCCATCGCCGTCGTAGGCCTTGGCC
GCTGCGGCCAGGGCTTTGTCGGCATCGCTCTGGGCTAGCCAGGCAAAGGCCGTTTTCACC
GCCACCGGCAGCGGTGCGTTCATGCCCGTTTGCCGGGCCAGTAACAGGTCGCCCAGCAGT
TCAGCGGCACGGGCTTGTTCGAGCGGCGCCAACAATAGCGTAACGTCGGTGGCGACCACG
GCGCTGTGCAGCTTCAGGTCCACCGCACAGGCGGCCAGGTGCATGACCCAGGTTGGCGTC
AGCCGGTGCCACTTGAGGGTGCGGCCACTGCTGATGCCATTGGGCAAGGTGGTGATGCTT
AGCAAGGACTCGTCTTCGCGCTGGTAGACCCGGCCCAACCAGCCTTCAAGCTTGAGCTGG
CGATACTCGAAGCGGATCGGCACGGCGTTATCCACAGGCAACGGCCACTGCTGCAGCAGC
TGTTGATAACGCTGCAGCAGGTCGGGCAACGGCTCGATCAGTTCGGCCTGCAGGCATTCA
CCGAAACCTGCCAGCGGCAGCAGCCCGTAGCCCTGCAGGCGCCTGGCCTGGGTGGTCAAC
GCCCGCTCGCTGTCTTGCGGGTCGGCCAGGGCTGCTGCCAGCAGGCTTTCACTCAGGCTG
TAGCGCTGCAGGGCATCGAGCACGAATGGCTCTTCATCGGCCAGAGGCGCTTCCACCGAC
TCGAAGAACACCTTCAAACGCTGGCTGAAGAAGTGCCGTACCGGATGGCGGAGGAAGTCT
TGCAGCAAGGTCAGGGTCAGCGGTTCATCGCTGCTGTAAGCCGGCAGCTCATCCTCAGGC
TTGAGCTGTTGTTCGCCAGGCAGATGCAGGGAGCGCCACTCACGGGCATAGCTGAACAGG
TTGCTACCCTTGTGAAAGTAGCGGGCGCTGAACGGCTGCAACGGATGCTCCACGGTCAGC
GCATGCAACAACTGCTCACCGGCGTTGAGCTTGCCGCCCACCTCGGCACCGGCCAGGCGC
CAACCTGCCGCCAGATGATCACGCAACTGGCCGATCAGCACCGAGGCCGGGCGTTCGCTG
TTGTCGCGAATGCTGCGCCCGACCCAACTGACGTACAACTGATCACGGGCCGACAGCAGC
GCCTCGAGCAACAGGTAGCGATCGTCCTCGCGCCGCGAGCGATCACCTGGACGGTAGTCA
CTGCCCATCAGGTCGAAGTCCAGCGGCGGCTGCGCACGCGGATAGTCGCCATCGTTCATA
CCCAGCAGGCAGACCACCTTGAACGGGATCGCGCGCATGGGCATCAAGGTGCAGAAGTTC
ACCGAACCTGCGAGAAAGCGCTGGGACAGCCGACCCTGGTCGAGCCCGGCCAACCAGGCT
TCACGGACCACGGTGAGCGGCAGCAAGTCTTGCAGGCCGACCGACTCACAGGTCTGCAAC
CAGGTTTCGCGCAGGGTCTGCAGTTGCACCAGCAGGTAGTCGTCATGCTCGGTTTCGGCG
AGGAAGAACACTTGCAGCAAGGCATGCAGGCGCTCGCCCCACTCGGCAGCCGTCGCCGCC
TGGGAGAGCTGCTCGTGGGCAATTTCCAGGGCATCGAGCAGGGCCACCAACGGGCCGATC
AAGGCGGCATCCAGGCCGCCAATCTCATCGAACGGCTCGATCCCGTCGCAGCCTTCGCCG
ACACCGACGGCGTAACCCAGCAGCATGCGTCGCAAGCCGAATCGCCAGCTGTTCTGTTCA
AGGTCCGCCGGCAAACCGAGACCGGCGCGTTGCTCGGCGTTCAGCCCCCAGCGAATGCCC
GCGCCTTCGATCCAACGGTGCAAGGTCGGCAGGTCGCTTTCCTTGATCGCGAAGCGCGCG
CGCAAGGCCGGCACATCGAGCAGATCGAGGATCTCGCTGACGGCGAAACGGCTGTCGGGC
AACTTCAGCAGGTGCTCCAGGGCGATCAGCAACGGGTCGCGGCCACGCTGGCCCTGGTCG
GTCAGGGTGAAGGGGATGAAACGCGGGTCGTTGCGGTCGAGCTGGCCGAACACGGCGCGG
ATGTGCGGCGCGTAGGTGTTGATGTCCGGGAGCATGACGATGATGTCGCGGGGGCGCAGC
GCCGCATCGGCGCTGAAGCGGGCGAGCAACTGGTCGTGGAGGATTTCCACTTCGCGTTGC
GGGCTGTGGCCGATATGAAAACGCACCGAGCGATCTTTGCCGGGGTCGACGTCAGGCCAC
AGCGCGCGGGTTTCGGCCAGCGGGCGCAACTCGAGAATGTCGTCCTGCAACTGGTTGAGC
AGGGTCTTGGGCTCGCTTTCGCTGAACAGGTCGATACGCCCGTCGCTGAAGGCTGCGCGG
TAACTGCCAGGGTCGTCGTAGCTGTCGAGCAGGTTGATGTAGTCGCGGCCCTGCTTGCCC
CAGGCAGCCAGCAAGGGATGAGCGTGCTGGTGCAGGGTTTCGGCGTCGATCAGGCTGGGC
ATGCCCTGCTTGCGTTGCTGGCGCTTGTACTGATGGCGCAGCAGGTCCTTGTCGGCGACG
ATGTCGGCCCAATGGTGACGGCAGGGGTTGTGCACGCAGAGCAGCACCTGGCTGAAACGC
GCCAGGCCGGCGAGGGCTTCCAGCGCCTGGGCAGGCAACGACGAAATACCAAAAACGATA
ACCCGGGACGGCAGGCCAGCGGGCGCCTGCTCCAGGTTGTTGATCCGTTCGATGAAGCGC
TGGTGCACACCGGCGCGGCTCTGGGCCATGCCCTCTTCGCCGACATCCAGCAACAAGGCG
CGCCACAGCTCGGCCTGCCAGCAGTTGGCGGGCGGCAGCGGCTTGGATTCGCCACGGGCG
GTATTGAGCACATGACGGCCAGCGGCCCAGTCCTTGAGCCAGTCGGCGCGATACACCTGG
TACTGGTCGAACAGGTCGGCCAGGCGCTCGGCCAGCTGGTAGCGCTTGCGCAGGTCGCTG
TCGTCGGTGAGAAAGCGCTGCAAGGGCTCGAAGTGCGGCTTGTCGATGACCTCTGGTAGC
AGGCGCATCAAGCGCCAGGTCAGCGGCGCCTTGTCGAGCAGCGACACCTCGGGGATTTCT
TCGCGGCCCAGCACCTTGCGGTACAGCTGCCACATGAAACTGCCGGGCAGCTGCACCTCG
ACCGCCGCAGCGATGCCGCAGCCGCCCTGGTCGTCATCCTCAGGATCTTCGGCCAGGGCC
AGCTTCAACCACTGGGCGATGCCGTTGCTCTGCACCAGGGCGATTTCGTTTTCCAGCGGT
GCCAGCGGGTAACGCCGCATCCAGCTCACCACCAGGCTGCGCAGTTCATCCAGGCGGTTG
CCGTGAACCACCATGAAACCTGGTAGGAGTGGGTTTGTGTGCGGCATTGGGCATCCTTGA
GGCTGTGCGGGCAGAGGGAAACCTTATCATGCTCGGCGAGCCTGACTGTGTTGTGCAACA
GCCAGAAAGACAAAACCCCTACCTGCATATGCAGATAGGGGTTTCGGAATTTAATCTTGA
CGATGACCTACTCTCACATGGGGAAACCCCACACTACCATCGGCGATGCATCGTTTCACT
GCTGAGTTCGGGATGGGATCAGGTGGTTCCAATGCTCTATGGTCGTCAAGAAATTCTGTT
GCCAGAAGGTCTTGTTAGACACTCCAGCGAATCGGGTATGTGATGTTTGTGAGTTACAAA
TCTTCGGCTGTGCAGTCTTCACAACACCGCAATCTGGCTTTCGCTCAAATTGCTTGGGTG
TTATATGGTCAAGCCTCACGGGCAATTAGTATTGGTTAGCTCAACGCCTCACAGCGCTTA
CACACCCAACCTATCAACGTCGTAGTCTTCGACGGCCCTTCAGGGAGCTCAAGGCTCCAG
TGAGATCTCATCTTGAGGCAAGTTTCCCGCTTAGATGCTTTCAGCGGTTATCTCTTCCGA
ACATAGCTACCCGGCAATGCCACTGGCGTGACAACCGGAACACCAGAGGTTCGTCCACTC
CGGTCCTCTCGTACTAGGAGCAGCCCCTCTCAAATCTCAAACGTCCACGGCAGATAGGGA
CCGAACTGTCTCACGACGTTCTAAACCCAGCTCGCGTACCACTTTAAATGGCGAACAGCC
ATACCCTTGGGACCGGCTTCAGCCCCAGGATGTGATGAGCCGACATCGAGGTGCCAAACA
CCGCCGTCGATATGAACTCTTGGGCGGTATCAGCCTGTTATCCCCGGAGTACCTTTTATC
CGTTGAGCGATGGCCCTTCCATACAGAACCACCGGATCACTAAGACCTACTTTCGTACCT
GCTCGACGTGTCTGTCTCGCAGTCAAGCGCGCTTTTGCCTTTATACTCTACGACCGATTT
CCGACCGGTCTGAGCGCACCTTCGTACTCCTCCGTTACTCTTTAGGAGGAGACCGCCCCA
GTCAAACTACCCACCATACACTGTCCTCGATCCGGATAACGGACCTGAGTTAGAACCTCA
AAGTTGCCAGGGTGGTATTTCAAGGATGGCTCCACGCGAACTGGCGTCCACGCTTCAAAG
CCTCCCACCTATCCTACACAAGCAAATTCAAAGTCCAGTGCAAAGCTATAGTAAAGGTTC
ACGGGGTCTTTCCGTCTAGCCGCGGATACACTGCATCTTCACAGCGATTTCAATTTCACT
GAGTCTCGGGTGGAGACAGCGCCGCCATCGTTACGCCATTCGTGCAGGTCGGAACTTACC
CGACAAGGAATTTCGCTACCTTAGGACCGTTATAGTTACGGCCGCCGTTTACCGGGGCTT
CGATCAAGAGCTTCGCGTTAGCTAACCCCATCAATTAACCTTCCGGCACCGGGCAGGCGT
CACACCCTATACGTCCACTTTCGTGTTTGCAGAGTGCTGTGTTTTTAATAAACAGTCGCA
GCGGCCTGGTATCTTCGACCGGCATGGGCTTACGGAGCAAGTCCTTCACCCTCACCGGCG
CACCTTCTCCCGAAGTTACGGTGCCATTTTGCCTAGTTCCTTCACCCGAGTTCTCTCAAG
CGCCTTGGTATTCTCTACCCAACCACCTGTGTCGGTTTGGGGTACGGTTCCTGGTTATCT
GAAGCTTAGAAGCTTTTCTTGGAAGCATGGCATCAACCACTTCGTCGCCTAATGGCAACT
CGTCATCAGCTCTCGGCCTTAAGATCCCGGATTTACCTAAGATCTCAGCCTACCACCTTA
AACTTGGACAACCAACGCCAAGCTGGCCTAGCCTTCTCCGTCCCTCCATCGCAATAACCA
GAAGTACAGGAATATTAACCTGTTTTCCATCGACTACGCTTTTCAGCCTCGCCTTAGGGA
CCGACTAACCCTGCGTCGATTAACGTTGCGCAGGAAACCTTGGTCTTTCGGCGTGGGAGT
TTTTCACTCCCATTGTCGTTACTCATGTCAGCATTCGCACTTCTGATACCTCCAGCAAGC
TTCTCAACTCACCTTCACAGGCTTACAGAACGCTCCTCTACCGCATCACCTAAGTGATAC
CCGTAGCTTCGGTGTATGGTTTGAGCCCCGTTACATCTTCCGCGCAGGCCGACTCGACTA
GTGAGCTATTACGCTTTCTTTAAAGGGTGGCTGCTTCTAAGCCAACCTCCTAGCTGTCTA
AGCCTTCCCACATCGTTTCCCACTTAACCATAACTTTGGGACCTTAGCTGACGGTCTGGG
TTGTTTCCCTTTTCACGACGGACGTTAGCACCCGCCGTGTGTCTCCCATGCTCGGCACTT
GTAGGTATTCGGAGTTTGCATCGGTTTGGTAAGTCGGGATGACCCCCTAGCCGAAACAGT
GCTCTACCCCCTACAGTGATACATGAGGCGCTACCTAAATAGCTTTCGAGGAGAACCAGC
TATCTCCGAGCTTGATTAGCCTTTCACTCCGATCCACAGGTCATCCGCTAACTTTTCAAC
GGTAGTCGGTTCGGTCCTCCAGTCAGTGTTACCTAACCTTCAACCTGCCCATGGATAGAT
CGCCCGGTTTCGGGTCTATACCCAGCGACTAAACGCCCTATTAAGACTCGCTTTCGCTAC
GCCTCCCCTATTCGGTTAAGCTCGCCACTGAATATAAGTCGCTGACCCATTATACAAAAG
GTACGCAGTCACCTAACAAAGTAGGCTCCCACTGCTTGTACGCATACGGTTTCAGGATCT
ATTTCACTCCCCTCTCCGGGGTTCTTTTCGCCTTTCCCTCACGGTACTGGTTCACTATCG
GTCAGTCAGTAGTATTTAGCCTTGGAGGATGGTCCCCCCATATTCAGACAAAGTTTCTCG
TGCTCCGTCCTACTCGATTTCATGACTAAGAGATTTTCGCGTACAGGGCTATCACCCACT
ATGGCCGCACTTTCCAGAGCGTTCCGCTAATCTCAAAGCCACTTAAGGGCTAGTCCCCGT
TCGCTCGCCACTACTAAGGGAATCTCGGTTGATTTCTTTTCCTCAGGGTACTTAGATGTT
TCAGTTCCCCTGGTTCGCCTCTTGCACCTATGTATTCAGTACAAGATACTCAGCTTATGC
TGAGTGGGTTCCCCCATTCAGAGATCTCCGGATCAAAGTCTGTTTGCCGACTCCCCGAAG
CTTATCGCAGGCTACCACGTCTTTCATCGCCTCTGACTGCCAAGGCATCCACCGTATGCG
CTTCTTCACTTGACCATATAACCCCAAGCAATCTGGTTATACTGTGAAGACAACATTCGC
CGAAAACTTGTAATTACTCACAAATTTTACCTTAGCCTGAACACACACCAGTGAAAGTGC
TGTCCAGTCTATCTTTCTATCACATACCCAAATTTTTAAAGAACGATTCTGAAAAAGTTC
AGAAATCAATATTCGAGGCGAATATTCATTTCTAAGCTTTGACACGGTAGCAAGGGGTGG
TGGAGCCAAGCGGGATCGAACCGCTGACCTCCTGCGTGCAAGGCAGGCGCTCTCCCAGCT
GAGCTATGGCCCCAACAAGAAACTGGTGGGTCTGGGCAGATTCGAACTGCCGACCTCACC
CTTATCAGGGGTGCGCTCTAACCAACTGAGCTACAGACCCAGTTAAGAGCTGTTACCGAT
ATCGTCTTCTTCAATGAATCAAGCAATTCGTGTGGGAGCTCATAAGACAGCTGATGTCTG
TCGATTAAGGAGGTGATCCAGCCGCAGGTTCCCCTACGGCTACCTTGTTACGACTTCACC
CCAGTCATGAATCACACCGTGGTAACCGTCCTCCCGAAGGTTAGACTAGCTACTTCTGGT
GCAACCCACTCCCATGGTGTGACGGGCGGTGTGTACAAGGCCCGGGAACGTATTCACCGC
GACATTCTGATTCGCGATTACTAGCGATTCCGACTTCACGCAGTCGAGTTGCAGACTGCG
ATCCGGACTACGATCGGTTTTGTGAGATTAGCTCCACCTCGCGGCTTGGCAACCCTCTGT
ACCGACCATTGTAGCACGTGTGTAGCCCAGGCCGTAAGGGCCATGATGACTTGACGTCAT
CCCCACCTTCCTCCGGTTTGTCACCGGCAGTCTCCTTAGAGTGCCCACCATAACGTGCTG
GTAACTAAGGACAAGGGTTGCGCTCGTTACGGGACTTAACCCAACATCTCACGACACGAG
CTGACGACAGCCATGCAGCACCTGTGTCAGAGTTCCCGAAGGCACCAATCCATCTCTGGA
AAGTTCTCTGCATGTCAAGGCCTGGTAAGGTTCTTCGCGTTGCTTCGAATTAAACCACAT
GCTCCACCGCTTGTGCGGGCCCCCGTCAATTCATTTGAGTTTTAACCTTGCGGCCGTACT
CCCCAGGCGGTCAACTTAATGCGTTAGCTGCGCCACTAAAATCTCAAGGATTCCAACGGC
TAGTTGACATCGTTTACGGCGTGGACTACCAGGGTATCTAATCCTGTTTGCTCCCCACGC
TTTCGCACCTCAGTGTCAGTATGAGCCCAGGTGGTCGCCTTCGCCACTGGTGTTCCTTCC
TATATCTACGCATTTCACCGCTACACAGGAAATTCCACCACCCTCTGCCCTACTCTAGCT
CGCCAGTTTTGGATGCAGTTCCCAGGTTGAGCCCGGGGATTTCACATCCAACTTAACGAA
CCACCTACGCGCGCTTTACGCCCAGTAATTCCGATTAACGCTTGCACCCTCTGTATTACC
GCGGCTGCTGGCACAGAGTTAGCCGGTGCTTATTCTGCCGGTAACGTCAAAATACTCACG
TATTAGGTAAGTACCCTTCCTCCCAACTTAAAGTGCTTTACAATCCGAAGACCTTCTTCA
CACACGCGGCATGGCTGGATCAGGCTTTCGCCCATTGTCCAATATTCCCCACTGCTGCCT
CCCGTAGGAGTCTGGACCGTGTCTCAGTTCCAGTGTGACTGATCATCCTCTCAGACCAGT
TACGGATCGTCGCCTTGGTGAGCCATTACCTCACCAACTAGCTAATCCGACCTAGGCTCA
TCTGATAGCGCAAGGCCCGAAGGTCCCCTGCTTTCTCCCGTAGGACGTATGCGGTATTAG
CGTTCCTTTCGAAACGTTGTCCCCCACTACCAGGCAGATTCCTAGGTATTACTCACCCGT
CCGCCGCTGAATCGAAGAGCAAGCTCTTCTCATCCGCTCGACTTGCATGTGTTAGGCCTG
CCGCCAGCGTTCAATCTGAGCCATGATCAAACTCTTCAGTTCAATACTGCTTGGGTTTTG
AGAAAACCCTAAACTTGGCTCAGCAATCTCAAATGACTTACTTTCAAATCTTTCGATTTT
CGTGTAGCCACTTGTGATGCTGATAATCTTTTTGACTATCAGTCTGAGCTCACAAGCACC
CACACGAATTGCTTGATTCAGTTGTTAAAGAGCGGTTGGTTAAGAGCTTTTCGTCTCAAC
CGAGGCGCGCATTCTACGCTTTCCTCAGAGCCTGTCAAGCGTTTATTTTGAAGTTTTTCG
TTTCACTTCAAACACTTGACTCGCTGCGATCTCTCGTAGCGGGAGGCGAATTCTACAGCG
TTTCAAACCGCTGTCAACTGCCTTTTTCACCGCTGCCGATCTTTCGACCGAAGCCCTTCC
GGATGACCCTGGAACCGCTAACTCTTTGAAACTCAAGGAGTTTTCAGTTCCGACTGCGCC
GGAAGTGGGGCGAATTATAGAGAGATCTGCGGGGGCGTCAAGGACTTATTTCAACTTTGT
TTCAGCGGGGGCGTTTTGGCTATAAGTAGCAAGCTGCAAGCTACAAGTAAAAGCAGAGGC
ACCGCGCTCAACTTGTAGCTTGTAGCTTGTAGCTTGTAGCTTGCAGCTTGCAGCTTGCAG
CTTGCAGCTTGCAGCTTGCAGCTAGTCGCTGCTAAAGCCTTAAAGGCTCGGGAAGGCAAA
CTGCGACGCTTCATGGCTGGCACGTTGCGGCCAGCGCTGGGTAATGGCTTTGCGGCGGGT
GTAGAAACGCACGCCATCCGGGCCATAGGCATGCAGGTCGCCGAACAGCGAACGCTTCCA
GCCGCCGAAGCTGTGGTAAGCCACCGGCACCGGCAGCGGGACGTTGACGCCGACCATGCC
CACTTCGATCTCGTCGCAGAACAGGCGCGCCGCTTCACCGTCACGGGTAAAGATGCAGGT
GCCGTTGCCGTATTCGTGTTCGTTGATCAGGCGCATGGCCTCTTCCAGGCTGTCGACGCG
TACCACGCAGAGTACCGGCCCGAAGATCTCTTCTTTATAGATGCTCATCTCGGTCGTCAC
GCGGTCGAACAGGGTGCCGCCGACAAAGTAGCCGTCTTCATTACCGGCAACCCGGTAGCC
ACGGCCGTCGACCACCAGCTGCGCACCAGCAGCCACACCTTGGTCGATGTAGCCAACCAC
CTTGTCACGGGCGGCGGCGGTAACCAGCGGGCCCATGTCCAGGCCGCAGGAGGTACCGGC
ACCAATCTTCAACGCCTTGATCTGTGGTTCGAGTTTGGCGATCAGCGCATCGGCCACCTG
GTCGCCAACGCACACGGCCACCGAGATCGCCATGCAGCGCTCGCCGCAAGAACCGTAGGC
TGCGCCCATCAGCGCGCTGACCGCGTTGTCCAGGTCGGCATCAGGCATCAGCACCGCGTG
GTTCTTCGCCCCGCCCAGGGCCTGAACGCGCTTGCCGCGCTTGGTGCCTTCGGCATAGAT
GTACTCGGCGATCGGCGTCGAGCCAACGAAGCTCAGGGCCTTGACCTCTGGCGCCTCGAT
CAGCGCATCCACCGCTTCCTTGTCACCGTGCACAACGTTGAGCACGCCTTTAGGCAGGCC
GGCTTCATGCAGCAGTTGGGCAATCAGCAGGGTCGAGCTCGGATCACGTTCCGATGGCTT
GAGGATGAAGCAGTTACCGCAGGCGATTGCCAGTGGGTACATCCACAGCGGCACCATGGC
CGGGAAGTTGAACGGGGTAATACCGGCCACTACGCCCAGCGGCTGGAAGTCGGACCAGGC
ATCGATGTTCGGGCCAACGTTGCGGCTGTACTCGCCTTTGAGCACTTCCGGCGCGGCGCA
GGCAAACTCGACGTTCTCGATACCGCGCTTGAGTTCACCGGCGGCGTCTTCCACGGTCTT
GCCGTGCTCTTCGCTGATCAGCTGGGAGATACGCGCTTCATTCTGCTCCAGCAGTTGCTT
GAAGCGGAACATTACCTGGGCGCGTTTGGCCGGCGGCGTGTTGCGCCAGGCCGGGAAGGC
GGCCTTGGCCGAGTCGATGGCCTGCTGCACGGTTTGCTTGCTGGCCAGGGCAACCTTGTG
GATGGCCTGGCCAGTGGACGGGTTGAAGACATCGGCGGTGCGCGTGTCGGCAGCAACCAG
TTCGCCGTTGATCAGGTGTTGAACAGTGCTCATGCAGAACTCCAGAAAGAGGGTATGCCT
GGGCGCGAGATCACTCGCGCCCGCTGCTTACATATAGAGGGAGAATCAATCGACCTGGTT
GATGGCCTCGCCGACCGCATCGAACAGGCGGTCCAGTTCCTGCGGCTGGCTGTTGAAGGT
TGGGCCGAACTGCAGGGTGTCGCCGCCGAAGCGTACATAGAAGCCGGCTTTCCACAGCTT
CATGGCGATCTCGTATGGACGCACGATGGCGTCACCGTCGCGGGCGGCAATCTGGATGGC
GCCGGCCAGGCCGTAGTTACGGATGTCGATGATGTTCTTCGCGCCCTTGACCCCGTGCAG
CACCTTCTCGAAGTGCGGCGACAGTTCGGCGGCCGATTGCACCAGGTTTTCTTTCTCCAG
CAGGTCCAGCGCGGCGAGACCGGCGGCGCAGGCGACCGGGTGCGCCGAGTAGGTGTAGCC
GTGGGGGAATTCCACCGCGTATTCCGGGGTCGGCTGGTTCATGAAGGTCTGGTAGATCTC
GCTGCTGGCGATCACCGCGCCCATCGGGATGGCGCCGTTGGTGACTTGCTTGGCGATGCA
CATCAGATCCGGGGTGACGCCGAAGGCATCGGCACCGAACATCGAGCCCATGCGGCCGAA
GCCGGTGATGACTTCGTCGAAGATCAGCAGGATGTTGTGCTGGTCGCAGATTTCCCGCAG
ACGCTTCAGGTAGCCCTTCGGCGGTGGCAGTACACCTGCGGAACCGGCCAGCGGCTCGAC
AATCAGCGCGGCGATGTTCGAAGCATCGTGCAGCTCGATCAGCTTGAGCATTTCATCGGC
CAGGGCGATACCGCCCTCCTCCGGCATGCCTTTGGTGAAGGCATTGCCCGGCAGCAGGGT
GTGCGGAATGTGATCGACGTCGAGCAACTGGCCGAACAGCTTGCGGTTGCCGTTGACGCC
ACCCAGGCTGGTACCGGCGATATTCACCCCGTGATAGCCACGGGCACGGCCGATCAGCTT
GGTCTTGGTGGCCTGGCCTTTCAGGCGCCAGTAGGCACGGACCATCTTCACCGCGGTGTC
GGCGCACTCGGAACCGGAGTTGGTATAGAAGACGTGATTGAGGTTGCCCGGGGTCAGGTC
GGTGATTTTCTCGGCCAGTTGGAACGACAGCGGGTGGCCGAACTGGAAAGCCGGCGAGTA
ATCGAGCACGCCCAATTGGCGCGATACTGCTTCCTGGATCTGCTTGCGGGTGTGACCGGC
GCCGCAAGTCCACAAGCCGGACAGGGCGTCATAAATCTTGCGGCCCTTGTCGTCGGTCAG
GTAGCTGCCTTCGGCGGCGACGATCAGCCGTGGATCGCGCTGAAAATTGCGGTTGGCGGT
GTAGGGCATCCAGTGGGCGTCCAGCTTGAGCTGGCTGGCCAGACCGACAGGAGCGTTTTC
AGGCAGATTCATCGGACAAGTCCTCGCAAGGCAATTGGGCAGCGACAAGTGTTGTTGTGC
CTAAATTGGCATGGGCTTAAGGTTTGGAAAATCTGGCTTTTCTAATCTTCAGATCACCAC
CGGCTAAACATTAATTCAAAACATCCAGCCGCAACGATGTTACAAAGTGTTTCCATGCAC
CCCGGCAAGGCGCATGATGCGGGCGGCCCCTTCAGGAGACTTGGCGCAGGACGCGCAAGC
ACACTCACCATGAAAACCATCCTGTGTTTACTGATCTGCGCCCTGGTTGGCGCCGCCGTA
CAGTTTGCCGGTGTGCCTCACGGGCTGTTGCTGGGCGCCATCGTCGCCAGCGCCATGTTG
GTCAGCCGGCTGCGCTTTACCCCCGACCTGCGCTTTGGTCTGGAATACGTGCAACTGGTC
ATGGGTATCGCCACCGGCTTGATGTTCGAAGCCTGGGACAGCGACACGGTGGCCAGCATC
CTGCCGAGCCTGGGTTTTCTGCTGCTGTGCCTGAGTGCGCAGATTGCCATCGCCGGCCTG
TGGCTGTTCAGGGGGTGCGGCTGGAACCTCAAGGATTCACTGCTGGCGGTGTACCCCGGC
GCCCTGGCTGCGGTGTTCGACTTGCTCGAGTCGGAACGGGCTTCGAGCAAGGTGATCGTT
GTGCACCTGATGCGCCTGGTGTCGATTACCCTGCTGGTCAGCCTGAGCATTCGCGCCGGT
AGCGATGTCCCTGCAAGCGCGAGCACCGCGCTTAATCCAGGCCTGTTGCTGACCCTGGCG
TCGCTGCTTGCCCTGTGCATCCTGCTCGGGCGCCTGCTGCTCAAGCTTGGTGTTCCTGCG
CCCTTCATGCTCACGGCGATCATCGCCACGGCGGTCTATGTAAAGCTGGGCTTGCTCCAG
GCGTTTCATCTGCCCGGCTGGAGCGTCGATTTTGCCGCGCTGATCCTCGGTGTGCTGATC
GGCGCCAGGTTCAGGGAAATCAGCCTCAAGGAGCTGGTCCGTCACGGCGGCGCCGGGCTG
ATGTCGGTGGGCCTGATGCTGCTGGTCGCTGCCGTCTTTGCCGGGGTGGCCGCCAAGGTG
CTGGGCAGTGATCCATTCACTTTGTGGCTGGCCTACATGCCCGGGGCCATCGAAACCATT
GCCATCGTCGCCTTCAGCGGTGGGCTGAACGTGGTGCTGGTGCTGTCGCACCACCTGGTG
CGCATGCTGCTGTTGCACTTTGCCCCGGCCCTGCTCGTCCAGGCGCGCCGCTGGCGCGAG
AATGTCTGATCAGCGTATGTTGTCTGCCTTTCATGTTCCTCAACGCAAAGGCACCGCGTG
AAACGTCCACAACCCCTGGCCCAGGTCAGCGATTTCGATATCCGCCTGCTGAAGATCTAC
CGCAGCGTGGTGGAGTGCGGCGGCTTTTCGGCCGCCGAGAACGTCCTGGGCATCGGCCGC
TCGGCCATCAGCCAGCAGATGAGCGACCTTGAGCAGCGCCTGGGCCTGCGCCTGTGCCAG
CGCGGCCGCGCCGGTTTTTCGCTGACCGAGGAGGGCCGCGAGGTGTATCAATCGGCGTTG
CAATTGCTCAGCGCCCTGGAAAGCTTTCGCACCGAGGTCAACGGCCTGCACCAGCATTTG
CGTGGCGAGCTGAACATCGGCCTGACCGACAACCTGGTGACCCTGCCGCACATGCGCATC
ACCCATGCCCTGGCCCAGCTCAAGGACCGCGGCCCGGACGTGCGTATCCAGATCCGCATG
ATCGCCCCCAGCCAGGTCGAGCAAGGCGTGCTCGATGGCAGCCTGCACGTTGGCGTGGTG
CCGCAGACCAGCCCGCTGTCGGGCCTTGAGTACCAGCCGCTGTACAGCGAACGTTCACTG
CTGTTCTGCGCGGTCGGTCATCCGTTGTTTTACGCCGACGACCGGCAACTGGACGATGAG
CGCCTCAACAGCCAGGACGCCATCGCCCCGACCTTCCGCCTGCCCGCCGATGTCCAGGCC
CATTACCAGGCGCTCAACTGCACCGCCAGTGCCTCGGACCGCGAAGGCATGGCCTTCCTG
ATTCTGACCGGGCGCTACATCGGCTACCTGCCCGACCACTACGCGACCTTCTGGGTACAA
CAAGGCCGGCTGCGGGCACTCAAGCCCGCCGAGCGCTTTTATGACCTGAGCCTGTGCTGG
GTAACGCGCAAGGGCCGGCGCCCGCACCTGGTCCTGGAAAGCTTCCTCGAAAGCCTGGCG
GCTACTCGCTGAGGGCTAATGCTGGTAGGTTAGCCAGTCATAAGAGATACCCATTGCCTT
GTCTGGAATCGTTCATGACCTTTGAAGTCCCTGCGCATCGCCTCCAAGCCTCGGGCAAGC
CCGCCGGCCGCATTCGCCAGAAGAACGAGCAGGCCATCATCCAGGCCGCCGAGGACGAAT
TCGCCCGCCACGGTTTCAAGGGCACCAGCATGAACACCATCGCCCTCAAGGCCGGGCTGC
CCAAGGCCAACCTGCATTACTACTTCACCAACAAGCTCGGCCTGTATGTGGCGGTGCTGA
GCAACATCATCGAGTTGTGGGACAGCACCTTCAACGCCCTGACCGTCGACGACGACCCGG
CCCTGGCCTTGAGCAGCTACATTCGCACCAAGATGGAATTCTCCCGGCGCAACCCGCAAG
CCTCGCGGATCTTCGCCATGGAGATCATCAGCGGCGGGCAGTGCCTGAGCGACTATTTCA
GCGAAGACTACCGTGCCTGGTTCAAGGGCCGTGCCGCAGTGTTCCAGGCCTGGATCGACG
CCGGCAAGATGGACCCGGTCGACCCGGTGCACCTGATCTTCCTGCTCTGGGGCAGCACCC
AGCACTATGCCGACTTCGCCACCCAGATCTGCCAGGTCACCGGCCGCAGCCGCCTGACCA
AGCAGGACATGGAAGATGCCAGCAACAATCTTATCCAAATCATTCTTAAAGGCTGTGGCC
TGACACCTCGCGACTGAATCTGCCTTATGCCTTTTACCCTGCTCGACACCTGCGAGTTTC
GCGAAGAGATTCGCAAGAGCCGTTTCATCACCCTGGCTGCACCAATCAGTAGCCCGGCCG
AAGCCATGAGCTTCATCGAACGCCACAGCGACCTCGCCGCCACCCACAACTGCTGGGCCT
GGAAACTGGGCGGGCAATACCGCAGCAGCGACGACGGCGAACCCGGCGGCACCGCCGGGC
GGCCGATCCTGGCGGCCATCGAGGCGCAGGACTGCGACCAGGTGGTAGTCTTGGTGATCC
GCTGGTACGGCGGCATTCAACTGGGCACCGGCGGCCTGGCCCGCGCTTACGGCGGCGGCG
CCAACAAGTGCCTGCAGCAGGCAGAAAAGCGCTTGCTGGTCAGCCGCAGCGAACTGACCT
GCAGTTGCAGCTTCAGCGAATTGGCACTGCTCAAATTGCGCGTGGCCGAGGCTGATGGCC
TGATGCTGGACGAACAGTTCACCGCCAATGGCGTCGACCTGCGCCTGGCCCTGGGCGAGG
AACAGATCGAGGCGCTGCAACGCCAGTTGGCCGACCTCAGCCGTGGCCGCATCCTGCTGG
AACGGGCCTGAACATTTGCCCACATTCACTGTGGGCCCGGCTGTGGATAAGCTCTGGGCA
TTCGCCTGCGAGCCTTTAACCACGGGGCCTGCAGAAGAACGATCATATTTTGATCAAGAT
TTCATGACAGCGCTTGAACTGGCGAAAAATCAGTAAGTTATCCCCAGTTATTGCGCATGC
AAGCCACCACTACACGGCTTGTACCCAGCCTGCATGCTTGCACACAAATACTGTGGAGCA
AGCTGTGGATAAGCCGTGCACCCCTGCGCCAACGGCTTGCCGGGCCACGGCTTGGCTAGA
CTGGTTATTCTTTGATCAACGTTTGATAACCCTCGAAAGGAGTTCTCCATGTCCACGAAC
AAAACCGCCCTGATCATCGGCGCCTCGCGCGGCCTGGGCCTTGGCCTGGTGCAACGCCTG
GTGGAAGACGGCTGGAACGTGATCGCTACCGTACGCGACCCGGCCAGGGCCGATACCCTC
AGCGCCCTGCCCCGGGTGCAGGTCGAAACCCTGGAAATGAACAGTGGCAGCCAACTGGAT
GCCCTCCAGCAACGCTTGCAGGGGCAGGTGTTTGACCTGCTGTTCGTCAATGCCGGGGTC
ATGGGCCCGGGTGACCAGAACCCTGAGCGCGCGCAACTGGCCGATGTCGGCGAGCTGTTC
CTGACCAATGCCGTATCGCCCATTCGCGTGGCCCAGCACCTGGCCCCGCAACTGCGCGAA
GACGGCGTGCTGGCGTTCATGAGTTCGATCCTTGGCAGCGTCGCCATTCCCGACGGCAGC
GAGATGTGCCTGTACAAGGCCAGCAAGGCGGCCTTGAACTCGATGATCAACAGCTTCGTT
ACTCTGCAACAGCCACAGCAAACCGTCCTGGCCATGCACCCGGGCTGGGTGAAAACCGAC
ATGGGCGGGGAAAACGCCGAGATCGACGTGCTCACCAGCACCCGCGGCATGCTTGAGCAG
ATCAAGGCCAATGCCGGCAAAGGTGGCCTGCAATTCATCAACTACAAAGGCGAAAGCCTG
ATCTGGTGAAACCTCGCGCGGTGGGTGTAGACTCGACACCTCGCCCACCGCGGCGGACCT
GGATCAGCAGACAGGGCAACACTGAGCTGGCTAACCTGAACCCACTTTCAGAGGAGCCGG
CACCATGCCTGCGACCCGTATCTGGTTGAAAAACCCCCTGGCCATCTTCACCGCCAACAC
CCTCGACGCCCGTGGCGGCCTGGTCATCGAAGACGGCCGTATCAACGAAGTTCTCGGCCT
AGGGCAAGCCCCGGCCCGCCCCTGTGGACAAGTCTTCGACGCCCGCGAACACGTGGTGCT
GCCGGGGCTTATCAACACCCACCACCACTTCTACCAGACCCTGACCCGCGCCTGGGCGCC
GGTGGTCAATCAGCCTTTGTTCCCCTGGCTGAAAACCCTCTACCCGGTCTGGGCCCGGCT
GACGCCGGCCAAGCTTGAACTGGCGACCCGCGTGGCCCTGGCCGAGCTGTTACTGTCGGG
CTGCACCACTGCCGCCGATCACCATTACCTGTTCCCCGATGGCCTGGAAAACGCCATCGA
TGTGCAGGTCGAAGCGGTGCGCAAACTGGGCATGCGCGCCATGCTCACCCGTGGCTCCAT
GAGCCTGGGCGAAGCCGACGGCGGCCTGCCGCCGCAACAGACAGTGCAACAGGGCGAAGT
GATCCTGGCCGACAGCCAGCGACTTATCCACAGCTACCACGAGCGTGGCGACGGTGCGCA
GATCCAGATCGCCCTGGCACCCTGCTCGCCGTTCTCGGTCACCCCTGAGATCATGCGCGC
CAGCGCTGACCTCGCCGCAGAGCTGGACGTGCGCCTGCACACCCACCTGGCTGAAACCCT
CGACGAAGAAGACTTCTGCCTGCAGCGTTTCGGCCTGCGCACGGTCGATTACCTCGACAG
CGTCGGCTGGCTCGGGCCGCGCACCTGGCTGGCCCATGGCATCCATTTCAATCCGGACGA
GATCGCCCGCCTGGGCGCCGCCGGCACCGGCATCTGCCATTGCCCGAGTTCGAACATGCG
CCTGGCTTCGGGCATCTGCCCGACCCTGGAACTGACCGGCGCCGGCGCGCCAGTGGGCTT
GGGCGTGGACGGTTCGGCCTCCAACGACGCATCGAACATGATTCTCGAAGCGCGCCAGGC
CCTGTACCTGCAACGGCTACGCTATGGCGCCGAAGCGATCACCCCGGAGCTGGTGCTGGG
CTGGGCCACCCGCGGCTCGGCGCAGTTGCTCGGGCGTACCGACATCGGCGAACTGGCGGT
GGGCAAACAGGCTGACCTGGCCTTGTTCAAACTCGATGAACTGCGCTTCTCCGGTAGCCA
CGATCCACTCTCGGCGCTGCTGCTGTGCGGCGCCGACCGCGCCGACCGGGTCATGGTCGG
CGGCCAGTGGCGGGTGATCGATGGCCAGATCGAAGGCCTCGACGTGCAGAAACTGATCGC
CGATCACCGTCAGGCCGCCGCCCAGTTGATCGCTGGCTGAAGGCTCAAAGGCCGAGCAAT
GCCAGCATGATGAAGGTGGCGAACAGCACGAAGTGGGTCATGCCCTCGATCGCGTTGGTT
TCGCCATCGTTCAGGTTGATCGCGCTGACAATCAGGGTGATGAAGATCATCACCGTTTGC
ACCGGTGTCATGGCCATCTGGAACGGCTGGCCAGTGTAGAGCGCCATCGCCTCCATCAGC
GGAACGGTCAATATCACCGTGGACAGCGACGCGCCCAGGGCGATATTGACCACCGACTGC
ATGCGGTTGGCCAATGCTGCGCGCAAGGCAGTGAGAATCTCCGGGGCGGCAGAAATGGCC
GCCACCACAATAGCCATCAGCACCGGCGGCGCGCCGCTGCCTTCCAGGCCGTAGTCCAGG
GTGTGCGACATGACTTCGGCAAGCAGGCCGATGATCACCACGCCGCTGACCAGAATCGCG
ATCGAGCGGACTTTATTCACCGGCGCCGGTGTACCGCCCTGCGGGTCGCGGCGCTTTTTC
TGTGGATAGCTGTAACTGAAGAAGTAACTGTGCGGCCCGACCTGCATGCGCAGGAACAAG
GCATAGAGCACCACCATCGCGGCGATGGTGAACCCCGAATAGAGCTTCCAGTCGGCCCGC
GGAATGAACTCCGGCACTACCATCGACACGCCCATGGCAGTCATGATCATCACGCTGTAG
GTGCGCGCCGAATCATCGTTGTACGACTGCTCGCCATGCTTGAGCCCGCCCATCAGCGCG
GCCAGGCCGAGGATGCCATTGATGTCGAGCATCACCGCCGAATAGATGGTGTCCCGCACC
AGGGTCGGCGACGCCTGGTTGCTCATCATGATCGCCAGGATCAGCACCTCGACCATCACC
GCCGACAGGGTCAGGATCATGGTGCCGTAAGGGTCGCCGACTTTTTCCGCTAGCAGCTCG
GCGTGCTGGGCCACGCGCATCGAGGCACAGATGATCGCCGCCACCAGCACCGCGCCGGCA
AACAGCGCCAGGCCATGGCCATGTCCGAGCAGCTGGCCCTGCAGCGGCCAGGCCAGCGCG
GCCAGCAGCACTGCAAGCAGCAGCGGCTTTTCCTGATTAAGAAGTGCAAGCATCGGCGGC
CCTGCGCAGGTGGGTACTGGCTAGTGACTGTAGTCACTGTAGAAGGTTTCCCCGGCCAAC
CGCCTGGTCAGCTTTCTCCGCGCGGGCAGCGCAAGCTCTGTAGAATGACGGCAACCGCAC
CTGATGAGATTTCACCACTATGTACGACTGGCTTAACGCTCTGCCCAAGGCAGAATTGCA
CCTGCACCTGGAAGGATCGCTGGAGCCCGAGTTGCTGTTCGCCCTGGCCGAGCGCAACAA
GATCGCCCTGCCCTGGAATGATGTCGAAGCCCTGCGCGGCGCCTACGCGTTCAACAACCT
GCAAGAATTTCTCGACCTCTACTATCAGGGTGCCGACGTATTGCGCACCGAGCAGGACTT
CTACGACCTGACCTGGGCCTATCTGCAGCGCTGCAAGGCGCAGAACGTGATTCACACCGA
GCCGTTCTTCGACCCGCAGACCCACACTGACCGCGGCATCCCTTTCGAAGTGGTGCTCAA
CGGCATCAGCGGCGCACTCAAGGATGGCCAGCAACAACTGGGCATCAGCAGCGGCCTGAT
CCTCAGCTTCCTGCGCCACCTCAGTGAAGAAGAAGCGCACAAGACCCTCGACCAGGCCCT
GCCGTTTCGCGATGCCTTCATCGCCGTCGGCCTCGACAGCTCGGAAATGGGCCATCCGCC
GAGCAAGTTCCAGCGCGTGTTCGACCGTGCCCGCAGTGAAGGTTTCCTGACCGTTGCCCA
CGCCGGTGAAGAAGGCCCGCCCGAGTACATCTGGGAAGCCATCGACCTGCTCAAGATCCA
GCGGATCGACCACGGCGTGCGCGCCATCGAGGACGAGCGGCTGATGCAGCGGATCATCGA
CGAGCAAATCCCGCTGACCGTCTGCCCACTGTCCAACACCAAGTTGTGCGTGTTCGACCA
TATGAGCCAGCACAACATCCTCGACATGCTCGAGCGTGGCGTGAAGGTCACGGTCAATTC
CGATGACCCGGCGTACTTCGGTGGCTACGTCACCGAGAACTTCCAGGCCCTGCATGAACA
CCTGGGCATGACCCAGGAACAGGCACGGCGCCTGGCGCAGAACAGCCTGGATGCGCGGTT
GGTCAAACCCTGACGGGCCGAAGGTGGGAACGGATTCGCCACGAAGGGTCGCACAGCGGC
CCCACAGACCGGACTGCGATGCAGTCCTTCGCGTCGATCCGACGTACCGGTGAATCTGCT
CCCACTCCGTCCCCCGGAAGTTGTGCCAACCCCGAGTGTCACGGCATCTGCCTTCGGGCG
CATTGTCAGCAGCGACCTCGCCAGACACCGTACCTCCTGGGTTCAGCCAGCAGTCTTCAA
CACGGCAACCTGGGCCATACGGTTGATGTGAGCCAGACCTGCGGCACTGATCTGCAGCAT
GCGCGAGGTTTCACTCTCGCGGATCCAGCCAGACTGCAAGAACAACTTGAGCAGGCTACT
GCCCAGCGCGCCGCCCAGATGCGGGCGATGATCGCTCCACTCACTGCAACAGCGGCAACT
GCTGAAGCTTCGACGTTGATGCTGGGCCAGCGCCTCGATGAAAATGCCGTAGGTGGCGAA
CTGGCTACGTCCATACTGGGTGACTTCGATGTGCTGCTCGCTGCCCTCCAGCCAGCCAGC
ATCGAACAGGCGCTGATAAAGGTCCGCCGCCAACTCGCCCCCCAGGTGATCACCGCACAG
CCTCGCCCGGCGCATGGACAACGGGATGCCGCCCACCTCTTGTTCGCGGCTGTCTTCGGG
GGTTTTGACCTGGACACTGGCCAGCGCTTCGACAGCCGCGCCGACCTCCGGCGCGGCCAG
CCTGAAATAACGTTTGCGCCCCCGCGGCTCCAGCTTCAACAAGCCACTGGCCGACAACCT
GGCCAGGTGGGCACAGGCCGAAGAAGGCGTCAGCCCGGCCATGCTGGCAAGCTCATCGGA
AGGACGGGCCATACCATCGATCAAGGCCCATAGCATTGCACTGCGTTTCGGGTCGGCCAA
CAAGCTGGCGATCTGGCTGATACTTGTTACTGGCTTCATATCTCAAACTCCCTGCGAGAT
CATGTCTGATATCGATTGATTAACCATGTCGGCAGCATTTACTGCGAGGTGTCCGATGCC
AGAAAAGCAGGAAGTGGAAGTTATCAGAACGTCGTGTGAGAGGCGTCAGTTGCCGCCCTG
GACATGGAAGTATCTCTCGCTGGAAATGACTGCTGGATCCATTATAAGCCGCGTTGCGCG
AACTTAATCCGGCGGATCTCCATGGTATGGGCAACCTTGGCAGGGGCCGTCTTCAAAGGC
TCTGCAGAGACGTTTGCACATCTGCAGCCCAAGCCCCACGTTACATATCTTGCCCGCAAC
TGGCGGATTATTCTTGACGTTATATCGCCAGATAAAACCTACAATAAATTTTACTGTAAC
TCACAAATGCTACCTGCTAACCACGTAGGAATGTGGGAAATTCAAATTACTTTAGCCTGT
AATACCAGGCAACTTCTCAAACAATGCCTGACAACGAGCTCGAAGCATATTTCGCAACAA
CTGCACCGGCTTGCCCAGTTGCGCCCGGTGCGTGCACATCAGGTTCAACGGCGCGGCTTC
ACCATGCACGTGAGGCAACAGTAACCTCAAGCGCCCGGCCTGCACGTCATAGGCCACATC
CAGCCAGGACTTGTAAGCGATGCCGACACCCGCCAGCGCCCAGCGCCGAACCACATCGGC
ATCGTCACAAAAGCGATCGCCGCTGACGCTCACGCCCACCTCATTGGCGCCCTCGCCAAA
GCGCCAATGGTCATGCACGCGGTTGCCAAGCTGGTACAGCAGGCAATTGTGCTGGGCCAG
ATGCGTGACTTCCATCGGCGCGCCGTACCGGGCCAGGTAGGCGGGTGAGGCACACAGCAC
CCGACGGTTGTCCGCGCACACTGGCAAGGCCACCAGGCTTGAGTCTTCCGGGGCGCCATA
GCGCAGGGCGATATCGGCCGGCTGGCGAAACAGGTCGGCATTGCGGTCGCCCAGCAACAG
GCGCAGGTTCAGTTGCGGATGTTCGTGCTGCAGTTCATCGAGCCACGGCAACAGTACGTT
GCGACCAAAATCGGACGGTGCCGACAACAGCAAGGTACCGCTGACTTGATCCTGCCCATG
GGCCAGGATTCGCCGGCCCTCCTCCAGGCTCGCCAGGGCGGAACGGGCATGCTGCAAAAA
TCCCTCGCCCTCGGCGGTCAACCGCAGGTTGCGGGTCGAACGCGCCAGCAGGCGCACGCC
CAATTGCTGCTCCAGACGCTTGAGCGAGGCGCTGGCCACCGCCGGTGACAAGTCGAGCAG
GCGCGCCGCCGCCGACAGGCTGCCCAGTTCGGCGGCACGAACGAACAACTGCAGATCATC
GATACGCACCCAACACACCCGCCATTATCAAAATAATATTGAAAGTATCTGTAGTTTTAG
CGGCTTTTAACCGCAAGTGAAAGCACCAATCATGGCCCGCATTGACTACCCAGCGAGGAA
TCTCCATGAAAGCCATTGCCTACTATCACTCCCTGCCCATCAGCGATGCAGCAGCCCTGC
AGGACATCGAACTGCCAGCCCCGGAGCCTGGCCCACGCGACTTGCTGGTGGAGGTGCGGG
CGATCTCGGTGAACCCGGTGGATACCAAGGTGCGCCAGAACGTGCAGCCAGAGGCTGGCG
CCGCCAAGGTGCTGGGCTGGGACGTGGCCGGGGTGGTCAAGGCGGTGGGCAGCGAGGTCA
GCCTGTTCCAGCCGGGTGACAAGGTTTACTACGCAGGCTCCATCGCCCGTGCCGGCGGCA
ACAGCGAGCTGCACGTGGTGGATGAGCGCATCGTCGGCCACATGCCGAAAACCCTCGGCT
TTGCCGAAGCGGCGGCGCTGCCGTTGACCGCCATCACGGCCTGGGAGCTGCTGTTCGAAC
GCCTGCAAATCGCTGAAGGCCAGCAGGACCTGGGCCAGAGCCTGTTGATCGTCGGTGCCG
CCGGCGGGGTCGGCTCGATCCTCACGCAACTGGCCAGCAAACTCACCGGCCTCAGCGTGA
TTGGCAGCGCCTCGCGCCCGCAAACCCAGGACTGGGTCCGTGAGCTAGGTGCCGATAACG
TCGTCGATCACAGCCAGCCGCTGGCCGCCGCACTCAAGGCCCAGGGCATCGAGCAGGTCA
CCCACGTGGCCAGCCTGACCCAGACCGACCAGCACCTTGATCAACTGGTCGAAGCCCTGG
CACCGCAAGGCAAACTGGCGCTGATCGATGATCCCAAACAGCTGGACGTGACCAAACTCA
AGCGCAAGAGCCTGTCGCTGCACTGGGAGTTCATGTACACCCGCTCGCTGTTCGAAACCG
CCGACATGCTCGAACAGCACAAGCTGCTCAACCGGGTGGCCGAACTGATCGACAGCGGCA
CGCTGAAAACCACCCTCGGCGAACACTTCGGCACCATTAATGCCGCCAACCTGCGCCGCG
CCCATGCCCTGCTGGAAAGCGGTGCGGCCAAGGGCAAGATCGTCCTCGAAGGCTTCTGAA
AAGGCGCGCCCCCCTCGTTTACGGGGTGGGCGCGACCGTCAGTCCGACAACTGATCCAGG
TCATTCCGCTGCCCGTGGCCGGCGCTACAATGCATCAGCCAACGCCAACCTCAGGTATGC
AGATATGAATATCCAGGTCAGTGCATCAGCAAAAAAGCCCGGCTGCCCCTGGCAGGTCCA
GCTCGACCAGCACGTGGTCAGCTTTCGCAGCGAGGCCGAGGCCCGCGCCTTCGTCAACAC
CCTGCAAACCCGTCTCCAGGCGCCCCACCCGCTCAAACGGAGCGGCTGAGGTTCAGCCTG
CGGGTGAGCATTGCCACGCTCACCACCGCCAGGCCACACAGGCTGATGACGATGGCCATC
GGCACCGCCGTGCCGTCGTGCAGCACCCCCACCAGCGCCGCCGCCGCGGCCGCCACACTG
AACTGCAGGCAACCGAGCAGGGCTGAAGCGCTGCCGGCACGGGCGCCCTGCCCGCTCATG
GCGCAGGCCGAGGCATTGGGGATGATGCAGCCGAGGCTGGCGATACAAATGAACAACGGA
ATCAGCAATGGCCACAGCGCTTCCGGGTGCAAGGCGCTGATGCCCAGCAAGGTCAGGCCC
GCCGCCAGGTAAACCCACACCGCCCGGGCCAGCAAGAAGGCCGGGCCACGCTTGGCCAGC
AGCCGTGCGTTGACCTGCGCCACCAGAATGAACCCCGCTGCGTTACTGCCGAACAGCCAG
CCATAGTGCTCGGCCGGCACCCCATAGAGCTTGATGAAGACGAACGGCGAGCCGGCGATG
TAGGCAAACATGCCAGCGATGGCGATGCCGCCGGTCAAGGCGTGGCCGAGGAAGATACGG
TCCTTGAACAGCCGGCCGTACTGGCGCAGCGAACCGGACAACGGCGGGCGCGGCTGGTTG
GCCGGCAGGCTTTCCGGCAGGCCCAGGGCCACGGCCAGGGTGCACAGGGCACTGAACAGG
GTCAGGGCAATGAAGATCGACTGCCAGCCGTACAGGTTGACCATCAGGCCACCGAGCATG
GGCGCCAGGATCGGCGCCAGGCCCATGACCAACATCAGCTGCGAGAAGACCTTGGCCGAT
CCCACCGCATCGCACTTGTCGCTGACGATCGCCCGCGACAGCACCATCCCGGCGCAACCG
CCGAGGGCCTGGACGAAACGCGCCAGAATCAATGCATCAAGGCTCGGGGCGAAAGCGCAG
GCCAGCGACGCCAGGGTGAACAGGGTCACCCCGACCAGCAGCGGAATGCGCCGGCCAAAG
CGGTCGGCCACCGGCCCATAAGCCAGCTGGCCCAGCGACAGGCCAAGGAAGTATGCCGCG
AGGGTGGTCTGGATGTGCTTCTCGTCGGTGCCAAAGGCCAGTGCCATGGCCGGGAAACCG
GGCAGGTAGAAGTCGATCGCCAGGGGCCCGAACGCACTCAAGGCGCCGAGAATCAGGATG
GTTCGCAGGTTCATCGGAAATCCGTAGCAGGCTAAGCAAGTCCGCTAGTCTAACCGCCCT
GCCGGGGTTTCGCTGACAGAGTTACGCCTGCGCGATGAATCTTTTAGCCACCGCGCGGGC
GTCGGCGGTCAGGCTGGCTCGGCGCCGTAGCCCTCGGCACGAATTGCCTTGAGAATATTG
TCTGCCGGCAAATCGCTCTGCACTTTGACCTGCTTGCGCGCCAGATCGATCTCGACCACA
GCCTCATCATCATGCTCGCGAACGGCACGCGTGATAGCTTTGGCGCAATGGCCGCAGGTC
ATTCCTTGAACAGTGAATACTTGCATTGCAACAGCCTCCTGTGGGGTTTGAGCGCAGTTT
CAAGCTTGCCATCGGGGCAAGGTCAAGTGCGAGGATTGCCTGCCGGGCTGGAAATCAGCG
CGCCGCTCCGCCAAGCTGCAAGCCTGAGAATCGATTTGCAGGAGTTTGAATTCATGCGCA
GGGCAGCTTTGGGCCTTTTCGGCCTGCTGGGAGTAATGGGCCTGGTGCCCGCGGCCAGTG
CCGAGGGCAACGCCGACTACAGCATTCTGACCATTTCCCGCGAGCGCCTGGAAGTGGCGA
CCTCGTGCGAGATCGGCGTGTACCTTAATGACCAGCTTTCGGCGCGGCTGTTCCAGGAAC
AGTCGACCTCGTTCAACCTGCCGCCGGGCAAGGTCGCGGTGCGCCTGCGCCTGCTGCCGG
CACAGATGCCGGGCTGCCAGAACGGCCTGGAGAACCAGCGCAACCAGAAGCTCACGCTTA
AGGCCGGCGAGATCAATAAATACCGCATCGCCGTGGACCAGAATGGCCTCAAGCTGATCA
GGGCCGGCCTGGGCTATTGACCTTCCCCGCATGGCAAGGTTGATGCTTGAGGCCTGTCCA
AGGAGGAGTGCCCCATGTCCGCATCTACCACGTTCGACCTGCCGATTGCCGGCATGACCT
GCGCCAGCTGTGCTGGCCGGGTCGAGCGCGCCCTGCGCAAGGTCGTCGGTGCCGAACAGG
TCAGTGTCAACCTGGCCACCGAACAGGCCCGCATCCAGGCCCCGGCCGACAGCTTGCCGG
CGCTGGTCGAAGCCGTCGAACAAGCCGGCTACAGCGTGCCCGCGCAAACCCTCGAGCTGC
AGATCGGCGGCATGACCTGCGCCTCCTGCGCCGGGCGCGTCGAGCGCGCCCTGGCCAAGG
TCGCGGGCGTGCAGCAAGTCACCGTCAACCTGGCCAACGAACGCGCCCACCTGCAGCTGC
TGGGCCAGGTCGACAGCAACGTGCTGATCGATGCCGTCAGCCAGGCCGGCTACAGCGCCA
GCCTGCCGCAGAGCGCCAAGGTCAACCAGGCCGACGCCGAACGCCGCCTGCGCAAGGAGC
GCTGGTCGGTGGCCCTGGCGGTGCTGCTGGCCCTGCCGCTGGTGCTGCCAATGGTCCTGC
AACCCTTCGGCATCCACTGGATGCTGCCGGCCTGGGCGCAGTTCGTGCTGGCCACCCCGG
TGCAGTTCATCCTCGGTGCGCGCTTTTATGTCGCGGCCTGGAAAGCCGTGCGCGCCGGGG
CCGGCAATATGGACCTGCTGGTGGCCATCGGCACCAGCGCCGGTTACGGCCTGAGTCTCT
ACGAATGGGCCACAGCCAGCGCCGGGGTCATGCCGCACCTGTACTTTGAAGCATCGGCGG
TGGTGATTGCCCTGATTCTGCTGGGCAAGTACCTGGAAAGCCGCGCCAAGCGCCAGACCG
CCAGTGCCATCCGCGCCCTGGAGGCCCTGCGCCCGGAGCGCGCGCTGTTGCTGGTCGACG
GCCAGGAACGCGATGTCGCCATCAGCGAGCTGCGCCTGCATGACCTGGTGCTGGTCAAGC
CCGGCGAGCGCTTCCCGGTCGATGGTGAAGTCGTCGAGGGCCAGAGCCACGCCGACGAAG
CACTGATCAGCGGCGAAAGCCTGCCGGTACCGAAGCAACCGGGCGACAAGGTCACCGGTG
GCGCGATCAACGGCGAAGGCCGCCTGCTGGTCCGCACCCTGGCGCTGGGCACGGAAACCG
TGCTGGCACGCATCATTCGCCTGGTCGAAGACGCCCAGGCGGCCAAAGCACCGATCCAGA
AACTGGTCGACCGGGTCAGCCAGGTGTTCGTCCCCGCCGTGCTGGTGCTGGCGCTGATTA
CCCTGGTGGGCTGGTGGCTGAGCGGCGCGCCGATTGAAACCGCGCTGATCAACGCCGTCG
CCGTGCTGGTAATTGCCTGCCCGTGCGCCTTGGGCCTGGCCACACCGACGGCAATCATGG
CCGGCACCGGCGTCGCTGCCCGCCACGGCATCCTGATCAAGGACGCCGAAGCACTGGAGC
GTGCCCATGCGGTCAACCGCGTGGTGTTCGACAAGACCGGCACCCTGACCTCCGGCAGCC
CGCGCATCGTCCACAGCCGTGCGCTGGCCGGTGACCAGGCGCAGTTGCTGCAAATGGCCG
GCGCCCTGCAGCGCGGCAGCGAGCACCCGCTGGCCAAGGCGGTGCTCGATGCCTGCGAAG
AGCAAGGCCTGCGAGTTGCTGATATCAGCAACAGCCAGTCGCTGACCGGCCGGGGTATCG
CCGGTAGCCTCGACGGTCGCGAGCTGGCCCTGGGCAACCGCCGCCTGCTGGATGAAAGCG
GCTTGCAGCCTGGTGAGCTGGCCGCCGATGCCCAAACCTGGGAAGCCGAAGGCCGGACCC
TGTCGTGGCTGCTCGAACGCAGCCCGCAGCCGCGCGTGCTGGGCCTGTTCGCCTTCGGTG
ACAGCCTCAAGCCTGGCGCCGGTCAAGCGGTTCGCCAGTTGGCCGGGCAAGGCATCAGCA
GCCACCTGCTGACCGGCGACAACCGCGGCAGCGCCAAGGTGGTCGGCGAAGCCTTAGGCA
TCACTGACGTGTATGCCGAGGTCCTGCCTGCCGACAAGGCCGCCACGGTTGCCACGCTCA
AGCAGTCCGGGGTAGTGGCCATGGTCGGCGACGGTATCAACGACGCCCCGGCCCTGGCCG
CTGCGGACATCGGCATCGCCATGGGTGGCGGCACCGACGTGGCCATGCAGGCGGCAGGCA
TCACCCTGATGCGCGGCGACCCGCGCCTGGTGCCGGCGGCCCTGGAGATCAGCCGCAAGA
CCTACGCCAAGATCCGCCAGAACCTGTTCTGGGCGTTCATCTACAACCTGATCGGCATTC
CCCTGGCCGCCTTCGGCATGCTCAACCCGGTGCTGGCCGGCGCCGCCATGGCGCTGTCGA
GCGTCAGCGTGGTGAGTAACGCGCTATTGCTGAAAACCTGGAAGCCGACCACCCCGCCTG
AGGACGATGCCCAATGAATATCGGCCAAGCCGCCCGCCGCTCGGGCCTGAGCGCGAAGAT
GATCCGCTACTACGAGTCGATCGGCCTGCTCAAGCCGGCCCTGCGCAGCGACAGCGGCTA
TCGCCTGTACCAGCAGGAAGACCTGCACCAACTGGCATTCATCAAGCGCTCGCGGGACCT
GGGGTTTTCATTAGAAGAAGTCGCCCGCCTGCTGACCCTGTGGCAGGACCGCCAGCGCGC
CAGTGCCGACGTAAAGGCCCTGGCCAGCCAGCACATCGACGACCTCAACCGGCGCATCGA
GGAACTGGTGAGCTTGCGTGACACCTTGAGCGAACTGGTTGCCCACTGCCAGGGCGACGA
CCGCCCGGACTGCCCGATCCTCAAGGACCTGGCAGCCGGCGGCAGTTGCTGTCACTGACG
CGTTTACTGGAGCCAGGGCGGCGCCGGTTCTTCGTCCTTGACCGTACCCCGCTCGGCGTC
GGCCTTGGCCGCACGCCGGCGGGCTTCATCGATGCGCGCCGCGTCGATCTCGCGCATGAC
ACCGTCAACGTCGGCACTGTGCTCGTCATCGGCGAACACCCCAGTCAACGGGCTTTCCGG
CAGCAGCTTGCCGGCCTGGTACAGGGCCCACATTTCACGGGCATAGCGCGTCTGCTTGAG
CTCCGGGGCAAAACGGCCGAAGTAGGCGGCCATGTTGCCGACATCTCGCTCGAGCATGCT
GAACGCGTGGTTGTTGCCAGCAGCGTCGACCGCTTGCGGCAGGTCGATGATCACCGGGCC
GTCTGGCCCGAGCAGCACGTTGAACTCCGAAAGGTCACCATGGACCAGGCCGGTGCAAAG
CATCAGCACGATCTGGCGAATCACGAAGGCGTGGTATTCGCGGGCCTGTTCAGGCTCCAG
GTGTACGTCGTTCAGGCGTGGCGCGGCGTCGCCATGTTCATCGGCGACCAGCTCCATGAG
CAGCACGCCATCAAGAAAATCATACGGCTTGGGTACCCGCACACCGGCATTGGCCAGGCG
GAACAGCGCCGCCACTTCGGCGTTCTGCCAGGCATCTTCTGCCTCTTTGCGGCCGAACTT
GGAGCCCTTGGCCATGGCCCGGGCCTGGCGGCTGTTGCGTACCTTGCGGCCTTCCTGGTA
CTCGGCGGCCTGGCGGAAACTGCGCTTGTTGGCTTCTTTGTAGACCTTGGCGCACCGTAG
CTCCCGACCGCAGCGGACCACATACACCGCAGCCTCCTTGCCACTCATCAGCGGTCGTAG
TACTTCGTCGACCAGTCCATCTTCAACCAGCGGTTCAATGCGTTTTGGAGTCTTCATCGG
TTTCTGTCGGGGGTCCTGTCTGGCCAAACACGGGATTGTTATAGGTCACAGGTTCTGCAA
CCTGCTTGTCGCTGAAGCAAGACCGCACTGCGTTGTAACGGCAATCAGCCTGACTTGCCA
TTCTTTTTCTGCCCGAAGGCGACCAAACGGTCACAAAATTCGGCAATTACCAATAAACAC
GGGGGATTTCCCCCAAGTAACACTTTATTTCCAGAGCACACGGCCGATGTAGTCTGCAGC
AGCCTCGTACGTTTACAAGAAAAATTCTGGAGCGCGGATGAACATAAAACAAAAACTGAC
CTGGGCCTTCGCCGTAATCGCCGGCTTGCCGGTGATTCTGGTCGCCACCCTGGTGGTCCT
CAACCTGCGCAGTGAAGCCCGCGAAGGCTTCGTCGACGGCAGCAGCCGCGAGATCCGCCA
GGTGGCCAACGCCATGCAACTGTTCTTCGAAGGCATCAGCCAGAACGTCGACTACCTGGC
CACCCAGCCACTGGTCAGCGCTACCGGCGGCGAGGTGAAAAAGTACCTGGGCGCCGATGC
CGCGCAAATCGCCCTGGGCGAGCATGACAAGAAACTCTACGACTTCTTTGCCAGCCTCGC
CGCCAGTCATCCGGCCTACTCCTACGTGTCCTACGGTCTGAGCGATGGCGGTTACGCGTT
CTGGCCGGGCGATGCGAAAATGGCCAACTACGACCCGCGCCAGCGCCCCTGGTACCAGGC
GGCCATGGCCACCCCGGGCAAGACCCTGCGCACCGACGCCTATTACTGGGCCGGCGATGA
CGCCGTGCTGGTGAGCACCGTGCGCGCCGTGGCCAACCAGCTCGGCAACCCCGGCGGCGT
GGTCAATATCGACGTCTCGCTCAAGCAGCTGACCGAGATCGTCAAGCAGATCAAGCTCGG
TGAAAGCGGCTACCTGATGCTGCTCGAAGACAACGGCAACGTGCTGGTCGACCCACGCGA
TCCGGGGCACAACTTCAAGCAGCTGGGCAGCCTCGGCGAGGGTTACGCGCAACTGGCCAA
GGCCGGCAAGGGCCTGGTCGAAGTCGAGCTGGACGGCGAACGCTACATGGCCAACGTCTG
GCCTTCGGAGCAACTGGGCTGGAATTTCATCGGCCTGATCCGCCATGACGAAGTGATGCA
CACCGCCACCCAGCTGACCTGGCTGGTCGCCGCTATCGCCATCGTGCTGACGGCGGTGTT
CGCCCTGGTCGGTGCGACTTTTGCCAAGCTCATCGTGCGCCCGATCCACAGCGTCACCAG
CGGCCTGGAAGGCATCGCCCAGGGTGAAGGCGACCTGACCCGCAGCCTGGAGGTGCGCGG
GCGCGACGAAACCGCGCAACTGGCCAACTGGTTCAACCAGTTCCTGGCCGCGATCCGCAA
CCTGATCCAGAGCATCGGCCAGGCGGCGAACAAAATCCTCGCCACCTCCAGCAGCTCGAC
CCAGGTTTCCCATGACATGGCCGAAGCCGCCGGGCGCCAGCGCGAAGCGGTGGACATGGT
CTCGACCGCCTTCCACGAAATGGTCGCCACCGCCAACGAAGTCGCCCGCTCCTGCAGCCA
GGCCGCCGATTCCGCCGACAGCGGCCAGCAGCAGGCCCGCGAAGGCCAACAGCAGATCGA
CGCGGCAGTGCAAAGCGTTGATCGCCTGAGTCAGGAGATCGAACAGTCGGCGCAGTCGAT
GCAGCAACTGGAGCGCGACAGCAATGCCATTCAGTCGATCCTCGGCACCATCCGCTCGAT
TGCCGAGCAAACCAACCTGCTGGCCCTTAACGCCGCCATCGAAGCTGCGCGCGCCGGTGA
ACAGGGCCGCGGCTTTGCCGTGGTCGCCGACGAAGTGCGGGCGCTGGCCAAGCGCACCGC
CGACTCCACGGCCGAGATCGACCACCTGCTCGGCAACCTGGCCAACCGCACCAGTGAAGT
GGCCCAGCAGATGCACGCCAGCCTGGAAGTGTCGCAACAGTCGGTCAGCCGTATCGGCCA
GGCGCGCAACAGCTTCGGGCAGATCCGCGAGTCGGTGGACATCATCCGCGACATGAACAC
GCAGATCGCCACCGCCGCCGAAGAGCAGCACCAGGTGGCTGAGGACATCAACCGCCATAT
CAGCCAGATCCATGGTGATGCACAGCTGGTGGCGGAGCTGGCCAATTCGGCGCGCCAGGA
CTCGCAGAGCCTGGCCGGCTTGTCCAACGAACTGGATGCGCTGGTACGGCGCTTTCGCAC
CTGAGGGCTACAGGCGCAGCTCGCCCGGGGTAAAGCCGAACAGGCCCTTGAAGGCGGCGA
TGTAGGCCGAAGTGGAGTCGTAACCGCAGCCCAGCGCGGCCTCGGTGACGCTCTGCCCGG
CCTCCAGCGCAGTCAGCGATGACAACAGGCGCATGCGCTGGCGCCAGCCGCGAAAGCTCA
GGCCGGTTTCGCGCTGGAACAGGCGCGTCAGGGTTTTTTCCGAGGTGTTCAGGCGCTGCG
CCCACTGCGCGAGCGTCTGGCCCTGCTCGGGCTGTTCGAGCAGTTCGTTACACAGCTCGA
GCAAGCGCGGGTGCTGCGGCAATGGCAGCGAAAAGCCCACCTCCGGCAGCGCCCGCAACT
GGTCGAGCAACACCGCGACCAGCCGCGCCTCGGCGCTGTCGCCCTCGGCATAGTCCACCG
GCAACAGGCAGAACTGCTTGATCAGCTCGCGGGCCAGCGGTGTCACCTCCAGCACCCGGC
ACTGCCCCGGGGCCCAGCTGGCTTCTTCGCGGCGAACATACAGGCTGCGCATCTCGGCCT
GCATCGAGGTCAGCACCTCATGCTCGACTCCGGCCGGAATCCATACCCCCCACTGCGGTG
GAGCAAAGTAGCTGCCATCGGCGGTATAGACCCCGAGCACGCCGCTGATCGCATACGAGA
ACTGCACCCAGTCATGCCGGTGGCGTGGCGTCCACGAGCCGGCACCGAGGCTTTCAGCGC
GGGCGTACAGGGGCCGGGGCAAGCACTGCAGTTGGGGAATCGCCCGAGCGTTGAGTTTTT
GTCCGTTACTCGGCATCAGTTGGCCTTATGTCGCAAGACGGTAAGCACTGCCGAGCGTAG
CCTCTGGGCTCAATGAATACAAAATGATTCGCAGGCCCGCCTATGCAAGCGCTCAAACAC
CTCAAACGCGTAGTAACCGACTGGTTCCTCTGCGGCATGTTCCTCGCCACCTTCCTCGCC
TGGCTGTTCCCGCAGTTCGGCCGTAGCGGCGGAGCGCTGCATGCCGAGGTGGTGATCAAT
GTCGGCGTGTTCCTGGTGTTCTTCCTGCACGGCATCAACCTGTCCAGTGAACAGATCCGC
CACGGCCTGAAGAACTGGCGCCTGCACCTGATGGTCCAGGGCTTTACCTTCCTGGTCTTC
CCGCTGCTGTGGTGGCTGGGCAATAAAGTGCTCGGCAGCCAGTTGCCGGCGCTGCTGATG
CTGGGTTTCTTCTATCTGTGTGCCCTGCCCTCAACCATTTCCTCGTCGGTGGCACTGACC
GGCAGTGCCGGCGGCAACGTGCCGGCGGCGATCCTCAATGCCAGCCTGTCTAGCGTGCTA
GGCATCTTCCTCACCCCCTGGCTGGTGAGCCTGGTGCTCGGCAGCGGCAGCGACGGCATT
GATCTGGGCGCAACCCTGCTCGACCTGTGCGCACTCCTGTTGCTGCCGCTGCTGCTCGGC
CAGTTGCTGCGGCCCTGGTTCGGGCGCTTTTTCGCCCGGCACAAGCGCTACACCAATGTC
ATGGACAAGCTGGTGATCCTGCTGCTGGTGTATGCGGCGTTCTGCAACTCGATGGTTTCG
GGCATGTGGCAGCAGCAAGGCGCCTCGGTAATCGCCATGGCCCTGGTGGGCAGCGCCGTG
CTGCTGGGGTTGATTCTGCTGCTGACCACCCGCACCGCGCGGGCCCTGAACTTCAGCCCG
GCGGACGAGATTGCGGCGGTATTCTGTGCCAGCAAAAAATCCCTCGCTGCTGGCGCACCG
ATGGCCGCGCTGATTTTCGCCGGGCACCCGGGGCTGGGGCTGATCCTGTTGCCGATCATG
ATCTACCACCCGTTGCAGTTGATCGTCTGCTCGATCATGGCCGAGCACTACGCCAGTCGC
CCGGCCCGGCAAGCCAGCCCGGCGGCGCTGGTCAACGCTCGATGATCGCCGTTACCCCCT
GACCGCCGGCGGCGCAGATCGAGATCAGGCCACGGCCCTTGCCGGCATTGGCCAGCAGCT
TGGCCATGTTGGCCAGAATGCGCCCGCCGGTGGCGGCGAAGGGATGCCCGGCAGCCAGCG
AACTGCCCTTGACGTTGAGCTTGCTGCGGTCGATTGAGCCCAGTGCGGCATCCAGGCCCA
GACGGGTCTTGCAGTACTCGGGGTCTTCCCAGGCCTTGAGGGTGCACAGCACCTGCGCGG
CAAAGGCTTCGTGGATTTCGTAGTAGTCGAAATCCTGCAGGCTCAGGCCGTTGCGCGCCA
GCAAGCGGGGCACGGCATAGGCCGGGGCCATCAGCAGCCCTTCATGGCCTTTGACGAAAT
CCACTGCGGCGGTTTCGCCATCGACCAGATAGGCCAGCACCGGCAAGCCGCGCTCGCGGG
CCCAGTCTTCACTGCCCAGCAGCACCACCGAGGCGCCGTCGGTCAGCGGTGTGGCGTTGC
CGGGTGTCAGCGTGCCCTTGTCGCTGCGCTCGAACACCGGCTTGAGGCTGGCGAGTTTCT
CCAGGGTCAGGTCCGGGCGCAGGTTGTTGTCGCGGGTCAGGCCCAGGAACGGGGTCAGCA
GGTCGTCGTGCCAGCCTTCGGCAAACGACGCGGCCAGGTTGTGGTGGCTGCGCAGGGCCA
GTTCGTCCTGATCCTGGCGGGGGATGTGCCAGGTCTGCGCCATCAGCTCGCAGTGCTGGC
CCATGGACAGGCCGGTGCGCGCTTCGCCATTGCGCGGTAACTCGGGCTTCAGATGCCCGG
GGCGCAGGTGCAAGAAGGCCTTGAGCTTGTCGGCGGTGCTGCGCGCGCGGTTGGCTTGCA
GCAGTATCTGGCGCAGCCCTTCATTGACCGCGATCGGTGCATCGGAGGTGGTGTCGACGC
CACCGGCAATGGCGCTGTCGATCTGCCCCAGGGCAATCTTGTTGGCCACCAGCAGCGCCG
TTTCCAGCCCCGTGCCACAGGCCAGTTGCACGTCGTAGGCCGGGGTCTGCGGCGATAGCC
GCGAGCCGAGCACGCTTTCGCGGCTGATGTTCATGTCACGCGAATGCTTGAGCACCGCGC
CGCCCACCACCTCGCCCAAACGCAGGCCATGCAGGCTGTAGCGCTCGATCAGCCCTTCGA
GGGCAGCGGTGAACATTGCCTGGTTGCTGGCCTTGGCATAAGGGCCGTTGGAGCGGGAGA
ACGGAATTCGATTGCCGCCAATGATCGCGACCCGGCGCAATGAGCGCATACGTAACATCC
TCTTTTACGAAACGGTCCGCTACAGCGTAGGTGTTTTTTGCCCAGTCGAACGACCAATGG
CCAATCATGGTCCACACTTTGAAGCTATTTCAGGGAGAACCGCACATGAGCGACCGCTAT
ATCGACTTCGCCAACTCCGACCTTGGCCGCCGTCTGGTAGGTGCCGTCGGCCTGCCCAGC
CCGGCGCGCCTGGAACGTTGGCAAGCCGGCCGCCTGCGGCCGATCGAGGGCGCCCTGCTG
CTCGGTGGCGGGTCGCTGGCGAAGACCGTCGAAACCTTCGCCAAGCGCCTGACCGATGAG
TTGTACAGCTTTGCCAGCCCCGACCTTGAGGCCAGCGAATGGGTGGCGGGCTTGGGGCCC
AAGCTCAAGGCGGTGGTGTTCGATGCCAGCGAACTGGACGATATCGACCAGCTCAAGCAA
TTGCGCGAATTCTTCCAGCCGCTGCTGCGCAGCCTGGCGCCCAGCGCCCATATCGTCATT
CTCGGCCGCGCCCCGGAACAACTCGATGACCCGCTGGCGCAGGTTGCCCAGCGTGCCCTC
GAAGGCTTCAGCCGCTCGCTGGCCAAGGAACTGCGCGCCGGCGGCATCCTGCAACTGTTG
TATGTGAACGAAGCGGCCGAAGATCAACTCGAAGGCGCCCTGCGATTCTTTCTTTCGCCC
AAAAGCGCGTTCATCTCTGGCCAGGTCCTGCGCCTGGAGGCCTGCGGCACAGCGGTCCAG
GACTGGAGCCGGCCGCTGGCCGGGCGCAAGGCGCTGATCACCGGCGCCGCCCGTGGCATC
GGTGCGGCGATTGCCGAAACCCTGGCCCGCGATGGCGCCGAAGTGATCCTGCTCGATGTA
CCGCCGGCCAAGGCCGATCTCGAGGCCCTGGCCGCGCGCCTGGGCGGGCGTAGCCTGGCC
CTGGACATCTGCGCGACGGACGCCCCGGCACAATTGCTTGAAGGACTGCCCGACGGCATC
GACATCGTCGTGCACAACGCCGGCATTACCCGCGACAAGACCCTGGCCAACATGACCCCG
GAATTCTGGGACTCAGTGCTGGCGGTCAACCTCAAGGCCCCGCAACTGCTGACCCAGGCG
CTGTTCGACAGCGGCGCCCTGCACGACAACGCACGTATCGTGCTGCTCGCTTCAATCAGC
GGCATCGCCGGCAACCGTGGCCAGGCCAATTACGCCGCCAGCAAAGCCGGGCTGATCGGC
CTGGCCCAGGCCTGGGCACCGAAGCTGGCCGAGCGCGGCGCAAGCATCAACGCCGTGGCC
CCCGGGTTTATCGAAACACGCATGACCGCGGCAATTCCCTTCGCCCTGCGCGAAGCGGGG
CGACGCATGAGTTCGCTGGGCCAGGGCGGCCTGCCCGAGGATGTCGCCGAAGCGGTGGCG
TGGCTGGCGCAACCGGGCAGCGGCGCGGTCAATGGCCAGGTGCTGCGGGTTTGCGGCCAA
GCCGTGATGGGGGCCTGAACATGAGCCGCACATGGATCGAGTTGGGCAGCACGGCGGCGC
TTTCCGGGCTGTACCTGCGCGCCGCGCGCAAGCGCAAGATCAGCGGCGACCGCCTGCCCG
GCACTGGCTTGCGCTGCCACTTGAGCGTCGACCCGCAGCAGCTTGAGGCTTACCGCAAAC
TCTGCCATTTCAGCGACGACGGGCGCCTGCCGCCGACCTTCCCGCATGTCATGGCCTTCG
CCCTGCAGATGCAGTTGCTGAGCGCAAAGGACTTTCCCTTGCCGCTGCTGGGGCTGGTGC
ACCTGCACAACAGCATTCGTGTGCTGCGCCCGCTGGGCGGCATCAGTCGCCTGCGTTTTA
GCGTGCATGTAGAGAACCTGCAGCCCCATGAAAAAGGCGCCACCTGCGACCTGATCACCG
AAGCCGAAGACGGCCTCGGCCTGATCTGGTCCGAAACCAGCCGCATGCTCTGCCGAGGGC
TGAAACTGAGCGGCGACGCGCCTGCGGTAGACGAGCCCGAAACCCTGCCCTTGAGCGAAC
TGACCCGCTGGTACGCCGACAGCGATATCGGCCGGCGTTACGCCAGGGTCTGCGGCGACT
ACAACCCGATCCACCTCAGTGCCGCCAGCGCCAGGCTGTTCGGCTTTCCTACCGCCATTG
CCCATGGCATGTGGAGCAAGGCCATGGCCCTGGCCGCCTTGCGCGGGCACCTGCCGGTCA
GTGGCTATGAGATAGGGGTGGGCTTCGTTAAACCGGTGCGCCTGCCCAGCGAGGTGATCC
TCAATGCCAGCCCGGCCGCGGCCGAGGGCCAGTTGCAGCTCGACGGCCATGGCGAGCTGG
TGCACATGCGCGGCGCCTGGCAGCCACTGAGCTGACAGCGCCCTCTTGCGTTGCGACGGC
GCCCGCCTGAAGCTATGCCGCTTGAGGAGAGCCCCGATGAATTTGCAAGAACTGACCGAA
CGCCTGCACCGCATCCGCGACAACAACGACTGGCGCGGCTTTCACAGCCCGAAGAACCTG
GCCATGGCCGCCAGCGTCGAGATGGCCGAGCTGGTGGAAATTTTCCAGTGGCTGACTGAA
GACCAGTCGCGCCAGTTACCGCCCGAGCAGCTGGAACACGCCGGCCAGGAAGTCGGCGAT
ATCGTCCTCTACCTGTTGCTGCTGTGCAGCGAGCTGGGCCTGGACATGGAGCAGGTGGTC
AGAAGCAAACTGGCCGACAGCGAAAGGCGTTTTGCCAAATGAACGACCGTCACTTCGATG
AGCTGGCGACCCGTTTTGCCGAAAAAATCTATGGCGGTGCCAAAGGCGCGATCCGCCTGG
CAGTACTCCAGGCGGACCTCGCCGAAGCGCTCCCTGATCGCCCGCTGCGGGTACTGGATA
TCGGCGCGGGCCTGGGTCATATGTCGCTGTGGCTGGCCCAGCGCGGGCACCAGGTGACTC
TGGCCGAACCCGCCGCGCCGATGCTCGACGGCGCCCGAGAGCGCTTTGCCGAAGCCGGCC
AGCAAGCCACCTTCATCCAGGCACCGTGGCAGGACCTGCTCGGCCAGTTGACCGAGCCCT
ATGACCTGGTGCTGTGCCACGCGGTACTGGAATGGCTGGCCGAACCTGAGGCCATCCTGC
CGGTGCTGCATCAATTGACCCGCACCGATGGCCTGCTGTCGTTGGCGTTCTACAACCGCG
ACGCGCTGGTGTACCGCAACCTGCTCAAGGGCCATTTCCGCAAGTTGCGCAGCAACGAGC
TGGCCGGTGAAAAGCAGAGCCTGACCCCGCAAAAACCACTTGATCCACGCACGCTCAAGG
CGCAACTTGAAGACTTGTGGCAGGTCGAAATTGAAAGTGGCGTGCGGGTTTTCCACGACT
ACATGCCCCGCGATTTCCAGGCCAAAGCCGAGCTGCTCGACCTGCTGGAAATGGAACTGG
CGCATCGTCGTCACCCGGCCTTCGCCGGCCTGGGCCGCTACCTGCACTGGATCTGCCGAC
CGCGCTGAAGCGCACCCACCGGGAGGGTGACATGCCGTACCGTTTGACCCTGGGCCTGCT
GTGCCTGGCCCTGGCCGCCTGCCAGGGCAGCAACCCGTATGTGGCCAGCTCCCGCCCGTT
GCCCCCGGCCCCCGCACAGGCCGCCACGACCTTCGATGCCAGCGCCTACCCGGCCGCGCC
GCGCGACTACGCCCGCTACCGCAGCTGGGCATGGCTCAACGGCCAGTTGCCGGCGGGCAG
CACCTATGCAGAGCCTGCACAGCTGGCCGATGCGGTCAGCAACGCCCTCGACCAGCGCGG
CCTGCGCCCGGCGCGCAATGGCCAGGCAGGCGACCTGCTGGTGAGCGCCGACCTGCGCCT
GGAACGGCGCCTGCGCCAGGTGCGCGAAGACTACTACCCCTACGACAACTACCCCTATGG
TGGTTACGGCGGCTACGGCAGTTTTGGCCGCTATCACAATGGCTACGGGGCCTACGCCAG
CGTGCCGCTGGTGCGCACATACGAGGTCGAAGTGATGGTGGTGCACGTCGAGCTGTATGA
CGCCCGCGACGGCCAGCCAGTCTGGAGCGCCAGTGCCGAAACCGCCAGCCAGGACTCCCA
GGGCAAGCGCGCGGACGCGGTGCGCGAATCGGTGCAAAAGGCCCTGGCCAGCTATCCTCC
CAGTTAAAGGTAATCGGAGAACCATCATGTTGCGCCGTCTCGCTTTACTCTCGCTCGCGC
TGCTGCTCGGCGCCTGCCAGAGCAACAATGTCACCCAGGATTTCGACGCCAGCCGCGACT
TCGCCGCTTACCGCAGCTGGGCCTGGCAGGAGCCGGGGCTGCAATACCGCCCGGATGACC
CGCGGATCAAGAGCGACCTCACCGAACAACGCATCCGCCAGGCGGTGGCCGGCCAGCTTG
ACCAGCGTGGCCTGCGCCCGGCCCAGGGCAACAGCCGCCCGGACCTCAAGGTGCAGTCTT
ACCTGATCGTCGAGAACCGCCAGCAACAAGTCACGACCAATTATGGCGGCGCCTGGGGTG
GCTACTGGGGCGGCTACTGGGGTGGGCCGATGTACAACGAAACCCGCAGCGTCGACTACA
AGGTGGCAACCATCCAGGTCGACCTGTTCGACGCCCGCGACGGCAAGCTGGTGTGGCGCG
GCAGTGCCGAGCAGATCATGAACAACTACCCGCCAAGCCCGCAAGAGCGCAACTCGGCCA
TCCAGAACACCGTCGCCAAGCTGATGGGCAACTACCCGCCACGCTGAACCCCACCCGCCA
GTCGCCATGCAGGCGACTGGCCATTATCTTGTCTACACTCCTTTGCACTGCTGCTGCCCC
GCGCGGCCTTGGGCCGGCAAAGGAGTGCTCGTGTCTACTCGCTTTCCAGCACGGCAACGT
GGTGCCATCGGCTTGATCGCCGCCCTGACCCTGGGCATGGCCTTATTGTTCGGGCTGTTG
GTGGTCGACAGCGGGCGGCTCTACCTGGAGCAGCGCAAGTTGCAGCGGGTGGTCGATATG
GCGGCACTGGAGGCAGCCGGGCAAAGCGCCGTGTGCAGCGGCCCCGGGCCCCAGGCCGCG
GCCCTGGCCCAAACCAGCGCCAGCCGCAATGGTTTTACCCTGGCCGAAGGGCGAACCCTG
GCCACCGCTTGCGGCACCCTGCAGACCGGCGTCGACAGCCTGCGCCGTTTTACCGTCAAC
CCCGCACGCAACGATGCGATCAGGGTCATCGCCCAGAACAGCGTGCCCACCAGCATCGCC
GCCGGGGTGCAGGCGCTGGTTCGCGGCAATACCCTGCCTACCACCACCAACCTCACGGCC
CAGGCCGTGGCGGCGACGCCGAAGCCACCCTTGGCCGTATTGCGCATCCGTACAACCCTG
GCCGACATCGACTCACGCAAGTCGGCATTGCTCAATGCCCTGCTCGATCCGTTGGGTGGG
CGGGTGCAACTGGATGCCCTGGGCTGGCAAGGCCTGGCCAACACGGATATCAACCTGCTC
AAGTACCTGGACCAACTGGCAATTAACGTCAGTGTACAAGCCGGCAACTACGACGAGCTG
CTGGGTAAGCAGCTGTCGGCCACGCAACTGATCCAGGCGGCAATCGACGTATTCAAACAA
GGCAGCAACACTGCCATCGACGTCGCCACCAACCTGGGCAAGCTCACCGTCGCCACCGAT
GACAACCGCGTGCTCAAGCTCAACGAAATCCTCGATATCCAGGCCGGCACCGCCAAGGCC
GGGCTGGACACCAGCCTGCAATTGCTGCAACTGGTGCAAGGGGTGATCCTGCTGGCCGAC
AAGTACAATGCCGCTTCGGTCGAGTTGCCCTTCAATGCCCTGGGGCTGGTCAGCGGCAAG
GTGCAGATCAAGGTCATCGAGCCGCCGCGAATTTCCGCCATCGGCAATCCGCAGACCGAC
GACATCAGCGTGCAGACTGCACAGATCCGCACCCTGGTGTCGCTGAATACGCCGGTAGTC
GATACCCTCGGCGGCATCGTCACGGAAGTGCTGAAGCTGGCCACACCGCTGACCAATATC
CTTAACAACCTGCTGCACCTGAACCTGCTGGGCACCGTACAGTCCCTGACCTGCGCACTC
GGCGTGCCGTGCAAGGTCAGTGACATCGAAGCCCTGAGCAAAGCTGCACGCATTGATATC
AGCATCGACACGGTCAAGGCGACCAGCCGTGTCAGCGCCTACCGCTGCAGCCCCGACAAG
CAATTGACTGCGTCAACCGACAGCGCGGCAGCCACGGTCACCATCGGCAAGATCGACAAC
CCGGCGACCTTCTTCAGCACCGGTAGCGGCACGGTCACCCCGATCCCGCTGATCGATATC
GGTACCAACATCTGCACCAGTGTGCTCGGGCTGTTTCCCAAATGCGCAACCCGGGTGCCC
TGGGTAGGCGGGGGCGTGGGCATCAAGCCGGATCCGCTGCAGGTACTGTCACGCCACGAG
AACCTGCTGTTCAGTGGCGCCAACCTGCCGGAGATCGGCAAGCCTGCGCCTTACCTGAGC
ATGCAACCGATCAACGTGGTGCAAAGCCTGAGCACCACCATCGATACCCTTCCTTTGCAG
GTCTACAAACCACAGAACGGTGATGTGCTGGGCGAGATCCTCAGTGTTGCCAGCAGCGTG
CTGACCGGGGTGACGAATATCCTCAAACCGATGATCAAGAACCTGCTCAGCCCGCTGGTC
GATCCCCTGCTCAACGCCTTGCTCAAGGTTCTCGGCATCGACCTGAACACGGTCGAGGTC
AGTGCCAACCTGACCTGCTCCAGCTCCCGCGCTCAACTGGTGCTGTAGACCGGCAACTCG
ATACAGAACCGCGCCCCCAACTCGGCGTTCTCGACACTCAGGCTGCCGCCCATGGTGTCG
ATGATGCCGTAGCTCACCGACAGCCCCAGGCCAGTGCCAACGCCCACCGGCTTGGTGGTG
AAGAACGGCTCGAAGATGCGTTCGAGCAAACGCGGCTCGATGCCGCCGCCGTTGTCCTCG
ACCAGCAACCGCACCTGCCGGGCATCCTGCTCCAGCCTCACGGCAATCCACGGCTGCAGC
TCGCGGTGCTGCTCGCGTCGGGCCAACAGGGCATCGCGGGCGTTGACCAGCAGGTTGATC
AGCACCTGTTCCAGCTGATCCTGATGACCACTGACCTGCACCTGCTGCCCAGGTGCCTGC
ACATGCAATTCCACGCCCTTGCCGCGCAAGCCGTCGGCCAGCAACGACAGGGCGCCCTCC
ACAGCCTGCCAGGGCACGAACGGTTGCTGCTCAAGCTCCGAACGCCGACCGAACACGCGC
ATGTGGTCGACTACTTTGGAGGCGCGCAGCACCTGGGCATCGATACGTTTTAGTTTGTCT
TGCAGGTAGTCGACCTCGGCATTGCCGTTTTCCAGACGCTTGAGCGCGTTGACCACGGCC
ATGCGCATGACGTTGAGCGGCTGGTTGATCTCATGGGCAAGGCCGGTGGCCATTTCGCCG
AGGGTGGCCATTTTCGCGCTTTGCAGCAGTTGCTGCTGGGTGCGCCGCACTTGCGTGTTG
TCGCGGCCCACCGCCTGGATTTCTTGCAACTGGCCGTGCTCGTCGAATAACCCACGATCA
GACCACAACCACCAGGCATGCTCGCGCCCTGGCAGTTGCAGGCAGATCTCGGCGCTGCTC
ACCGGCTGCTCCGGGGTCAAGCCCGCCAGGCGTTCGACAAAGGCCTGGCGCTGGGTCGCG
GACAGCCACTGGCCGAGGTTCACGCCGGCCAGTTGCGCGGGCGGGCATTCCAGGTAATCA
GCCAAAGGCTGATTGCCGAATACCAGGCTCAGGTCCGGCCGGTAGCGGCAGATCATCGCC
GGTGAATCCTCGACCAGCACCCGATAGCGCTCCTCGCTCTGGCGCATTTTTTCCGTAGCC
TCGGTGGCCTCGCTGACGTCCAGCCAGATGCCCACCACCTCCACCGGCAAACCGAGGTCA
TCGCGCAGCAGGCGCGCTTCATCCAGTACCCAGTGATAACCGCCATGCTGATCACGCAGG
CGATAGCGGCTGCGGCTCTGGCCGTGCTGCAAGAGCATCCGCGTGCGCTCCAGCCACAGC
AGCTGATCATCGGCGTGCAGCCACTGCCCCGGTTGCAGGGGCTCGCCGGCCAGCGGCTGC
CAGCCGAGCATCGGCGTCAGGCTGGCGCTGCAGAACTCGGTGAGCAATGCGCCCTCGGCG
TAGCGCTGGATGTAGATCACCGCTGGCGAGCTGGCGATCAGGTTTTCCAGGCGCGCCTGG
GCAGCGCTGGCCTGCATCTGTTGCGCCTTGATGTCGCTGATGTCGAGCATAAAACCCTGC
ACCCGGCGATTGCCGCCGCTGCCGTGCACCTGGCCGCACAAGCGATACCAGCGCGGCTGC
GCCTGGGTGCTGTGGTCGAGCAGGCGCAGGCTCAGTTGCAAGGCGCAACCCTGGCGCTGC
AGCTCGGCAAACGCCAGCTGGACCGCCTCGCGGTCTGCCGGGTGCACGCGGCTCAGCCAT
TGGTTAAGGGTAAGCGCCGCCGGTACGCCCAGGCTCTGGGCCAGTGCCGGGTCCAGATGC
AACTGCGGCTCGTCCAGACGCCATTGCCACCAGCCGGCCCCCAACTGCAGCTGCAGGCTG
TCCAGGCGCTCGCTCTGCTGGTGCAACTGGTGCGCAGCCAGGCGAGCGAGCAGCGGTTCG
ACAAAGGCGGCGGCGACCAGCAGGGCATCCTCGGCCTGCAGCACCTCTTGCGGCTCGATG
CAGATCAGCCAGGCCTGATTGACCTGGCCCTGGGCAAACGCCAACAGGTAAGTCGCCAGC
CCTGGAAACAGGGCCTGTAGCGCGGGCTCACTGGCACTGCTGAGCATGCTCGCCGGCAAC
TGCCGATCGAGCAACGGCGCAAGCTGTTCGTCACGCAGCCAGTGCAGCGCATCGCCACTG
CAGGCGTAGATCTGCCAGCCCTGCTCGGTTTGCACCAGCACTCCCGCGCCACGGGCCCGC
CAGTGGCGTACCAGCCAGTTGAGCTGTTCTTCGGCCACCGCTTGCAGGCGTTCGATGCTG
CAGGCGCGCAAGGCGCAGGCCAGGTGCGCAGACAGGTGTTGCTGGCGCTCGGCAGCCAGG
GCTTGCTGGCGGAGCAGCAACAGGTCGCCGATATCGAATAGTTGCAACAACCAGCCATCG
CCCTGGGCTTGCAACCAGCCGCGGGTGTGCAAGGTGTGGCCACCGGCCGCCTTGAAGTCC
AGTTCCAGAAGCTGCCCCTGCCAGTCTGCCGGCTCGCCTTCGAGCACCAGCAGGCTGTAG
GGCTGCACGTAGTCGTGCAGACGTACCCCGGCCTGGGTCGGCAGCGCCAGCGCCGCGCGC
AGCGGGCCGGCCTGGCGCAACACCCTGGCCGCGCCATCGAGCCACAGTTGCAGGCCCACC
GCCGGCACCTCGGGGGCTTGCGCCACGGGCTCTTCGACCGGCGCCGCGCGCCCGCGCCAG
CGCTCGAACAGGCTTTGCCCGCCACTCACAGTTGCAGGCTCGCTTCGGCCTTGAGGCTGT
CGGGCAGGCGCGGCACCTCACCGATGCCCGGCAGTTTCAGTACCGGCAATACCGCGGTCA
GTTTGCTCTTGGCGTAGTTGATCTTCACCGTCAGCAGCTTGCCCGGGGTAAGGACAACCT
TGGCATCGCTGCTGAACTGGAAAGCCAACGGCGCTGGCATCCACGCCAGTTGCTCGCCGA
GCACGCGCTTGGCCAGCGCCTCGACATCAGCGCCGTAAGTGGCGCTGGCAGGATCCAGCG
CCACACAGCGGCGTACCGCTTCACTGCTGGCCTGGTTGAACGATTGCAGCATCAGCATCG
GCAGACCGTAGCTGACCACCCCGTAGAAGACCGCGAAGAAGATCACGAATACCGCGACAA
ACTCGAGGGCTGCCGCGCCTTTTTGCCGCTTGCACAGGCTTGCTTGCATGATCGCGTCTA
CCCTGACAGTGACACCTGAAAGACAGCATAGAATCATTCACCACAAAGGGATGGCCTTTC
GCCAATGCAAAGCATTGTTCTGCTGCTGTGGCTTGCCTTGTGCTCTGAACAAGATCTGCG
CGAACGCCAGATCGCCAATACCCTGACCCTCGGCGCCGCCGCCTGCGCCCTGGGCTATCT
GTTCGTTACCGGACACACCTGGATTGGCGCCGACGCCAGTGAAGGCGGCCTGGCGCTGGC
CATCGTCATGCTGCTGACCCTGCCCGGCTACATGCTTGGCCGCCTCGGCGCCGGCGATGT
GAAATTGCTCGGTGCCCTGGCCCTGGCCACTGATCGCATGCACCTGTTGGGCACCTTTAT
CGGCGCCGGCGTCGCGGTGCTGGCCTGGCTGCTCAGCCGCCGTTGGCTGTGGTCCCTTTT
AAGTCAGAAGGTTAAGAACCGTCTGAAGCAATTGAGCGAAGAATCGTCAAAAAAACAGCC
GTTCGCGCCATTCCTGCTGGTCGGTTTTCTACTGGCGGCGGTCTGGATCAATTAGCCGAA
TACCGCACGCAAAAGGATGTACAAACCTTGTACATAGTCAAAAAGTGCGACTACTTTCTA
GTGTGTGCCAGGAATGGATCCAGGCTCGACCTGGCCGCGGGAACACCAAGGCGAATAGCG
CAGGGAGTTGCATGTGAGCAAGCCAGTCAGTGAGTTGAAGGTGCTGGTCGTGGACGACCA
GCCACTGATAGTCGAAGAGTTGTGCGAATTTCTCCAGGGCAGCGGCTACCGTTGCCTGCC
CTGTCATTCCAGTACCCAGGCCATCGAGCAGTTCAGTGTCGATCAGGAGACTGCCCTGGT
GGTGTGCGACCTGCACATGCCCGACTGCGATGGCCTCGAACTGATGCGCGCGCTCAAGGC
CATTGCCGGGCCGCAGCGTCAGTTCGAAGCGATCATGCTCACCGGGCGCGCGGCCAAGCA
GGACGTGATCAAGGCGCTGCGCGAAGGCTTTGCCGACTACTATCAAAAACCGGTCGACCT
CAACGAGCTGCTTGAAGGGGTACAACGCCAGGAGGCCGCCGTGCTGGAGCGGCGCCGCAG
CTACCAGCACCTGGGTGACCTGAACCAGAAACTGCAGTTTCTCGCCGAGTCGATCGACGA
TCTCTACCAGGACCTGGACAAGGCCCGCGGGCTCGGTGCGCACCGGCGCGCCAGCGATAT
CGAGCCGGAAGCTGAAAGCGACAACCTGCCAGCGCTGTTCGACAAGTTGTCACCGCGCCA
GCTGGACGTGGCCAAACTGGTCAGCAAGGGCAAGACCAACTACCAGATCGCCTGCGAACT
GGGCATCACCGAGAACACCGTGAAACTCTACGTGTCGCAGGTGCTGCGCCTGACCCACAT
GCACAACCGCACCCAGCTGGCGCTGGCGTTGTCACCCGGCTCCTCGCCCCTGCATCAGCG
AGTCACGGCGCACTGAGTGCGCTTTGGCGGCTGAGTCACTTGTCGGACGCACCGGTACTT
TCCCAGCGGTAGAAGTCCGGGATCACATATTTGTAGCTGTCCAGCCAGCGCTGCATGCTC
TGGTCGCGCTCCTTGGGCGTGGCCGTCTGCGGGATCTTCGAGGCTTCAAGGTTGCGTGCC
TGTAGCTGCAGCCAGGCTTCGGTGGTTTGCTGGGCCTTGGACGAAGGCCCGCCCTCCAGC
GCCAGGGCGGCCAGGGGCAGTACGCTGAGGGCAAGCAGGAGCAATGACCTGTTCATCACG
ACCTCACTGTTGGGTGACGCTTGAGGCTTCTGGGGTAACCACCGCGACCTGGTCGGTCCG
CGCCGCGGGTTTCTTCAGTTGCTCGGCGCGCGCCCGGGCTTCACTGAATTGCGCCGGCGT
CAGGTGCAGGCGACTGACCAGGTCGGCGGCCTGCTGGAACTTGTCCTGGTACAGCAGCAG
GCTCACCAGGTTGACCGCCGCCAGGGCGTTGTTGTCCTTGAGCTCGATGGCGGTGAGAAA
CTCAAAACGCGCCTGCTCGACATTACCCAGGTTCAGGTAAACCACGCCGAGGTCGTTGCG
CACCTTTTCGTCGGTCGGCGCCAGGCGCACCGCGCGCAACAGGTGGCGCTGGGCCTGGAG
GTTGTCGCCACGGGCCGAGGCCAGTTGCCCCAGGCCATGCTCGCCTTCTGCTGCCAGGCA
GCCACCGAGCAGGCTGCGGTACAACGGTTCGGCTTCGCTGCGCCCGAGCAGGCGCGACAC
CCGGGCCTTGCGCAATCGCACCTGGGCCATGTCCGCCGGCAACGCCTCCAGGTGCGCCAG
GCTGGCATGCGGGCGGCCCTCGGCGAGCATCTCGTCGGCCATGCTCAAGGCCAGCTCCTG
GGCCGAATCCGGCTTGCTGCAACTGACCGGCATACCCGGCAAGGCCAGCCACTGTGCGCC
GTCCTGAGTGGTACAGCCAGCGAGCAGCGCCAGGCTCATGATCACCATGACTGCTTTCAT
GCACATCCCTCCGCTCATGAACCCAAGGCCTTGGCCAACGCCGTAAAACCGGGCCCGGCC
AACACAATCAGCAAGGCCGGAAACAGGAACACCATCATCACTATCGACATCTTCCCGGAC
ATCTTTGAAATTCGCTCCTGCATGCGCGTCAGGCGCCGGTCATCGAGCAGTTGCTTGAGT
GCCAGCAACGACTTCATCGCCCCGCCGCCCTGGCTCAGCAGTTGCTGGAGGATCACGCAG
CTGTCGCTGAACTCATCGACGCTGAGCAATTGCGCGGTTTTTTCCAGCTCCGGGGCCAGG
GCCAGGCCGGAGTCGACCCGCAGCAGAATCACTCGCAGTTCCTCACTCAGCACCGGCAAC
AGTTGCCGTGATTCCTGGCTCAGCACGCGCAAGGCCTGCTCCACTGCCAGGCCCGACTCG
AACAAGATCCGCAGCAGCGGAATAAAGGTCGACACCTCCCGGGCCACCTGCTGCTGACGG
CGCGCCGCCGCCCAGGCCAGCAAGCGCTTGGGCAACAGGTAACCGGCGCCCATGGCGCAC
AGCGGCAGTACCAGCCACGGGGTCTGGCTGGTGTGGTACAGGGTTTCCTGCGCGATTACT
CCCAGGCCCAGCGCCAGAAGCGGCGCCCCCACCTGGCAGGCAGCGAACAGCGCCCGTTGC
CGGCTACGCCGCCAGCCGATGCGATCAAGCAGCAAACGTGTCTCGCCGTCCAGACTCAAC
GAACGCTGGCCCAGGCGGCTGGCGCCGAGCTGCTGCAGCCAGTTGCCCAAGCGGTTGTCC
GCGCCCAGCTGGCCCTGCAAGCGCTGGGCGACCAGGCGCTGACGATGCCGCTGGCGCAGG
AACTGAGCCAGCAGCAAGGCAAAGGCGGCAAACAGCATCAGGGCACTGAGCAACAGGGCC
ATTTCAGATACTCCGCAACATGCGCCACAGCGCCAGGCAGCCCAAGGCCTGCAGGAGGAA
GGCCCCGAGCAAGAGGAACTGGCCGTTGCTGTCGCGCCACATGGTCAGCAGATAGTTGGG
ATTGCTGATCAGGAAGTAACCGGCCATGCCCACCGGCAACAGGCCCAGGACCATGGCTGT
CATGCGCGTTTCGCCGGTCATGGCGCGCAACTGCCGCGCGCCCTGCTCGCGTTCGCGAAT
CAGTTTGATCAGGTTCTCCAGCAGCTCGCTGGCGTTGCCGCCATAGCGATGGTTGATACG
CAGGCCCAGGGCAAACAGGCGCAGTTCGTCCTGGTCATACAACTCGGCCAGTTCAGCCAT
GGCATCGTCGAGGCTGACGCCCATCTGCACATTGCGCCGCACCCGTTGCAAGGCGCCGTG
CAACGGCTCGCGGGAAGCATCGATGGCACCGAGCACGGCATCGCTGAGGGTGCGCCCGGC
CTTGAGGCTGCGCACGCTGTGATCGAGCAGCACCGGCAGTTGCTCGATCATCCGTTGCAG
CCGCTGCCGATAGCGCCAGCCCAGGTACAACCAGGCCAGCAGCGGGCCGATGAGCAACAG
GCCAAGGCCTGCCACCCAGCCCACGACCCGCCCGGTCAACAGCGCGGCCAGCAGCCAGAG
GGCCAGCCACAGCCACAACAGCTCGTTACGCCGCTCGATACCGGCACGCTGCAGCAGGCG
GTCCAGCCAGTCGTGCCCGACCGGCGCCAGCGCAGCGGCTTGCTCGACCTGACCCAGACG
CCGGAGGATGCGCTCCTGGGCAGACTTGCGCATGCCGCGGTAGAACAGGTGCACCGACAA
GCCGAGCAAGGCCAGGCAAATCAGCCCGAGGAGCGCGGCGATCACGGCTGGAGCTCCGAG
TAATCGCGGCGCAGCTTGTCGCCGGCCGGGTTCGGCGCTTCGCGCAAAAAGCCTTCGCCC
GTGCGCCGATCGAGCCGGAACAGGGTATTGGTGACGTACACGTCATCACGCACCCCGACC
ACCTCCAGCACCTCGCTGACGCAGCGGCGGCCATCGGCCAGGCGGGTCAGCTGGATGACC
ACATCGAGCGCCGCGCAGATCATCTGCCGCAGGGTTTTCTCGGCCACCTGGCGACCGGTC
AGGCCGACCAGGGTTTCCAGGCGCAGCAAGGCATCCTGGGCAGTGTTGGCATGCACGGTA
CTCATCGAACCATCGTGGCCGGTATTCATCGCCGTCAGCACATCGAGCACTTCGACGCCG
CGAATCTCGCCAAGCAGAATACGGTCGGGGCGCATCCGCAGGGCGTTGCGAATCAGCTCG
CTGGCCTTGATCTCGCCATGCCCTTCGGCATTCGGCGGACGGGTTTCCAGGCGCACCACG
TGCGGATGATCAAGCTGCAGTTCGGCCACGTCCTCGATGGTCACCAGGCGTTCGTGGGGG
CTGATCAACTGACTGAGGATATTGAGCAGGGTGGTCTTGCCGGTGCCGGTACCGCCGCTG
ACCAGGATGTTGCAGCGCCGCGCCACCGCCAGCTGGATGAAGTCGAGCATGCCCTGGTCG
ATGGTGCGGGTGGCCAGCAGGTCGGCGCTCTTGAGCATGTCCTTGCGAAACTTGCGGATC
GACAGGCACGGGCCGTCGAGCGCCACCGGCGGGATGATGGCGTTGACCCGGCTGCCATCG
GGCATGCGCGCGTCGACCATCGGCGAGGACTCGTCCAGGCGCCGCCCCAGGGGCGCAAGA
ATCCGCTGCATGACCCGCTCGACATGATGGGCATCGATAAAACGCAGGTCGGTTTGTTGC
AGCACCCCGGCCCGCTCGATGAACACCCGGTGCGGGCCGTTGACCAAAATCTCGGTGACG
CTGGCATCGCGCAGCAGCACTTCCAGCGGGCCGAAACCGGTCAGCTCGTCGACGATTTCC
TCGGCCAGGCGTTCCATCTCGTAGCGCGACAACGCCAGGTGCAGGCGGGCAATGTAATCG
CCGACCTGCTCCACCACGAACTGCGCCAGGGCCGGGCGCGAACCTTCGAGCAGGTTGCGG
CCGCTGTCCTCGATGGCGTCGATGATGTAACGGTGCAGAGCGCGTTTGAGCGCCTGTGGG
TCGGCCCCCAGGTTATGCCGTGGGCCACCGAACAGCTCGTCGCCGCTCACTTGTGCCCCC
ACAGCCGATTGAGCCAGGTGGCGACCACCGGCGGGTTGTTTTCCGAGCGCCGCGCCAGGC
GTTCACCGAGGCTTTTCAGCTGTTGCGTAAGCGGCTCGCGCGGCGCCAGCTCGAACAGGG
TCAGGCCCTGGTTCTTGGCATTCAGGCGCACCTCCGGGCTATAGGGCAAGACCCGCAGAA
CCGGCAGGCCGTAGCGCTTGCCCAAGGCTTCGGAATCCGGCGCGACACCGCGCAGGTAGC
GGTCGACCAACAGGCTTGCGTGTTCGAGCTTCATGCCCTTCTCGCGCCACTGGGTCAGCA
CTTCGAGGTTGCGCCGGCAATCGAGGACGTTCTGGTCGGTGTACCAGATCAGCTTGTCGC
AGTGGCTGACGAAGGTGCGCAGGGCTTCGCTGTCAGCCTGGCCGGTGAGGTTCACGACGA
TGTGCTGGAAGTGCTGGCGCAAGGCGCTGAGCAGCATGTACAGCTCTGCCGCGCTGGTGC
GCTCCAGCGGCTCGTCGGTCTCGGCATAAGCCAGCAGGCGCAGGCCTGAGCTTTCGCGGG
TAAAGGCACTGTCGATCAGGGTGTTGTCGAGCCGGCGCAGGTGGCGCAGGGCATCGCCGA
AATGAAACGAGGCTTCCAGGCCGAGCAGCGCCAGGCTGTCACCCCGCGGCAGGCCAAGGT
CGAGCAGCAGGGTCTGCTGGCCGCTGGTCTGCACCACCCGCGCCATGTGCGTGGTCAGCA
AGGCGCCGTCGGCGGCGCACTGGGCCCCATAGAGCACGGTCAGCCCGCCCAGGCTGGGGT
TGCTGGTCACCGGCGGCAGGCGTTTGCTCAAGCGCCGCACCAAGCCTGCGACTTCACTGG
AACGCGAGCCATAGGCGACAAAATCCCGCGCCCCGGCACGCATGGCGTTGAGCACCAGTT
GATTGTCCATGCCATCGCCGAGGGCGACGATCGCCAGCATCGGCTTGGCTTCCAGCACGC
CCTCGATCAGCGCGCACTGGTTGACCACCTGATCGCGGTCGAGGCCGACGAACACCAGGC
TGGCGAAAGTGACATCGACCAGCGCCAGCAACTCGTCAAGGCTGCCGCTGCCGGCACCGA
CCACCTGCCCCAGCGGCGCCAATGCGCCCTGCAACCACTGCAGGTCACCATCGTTGCGGG
TGATGGCAAGGAAGGTCTGGCTCAGGCTTTCACTCATTGGGATAACCCGCTGCGACGTTC
AAAGTCGCCGTTTTCCAGAAAGAACAGCCGGCCCCAGCTCGGGTCGTAATTACGCAGGCC
CTCACCCGGCAGCGACGGCAACTGGGCATCGGCCGCCAGCGGCTGGACCAGGTGCGGGGT
AACGATCATCAGCAGTTCGGTCTCGTCGCGCTGCACCGAGGACTGGCGAAACAGCGCGCC
AATGATCGGCAGGTTGCCAAGGCCTGGAAACTTGTCGACGGTCGAGCGCGACTGGCTGCT
GATCAAGCCACTGATGACGAAGCTCTCGCCATCGGCCAGGGAGATGCTGGTGTCGGTACG
CCTGACGGTCAGGCCGGGCACCTGGGTACCGGCGATATTCACCGCCTTGTTGTAGTCCAG
TTCGCTGACTTCCGGCGCGACTTTCAGCAGGATGCGATTGCGGCTGACCACGGTGGGCGA
CAGGGTCAGGCGGATACCGAACTCCTTGTATTCGATCGAGACACTGTCGCTGCCGCTGCT
GGGCACCGGGATGGGGATCTCGCCGCCGGCGAGGAAACTTGCGGTCAGGCCGCTGAGCAC
TACCAGACTGGGGCGCGCCAGGGTGTAGGCGAAACCGCTGGTTTCCAGGGCATTGATCGC
GGCCAGGAAGCGACTGCTGCCACCGCCCCAAATGATGTTGAACACGCCGTTGTCCAGGGG
AATGTTCGGCGTGCCGGGCACGGTGGGCACCTGCCCCGGGCTTACGGTGGTGTTCGGCAC
GGTGCTCGGTGAGCCGATCAGGGTGTTGTTGGAGCCCTTGAAGAACAGCCGCGCGCCGGC
CTCCTTGTACTTGGTGCGGTTGACTTCGACAAAGCGGATATCGGCCTGCACCTGGCTGGG
CAGCAGCGGATCTTCGGACGGCGGCAGCGCACTGGCAGCCATCTCGCTGCTGGCAATGCC
CTTGACGAACACCATGGCCTGGCGCGGTGTCTTGGCGCAGGCAGTCCACAGCATCAGGCT
GGTGGCGCCGGGGCCGACCGCCGTCAGCAGCACCGCGTCAGTGCCACTGGCATGTACGTC
GGCAATCTTCGGCTCGCCAATCGCCGCGCGGGTGATTGCCACCGGCAGGCGCACCTCCTG
CTGCAGGCCCTGATCGATCTCGATGACGCCCGGCACCTGCTCCAGCGCCGCGCAGCCGGA
CGCCGCCATCGCCGTTGGGGGGAGCGGCACGGCGCACAACAGGGCGCAGAGCATCTGCTT
GATTACCCGCTCGGAACGACTGCTCATTGAAGGGCATCCTTGCTTGGTCAGGGGGTTGGC
GTGTTGGCTTGATTACCGCGGATGATTTCCATGCCGCGTGGCGGCGCTGCGCTGGCCACA
GGTCGGGCGGCCGGTACCTGGGCGAGCTGGCTGAAGCGATAGAGTTCACGGTTGGCGTTG
TCGACGGCCTTGGCGCTGGCATGCGGGTCAGTCCAGTACTGGGCCAGGCGCTTCTCCTCG
GCGCTGCGTACCGCCAGGCGCAGGCTGCCGGCCTGAGCGGCCAGCAGCAGGCGGCTGGCC
AATGCCTCGGGGACCGCCAGCACCACAGTGCGCACCGGGTTGCGCTGTTGTTCCTGACGG
GCCTTGTCATCCATGGGCGCCTCGGCAGGCTGGCCATCGTTGGCCAGGCCCAGCTGCGCA
CCGACACTGAGCAGGCGCAAGGCCGGCAACACTACCTGGGCCGAGGCTTGCGGGTTGCTG
TTGTCTTCACGCAGGAACACCAGCACATCGACATAGTCACCCGGGCGCAGTTGCCCGGCG
GCGCCGACCACTTCGTCCACCGCCACCGCCAGCGCCCGCTCACTGGGGTGAATCATCCGT
GCCAGCGGGCCACCGGCCTCGAAGCTGCCCTGCTCCAGCCAGGTGCCGGCGCTCAAGGCG
CGCCAGCTGCTGCGCCCGAGCACTTGTTCAAGGGTCTGGAAACTACCCGGCGGCGCCACC
TGCAGGCGTTCGATCAGCAGGTCTTCGGCCACCAGCGGGGTATAGGCACTGACATCGCGA
CGCAGCACGACAACCGGCTTGCGCAGTTCGTCTGTTGCTTCATTGACCACCCGGGTCACC
GGAGCCTGCGCGGGTTCGACGGCGGCTGCCGGCGCCGGCTCGCTTGGCGGCTGGCTGAGC
ATCAGCCCCCAGTAGCCGGCCAGCAGCGCACCGATCAAAAAGAGGCCTGCAAGGATGATG
GTAATGCGACTGCTCATGCTGGCCCTCCTTCTCCCCAAGCTGTCCTTCAGGCTCACTTTT
GTGAAATGGCCCACAGCACTGCAGTCGGAAACAACTATTTCGCTATTTGACGGTAGCGCA
GCTAGGACAAAATGCCATTACCCGTCAGATTTTTTTCCGTCGCAAAGCCGACATCCCCAT
AAAACAACAGCTTATTGGCGTCGGTATTTGGTTATAACTTTAGTATTAATACCTTCTTAC
ATTTGCCGAGATTTGGCCCGTTGACGATGCTGTGGTGGCAAAGGGGAATCACTGAATACC
CCTGCCATCTGCGCCTCCGGCGCAAGGAGAAATGCCATGCGTCTTTCCCGAGTCCTCAAG
AGCTGCAAAGAATTCTTCTACCGCAAGGATGGTGCCTCGGGCATCGAGTACGCGATTGTC
GCGGCCATGGTTGCTGTAGCGCTGACGGCGTTCATTACGCCCATTTCTACCAATGTGTCT
GGGGTCATGACCAAGATTGAAAACGCGCTAAAAGCGCCGCCTGCTTCGGGCGGTGGCAGT
GGTGGTAGCTGACGAGTGGATTCATCGGTTCACGCCAATGCACTGATCAACTCCCCCATC
ACAGGACCGCCCCATGCCGACCTCTTCCCCCCGTCAACAGCTACTCCTGGTGGATGACGA
AGAGGACGCCTTGCTGGAACTTGCCGAATTGCTGGAGGGCGAGGGTTTTTGCTGCTACAC
CGCCACCTCGGTGAAACTCGCCCTGCAACAACTCACCCGCCACCCGGACGTGGCCCTGGT
CATCACCGACCTGCGCATGCCGGAGGAGAGCGGCATATCACTGATCAGGCGCCTGCGCGA
GCACACCTCGCGCCAGCACTTGCCGGTGATCGTCACCTCCGGGCATGCCGACATGGACGA
CATCAGCGACCTGCTGCGTCTGCAGGTGCTGGACCTGTTCCGCAAGCCGATCTACCACAA
CCGCCTGCTGGAAACCCTCGACAACCTGTTCCCCAAACCGCGGATGCAACTGGTGCAATG
AACCTGCGGGGGCTACGGCCCCTGTAGGAGCCGGTTCACAGCTGCACGCTGAAACTCACA
CTCAGCCGTGGCTCGCGGTCAAAGCTGTCGAGGGCAACATCCGACAGCGGCTTGGCCAGC
TCCAGCGCCAGGTTGTAGAAACGCCCGTCACCGATGCGCAGCCCCAAAGCCACTGAACTC
AGGTGTGCATCGCGCAGGTCCACCTCGTTGAACCAGGTGCGCGCGGTGTCCAGTACGGCA
TAAGGTTGCAGCAACTTTACCCAGCGGCCATCGCCGTTGAAACTGTAATTGAGCTCATAG
GCCAGGCCCCAGCCCTTGTCGCCCAGGGCCTGGTCGGCGGGGTAACCGCGGGCAAAGCTC
TGCCCGCCGAACACCACCCGCTCGCTGTCGGGCAGGCTGTCGCGGCTCCAGTACAAGGCC
GCCGACGCCACCCCCTGCCAATTGCCGAACAGGCGATCACTTTGCAAACCGGACAAACGC
AGGCGGAGGAAATCCAGGTCGAAATCGCTGTTGCTTTTCGCCCCCAGGTAATCCAGGCCC
TGATAGGCGCCACCACTGACAATCCGCAGTTGGTCGGCATCGGCCTTGCGCCACTCGCCT
TCAAAGCCCAGGGCACGCACATCGGTGCGATTGCTCAGCCGCAAGGGCGCGTCGACCGCG
CGATACTCAACATCGTCATTGACCATGTAGAAACGCGCAGCAACGTTGAGCGACTCACCG
GGCGCGGCCAGCAGCACCTGGCTGAGGCCCGCCGAAAAGCGGTCGTTCTCGCGATGGGCC
TTGAGCTGGGTGCCATCGCCGAGCAGCACCTGGGCACTGGGGTCGCTGTCGTAACGCGAG
GCCGACAGGTGCAACTGGCTGCCCTGATCGTCCAGGTACTGGGAGTAGTCCAGGCGAAAA
TAGCTTTCGTGATCTTCCCCGCGCGGCGCCAGGGCGGTGACGCTGAACTGTTCGGCCAGC
GCCGTCTGCGCGTTGCTGCTCACGCTGAGCAAGGCCTGGGGGTCATCGCGGGTGCCATCA
GTGACGGTCAGGTTGCCGCTGAACGGCCGGCGCCTGGCCTCGACGATCAGCCGGCTGGTA
CCACTGACAGGGTTGGCAGGCGCTAGGCTTGCCTGCACGCTGAAGCCGGGCAGGCGGCTC
ATCAGCGCGACGTAGCGCTCGAAGGTGGCGCGGGTCAGCGGCCGTTCGGCCTTGAGCCGG
CCCACCAGTTGCTCAACGTAGGCCGCCGCCGGGCCCACCTCGCCGTGCAGCTCGAGTTCA
TCGATGTAGCCTTCGACCAGCACCACCCGCACCCGGCCATCGGCGAAGTCCTGCTCGGGC
AGGTAGGCATGCGACAACAGGTAGCCGTCCTGCTGGTAGCGCTGGGTCAGGCGCTGGGTG
GCGTCGATCAGCTCGCCGAGGCTGACCTCGCGGCCGGCCAGGCTCTGGTAGTTGTCGCGC
AGGTCACTCAAGGGGTAGATGCTGCCGCCTTCGAAGCGCACTTTGCGCAGGAAGATCCGC
GTGTCGCGCAGCAACGGCCGGGCCTGGGTTACCGGCACCGGCACCAGCACTCCCGGGTTG
CTTGGCCGGTAGGCATCGGCCGGCAGATTGGGGGCCGGCAGGTTGCGTTCGATTTCGTGG
CTGTCGAGAAAACGCGGCAGGGGTTCGCTGCTGGCAACGCTCACCCAGGACAACCCCACT
ATCGCGACGGCCAACGCACGCATCGGACACTCCATGATCCCGAACAGTACAAGGCCGCCA
GGGCGGCGGCCTCGTCAATCCAAGCGTAGGTGCTGGCCCTGTCATCGTCTAATAGAGAGC
GTCAGTCATTGACCTGGAATTCGACCCGGGCGGTTTCGCCGCTTTCATCCAGGGCGCTCA
GCTCGAAGCGCCCGGCCTGCTCAAAGCTTGCCGTGAGGTTCTCCTGACCGCTGGTTTCGC
CCAGCGGCGCACCGTTGAGGAACCACCAGTGGCGTCCGTTACCGCCAAGGGCCGAGACCT
TGAAACGCAATGGTTCGCTGCTGGTGGCCGGGCGGCGTAGCTGATCGCCCTGGCGCACAC
CGACAATCGACAGCGGCGGCGCACTGGCCGGCACCTGCGGCGGGCATTGCGGGTCGACCT
TGGGCAAGCGCGCCTCGCGGCGTTCCACCCTTGGCAGCCACGGTTCAAGTGGCGACGGCC
AGAGGGCGATTTCCCGGGCCTGGGCGCCGGCGCAGGTAGCGTCGACACGCAAGCCCTGAT
CGTTGACCCAGACCGTCTCGCGCAAGCCGACACTCAAGGGCTGGTCCTGGGCCAGCAGGG
TTGGCGGCGTGGTACCGTCCAGGGTCCAGGCAAAACGCTGGCGCCGGCAATTGGGGTCCT
GGCGGGCCATGGGTTGGCCGAGCGGCCAGCAGATCGCCGCAACCCCGACGTTGGCCGGCA
CCGCCGCCACGGGTGTGGCAATCCCGCGCTGGCTGTCGCGGTTGCTCAGCACATCATGCA
CCTGCAGCATCAACGGCGCCGCCGAGGCCAGGCCGAACTGGCCGGGCACCGGCGTGCCAT
CCGGGCGGCCGATCCAGATCCCGATCAGGTAACGCGGGCCGACGCCAATCGACCAGGCAT
CGCGAAAGCCATAGCTGGTGCCGGTCTTCCACGCCAGTTGCGGGCGCTGCACTAGCTCTG
CGTGAGGGTCGCGGTCCGGGCGCGCCTGGCCGCTGAGAATCCGCCGGATAATCCAGGCAC
TGCCGGGCGACAGCAGGCGTCGCTCAAGCAGCGGGTCATTGGGTTGCAAGCGGATCGGCG
CACTCAGGCCATCGCGGGCAAACGCGGCGTAGCCGCCCACCAGGTCTTCCAGCCGGCTAC
CGGCGCCGCCAAGAATCAGCGACAGGTTAGGCTCGGCCAGCGGCGGCAAGATCAACGGCA
CGCCGCCACTGCGCATCTGCGCGGCAAAGCGTTTCGGCCCGTAGGCTTCAAGCAGTTGCA
CCGCCGGCAGGTTCAACGACAGGGCCAGGGCGGAACTGGCGGCAACCGGCCCGCTGAAGC
CCATGGAGAAATTGCCCGGGCGATAGTCGCCGTAGCGGCGCGGCACGTCCTGCAGCAAGG
ACTCGGAATGGATCAGGCCATCGTCCATGGCCATGCCATAGAGGAACGGCTTGAGGGTCG
AGCCGGGGGAACGCAGGGCGCTGATCATGTCGACGTGGCCAAAGCGGCGCTCGTCATTCA
GGTCCACCGACCCCAGGTAGGCGCGCACCGCCATGTTCTGCGCCTCGACCACCAGAATCG
CCGCCGAGGTCCGCTCGGGCAGGCGCGCACGCCAGCCCAGCAGCAGGTCTTCCAGGCGCC
GTTGCAACGAGGCATCGAGGGTGGTGCGAATCAACGGCGGGCTGTGCGGGCGGTTCAGCC
GTCGCGCCAATAATGGCGCCAGCGCCGGCTCCTGACGTGGTGCCAGCAACAGCGGTTCCT
CTTCAGCTTCGGCGACCCGTTGCTGCGGCCACACCTGGTACTCGGCCAGGCGCTGCAAGA
CCTTGTCCCGCGCCGCCTGGGCGCGCTCCGGGTGCCGATCCGGGCGCAGGCGGCTGGGCG
CCTGGGGCAACACCGCGAGCAAGGCCGCCTCTGAAGGCGTCAGGTGCATCGGCGACTTGC
CAAGATAGGCCCAGCTGGCCGCGGCGACACCCTGCAAGGTGCCGCCGAACGGCGCACGGT
TGAGGTAGATCTCGAGGATCTGCGCCTTCGACAGGTGCCATTCCAGTTGCGCGGTACGCC
ACAGCTGGCGCAGCTTGCCAGGCAGCGTACGCGAGTGCGGGTCGAGCAGGCGCGCGACCT
GCATCGACAGGGTGCTACCACCAGACAGCACCCGGCCACCGCGCAGGTTCTGCCAAGCCG
CGCGGCCCAGGGCCAGCGGGTTGACCCCGGGGTGATGGTAGAACCAGCGGTCCTCGTAGG
TCAGCAACGCCTCCAGGTAATAAGGCGAAACCTGCTCGGCAGTGACCGGGTAGCGCCACA
CCCCGTCGGCATCGGCAAAGCGCCACAGCGGCGTGCCGTCTTCGGCCAGGACTACCCGGG
CGAGGTCATCGGCCGGCATCGGCAACGGCCAGATGCGGTCGGCAAGCCATAGCAAGGCAA
TCAACAGCAAGGGGATGGCGAGCAGCAAACCCAGGGGTTTGCCGATGACGCCACGCAGGC
GAGCTAAGATGTGCATCAGGCCCTCCTGGCGTAGCAGCTACGCAGGGAACCGACCCGGCC
CTGGCATGGCCAAAGGCTTGGCAACGGCGCATTCGCCGAATTGATCATCAGGAAGCAACT
ATGCATGTAGAAGGTTTTTTCGAGTGGCTCGGCCAGGCGCTGGGGGCGGTGATCCGGTTT
ATCGTCGACGGCCTGAGCGGGTTGTTCAACCTGCTGGCCAACGCCGGTGGCAATTTCATC
GAGGGCCTGTCACGCACCCTGGGCATGGACACTTCGCTGGTCAGCATCCTCGCCCTGATC
ATCGGCCTGATGTTGCTGTACTCGGCGATCCGCGCCTTCATGCGCGCCTCGATCATACTC
GGCATCATCTGGCTGGTGCTGGGTTTGTGGGTGCTGAGCTGGATCATTCACTGACTAAAT
AGAAGGTGTGGGAGCGGATGAGCCCGCTCCCACAACGCCCTGTGTCAGCGGCCTTTAACC
ACCAACTCGGCAGGCGATTCGCCCACCGCGTTGTAGTTCGGCCGGTACATCGACTCGACC
TGCGGCGGCGGTACCTTGTAGGTCCCCGGGGTTACCGCGCGGGCCAGATACAGCAGGTGG
GTGGTGGAGTACTGGTCGATACTCAGCGCCGCCACGTAGCGGTCATCACGAAACTCCTGA
TGCACGACCGCGGCGTTCTGCATCGACTCGCGCCATTGCTTCACTGCACTGCTGGCGTTC
TCAAGGCTTGCCGCGCTTTGCGCCAGGTTCTGGTTTTCCAGCTCCAGGCCCGCCGGTAGC
AGGTCGACCACCAGGGCATCCGGCACCTGGGTATTGGCCGTCACCGCCAGGTGCACCAGC
ACCAGGTCACCGCTCTTGAGCGCCTTGATGTCCAGGGCCTGGCCATTCATGCCGAGGAAC
TCGCGGCGGATGGTCATGCCGCTGCCGCGGGCAACCGGGGCCTGGCGCGGATAACCGGAC
AGGGTCAGTTGCTGGAACAGCGTCTCGCTGCCTTCGTTCTGGATGGTCAGCGGCGAGGCC
AGCAGCGGGCCTTCGAGTTTCATCCCCGATTGCTCGTTGTTGAATTCGCGCACTTCACCG
GCGCTGTCCAGGCGTGCCGACCAGTTACCTTCAGGCTTGCGCAGCAGGCCACGACCGGCA
AGGTACAGCGCGTTGCGCTCCTGGGTCGACAACCAGCGGTTACCCGCCATCTGGTCGGAA
AGCTCGAACAGCCGTGCATCGAGCTTGTCGCTGGCCAGGTTGTTCTCGGTCAGCAACGAC
AGGATCAGCGCCTGGTCACGCACCGGGCTGCCGTAGTCGGCCAGCCAGGAGTTTTCGCTG
CGGGTGACCGCCAGGCCGGCCTGCAGCGCCTGTTGCGCACGTGGCTTGTCACCCATCTTG
TCGAGGGCGATGGCCAGTTGTACCAGCGGCAAGCCGGAACGCGCATCGCTGCGCCGCTCG
AACAGGCTGCGCAGGGCACCCAGCGGCGCTTGCTGGGTACGCGCCAGCACCAGAGCAGCA
TACGACTGCACGGCAAAGCGGCTGTGCTCGGCGTTCTGGCTGTAGCTGATCTCGATCAGG
TTGCGCTCCTGCAGGTAGCGCAGCAGGCGCTCGCTGGCTTTTTTCAGGGCCTCGGGCGGC
ACGGCATAACCTTGCTCGCGTGCACGCAGGAGGAAGTCGGTGACATAGGCGGTCAGCCAG
TATTCTTCCTCGTCGTCAGCGCTCCACAGGCCAAAGCTGCCGTTGTAGCGCTGCATACCC
AACAAGTGCTCGATGCCCATCTCGATCTTGCGCTTGCGCACGTCCGCCGGCTCACCCGCG
ATGCCCAGGCGCTTGAGCGTTGCGGCATCGGCGTACAGCGACGGGTACAGGCCACTGGTG
GTCTGCTCCAGGCAACCGTACGGATAGGCTTCGAGCGCACGGATCTGCTCGGCCAGGTTC
AGCGGCGGGCGGCTCGACAGCGCCAGCGAGGCCTCGAGGCCCGCCGGTTCGAACAGCGCC
AGGTCAGCTTCCGGCAGGGTCCAGGGTTGGTCTTTGAGGGCGACACGATAATGCTGCAGC
ATCGCCGGGTAGGCCGGGCGAATGCCCAGGGTCCAGTCGCGGCTGAAGGCCGTGGCCGAC
TCGCCTGGCAGTTGCAGCCCTTGCACCTCGACCTTGACCTTGCCTTGGCCCAGGCCACCG
TTGGCCTGTACCGGTACCAGCAGGGTGACGCGCTTGCCTTCGGTGAGGCTCAGGGTTTGT
TCGGCGGCGCCGAGCAGATTCAGCTGGCCTTCGGTGCTCAGGCGCACGGTCAGGTTCTGT
GCCTTGCCCGACAGGTTGGAGAGGTCCAGGGCCAGGGTCGTGCGGTCCCCGCCGGCGAGG
AAGCGCGGCGCCGAAAGCTCGGCAATCAACGGCGCGGCGACCACGGTCTTGCCTTCGGCC
ATGCCGTAGCGCTCGTCGGTCCAGGCCTGGGCCATCAGCCGCAGCTCACCGTTGAAGTCA
GGGATATCGACCGTCGCTTCGCCTTCGCCCTTGTCATTGAGGGTTACCGGGGCGCTTTGC
TTGGCAACAATGGTCACCGTGGTGTTCGGGCGCTTGCCGCCCTTGGCCATGGCCGCGTCA
CCACCGAAGGCCAGGCTGGCCAGACGGCCCTGCCCGGCTTCGATCAACTGGCCATAGATA
TCCAGTTGGTCAGCACCATAGGCCTTGCGGCCGAACATGCCGGTAAACGGGTCGGGGGTT
TCGAACTCGGTGATGTTGAGGATGCCCACGTCCACCGCTGCCAGCAGTACATGCACCTGT
TTGGGCACGCTGCCGTCGGCGTTGCGCGCTTGCACCTTGACGGTCAGCGGCTGCTTGGGA
CGCATTTTTTCCGGGGCATTGAGGGTTACCGCCAGCTTGCGCTCGTGGCGATCCAGCGGC
AGGTGCAGCACACCCACGGCACGTTTCGGCGTGGCATTGACCTTGCGCTCGCCCGGGCGA
ATCACCAGGGCGCTGACATACAGGTCATGGCGCGCCCACTTCGGATCGAGCTTGACGGCA
AAGCTCTTGCCTTCGGCCGGTACATCGATTTCTTCCCACCACAGCGGGCCTTCGCTGGAC
TCGACCATCAAGTAGCCGGTGCCTGCGGCAGGCGGAGTGACGGTGATATTGGCGGTAGCG
CCATCGGCATACGACGGTTTGTCCAGGGCCAGTTTGACCTGGTCCGGACGTACGGCGCCG
CCGTCGGCGTTGTCCTGGGCACGGTAGCCGGCCCAGAAACGCCCGCTCGACACCAGGCCA
GTCTGCGGGTCTTCGACCTCGACGCGGTACGGGCCCCAATCAACCAGGAAGTTGACCCGG
GCGGTGGAGCCGGCCTTGACGTTGACCGTCTCTTCGCTCTGGATGAGGAATTTCTCGTTG
TAGTTGTAGCTCCAGCCGTCGCTCTGCGAGTAGTTCCAGTAGTAGTCGCGACGCTCGCGG
ACCAGGCGCACCTTGAGGTTGTTGACCGCCAGCTTGTTGCCTTGCGGATCGGCCACCAGC
ACTTCGAACTCCACCGGGCCTTCGCCATCGGTTTCTTCACCCTCGAACAGACCGCGCAAG
CCAGGCAGGCGCCCGGCCGGCCAGATCGGTTGCTCAAGGCGGCGGGTGATCGGCCGGCCA
CCGGACTCCTGCAGGCTGGCCTGCACGGTCAGTTGCAGCGGCGAACGGGCTTCGGACCAT
TTGCTTTCGATGTTCAGGGTGGTCTTGCCGTTGCTGTCCAGGTTGACTTCGTCCAGCTCC
AGGTCCTGGCTCAGTTCCTCTTCAGTGATCGAACCGAACTGATAGCCCGGCAGTGCCGGC
ACCGCTTCACGCAGCGGGCGCACATAGGCCTGGCCGCTCAGGCGATTGCCCGAAGCCGGG
GCGCCGTACAGGTAGCGACCGTTGACCTTGATCTGTGCAGTCTGGTCCGGGCTCAGCGGC
TTTTCGCTGCCCTTGAGCTCCAGGGCCAGACGCTCGGGCAGGAAATCTTCGACAAGGAAC
TCGAACACCTGCTTCTTGCCGCCGCCGAGGTCGAACAGCAACTGCCAGCGCCCGGTCGGC
GCTTCATCGGCCAGTTGCAGCTGATACTGATAGAAGCCATTGGCATCGGCTTCCCAGACG
AACTTGCGGCTGATCTGCTCATCCGGACGGCGCACTTCCACGGTCACCGGTTGCGGCTTG
AGCGGGCGGCCATCCTGGTCACGCAACAGGCCGTTGAGCAGCACGGTTTCACCCGGGCGA
TAAAGGTCGCGCGGGCCGAACACGAAGAACTGCAGCGGGTTGGCCTGGGGGCCGGTGATG
TCGAATTCGGCCAGGTCCAGGGCAGCGCTATTGAGGCGCAGCATGGTGGTGTGCACGCCC
TGGTGGGCCAGCAGGGTTTCGGCTTTCGGTGGCGTCGGCAACTGGGCATGGCCGTCGCTG
TCGGTCTTGGCCTGGGCCAGCACGCGGCCTTCGCCGTCGAGCAGTTCCAGCTCGACACCG
CTCAGCGCCTTGCCGCCTTCCAGGCCTTGGGTGAAGACATCCAGGCGGTTCTGGTAACGG
TGCGCCGAGACGCCGATGTCACTGAGGGTGAACAGCGTCGCCGGTTGCGTGTAGTCGTAG
GTTCCGGAGGCACGCATTACCGCCAGGTACACGCCTGGCTCTTGCAGCGGCTTGATGCCG
GCAATCGGCAGCAGCACGGTTTCGCGGGTGTTCTTCGCCGGGTTGAGGTCGAAGCGGCCG
CTGTAAACCAGCTCGGTCATGTCCAGGATTTCTTTGGACGTGTAGTAGTACAGGCTGCTG
TTGCGGCCCCAGGTGGCGAGGAACGGCGACAGTTTGTCCGACTTGATGCGGAAGAACTCG
ACATCGACCTTGTTGACGTTCAAGGCGATCACCGGCAGGCCTTCGGCCAGTCGCGTCGGC
AGCAGCGAGCCACGGCTGGCGAAGCCGATGGTCGATTGCATGTCGCGGGTTTCCAGGCGG
CTGATCGACTCGGCGGGCAGGCGCTTGCCATTGACCGCGAGCAGCCCGGCGTCGATGGTC
AGCACCAGCTTGCGCTGGGGCTCCAGGTGGCGCAGGCGCAGCTCCATCTTGTTGGCAGAA
AGCTCCCAGGCGCCGTCGACCTTGCCTTTGACGGTATCGACCAGGTGCACCTTGTCAGCG
AAGTTCTGCTGGTCATCCAGCGGCACCGAGAAGGTCAGGGCCAGGGCGCTGGCGCCATCG
ACCTGCACTTCCGAGACATCCACCACGCTCAGCTCGCGACCGGCATAACGCTTGGCCAGA
GTCGCGGCATCGTCCTTGGCCGCAGCGGGCTTGGTCGCGTCTGCGGGTGCAGCCGGAGCG
GCCGGGGCCGGGGCTGCGGGTTGGTCCTGGGTCTGCGCAGGCGGGGCCGCGGGGGCCGGT
TTGTCCGGGGCAGACGAATCGCAGGCACTGAGCAAGGCCAGCGCGCAGGCCAGCAACAAT
CCTTTGTTGAGCATGGGAGTAGTAACTCTCGGGCAGCGGAATCTTAGGGGTGCACTATAT
ATCAACCGCGCCGCAACAGTGATGCGGCGAGCGGATGTGAGACCGCCTTCGCACGATTTG
GTGCCCGCAGCGGCTACAATGCCGGCTTGCCAGGAGCTTTCATGTCCCGTTTGCTGACCG
ACTGGCGCGACCGCCCGACCCATATCAAGGTCTGGGCGCTGGCCGCGCCGATGATACTTT
CGAACATTTCCGTACCGCTGGTGGCCCTGGTCGACAGCGCCGTGATTGGCCACCTGCCCC
ATGCTCATCAGCTCGGTGCGGTGGCGGTGGGCGCCAGCCTGTACACCTTCCTGGCCTGGG
TGATGGGCTTTCTGCGCATGGGCTCGACCGGTTTCGCCGCCCAGGCGGCGGGTCGTGCCG
ACGGCGCAGCACTGCGTCAGGTGTTGCTCCAGGGCCTGTTGCTGGCGCTGTTTTTCGCCC
TGCTGCTGGGTGTTCTGGCCCTGCCGTTCAGCCACCTGGCGCTGCAACTTATGCAGCCCT
CGGCAGCGCTGGAGCAGTCGACCCACGACTTCTTCCAGACCCGCCTGCTCGGCCTGCCGG
CGGCGCTGGCCAGCTTCGCCCTGGTCGGCTGGTTCCTCGGCACCCAGAACGCCAGGGCGC
CGCTGGCGATCCTGCTGACCACCAACCTGCTCAACATCGCCCTCAACCTGTGGTTCGTGC
TCGGCCTGGACTGGGGCGTGATCGGTTCGGCGCGGGCCTCGGTGATTGCCGAATGGAGCG
CCGCCCTGCTCGGCCTGGCCCTGACCCGCCCGGCCCTGCGCGCTTACCCCGGGCAGATCG
CCTGGGCACTGCTGGCACGCTGGCAGAGCTGGCGGCCGCTGCTGAGCGTCAACCGCGACA
TCTTCATCCGCAGCCTGGCGCTGCAAGCGGTGTTCTTCCTGATTACCGTGCAAGGCGCAC
GCCTGGGTGAAGCGACCGTGGCAGCCAATGCCTTGCTGCTCAATGGCCTGCTGCTCACCG
CCTACGCCCTTGATGGCCTGGCCCATGCGGTCGAAGCGCTGTGCGGGCACGCCATCGGCG
CTGGCGATCGCCAGGCGCTGCGCCGCTCACTGACCGTCGCCTGCGGCTGGTCGCTGCTGG
CCAGCAGCGGCTTTGCCGTGTTGTTTTTGCTCGGTGGGCATCTGTTCATCAACATGCAGA
CCGACATCGCCAACGTGCGCGAAACCGCCTACCAGTACTTGCCGTACCTGGCCTTGCTGC
CGTTGATCGCGGTGTGGAGCTATCTGCTCGATGGCTTGTTCATCGGCGCCACGCGGGCGC
GGGAGATGCGCAACGGCATGCTGCTCAGCGTGCTCATCGCCCTGCCGGTTGCCTATCTGG
CTCGCGATCTGGGCAACCACGGCCTGTGGCTGGGCTTTCTGCTGTTCATGGCCTTGCGCG
GGGTAACGCTGGGGGTGATGGGCTGGCGGTTGCAGCGGCGGGATGGGTGGTTTGTGCGTC
GGTAGTTGAAAGCATCGCGGGTCAAGTCGGGTCGACGCGCAGCCAGCGACTGCACGCGAC
CCGCACCACTGATCAGCTCGACAGGTACGACGAACGGGTCAGGCCCAGACGCAGGGCGTC
GAGGAACTGGGTCTTCTCACGGGCGGTGATCTTGGCGCTGGCGCACTTGTCGCGGTAGTG
AGTCATCAACTCCTCCGGCGACAGGTGCACGTAGCGCAGCATGTCTTCGATGGTGTCATG
GGTCTCGATACCGGCGTGGTACACGCTGCCGTTCGGGTTCTGGTAGATGTTCACCGAGTC
GGTATCACCGAACAGGTTGTGCATGTCACCGAGGATTTCCTGATAGGCACCGACCAGGAA
GATACCCAGCAGGTAGTCTTCACCTTCGTTGATCGCGTGCACCGGCAGGCTGGTCTCGAT
GCTCTGCTCGTCGACGTACTGGTTGATCTTGCCGTCCGAGTCGCAGGTCAGGTCTTGCAG
CACGGCGCGGCGCAGCGGCTCTTCGTCGAGGCGATGCAGCGGCAGGATCGGCAGGACCTG
GCCAATGGCCCAGGTGTCCGGCAGGCTCTGGAACACCGAGAAGTTGCAGATGTACTTGTC
GGCCAGCTTGTCGTTGAGTTCGTCGAGCACCTGGCGGTGCGAGCGTTGGCGGGCCTTGAG
CGAGTTGTGCAGGCGCCGGCAGACCGCAAAGTAGCACTGCTCGGCCAGGGCTTTCTCGGC
CAGGGTGATCTTGCCGTCGGCATACTGGGCGGCCACATCGCTCATGTAGTGAGTGGCGCG
CCAGTAGGTTTCGGTGACCATCTCGATATCGGTCGGGCCGAGCAGGTCGGCCAGCCACTG
CACGGTCTCGGGCAGGCTTTCCTTGTTCTCGATCAGCGGCACTTCGTCGTTGTGCTTCTC
GACGTCGGTCACCTGCACCACCAGCACGGCGTGGTGCGCGGTCAGCGAGCGGCCGCTCTC
CGAGAAGATATGCGGATGTGGCAAGCCCTGGGCATCGCAGAACTCCTTGAGCATGCCGAC
CACGACACCGGCGTAGTCATCCATGTCGTAGTTGATCGAACTGGCGTTGCGCGAGTGGGT
GCCGTCGTAGTCCACACCCAGGCCGCCGCCGACGTCGATGTGATCGACCGGCAGGCCCAG
CGCGCGCAGCTCGCCGTAGTAACGGATGGCTTCCTTGAAACCGTGCTGGTAGTCGGCCAG
GTTGGCGATCTGCGAGCCCATGTGAAAGTGCAGCAGGCGGATGCCCTGGTCCAGGCCGGC
ATCGCGAAAACGCTGCACCACCGAGATCAGTTGCGCCGCCGACAGGCCGAACTTGGACTT
CTCGCCACCGGTATCGGCCCACTTGCTCGAGGCCAGCGACGACAGGCGCACGCGCAGGCC
AACTTGCGGCTTGACCTTGAGCTCGGCGGCTTCTTCGATCACCAGGGCCACTTCCGACTC
TTTCTCGATGACGATAAAGACGTTGTGGCCGAGTTTCTGGCCCATCAGTGCCAGGCGGAT
GAACTCGCGGTCCTTGTAACCGTTGCAGACGATGGTGCCGCCTTTCGGTGCCAGCGCCAG
CACGGCCAGCAGCTCAGGCTTGGAGCCGGCTTCAAGGCCAATGGAAACGTTCTGGGTGGC
GATGATGTTTTCCACCACCGCTTCTTGCTGGTTGACCTTGATCGGGTACAGCGCGGTGTA
CTGGCTCTGGTATTCCAGGCGCGCGATGTTGGCGTCAAAAGCGCCGGTCAGCTGGCGCAC
GCGGTCCTGGAGGATATCCGGGAAACGTACCAGCAGCGGCAGCGACAGGCCGCTCTTGCG
CAGTTCGTCGACCTGTTCGAACAGGTCGATCGGCGCGCTGCCAGGCCCGTTCGGGCGGAC
TTCGACGCGCCCGGCCTCGTTGATTGCGAAGTAGCCGGCCCCCCAATGGCGAATGCCGTA
AACACTGCGGCTGTCCGCAACTGTCCATTGGCTGCCATCGTCTTTGCGTGTGCGTCGTAC
GGACATTGAAGTCCCCTATATAGAAAGTCGAAAAACACCGGCCTGCATGGGGCGGGCGCA
GTGTAAAACCTGAAAGTGACGATTATCCGTGTTCAGGGATAGACCCTTCCTACGGGAACG
AGTTTAGAAAGCGAATTGCAAAAAATCGCGATGCAGTCTTCAGCCGCCGGACTTTTTCGC
TTTGAAGCCCTGTTTGATCAGCTCGGCCAACAACAGCTCGACATGATCGCCCTGGATTTC
GATGACCCCGTCTTTCAACGCGCCGCCGGTTCCGCAGCGGCGCTTGAGCGTGCTGGCCAG
ATCCTTGAGCTGTTCCAGGGGCAGCGGCACGCCGCTGATGGTCGTCACCGTCTTGCCGCC
ACGGCCCTTGCTTTCGCGACGCACGCGAGCAATGCCATCGCCTTCGGGGATGAGCGTCTG
TTTGCAGATGCAGGCATCTATGGGTTTGCTGCAGTCCGGGCAATGCCGGCCTGCATCAGT
GGAGAACACCAGGCCACCGAGGGCGGCGAATGATGCGGCTTTCTTGGCCACTTTTGATCC
TCTACGGTGAGGATAAAAACTGGTCGACGCCCCTGGCGGGGTACCGACCGCGAAGCCCCA
CTCTGGCAGGGGCAGCGCAACTGCCGCATGAAGCGTGCGGCAGCCTTTAAAGGCCGCGCA
GTGTAACGATAAAAGTCGCGAATGCTAAGTACAAAACTGCGCCATTTTGCATGTGTTTAG
CGACGTCAGGCTCGACGGTCGAGGTAGCGCCGCAAGGCAGCCAGTGAATCGGGGCAATAT
GGCTGTTGCTGGCTGTCGGCCAGGGCCTGCTCGACGGCGATGAAGCGTGCCTCGCTGACC
TCTTCGGGCTGCAGGCGCAAAGGCCCGTCCCAGACCGCCGAGAACACCGCGCACCAGAGC
CGGTTGCCGGTCTGGTCGAAGAAAAAACATTCATGCGCGGTGAGTTCGACCCCACCGACC
CCCAGCTCTTCTTCCAGTTCGCGGGCCGCCGATTCGGCATAGCCCTCACCGGCCTGGACC
ATGCCACCAGCGGCGACATCCCAGTAACCGGGGTAAATCGCCTTGCTCTCGGTGCGCCGG
TGCACGCACAGCTGGCCAGCGGAATTAAACAAGAGGATGTAGGTGCCGCGGCCAATCAGC
CCGCGCTCGCGCAGCTCGGCGCGGGCCACGGCGCCGAGCAGGCGGTCGCTTTCGTCGACC
CAGGCAATCAGTTCGCGGTCGGAGGCGGCGCGGTGCGCTGCCTCCTGCTCGGAGATCGAC
ACCGATCAGCCCTGGGTCAGCAGTTGACGCAGGTCGATGACGGCAGCGTTGGCCCGCGAG
ATGTAGTTGGCCATGACCAGCGAGTGGTTGGCCCACATGCCAAAGCCGCTGCCATTGAGC
ACCATCGGGCTCCACAGCGGCTCCTGCGAGGCTTCCAGCTCACGGATGATCTGCCGTACG
CTGACCGTGGCGTTCTTCTTCGCCAGCACATCGGCGAAGTCGACCTCGATGGCGCGCAGC
AGGTGCGACAGCGCCCAGGCCTGGCCGCGGGCTTCGTAGAACACGTTGTCGATCTGCAGC
CACGGGGTTTCGACCACTTCTTCGTCAAGCTGCGGCACCTGGCCCGGCAGCACCGACTCG
GTCTTCAGGGTGCTGTTGAGCTTGACCCGGCCGACACTTGCCGACAGACGCTGCGACAGC
GAACCCAGGCGGGTGGCGACGTCGCCCAGCCAGTTGTTGAGGTTGTCGGCGCGGGTGTAG
AACAGCGCGCCCTGCTGATCCGGCGAGGCCAGGCGGTTCTGGTAACGGGTCAGCGAGTTG
ATGCCTTCCTGGAACTCCGATTCGCTCGACGGCAGGATCCAGCTCTTGTTGTCGAAGTTG
AAGCGCGGCTCGGCCTTGGCCAGGTCAGCGTCTTCGGTGGACTGCGACTGCGAGCGGGCA
AAGTCCTTGCGCAGGGCGCGGCTCAGGTCACGCACCTGGACCAGCACGCCGTACTCCCAG
CTGGGCATGTTGTCCATCCACAGGCCAGGCGGGAAGCGGTCGTTGGAAATATAGCCGCCG
GGCTTGTTGAGCAGGGTGCCGGCCACGGTCTTGAGGGTTTCGATGGTGGTATAGCCGACG
ACCATCTGCTTGCCGGTTTTCTCGGCGGCCGCCTGGGCGTTCTGCTGCACCGGGAACAGG
TCGGGCTCGGCGCTCCAGTACCAGCCCAGGCCCACGCACACCAGCAGGTACAGGCCGATC
AGCGAGCCCAGGGCGCGGCTGAAGAACAACCCGCCAAAATAACTGCGGGTGGCAGCGGTG
CGCGGTTCGACCCGCTCACGCGCCTCGGCTTTGCCTGTACGGTTTTTCCAGTCCAGCATG
GCGTTGTCCTTTCAGTCACGTCGGTTCAAGGGGTTCGACCGCAACCCCCGGGCTTCGTGC
CAGCGCGATGGGCTTTTAATGCCGCGCGCCACCTGCCGGGGTCGGCAAGTATCGCTGCAC
TATAAATCAAGCACGGCGCTTCGCATAAGCGACTATTGGGTCAGCAAATGAATAAACGGA
CTTGTACAGTTAATTGATACAAGGCACTCGATTGCCGGGAAAGTGGTGCTAGCATAGAGC
CATCACTCGAACTCAGCCTCACCCCTTATAAGTAGTCAGGACATGACCGAGCCAGAAGAC
CCCAATCGTGAGCGCCTCAAGCAACACTTTGCCCAGCGGGTCATTCATCAGGCCCGGCAA
ATCCTCGAGATCTGGCAGCGCCTGCAGCGCAGCGAGTGGTCGACTGGCGACCTGGGTGAG
CTGTGCGAAGCCAACCTGCGCCTGCAACGCTATGCCGAGCGCTTCGAGCAGCCCGAGCAC
AGCCAGCTGGCCGAGGCCATCGGCCATGCCCTGGAGGCGGTCGAAGCCAACAGCGCGCGC
CTGAGCAGCCAGCTGATCAGCGACCTCAACCGGCTGATGCAACGTTTGTCGCGCACCGGC
CTGCGCCAGGGCGACCAACTTGAGCAAGTGCCGCTGCCGCCGCTGCGCAAGCCGGTGTAC
ATCATGCTCCAGGACCACGACCGCGCCGAGCGTCTGGCCCAGCAACTGGAATTCTTCGGC
CTCGGTGTACAGGCCTTGTACAGCGCCGCCGCGTTCCAGGCGACCATGAGCGAACGGCTG
CCCTCGGCAATCGTCATGGACGTCGACTTCACCGGCCCCGGTGTCGGCCTGCAACTGGCC
GCCCAGGCCCAGCAGGGCCTGGAGCAGCGGGTGCCGTTGCTGTTCTTCAGCTTGCACGAA
ACCGACACGCCGACGCGCCTGGCCGCCGTGCGCGCCGGTGGCCAGGAGTTCCTTACCGGC
ACCCTGGAAGCCTCGAGCCTGCTGGAAAAGGTCGAGCTGCTGACCAGCGTCACCCAGTAC
GAACCGTTCAAGGTGCTGATCATCGACGACTCGCGGGCCCAGGCCCTGCACACCGAGCGC
CTGCTCAACAGCGCCGGGATCGTCACCCGCACCCTGATCGACCCGATCCAGACCATGGCC
GAGCTTGCCGACTTCCAGCCCGACCTGATCATCCTCGACATGTACATGCCGGCCTGCACC
GGCACCGAGCTTGCCAAGGTGATCCGCCACAACGACCGTTATGTCAGCGTGCCGATCATC
TACCTGTCGGCCGAGGACGATCTGGACAAACAGCTCGACGCCATGAGCGAGGGCGGTGAT
GACTTTTTGACCAAGCCGATCCGCTCGCGGCACCTGATCACCACCGTGCGCAACCGCGCG
GCCCGGGCGCGCAACCTCAAGGCGCGGATGGTGCGCGACAGCCTCACCGGGCTGTACAAC
CACACCCATATCCTGCAATTGCTCGAAGACTGCAGCTTCCGTGCGCGCCGCGAAGCGCAG
CCACTGAGCTTCGCCATGCTCGACATCGACCACTTCAAGAAGGTCAACGACAGCCACGGC
CACCCCATGGGCGACCGGGTGATCAAGAGCCTGGCGCTGTTCCTCAAGCAGCGCCTGCGC
AAGACCGACTTCATTGGCCGCTACGGCGGTGAAGAATTTGCCATCGTCATGCCCAACACC
GACCTGGGCTCGGCGCACAAGGTGCTCGACGAAATTCGCCGGCGCTTTGCCGAGATCCAT
TACCCGGCCCAGCCGCGCGACTTGTCCTGCACCTTCAGTGCCGGCGTGGTGCAACTGAGC
GAAGGCCTGGACGCCCTGAGCATGGCGACCGCCGCCGACGAGGCGCTGTACCGCGCCAAG
GGTGCCGGGCGCAACTGCGTGCAACGGGTCGAAGCATAAAGGCAAAGTGCCAGTTTTTTT
TCACCGAACCGCCCGCTCCGTCATAACCCGGTCATAAAAACGCAATAACTTCAGGCGCTT
ACCATTCGGCCGTTGGTAGACACCGGACATGCGCCTGAAGCTGCTCACCAATTTCAATAC
CCTGTTGCTGGTTACCGTGTGCATCGCCCTGGGCGCGACCCTGTGGTGGTCGCAGCGCGC
CCTGGAGCGCCCCTATTTATTAATGGAGCGCTATCTGTCGCTGTCGCAGCAATTCCAGAA
CCAGGCGGCGCGCAATATCCAGGACTACCTGAGCAGCGGCGACGCCCTGCGCCATGCCAC
GGCGCTGCAGACCACCGCCGCCCTGCAGGGTGAACTGGAGCAACTGCCGGCAGAGCTTGC
CGAGCGCCTGCGCCCGAGCCTGGACAACCTGCAGCGCTTCACCGCCAACGAGTTGCTGGG
CGCCGGCAAGCTGGCCGGCGACCCGCAGGCCCTGTTGCTGCAGGCCGAACGCGAACTGGG
TGCGAGCCTCGAGCAACTGGCCAACTATGCCCAGAGCAGCACCAGCAGCGATGCCGGGCG
CTATTCGCCGCTGCTGTTCAACGCCTCCCTGCACCTGTCGCGGCTATCCCTGGCGCGGGA
CAAAATGGTCAGCAGCGGCCGCAGCGAACTGGCCGATGAAGTCGAGCGCGAACTTGCGCA
GATCGCCGCCCAGGCGCAGTTACTCGAACAATTGCCGCTGCTGGGGGTGACCGCCAGCAG
CGCTTCGAGCGCCGACGATTTTGCCGCGCTGATGGGCCTGGAGACCCAGGCCAGCACAGC
AACCGAAGACACCGGGGTGGCGCTCAAACGCGAACTCAACAGCCTGATCAAGCGCTACCC
CTTCGAGCTGCAGCGCACCCGCGAGCAGATCCAGCAACGCAGCGCCCTGGCCAGCAGCAC
CTTCGAGCGCATCGGCGCCGTGCAGCAGGCCATCGCCGAGCTCGAACCCAGTGTGCGTAG
CCAGCATGCCGCCATCCAGGGCGAAGTGCGGGTGATCCAGGGCCTGATGATCGGTTTGAT
CCTGCTGATCGCCCTGCTCATCGACACCCTGCAGCGGCGCCTGGCGCGGGTGCTGACCAA
CCTCGCGCCGGCACTCTCGCGCTGGGCCGAGGGCGACTTCAGCCAGGCCATTGCCCTGGG
CCGCAGCAACCGTGAAATGCATGATATCCAGGACTCGCTGAACCGCCTGCGGGTCTACCT
GGTCGAGCTGGTCGGCACCATCCGCCACAACGCCGAGCAGGTCGCTGGCAGCAGCCACGC
CCTGGCCGGCATGAGCAGCGCCCTACACGACGGCGCCGAACGCCAGGCCGGCGACACCGC
GCAAATCCGTGATGCCCTCGGCGAGCTGGAGGCGACCATCCTCCAGGTCGCCGGCGACGC
CAGCCAGGCGGCCGACGCCAGCCACGACGCCGGGCGTGCGGTCGAGCAAGGCCAGGCAGT
GATAGGCCAGAGCCTGACCGGGCTGCGGGCGCTGGTCGACGAAGTACAGGGCAACGCGCA
GATGATCGAACAACTGGCCGAGGAATCGGCGACCATCGGCGGCGTGCTGACGGTGATCCG
CTCGATTGCCGAGCAGACCAACCTGCTGGCCCTCAATGCCGCGATCGAAGCGGCGCGGGC
CGGGGAAATGGGCCGTGGCTTTGCCGTGGTTGCCGAAGAAGTACGCTCCCTGGCCCTGCG
CACTACCGGCGCTACCGGTGAGATCCAGACCTTGATCGGGCGCCTGCAGCAGGCGGCCCG
CGAATCGGTTGAAGGCATGCGCGCGCAGCTCGAACATGCCGAGGCCACCGCTGACCAGGC
CCAGGCGGCGGATGGCGCGCTGGATGAAATTGTCGCGGCAATCCAGACCATCTCGGCCAC
AGCGGTACGGATTGCCGATGTCACCGCCCAGCAGAGCGGCGCGGTGAGCGAGATTCGTGA
CCACAGCGAGCGGATTCATGGCTTGGGTGAAGACAACTTGCAACGTATTGGTGAAGGGCG
TGAGCAGGGTGAGCAGTTGCTTCGCCTGGGTGGCGAGTTGAATACGGCGGTGCGGGCCTT
TCGCCTGTGAGGATGTGTCGCGGCGATCCGACTTGACCCGCGATGAAGGCAACAGGGCTG
CAAAGTCCGTTATCATGCAGGCACTTTTGTACTGCGAGACCGCCATGCGCCGCCTGCTTT
GCCTCCTGTTTCTGCTCCTGGCCTTGCCCGCCGTCGGCGCCGGCCTGCTCGACAATCGCC
CCAGCGCCACCCTGGGCGCCGCGTCGCTGAACAACAGCAGCGACTTTCTGCCAGTGCACG
AAGCCTTCAAGCTGAGCCTGGTCGAGGATCAAGGGCAAAGCCTGAAACTGCGCTTCGTCG
CCGCCGACGGTTACTACCTGTACCGCCACCGCTTCCAGTTTCGCAGCGAGCCTGCCGACA
TAGCCCTGGGCACGGCGCAGATCCCCCCGGGTGAAGCCAAGCACGATGAGTTCTTCGGCG
ACGTCGAGGTCTATCACGGCATCCTCGACATCGAAATCCCCCGCCCGGCCAACGAACAAC
GCCCCTTCACCTTGCTGGTGGGCTACCAGGGCTGCGCCGACAAGGGCCTGTGCTACCCGC
CGGAAACCGCACGCCTGAGCATCGATGGCATCACCAGCAGTGCGCCGCCAGCTACCACCA
CGGTCGCCAAGGCCGGCTGGGACTGGCAAGGCCTGCTGCTGTTCTTCCTCGCCGGCGTCG
GCCTGACCTTCACCCCGTGTGTGCTGCCGATGCTGCCGATCCTCTCTGGCGTGGTGTTGC
GCGGCCAGGTCGGCGGCGTGCGCGGTTTTGCCCTGTCGCTGGCCTATGTGCTGCCGATGG
CTGCCTGCTTTGCCCTGCTCGGCGCGCTGATGGGCCTGTTCGGTGCCGGCCTCAACCTGC
AGGCACGCTTGCAGTCGGCCTGGGTGCTGGTGCCGTTTGCGCTGTTCTTCGTGCTGTTTG
CCCTGGCCATGTTCGGCCTGTTCGAGCTCAAATTGCCGCATGCCATCAGTAGTCGCCTGG
AACGTCTGGTCGGCCAGACCAAGGGCGGATCGCTGATCGGTGCGGCGATCCTCGGGGTGT
TCTCCAGCCTGCTGGTATCGCCGTGCGTGTCGGCGCCACTGGCCGGCGCCCTGCTGTATA
TCAGCGCCAGCGGCGATGCCCTGGGGGGTGCATTGAAGCTGTTCGCCCTGGGCCTGGGCA
TGGGCGCGCCACTGCTGCTGATCGCTACCGGCGGTGCGGCCTGGCTGCCGAAAAGCGGGC
CATGGCTGGTAACGGTGAAAAACGCCATCGGCGTGCTGTTGCTGGGCCTGGCCATAGGCC
TGCTCAGCCGCGTGCTGCCGGGGCAGGTCACGCTGCTGCTGGTCGGCCTGCTGGCCGCCG
GTACCGCGGTGTTCCTTGGCGCCCTGGAGTTCACGGTGAAAACCACCCGGCAGCGCCTGG
CGCAGTTGCTCGGCCTGGCCCTGCTGTTCTATGGGTTGACCTGCTGGTACGGCGCCTTGA
GCGGGCAGACCGACCCGCTGCGCCCGCTGCCTCAAGCCAGTAACGCCAGTACTGGTGCAA
GCGCCCAGGCCAGGAGCGCCAGCGCCTGGCAGACCCTCACCACCCCGGCGGCGCTGGACA
GCGCCCTGGCCGCCGCCAAGGCCGCCGGCCAGCCGGTGCTGCTGGACTGGTACGCCGACT
GGTGCATCAGTTGCAAGGTGATCGAGCACGAGGTGCTCAATGCACCCGCAGTGCTAGCAC
AACTGCAGGACTACCAGTTGCTGCGCTTCGATATCACAGAAAGCAACGCTGAACAGCGCG
CCCTGCTCGACCGCTACCAGCTGTTCGGCCCGCCAGCGCTGTTGTTCTTTGCCGCGAACG
GCAGCGAAATCACCGCGGATCGTGTGGTTGGCGAGATAAACGCCGGCGAATTTGCCGAGC
ATCTGACGCGCATTCGCGCCGATCTGGGTCTATAACTTCTTCGGGCCGCTAAAAAGCCGC
TTTCGATGACCGAAATTAATAAATTAGTCACATATTTAGCGTGAATATCGGTCATCGTGC
TGGCTATTGCTGGTAACTGGACAGTGCCCGCCGGTTTACGGCATAGTCGCCGCGCAAAGT
TTCCTAACGATAAAAAGGAACCACAGATGGCAACGCTACTGGTGCTGCACGGCCCCAACC
TGAACCTGCTCGGCACCCGCGAACCGGGCGTCTATGGCGCCGTGACCCTGGCCCAGATCA
ACCAGGACCTGGAGCAGCGCGCCCGCGCCGCCGGCCATCATCTGCAATACCTGCAAAGCA
ACGCCGAGTACGAATTGATCGACCGCATTCATGCCGCGCGCAGCGAAGGTGTGGACTTCA
TCCTGATCAATCCGGCGGCTTTCACACATACAAGTGTCGCATTACGTGACGCGTTGCTGG
CGGTGAGCATCCCATTCATCGAAGTGCATCTGTCCAACGTGCACAAACGCGAACCTTTTC
GCCATCACTCCTACTTCTCTGATGTCGCCGTAGGAGTGATTTGCGGCCTGGGTGCCAGCG
GTTATCGCCTGGCCCTGGAGTCTGCCCTGGAACACCTGGCTGCTAACGCAAAGCCCTGAT
GACGAGAACCTGGCCTATGGGCCGGGGCTCACAAGAAACGTTTGCTAACACGTTTTTATA
TTTACGCCCCTGACCGAACCTTGGGAGTTGATGATTAATGGATATCCGTAAAGTCAAGAA
ACTGATCGAACTGCTGGAAGAATCTGGCATCGACGAGCTGGAGATCAAGGAAGGCGAGGA
ATCCGTACGGATCAGCCGCCACAGCAAGACTCCAGCCCAGCAGTACTACGCTCCGGCTCC
AGTCGCCGCTCCTGTTGCCGCACCAGCCGCCGCCCCGGCCGCTGCCGCCGCTCCAGCCGA
AGCTGGCGCACCAAAACTGAACGGCACCGTTGCCCGTTCGCCAATGGTCGGTACCTTCTA
CCGCAAAGCCTCGCCTGCCTCGCCAGCCTTCGTTGAAGTCGGCCAGACCGTGAAGAAAGG
CGACACCCTGTGCATCGTCGAAGCCATGAAGATGATGAACCACATCGAAGCTGAAACCAG
CGGTGTGATCGAATCCATCCTGGTAGAAGACGGTCAGCCGGTTGAGTTCGACCAGCCGCT
GTTCACCATCGTTTGAACCGCGGAGAGCCAACGATGTCTGCGAAGCTGGAAAAAGTCCTG
ATTGCCAACCGCGGGGAAATTGCCCTGCGGATCCTGCGTGCCTGCAAAGAGCTGGGCATC
AAGACCGTCGCCGTACACTCCACGGCTGACCGCGAACTGATGCACCTGGGCCTGGCAGAC
GAGTCGGTCTGCATCGGTCCTGCTTCGGCCAGCCAGTCCTACCTGCACATTCCGGCCATC
ATCGCCGCGGCTGAAGTGACCGGCGCTACCGCCATTCACCCAGGCTACGGTTTCCTCGCG
GAAAACGCCGATTTCGCCGAGCAGGTCGAGAACTCCGGTTTTGCCTTCATTGGCCCCAAA
GCCGACACCATTCGCCTGATGGGCGACAAGGTTTCGGCCAAGGACGCGATGATCAAGACT
GGCGTTCCGACCGTGCCAGGTTCCGACGGCCCGCTGCCGGAAGACGAAGAAGAAGCCCTG
CGCATCGGCCGTGAAGTCGGCTACCCGGTGATCATCAAGGCCGCCGGTGGCGGTGGTGGT
CGCGGCATGCGCGTGGTGCACAAGGAAGAGGACCTGATCGCCTCGGCCAAGCTGACCCGC
ACCGAAGCTGGCGCAGCCTTCGGCAACCCGATGGTCTACCTCGAGAAGTTCCTGACCAAC
CCACGTCACGTGGAAGTCCAGGTCCTGTCCGACGGCCAGGGTAACGCCGTGCACCTGGGT
GACCGCGACTGCTCGCTGCAGCGCCGCCACCAGAAGGTACTGGAAGAAGCGCCGGCACCG
GGCATCGATGAAAAAGCCCGCCAGGAAGTCTACAAGCGCTGTGTCGATGCCTGCATCGAG
ATCGGCTACCGTGGCGCCGGCACCTTCGAGTTCCTCTACGAGAACGGTCGTTTCTACTTC
ATCGAAATGAACACCCGTGTTCAGGTGGAGCACCCGGTTTCGGAGATGGTCACCGGTATC
GACATCGTCAAGGAGATGCTCAGCATCGCCGCTGGCAACAAGCTGTCGTTCACCCAGGAT
GACGTGGTGATTCGCGGTCACTCGCTGGAGTGCCGGATCAACGCCGAAGACCCGAAGAAG
TTCATCCCGAGCCCAGGCACGGTCAAGCATTTCCACGCCCCGGGTGGCAACGGCGTTCGC
GTCGATTCGCACCTGTACAGCGGTTACGCAGTTCCACCGAACTACGACTCGCTGATCGGC
AAGCTGATCACCTACGGCAAGGACCGCGACGAAGCCATGGCACGCATGCGCAATGCCCTG
GACGAGATCGTCGTCGACGGCATCAAGACCAACATCCCGCTGCACCGCGACCTGGTGCGT
GATGAAGGTTTCTGCAAAGGCGGCGTCAACATTCACTACCTGGAACACAAACTGGCTAGC
CAGGAGTGATTCGCCAGTGATGTAAAAAAGACCCCGGTCCCGTGACCGGGGTCTTTTTTT
GGGGCTCCCACAGGGTTCCCACAAACCCCTCGCACTCAAGTAAACTGGCGGGCTTCTCGC
AGCCTCGGGCTGCCCCTGTAGATTTTTCCAAAGGTGCCCGCCATGCCTTGGCTGCAAGTA
CGTCTGGCCATCAGCCCGGAACAAGCCGAAACCTATGAAGATGCCCTGCTCGAAGTAGGC
GCCGTTTCGGTCACCTTCATGGATGCCGAAGATCAGCCGATCTTCGAACCGGACCTCAAC
ACCACCCCGCTGTGGTCGCATACCCACCTGCTGGCACTGTTCGAAGCCGAGACCGACGCC
AGCGCGGTGTTCGCCCACCTGCAGTTGCTGACCGGCGCCGAACTGCCGGAGCACCAGGCC
GAAGTCATCGAAGACCAGGATTGGGAACGCAGCTGGATGGACAATTTCCAGCCGATGCGT
TTCGGCCAGCGCCTGTGGATCGTGCCAAGCTGGCACGCGGCACCGGAGCCTGAGGCGGTC
AACCTGCTGCTCGACCCGGGCCTGGCCTTCGGCACCGGCACCCACCCGACCACCGCACTG
TGCCTGGAATGGCTCGACGGCCAGGACCTGAAAGACACCCAGGTGCTCGACTTCGGTTGC
GGCTCGGGCATCCTCGCCATCGCCGCGCTGCTGCTCGGTGCCCGTGAAGCGGTCGGTACC
GACATCGACGTGCAGGCCCTGGAAGCCTCGCGCGACAACGCCGGACGCAATGGCATCGCC
GACGAGAAATTCGCCCTGTACCTGCCCGAGCACATGCCGGCCATGCAGGCCGACGTACTG
GTCGCCAACATCCTCGCCGGCCCGCTGGTCTCGCTGGCCCCGCAACTGTCCGGGCTGGTA
CGTCCGGGTGGCCTGCTGGCGCTGTCGGGGATTCTCGCCGAGCAGGGTGATGAAGTTGCC
GCGGCCTACGCCAAGGACTTCGACCTCGACCCGATCGCCGTACGCGATGGCTGGGTACGC
ATCAGTGGTCGCCGCCGCTAAGTGCGCCTAGAATAACCTTCTGCATAACCCGGACCGCCG
CATGACCGACAGTTTCGTCACCCAGTGCCCGCATTGCCAGACCAGCTTTCGCGTCAGCCA
CAATCAGTTGAGCGTGGCCCGCGGCATGGTGCGTTGCGGCGCCTGCCTGCAAGTGTTCAA
CGCCGCCCGGCAACTACTGGAGCAAAGCGCGGCGCAGAACCCGCCTGCAGCGCCGGTGCC
GGTCGAGCCAGTGGCGGAGCCCGCAAAAGCACCGAGCCAGCACGAGTGGAGCGCCGCCGA
GCTGGACCTCGACCAGCTCGACCTCGATCAGGAGCTGGCGCGCCTGGAACAGCGCGAAAT
CCAGCCGACCACCGAGTTCAAGGCCGCTGCACCACGCGAAGAGAGCCTCAGCGCGCACCG
CGACAGCCCCGAGCAAGACGACCAGCACTGGCCCGACAGCCTGTTCAGCAGCCCGGCCGC
CGAGCGCGAGCAACTCAGTGCCGAGCTCGACGCGCCGCAACCGCCGCTGATCGAGCAGGA
AGCCCTGGACCTCGCGCCGGCACCCGGCGAGCGTACCGAGCCGTCGCTGTCGCTGGATGC
CATCGATGACGACCTCGACGCCCCGCTGGCACCTGCCGCTGCGCTACGCGCCGATGATGA
CGAACTGCCCGGCGAGCGTCTGTCGGCGCGCGAGCCTGAGGACCCTCTGGACAGCCCCGA
ACCCGAGCTCGACGAGCGCCGCGAACCGGGCCTGGGCCCGGTCAGCAACCGCCCGGCGCG
CAAGGAGCCGCTGCTCGACCTGGTCGACGATCCGATCCAGCTCGACTGGCAGAAGCCCAA
GGTCAACTGGGCCCGGCGCCTGCTGTGGATCCTGTTGATTATGCTGGCCGCTGCGGCCCT
GGCCGGCCAATACATCTGGTACCAGTTCGACGAACTGGCCCGCCAGGACCGCTACCGCCC
GTGGTTCCAGGCGGTCTGTCCGACCGTCGGTTGCCAGGTGCCGTCGCGGGTCGATATCGC
CCGGATCAAGAGCAGTAACCTGGTGGTGCGCAGCCACCCGGACTTCAACGGTGCCTTGAT
CGTCGATGCGATCATCTACAACCGGGCGCCCTTCGCCCAGCCGTTCCCGCTGCTGGAGCT
GCGCTTTGCCGATCTCAATGGCCAGTTGATCGCCAGCCGCCGCTTCAAGCCCACCGAGTA
CCTCAGCGGTGAACTGGCCGGCAAGGGCGAAATGCCCAGCCAGACGCCGATCCACATCGC
CCTGGACATCCTCGATCCGGGCCCCAAGGCGGTCAACTACAGCCTGTCGTTCCGGTCGCC
GGAATAGTCGGCGAGCGGCAAGCCGCAAGCGTCAAGCCACAAGGAAAAGCAGCCCCATGC
GCTGATCCGTTTTTGCTTGCGGCTTGAAGCTTGCAGCTTGAAGCTCAAAGCCAACTGTTC
AGATTTTATCCAAATCGATCTTTATCCGGTCACCGAGAGCGGGTATCATGCCAACCCTTT
TTCGAACTCTAAGATCGGCCCCCACAACAGGGAACTCCTATGTCGGCGGTACGCATCGGC
CCATACACACTGCAGAACGCCCTGATCCTCGCGCCCATGGCCGGGGTCACGGACCAGCCC
TTTCGTCAGTTGTGCCGACGAATGGGTGCAGGCCTGGTGGTGTCGGAGATGGTCAGCAGC
GACATGAGCCTGTGGAACAGCCGCAAGTCGCGCCTGCGCATGATTCACGAAGGTGATCCC
GAGCCGCGCTCGGTACAGATCGCCGGCGGTGACGCGCAGATGCTCGCAGCGGCGGCCCGG
GCCAACGTCGAGGCCGGCGCGCAGATTATCGACATCAACATGGGCTGCCCGGCAAAAAAA
GTCTGCAACAAGGCCGCAGGCTCTGCTTTATTGAAAGATGAAGCCCTGGTCAGCGAAATC
CTCCACGCGGTGGTTGCCGCCGTGGACGTGCCGGTCACGCTGAAGATCCGCACTGGCTGG
GACAGGGCCAACAAGAACGGCCTGACTGTGGCGAGGATCGCCGAGCAGGCCGGGATCCAG
GCACTGGCGGTACATGGACGCACACGCGCCGACCTCTACACCGGTGAAGCCGAATACGAC
ACCATCGCGGCGATCAAGCAGGCGGTGTCGATCCCGGTTTTTGCCAATGGCGATATCACT
TCGCCAGAAAAAGCCCGGGCGGTGCTGGATGCCACCGGTGCCGACGGTCTGCTGATTGGC
CGGGCTGCCCAAGGGCGGCCATGGATCTTTCGCGAGATCGAGCATTACCTGCGTACCGGC
GAAAAACTGCCGGCACCGCAGCTGGACGAAGTGGAACGAATTCTGCTGGAGCACCTGACC
GCGTTGCACGCCTTCTATGGCGATGTGATGGGCGTACGTATCGCCCGCAAGCACGTTGGT
TGGTACCTGGCAACGCTACCGGGCGCCAAGGAGTTTCGCGCCCAGTTCAACCGTTTGGAA
GACACGCAAGCGCAGTGCGCCAACGTTCGCGGCTTCTTCAGCGAGCGTGAACAGAGCCTT
GAGACAGAGGACGGACAAGGGGTGGCCGCATGACGATGATGACCGAGACTTTAGTGAGTG
GAACAACGCCCGTGAGCGACAACGTCAACCTGAAACAGCACCTGAATACGCCGAGCGAAG
AGGGTCAGACCCTTCGCGGCAGTGTGGAAAAGGCGCTGCACAACTATTTCGCCCATCTGG
AGGGCGCGGCCGTCACGGACGTGTACAACCTGGTGCTCTCGGAAGTCGAAGCGCCGTTGC
TCGAAAGCGTAATGAACTACGTCAAGGGCAACCAGACCAAGGCCAGCGAGCTGCTCGGGC
TCAACCGCGGCACCTTGCGCAAGAAACTCAAGCAGTACGATTTGTTGTAAGCAAGCATCC
AAACCAGAAAAGGCGGCTCCCATTCGATGAGGTCGCCTTTTTTGCTGACTCCACCGCGTT
ATGGAATCTGAAATGACCGACCAGACTACCCGCCTGCCGATCCGCCGCGCCTTGATCAGC
GTCTCCGACAAGACCGGGATCCTTGAATTCGCCCGTGAGCTGCAACAGCTCGGCGTCGAG
ATCCTGTCCACCGGCGGCACCTTCAAGTTGCTCCAGGACAATGGCGTTGCCGCGGTGGAA
GTTGCCGATTACACCGGCTTCGCCGAAATGATGGACGGCCGGGTCAAGACCCTGCACCCG
AAAATCCACGGCGGCATCCTCGGCCGTCGCGGTACCGACGACGCCATCATGGCCGAGCAC
GGGATCAAGCCGATCGATCTGGTCGCGGTCAACCTCTACCCGTTCGAAGCCACCATCTCC
AAGCCGGGCTGTGACCTGCCGACCGCCATCGAGAACATCGACATCGGCGGCCCGACCATG
GTCCGCTCGGCGGCCAAGAACCACAAGGACGTCGCCATCGTGGTCAACGCCAGCGACTAC
GGCCAGGTCCTGGAAAGCCTCAAGGCCGGTGGCCTGACCTACGCCCAGCGCTTCGACCTG
ATGCTCAAGGCATTCGAGCACACTGCAGCCTACGACGGCATGATTGCCAACTACATGGGC
ACCGTGAACCAGGCCGCTGAAACCCTCAGCACCGAAGGTCGCAGCGAATTCCCGCGGACC
TTCAACAGCCAGTTCACCAAGGCCCAGGAAATGCGCTACGGCGAGAACCCGCACCAGAGC
GCGGCGTTCTATGTCGAGGCCAAGCCTGCCGAAGCCGGCATCGCCACCGCGGTGCAGTTG
CAGGGCAAGGAGCTGTCGTACAACAACGTGGCCGATACCGACGCCGCGCTGGAATGCGTG
AAGAGCTTCGTCAAGCCGGCCTGCGTCATCGTCAAGCACGCCAACCCGTGCGGCGTGGCG
GTCAGCCCCGACGCTGAAGGCGGTATCCGCCAGGCTTACGAGCTGGCGTACGCCACCGAT
ACCGAATCGGCGTTCGGCGGCATCATCGCCTTCAACCGCGAACTGGACGCCGAAACCGCC
AAAGCCATCGTCGAGCGTCAGTTCGTCGAAGTGATTATCGCCCCGAGCGTCAGCGACGAA
GCCCGCGCCGTGGTGGCGGCCAAGGCCAACGTGCGCCTGCTGGCCTGCGGCGAGTGGTCG
GCAGAACGTGCCGCTGCCTGGGACTTCAAGCGCGTCACCGGCGGCCTGCTGGTACAAAGC
CGCGACATCGGCATGATCACCGAGGGCGACCTGAAAGTGGTCACCAAGCGTGCGCCGAGC
GAGCAAGAAATCCACGACCTGATCTTCGCCTGGAAAGTGGCCAAGTACGTCAAGTCCAAC
GCCATCGTCTACGCCAAGAACCGCCAGACCATTGGTGTCGGCGCCGGCCAGATGAGCCGC
GTCAACTCCGCCCGTATCGCTGCGATCAAGGCCGAGCACGCCGGCCTGCAGGTGCAGGGC
GCGGTCATGGCATCGGACGCGTTCTTCCCGTTCCGTGATGGCATCGACAACGCTGCCAAG
GTCGGCATCACCGCGGTGATCCAGCCAGGTGGCTCGATGCGCGATGCCGAAGTCATCGCC
GCCGCTGACGAAGCCGGCATTGCCATGGTCTTCACCGGCATGCGTCACTTCCGTCACTGA
GTGAAGCAGCGACAAGCTCCAAGCTGCAAGCTGCAAGAAAAAGCGCATCGCGTCGCATCC
TCTTGCAGTTGCAGCCCCTTAAATTTCAGAGTTGCAAGCTACGCAAAAGGCAGCACTGGC
TGCTTTTTCTTGTAGCTTGCAGCTTGCAGCTTCTCCGAAGGAGCCTTCATGAATATTCTG
ATTATCGGTAGCGGCGGTCGTGAACACGCCCTGGCCTGGAAAGTCGCTCAGGACCCACGG
GTCGAAAAAGTCTTCGTTGCCCCGGGCAACGCTGGCACCGCCACTGAAGCCAAGTGCGAG
AACGTCGACATCGACGTCAGCGCTTTGGAGCAACTGGCCGATTTCGCCGAAAAAAATGTC
GCCCTGACCATCGTCGGCCCTGAGGGCCCGCTGGTTGCCGGTGTCGTCGACCTGTTCCGC
AGCCGCGGCCTGGACTGCTTTGGTCCAACCAAGGGCGCGGCCCAGCTGGAAGGTTCCAAG
GCCTTCACCAAGGACTTCCTGGCGCGCCACAAGATCCCGACTGCCGACTACCAGAACTTC
ACCGAGATCGAGCCGGCCCTGGCCTACCTGCGGGAAAAAGGCGCACCGATCGTGATCAAG
GCCGACGGCCTGGCCGCCGGTAAAGGCGTGATCGTCGCCATGACCCTGGGCGAGGCCGAA
GACGCCGTGCGCGACATGCTCGCCGGCAACGCCTTTGGTGACGCAGGTTCGCGCGTGGTG
ATCGAAGAGTTCCTCGACGGCGAGGAAGCCAGCTTCATCGTCATGGTCGACGGCCACAAC
GTGCTGCCAATGGCTACCAGCCAGGACCACAAGCGCGTCGGCGACGGCGACACCGGCCCC
AACACCGGCGGCATGGGCGCCTACTCGCCAGCGCCAGTGGTCACCGCCGACGTGCACCAG
CGCGTCATGGACCAGGTGATCTGGCCGACCGTGCGCGGCATGGCCGAGGAAGGCAACGTC
TACACCGGCTTCCTCTATGCCGGCCTGATGATCGATAAAGCCGGTAACCCGAAAGTCATC
GAGTTCAACTGCCGCTTCGGCGACCCGGAAACCCAGCCGGTCATGCTGCGCCTGGAGTCG
AGCCTGGTGCTGCTGATCGAAGCCGCTTTCGCCAAGGCCCTGGACAAGGTCGAAGCGCAG
TGGGATCCGCGTCCGAGCCTGGGCGTGGTGCTGGCTGCTGGCGGCTACCCTGGCGACTAC
AGCAAAGGCGCGGTCATCCACGGCCTGGATGCTGCAGCGCAGATTGAAGGCAAGGTGTTC
CACGCCGGTACCGCGCTCAAGGACGGCCAGGTAGTTGCCACTGGCGGCCGCGTACTGTGC
GCCACCGCCATGGGCAGCAGCGTCGAGTCGGCCCAGCAACAAGCCTACCGCCTGGCAGCC
GAGATCAACTGGGATGGCAGCTTCTACCGCAAGGACATCGGCTACCGTGCCATTGCCCGC
GAACGCGGTGAACACCAGGAGTAAACCGGTGCCTGGTGGCAGCGGCGCGACGAGCGCCCT
GCCCCCGGCTCGTCGACAGGGCCCGCCATGGGCCTTGCCTTCGGCTTGGCGCGCCGCGCA
TAGTTACCATCCGGCATTTGGCTAAGAAAGGATTTCGTCTTGCGTTGGCTCAGGATTGCC
ATTGGTCTTACTGTCAGCTTGCTGACCCTGCTCTGCCTGTTCCCGGCCGTGGCCGAACAG
GGCAGTGGTTGGGCGGTATTGCTTGACGACCAGGCCAGCCTGCAATTGAGCGATGTACGT
TCCGAACGCTACCGCAACCAGTTCAGCCCCCTCGAACTCAACGAACTCAACGCTGCCACG
CCCGACCAGGCGTTGTGGCTGCACTATCGGCTGGAACCCGGACAGCAGGAAAAACTGCTG
CGGGTGTTCGCCCCCGACCTGTCACGGCTGGACCTCTACGCCCTGCAAGGCGACCGGCTG
ATCAAGCAGATCCACAACGGTCGCCAGAGCGACAGCGGCGACCCTTACCTGCGCAGCAGC
GACCATGTCCTGGCCCTGCCCAACAGCACGCAACCGCTGGATATGTACCTGCGCCTGGTG
TCGGAACACCAGCTGCGTCCGGCCATCAGCCTCGAGCCTGCCGCCCAGGCCGCCGCCGAC
CAGCGCCAGCCGCTGTTCTTCGGCCTGTTGTTCGGCTGCCTGCTGATGCTGATGCTGCAC
AACCTGATCCGCTTCGCTTACTCACGCTCCAGTACCAGCCTGGCCCTGGCGGTCTACCAC
GCGCTGATGCTGCTCAGCGCACTGATTCTGCTCAACCTCAGCGGCCCCTGGTGGAGCCTC
TGGCATTCGGCACAAACACCGGCGGCCTACCTTACTGCCCTGCTGGCATCGCTGGCCGGC
CTGACCTTTACCCTGCGCTTCTTCACGCCTTGCGAGCAACCGCGCCTGAGCCGCCTGCTG
CAGGGCGAGATGCTGCTGATCGCGCTGTGCGGCCTGTTGCTGTTGTTCGTCGATACCTTG
CCGCTGAACCTGATGACCTATGCGCTGATGGCCGTCGGTAGCCTGAGCATGCTGCTGGTG
GCCAGCTACCACTGGTACAAGGGGTATGCCCCGGCGCGGCTGTTCGCCCTGGCCATGCTG
GCGTTCAACATCGGTTGCCTGGTGGTGTTGCCGGCCCTGCTCGGCCTGACCCGCACGCCG
ACCCAATGGCTGCTGTTCATTCTCCTCGGGCTCACCAGTTTCAGCGGCCTGCTGCTCAAC
CTGGCCGTCAGCGAGCGCTTGCGGCGCATCAGCGAAGAGCGCTTCAGCGCCAGCCGCGAA
CTGGCCGCCAGCAACGCCGAGATCAACGCCAAGGCCGAGTTCCTGGCCAAGATCAGTCAC
GAGATCCGCACGCCCATGAACGGCGTGCTGGGCATGACCGAGCTGCTGCTCGGCACCCCG
CTGTCGGTCAAGCAACGCGACTACGTGCAGACCATCCACAGCGCCGGCAACGAGCTGCTG
ACCCTGATCAACGAGATTCTCGACATCTCCAAGCTCGAATCCGGGCAGATCGAGCTGGAT
GACGTGCAGTTCGACCTCAATGCCCTGATCGAGGATTGCCTGAGTATCTTCCGGGCCAAG
GCCGAGCAGCAGAACATCGAACTGATCAGCTTCACCCAGCCGCAGGTACCGCGGGTCATC
AGTGGCGACCCGACGCGTCTGCGCCAGGCCTTGCTGAGCCTTTTGGAAAACGCCCTGAAG
AAAACCGACCAGGGCGAGATCCTGCTGGTGGTCGCCCTCGACCAGCGCGGCGACAGCCCG
CGCCTGCGCATTGCCGTGCAGGACAGCGGCGAACCGATCCCGCCGGGCGAGCGCGAAGCG
CTGCTGCAGGCAGAGCTGCACAGCAAGCACTTCCTCTCCAGCAACAAGCTCGGCGGCCAC
CTGGGGCTGGTGATCGCCAAGCAACTGATCACTCTGATGCAGGGCGAGTTCGGCATCAAG
ACCAGCCACAACATGGGCAACACCCTGTGGATGACCCTGCCGCTCGACCCGCACCGCCTC
GAACAGCCACCCACCGACCTCGACGGCCCGCTGCGCGGCGCCCGGGTGCTGGTGGTGGAC
GACAACGACACCTGCCGCAAGGTCCTGGTCCAGCAGTGCAGCGCCTGGGGCATGAACGTC
AGCGCCGTGCCGTCGGGCAAGGAAGCCCTGGCCCTGTTGCGCACCAAGGCGCACCTGCGC
GATTACTTCGATGCGGTGCTGCTCGATCAGAACATGCCGGGCATGACCGGCATGCAACTG
GCGGCGAAGATCAAGGAAGACCCGAGCCTGAACCACGACATCCTGCTGGTGATGCTCACC
GGTATCAGCAACGCGCCAAGCAAGGTCATCGCCCGCAATGCCGGGGTCAAGCGCATCCTT
GCCAAGCCGGTGGCCGGCTACACCCTCAAGACCACCCTGGCCGAAGAGCTGTCCCAGCGC
AGCAAGGGCCAGCCGAGCATCCCGGTGCAGACCGGGCTGTCGGCGCCACTGAACCTGCCC
AGCGATTTCCGCATCCTGGTGGCCGAGGACAACAACATCTCGACCAAGGTGATCCGTGGC
ATGCTCGGCAAGCTGAGCCTGGAGCCGGACACCGCCAGCAATGGCGAGGAAGCCCTGCAG
GCGATGAAGGCCAACCATTACGACCTGGTGTTGATGGACTGCGAAATGCCAGTGCTCGAT
GGCTTCTCGGCCACCCAGCAACTGCGCATCTGGGAAGTCAGCAACCAGCGCCGGCGCACA
CCGGTGGTGGCCCTGACCGCGCACATCCTCGCCGAGCACAAGGAACGCGCACGCCTGGCC
GGCATGGACGGGCACATGTCCAAGCCGGTGGAACTGTCGCAGTTGCGCGAGCTGATCGAG
CATTGGGTGGCGCATCGCGAAGCCGAATCAAGTCAGATTCCAACCCCGTAATTCGCATAC
ACTTGCTCCACATCACCCTTGCCGCGAGCCTCGACCATGCTCCATGAGTTGTTCAGCGTC
TACCTGAAAATGCTCGTGCTCTACAGCCCGTTCTTCGTGCTCTCGTGCTTTATCAGCCTG
ACCCGCGGCTACTCCAGCAAGGAGCGCAAGCAACTGGCCTGGCGCGTGGCAATCGCCGTG
CTGATCGCCAGCGTATTGCTATACCTGTTCGGCAGGGTGATCTTCGGCATATTCGGCATC
ACCGTGGATGCATTTCGCATCGGTGCCGGCAGCGTGCTGTTCATTTCCGCGCTGGGCATG
GCCCAGGGCAAGTCGGCGGTGCAGACCGACAACGTGCAGCAGGATGTAACCATCGTGCCG
CTGACCATCCCCCTGACCGTCGGCCCTGGCACCATCGGTGCACTGCTGGTAATGGGGATT
GGCCAGCCGCACTGGGACGACAAGCTGCTGGCCATCGTCAGTATTGCCATGGCCAGCTTC
ACCGTCGGCCTGGTGTTGTACCTGTCGAACCGTATCGAGCGGATTCTCGGCGACCAGGGC
CTGCAGATTGTCAGCCGTTTGATGGGGTTGTTTGTCTGCGCCCTGGCGGCGCAGATCATC
TTTACCGGAATCAAGGGTTACCTGGTGCCCTAAAGCTCCAGTTCAAGGATTTCCCGCAGG
GCGATAGTCGCCAGGCTCCGCTCCACCTTGCTTCTGAACTGTTGATCGAACAGACGGGTG
TTAAAGCGCACCAGCTCGGCCCTGACCTGCTGGTGCCGGCGTTTACGAAACAGAAAGCCG
GCGGTGATTTGCGATTGCTCAAGCTCTTCGTAATACAGCACCATATCCACCGAGCCATTT
CGGCCCGGCGCACACGGCAACAACTGAAACACGCCCTGCTCACGCGTACGCCGCTCAAAC
TGTACCAAGGCCCTGGCGTCCTGCTTGAGCCCCCGCATGGCCAATTCCGTCGAACTTGCA
TACTGGCTGCCGGCGACGGCCGAGATGGCCTTTAGCGCGCTATCGACAACATCCGAGCGC
TCGTTGCCCGGCCAATGGACCTCGCTAGGCGGCACCGCGTCCCAGCCGTAGAACTTCAGC
TTGTTCTTGTAATAGCTGAACCAGTCCTGAACCTGGCCCTGCTCGTGGACAAAGCGCGTT
TCCTGCTCGGCCTGCAGTATTGCCAGCTGTACCGAGCTGCGCTGCCCCGGCGACAAGCCG
GGCATGAATGACATCAGGCTTGCGCCCACTACGGCTACCTGTTGTTCACTCATGGATGCC
TCCTGGCAGATTCCTGGTCAACGAAGGATGCTCTTGTTGCTTACGCTCGATCAAAGCTCG
CAACTGAACACGCTGCGGCTCGTACTGCTGACCATCCAGATGCGCCACCAGCCCTTTGAC
CAACACCTCCCCCTGAAACCCCTTGGCAAGCAACGGCCCCTCGATACTGACCTGCTCTAC
CGGCTCCGACGCATGCAAGGCGATGCTGCACAGGCTGATGACAGGCCCTGGATGAACCAG
GCCAATCTCAAGGGCAATACGCGTGCCACACTCGCGCCCCTCGAAAGTGAAGTCGCGAAA
CTCATCCAGGCTGCTCTGCGTGCCCTTGAGTGTGCTCAAAGCCGCTTCAATGATGCCGTC
CGCCGTCTCGTACTGGCTGTCCAGCCAAAGGCGCAACGGCTGAATGGGCGCCAACAACGA
GCCGGCGCTTGCAGACTGCGTATCGTGGTAGAACTGGGTGATGATCCACCCCCGCGCCGA
GAGTTCCTTTCGGTAACTTCCAAACCAGGCTTGATAGTGCTCGAAGCGCGACCCGGCCAG
CTTGTTGGCCCGTAACTGCGAATACAGCAGCGAGTCGAACACCGCCTGGCGCTGGGCAGG
CGCCACTTGCGGGGCAATCAACAGCAAGGTGCCGCCAGCCGTGCATACCGAATAGTCATC
CGTTTCCATGGTCTTTGCTCCTGCAAAGGCAGGATGGCCCACCTGGCGAGCCATCCCGAA
CAATCAGATCTCGTAGTCCAGTACGTTATTGATGCTGCGCTCGCCGAGTCTCCCTTCAAT
GGTGGCGCGTACGCCCTCATACACTGACTTGTTGAACGACAGTGCTGCAGAGCCGGTGTA
GAACTCGGCAGAGCTGCTGTTCCATTCCAGAACGAAGACATCCAGGTCCTTGGCAGAGGT
GTCCGAATGTAGGCAGCTCATGGCCAGGACCACTTCACCCTCAGAGGTTTCGATACAGGA
GGCCAGACCGATGGTGGCGGTTTTTTTTGTTTTTGACGTTGCGATCAAACAGCTTCTGCG
CCTGCTCGACCTGCCCCAGCTTTGCCAGCGCATCGCCAGTCAGCTTGTTCAGCGCCACAC
CGACGGGGCCGCCCATCACCGCAGTGCCTATCGCGCCCAGCGCCTTGGAGGCGACGGCAC
CGACAGTCAAGGTCTTGGAGGAAGTAAATTCGCGCTCATAGCTACGACGTGCGGTGACCC
AGCCGCAGTCCTGCAGAACTTTAAGAAACTGCTTGAACCAGGCTTCACCCTGGCCTTCCT
GGTCATACAGCTTGCTGGCCACCAGCGATGCGAACTGGTAGGAGTTTTTCACGTCGGTGC
GGCTTTGCACGGACATGCCGGCACCAAACGCCATCAGCGATTGTTCCAGAACTGCAGCGG
TATTGGTGCTCAGAATTTCGGTGGTGTCGTTCATCTCGAATAGTCCTTTTCATGAAGCCC
CGGTCGCTATCGACGGGGGCTTCACGCTATTCGAGACGGCCGCTTCAATCAGGATCGAAA
GCCTTCCACGGCAGCATCAATGCTGCGGTGGATACCAACGCGGGGTATAGACCCACTGAC
CACCGTCAGCGCGGGCAAACTCGCAGGTCGTCGAGGATCCGACCAGCACCATGGTGCGCA
TATCGACCATGTCCGTTTGCAGCTCACCGAGACTGACCACCCTCAGTGTCTGACCCGGCC
TACCGATGTCGCGGCCAAGGACTACAGGAGTCAGCTCGGCTCGATGCTGGCGGACAATTT
CCAGGGCCCGCCCGAGCTGCCACGGCCGCGAGCGCGAGATCGGGTTGTAGAAGGCCAGCG
CCAGGTCGGCCTGGCAGGCCAGGTCCAGGCGCTTCTCGATGATCGACCAGGGCTTGAGGT
TGTCCGACAGCGACAGCACGCAGAAGTCGTGGCCCAAGGGAGCGCCGGCCTGCGCTGCAG
TTGCCAGGGAAGCGGAAACGCCGGGCAGCATTTCCAGCTCCACTGCGTGCCAATCCGGAT
CGTTCGACTCGTGCAGCGCTTCGAGCACCGCCGCGGCCATGGCGAACACACCAGGGTCGC
CCGAAGACACCACCACTACCGAACGCCCTTGCGCCGCCAGCTCGAAGGCATGCCGGGCAC
GCTGCATCTCTTCGCGGTTGTCGGTGCAATGTAGCACCTGATCGGCACGGAACGGCCCGG
CCATGCGCACATAGGTTTCATAGCCGAGTACGTCGTTGGCCCGCGCCAGCTCCGCCTTGA
CCGCCGGCACCATCAGGTCGGCAGCGCCAGGCCCGAGGCCGATCACCGCCAGGCGCCCGC
GGGCGCGGCCGATCTGCTGCGGGTCGATCGGCTGGTTCGAGACCACGATGGCCAGGCCAT
CGCTCACCGACTGCGGTGGCAGCAATTGCGGCAGTGCCTGAGCGGCCAGGGCGCTGGCAT
CACCAGCGCCTGGGGCAAAGCGCAGGGCCACACCCAGCTCGGCAGCAGCCGCGTGCAGGG
CCGGGTTGGCCATGTGCGGCTCTGCGGCCAGCAGGCAAGCCAGCGCCGGCTCGGCAATGC
GCGCCGCCTGCAGGGCAGCGCGAATGGCCTGGGCCAGTTCCGGCAGCACTTCGCTGACCG
CGACCATGACACAACGCGGGTAGATCACCAGCTCATTGGCCGAGGTTGCACGGGCATCAC
AACCAACATGAATCGCCAGGTGCGCCTGCTCGCTTTGCGGCAGCTGCGCCTGTTCAAGCC
AGGGCGCAGCGCCGTCGATACGCACGCTTTCGCCGGCCAGCAGGTCGGAGACGAAACGCT
TGCCCAGCTCAAGGTCGGCCAGGGCATAACCGCTGGGCGGGTTGAGCAGGCAGGTACCGA
AACGCAGCTCGCCACTGGTAGTGATCGCCGCCGCCACGCCCAGGCCGGCGCCGATTTCCC
GGGCCATGCGATTGACCCCGCCGAGCCCGCCGAGCAGCGGCACCACAGCGCTGCCATCCT
CGGCCACCGCCAGCACCGGCGGCTCGGCGCCCTTCTCAAGCAACAGGCCGGCCAGGGTGC
GGATGACGATACCGGCAGCGCACAGGGCGATGATCGGCGTGTCGTGCTGATAGAGCTGGC
GCACGGTGGCGCCGAATTCCTGGTAACTGCGGTCGGCGCCTTCGACCCGGCCCTCAAGGC
CATGAATCAATGCGTCCGGGTACAACTGCTGGATCTTGCGGGCAGTGGCCAGGCTGCCGT
TGCCAAGGATGACAATGGCCGGAGCTTTACGGGTCATCAACCTTGCCACCTTTCACCGGG
CACGATGATCAGCGAGAAGTACGGCGAGGACTGCGGATCGACCTGGTCCAGGGCGACGAT
CTTCTGGTTGGCCATGGTTGCCCGCTCCACATACAGGGCACGCTCGGCCAGGCCGAGCTC
GGCCAGCACATCGCGAACCTTGGGGAAGTTACGCCCAAGTTTCATGATCACCGCGGCATC
GGCATCGGCCAGGCGGCGCTTGAGTTCGTCATGCGCCAGCACGCCGGAGAGTACCGACAG
GCTCTGGTTGCGATACACCAGCGGCGCACCGAGCACCGAGGCGCCGCCGAGCATCGAGCA
GACCCCCGGGATCACCTGCGCATCGTAGCGCTCGGCGAGGCGGTCGTGCAGGTACATGTA
GGAGCCGTAGAAGAACGGATCGCCTTCGCAGATCACCGCCACATCGCGGCCGGCATCCAG
GTGCGCGGCAACCTCGAGGCTGGCGGCATCGTAAAAGTCGCTGATGACCTGTTCATAAGA
CAACGGCGCCGGCAGCACCTCGGTGGTCACCGGGTACACCAGCGCCAGCAAGGTCTGGGC
TTCCTGCAGATGGCTTTCGATGATGCCGAAGGCGTTGCCGCGCTTGCCCTTGGCGACAAA
GTAGGCCACCACCGGCGACTCGCGCAGCAAACGCAGCGCCTTGACGGTAATCAGTTCTGG
ATCGCCGGGGCCAACGCCCAGGCCCAGCAAACGTCCACGAGCCTGCATCATTCGACCTCC
GTGGCCAGGGCATTGACCGCGGCGGCGGCCATGGCGCTGCCGCCCAGGCGCCCTTGCATG
ATCACGAACGGCACGCCACGGCTGTCGGCAGCGAGCATCGCCTTGGACTCGGCGGCGCCA
ACAAAGCCCACCGGGAAGCCGAGAATCAACGCCGGTTTAGGCGCGCCAGCGTCGAGCATT
TCCAGCAGGTAGAACAGCGCGGTCGGCGCGTTGCCGATAACTACCACGCTACCTTCCAGG
TGCGGCCGCCACAGCTCCAGGGCCACCGCCGAGCGGGTGTTGCCCAATTCTCGGGCAAGT
TCCGGCACCTGCTCGTCGCGCAGGGTGCAGATCACCGGGTTGTTGGCTGGCAGGCGTGCA
CGGGTAATACCCTCGGACACCATCCGCGCATCGCAGAGGATCGGCGCGCCGGCGGCCAGG
GCATCACGCCCGGCCTTGCCGGCACCCGGGGAGAACTGCAGGCAATCGATTGCATCGACC
ATGCCGCAGGCGTGTATCACGCGGACCGCAAGCTTTTCCAGATCGGCCGGGATGCGATCG
AGCCGGGCTTCCTCTCGAATGATCGCGAAGGAATTGCGATAGATCTCCTGACCATCGCGG
ATGTAATCAATCATCAAGGGTGCTCCGTGAGCAGGCGTCTAGCAGTGCGCCGGCTTCTTT
TAGTGTGAGGTTGCGTGCGCGCAGGCGGCCGAAGCCAGGCTCAATTGCATCACGCAGGTA
CAAGTCGTAGTGGCCGGGGCTTTGCGCCAGCAAGGTGGCGGGCGCCACGTGGGCCATGGC
GCACGAGCGCAGGCAGCCGCTCAAGTGCACGCTGGCCGGTGCTCCGGGCGCCAGCATGGT
GGCCAGCAGGCGCGCATCGCCCTTGGTTTCGGCCTGGCCTTTGGCGCAGCCGGCGCAACC
GGTGCAGGCGACCAGGCGCGCCAGTCGATCATGGGTCGAGACCAGCAGCCCCAATCGGGC
CAGGCCGTCGACCACCTGCCCGGCGTGATGGTGACCAATGTTGGGCAGCAGCACGCCCTG
CCAAGGGGTCATGCGCAAGGTGCCGTCGCCCTGCTCCCGTGCCAGCCGGGCCGCAGCGCG
CAGCATCGAAGGGTTCAGACGCCCCAGGGGCGCTGCCGAACCGACGGCGCTCAGGCCGTG
TTGCAGCTGTGGATAAATCCCCAGATAGCCCGCCGTTACCGGCGAGCGACGCCACTGGCA
AACCGCCGCATCCGCCCGCACCGGCAAAACCAGCCCGGCGATAAACGCCTCGGGCGTATG
TTCGCTGAGCAACTGGCGCATCCGCGTCTGCTCTGGCCGGGCCAGATCGAGAAAGCGCTT
GAGTACCGCCAGTACCAGTTCGTGCCCGCGTGTCAGGGGTACAGCACCCAACGGCGCATC
CGCGGCCGGGCAACCGGCAAGGCCGAATGCCAGCCACAGTTCGTCGTCAAGCTTCAGCGG
GCTGAGCCACAGGTCATGGGGGTGTTCAAGCATCGCCAGGGCCTCGCCGCCATCCAGCTG
CACGGCGAACTTGGCCGAGAGCTGATGAAAACGCGGGGTGGTTTCCAGCGACTGCAGCAC
CTGCTGCGCCAAAGGCCGGGTATCGAACAGCATCTGCCGATCAAGGCCGGCGACGGGGCT
GAGCATCAGGTTGCGCACATCGTCGCCGGCGGCCTCGCGCGGGCCCAGGCCTGCGGCCAG
CAGCCCTTCGATCAGCCCGGCGTGGTCGCCGCCGATGCCGCGAATCTGCAGGTTGCCACG
GTTGGTGACTTCGATTTCACCACCGGCATAACGCTCGGCCGCAGCGGCCACGGCCTCGGC
CTGAGCCGCCGTCAGCGCCCCGCCGGCCAGCTTGATCCGGCAGATGCCGCCGTCCAGCGC
CTGGACGATGCGCCACAACCCCGGACAGGCCGAGGGACGCAGCGAAGCTTGGGGCTGGTG
GGCCGATACAGGCTGGTTCAAAAGGTCACCCGGCAATCGTGAAAAGGCACTTCAGTGTAG
AAGGCGCGGTATTATGCCTGCTTTGTCCGAAGGCATGAAAAGCCTGCCGGTCGGATTGCG
TTGAATTGAGGAAATCCATGTCGCCCTGGCTGACAATAGTAGGTATCGGTGAAGACGGCT
TCAGTGGCCTGGGCAAGCAGGCCCGGCGCGCGCTGCTGGGCGCTTCACGGGTGTTTGGCG
GCCAGCGCCAGCTGGACCTGCTGCCGCACTGCATCAGCGGCGAACGCCTGCTGTGGCCCA
GCCCGTTTTCCCTGGCGCCGGTACTGGCCCTGCGCGGCGAGCCGGTGTGCGTGCTGGCCA
GCGGCGACCCGATGTTCTATGGCGTAGGCGCAAGCCTTGCGCGCCAGCTCGATGTCAGCG
AAATGAACGTGTTGCCGATGCCCTCTTCCTGCGCCCTGGCCGCCGCCCGCCTGGGTTGGC
CACTGCAGGAGGTGCTGACGCTCTCGCTGGTGGCGCGGCCGATCGCTGCGCTCAACGCCC
ACCTGTACAGCGGCGTGCGCCTGCTGGTGCTGAGCAACGATGGCAGCAGCCCGGCCGCGA
TCGCCGCCCTGCTGCGCGAACGCGGTTTCGCGCTGAGCCGCCTGCAGGTCTTCGAGCACC
TGGGCGGCAGCGCCGAGCGTCGCCTTGAGGGCACTGCCGCGCACTGGCCGCACCCGCAAG
TTGCCGACTTGAACCTGGTCGCCATCGAATGCCTGGCCACGCCCGATGCACCGCGCCTGT
CGCCGCTTGCCGGTCTGCCAGACAGCGCCTTCAGGCACGACGGCCAGCTGACCAAGCGCG
ATGTGCGCGCCATCACCCTGGCGCGCCTGGCCCCGCAGCCGGGCGAACTGCTCTGGGATG
TCGGCGCCGGCAGCGGCTCGATCGGTATCGAGTGGATGCGCGCCCACCCCAGTTGCCGGG
CGTTGGCGATCGAGTCAGACGAGGGCCGCCAGCAACTGATCGAACACAACCGCGATGCCC
TCGGCGTGCCTGGCCTGCAGTTGATCCGGGGTCGTGCGCCGATGGCCCTGCAGGGCCTGG
AACGCCCGGATGCGATCTTCATCGGTGGCGGCGTGACCCGCGAAGGCGTGCTGCAACACT
GCTGGCAGCAACTGCGCCCGGGCGGCCGCCTGGTGGCCAATGCCGTGACCCTGCAAAGTG
AACTGGCGCTGGTCAACTGGCGCGAGCAGCATGGCGGCGAGCTGACCCGCATCCATATCG
CCCAGGCCCAACCCCTGGGCGAGTTCGACACCTGGCGCCAGGCCCTGCCGATCACCCTGC
TAGACGCGGTCAAGCCTGCCGATGCGTGACGAAACCCACGAACAACCCGCGCCACTGCGC
AGCGGCCTGACCACTGGCAGTTGCGCCACCGCCACTAGCCTGGCGGCGGCGCGGCTGCTG
CTGGGCGGCCAGAGCAACGATGCGGTGCAGATCACCTTGCCCAAGGGCAAGGTGGTGCAG
ATGCGCCTGGAGTTTTGTCGCCTGCACGAGAACGGCGCCGAAGCCGGCACCCTCAAGGAT
GCCGGCGATGACCCGGACGTGACCCACGGCGCCCTGCTCTACAGCCGCGTGCGCCTGCAG
GCCGAACCCGGTGTGCGCTTTGTTGCCGGCCACGGCGTCGGCACGGTGACCCGCCCAGGC
CTGGTGCTCGGCGTGGGTGAACCGGCGATCAACCCGGTACCACGCAGGATGATGACCGAG
CACCTGCTGCGCCTGGCCGCCGAATTCGCCTACAGCGGCGGCTTCGAGGTCACGGTAAAC
GTGCAGGACGGTGAGAGCCTGGCGCTGAAGACCATGAACCCGCGTCTGGGCATTCTTGGC
GGCCTGTCGATCCTCGGCACCAGCGGCATTGTCCGGCCGTTCTCCTGCTCGGCCTATATC
GCCTCGATCCACCAGGGCATCGACGTGGCCAAGACCAACGGCTACCAGCACATCGCCGCC
TGCACCGGCAATGCCAGCGAAGACACCATGCGCCGGGTCTACAACCTGCCGGAAATCGCC
CTGATCGAAATGGGCGATTTTGTCGGCGCGGTGCTCAAGCACCTGCGCAAGGTGCCTGTG
GATAAACTCAGCCTGTGCGGCGGCTTCGGCAAGATCAGCAAGCTGGCCGCCGGGCACATG
GACCTGCACAGCCGCCATTCGAGCATCGACCTGCCGCAGCTGGCCGACTGGGCTGCAGCC
ATTGGTGCCGACCCGGCGTTGCAAGACGCTATTCGCCAGGCCAACACCAGCCAGCAGGCC
CTGGCCCTCGCCAGTGCCGCCGGCATTGCCCTGGGTGATGCGGTCTGCGCCCACGCCCTG
ACCTTTGCCCGCAGCGTGGTGCCGGCGCAGGTGCAGGTGGAAGTGTTCGCCATTGATCGT
CAGGGCGGCATCGTTGGCCATGCGGGGGGCTTTGCATGACGCGCATCCTGTTGCTCGGCG
GCGTCACCGAGGCGCTGGCCATTGCCCGCACCCTGGGCCCACAGCACGTCTACAGCCTGG
CCGGGATCGGCCGGGTGCCTACTGACCTGGACTGTCAGGTACGGGTCGGCGGGTTTGGCG
GCGCCGAGGGCCTGGCCGCTTACCTGCGCGCAGAACGCATCGACCTGCTGATCGACGCCA
CCCACCCCTATGCCGCCCGCATCAGCGCCAACGCCGCCCACGCCGCGCAACTCACCGGTG
TGCCGTGCTGGGCGTTGCGCCGCCCGGCCTGGCAAGCCCAGGCCAGCGATGACTGGCGCG
AGGTGAGCGACTGGGCCGAACTGATCGACGCCCTGCGCCCGTTCCAGCGCCCGCTGTTCA
CCCTCGGCCGTGAGCCGTTGCAGCATCTGCACGAAATTCCCGCCCATCAATTCTGGACCT
TGCGCGCCCTCGAAGCCTGCCCCGGCAATGCACGCTGCGAAGTGATCGGCGCCCGCGGGC
CATTCCACCTGGAAGACGAACGAGCGCTGTTCGAGCGTCGGCAGATCGATGTGCTGATCA
GCAAGAACAGCGGCAGCGGAGCGACCGAGCCTAAACTTGAAATCGCCAGGCAACGGCGAG
TGCCGGTGTTAATCCTCAAGCGACCAATGCTGCCGGAAGTTGACAGGGAGTTCTTCAGCC
CATCAGAGATGCTGGCAGACCTGCCTTGATGGCTTCCTTTGCACCACTGAGCTTGCCAGC
GATCGACCGCAGAACGGTCGCAGTCCAGACAACACAGCTTTATCGCCTTGTCTGGCCACA
TCGCTGGCAAGCCAGCCCCCGCAGAAAACGGAGGCATTTCAATACAAGCACGGCTAACTA
ACGATTAAAGCCTACAACTAACAAAGATTTTTCTCACTTGGATCAACATTCCCATCCAAT
ATTCCAGGTAACGTCTATCCAGCCAAAATGCCGCCTCTCACTATAAAGAGGATGATTGCA
TGTCATACTCAAACATCTCATATATCCCCCCTGGTACCCGTCATATCTGTGTTACGAGAA
GGCCACCAGCAGGGCCCTCAAAACTGTCATGGGGTCGTTGGTTCGACATGCCACCTCCTA
GTCAAGATTTCATGGAAGACAGAGAGCAACCTAGACCCAGCCAAGAAGCCGCGCCGCATA
GCCCATAGCTACTCCACTGCCTTACAATACCCCCCTCCTCCCCCGGAAGACTTCACCCAT
ATGGAAATGCAATGGTGGATCTGGCTGGTATTCGGTTTCGGCCTCGTAGTGCTCGAACTG
GTCCTGCCAACCTTCTTCATCCTCTGGTTCGGCATTGGTGCCGTGCTGGTTTCGTTCATT
GCCTTCCTGGCGCCGAGCCTGCAGCTCGATATGCAGGTGCTGCTGTGGGTGGTGTTCTCA
TCGATCACCACGCTGCTGTGGTTCAAGGTTTTTCGCAGGAAGCAGCCGGACACCCGCTGG
ACTGCCGATAGCGTGATCGGCGAAGTCGGCCTGCTCACTGCCACGGTTTCCGAATTCCAC
AAGGGCCGCGTGCGCTTTCAAAAGCCGATTCTCGGCAATGAAGAATGGGTGTGCGTCGCC
GATGCCGAGATCCCGGCCGGCGAGCGCGTGCGCCTCACTGCCATCGAAGGCAATACCGCC
CGGGTTGCCCGGGCCTGATCAGTAAAAGGAAGCATTGACTCATGACCAGCCTTATCGTCG
TCGGCACCATCGCCGCATTCGCCCTCATCACCCTGTTCAAGGGCGTGCGCATCGTGCCCC
AGGGCGAGGAGTGGATCGTCGAGCGCCTGGGCCGCTACCACAGCACCCTCAAGCCGGGCC
TGAACCTGCTGATCCCGTACATGGACGTGGTCGCCTACCGCCTGCCGACCAAGGACATCA
TCCTCGACGTGCAGCAGCAGGAAATCATCACCCGCGACAACGCGGTGATCGTCGCCAACG
CGCTGTGTTTCGCCAAGGTCGTCGACCCGCAAAAAGCCGCCTACGGCGTGCAGGACTTCA
GCTTCGCGGTCACCAGCCTGACCATGACCTCGCTGCGTGCCATCGTTGGCGCCATGGACC
TCGACGAAGCGCTGTCGAGCCGCGAGCAGATCAAGGCGCGCCTGCGCGAAGCGATGTCCG
AGCAGACCGAAGACTGGGGCGTGACCGTGCGCTCGGTAGAGATCCAGGACATCAAGCCGT
CGCAGAACATGCAGGCGGCCATGGAGCGCCAGGCCGCCGCCGAGCGTGAACGCAAAGCCG
ACGTCACCCGCGCCGAGGGCGCGAAGCAGGCCGCCATTCTCGAAGCCGAAGCGCGCCAGC
AGGCGGCCAAGCTCGACGCCGAGGCGCAGATCAACCTCGCCGAAGCCTCGGCGCGTTCCA
TCACCCTGGTTCGGGACGCGGTCGGCACCGAAATCACCCCGGCCATGTACCTGCTCGGCG
AGCGTTACATCGGCGCCATGGAAAGCCTTGCCAGCAGCGACAACGCCAAGGTTGTGGTGC
TGCCGGCCGACCTGCAGGAAACCGTGCGCGGCCTGATGGGCCGCAACAAACAGGCCTGAT
GCGAACCGGGAGTGCGGCACTTCACCGCACCCCCGGTAATTTTTCCTATACTGGGCGCTA
CAATAGCCACCTCTGATTCCTGACCGGATCTTTCCATGTCCCCATATCGGCCCGCCATCG
CCTGGATTGCCTGCTTCGCAGTGCTGTTCAATCTGCTGGCCATGCCGTTGGCGTCCGCAG
CCCCCAAGGGGCCGGCCGAACAACTGCTGTGGGGGGCCTTCTGTTCGAGCGTCGGGGCCA
AGGCCAATCCGGCAATCATGGCCCTTGGCAAGATCGACCTCGGCCAGCAAGGCGATGACC
ATTCGAACATGCAGCACTGCTGGTGCTGCTCGGGCGCCGCGCCGTTGCTGGCGCTTCCCG
GGCATGCGCCGCAACTGAGCAAACCGCTGGCCCTGTCGATCGGGCTCGAACCGCTGCTCA
CCGCCTATCAACCCACGCCACGCCAACAGTGGCCGGCCCTCAACCCCCGCGCCTCCCCTC
TGGTCTGAGTTCACTACGCTACCTGTTGCGAACCTGAGTCGACTGGAGAATCACCATGTT
CAAGAACGCCCTGCTGCTGGCCGCGCTGATGCTGCCGGCGACCTTTGCCACTGCCCATGA
ATACACCGTCGGCGAGCTGCATATCGCTCACCCGTGGTCGCAGGAGTTGCCGCCGAACGC
GCCCAACGTTGCCGCCTATTTTGTCGTGCATAACAACGGCAAGAGCGCCGACACCCTGAC
CGGCGTCGACAGCCCGATCAGCGACGATGCCCAGCTGCACGAGCATGTGCACAAAGATGG
CCTGATGAAAATGCAGCAGGTAATGAGCGTCGAAGTGCCTGCAGGCGGCGAGCTGAAATT
CGCCCCCGGCGCCTACCATGTGATGCTGATGCAGCCCAAGGACCGCAGCCTGCTGGCTGA
CGGCAAGCGCTTCCCGCTGACCCTGCATTTCAAGCACGCCGGTGACATCACCGTCGAGGT
CGCGGTGCAGAAACAGGCACCCGACGAGGCAGCCGCTCACAATCACTGATCGCTGAAGGC
TGCCCGGCGTGACTAGCGCCCGCAGCAGGTTCACCCGCCCCGCACGTCCTGGTTCCAGGA
CGCTTCGCGGCAGCTGGCTGAGCCTGTTTGCCATGTTGATGATCTTTATCGGCCCACTGG
TTTCCCAGTCGATGCCGATGGATCACCGTGCCATGCCGCCAGGCATGAACATGAGCATGG
CCATGGACAGCGCCGCCGATTGCCATGCCGACAACCATCACGGCGGCAGCCCGGCGCTGA
AGGTGATCTGGGAGAAGTGCGGTTACTGCAGCCTGTTCTTCCATTGCCCGGCGCTGCCCC
AGGCCCTGAGCCTGCTCAACACCGAAGCCGTACCCGCCAGCAACCGGCTGATCGTCTACC
CGCGCCAGGGCCATGCCCGGCAAACGGTATTCCCCGGCGCCCGCAGCCGCGCGCCGCCAC
CCTTCATCGTCGTCTGAGTTCACTCCCTGCGCCCGAAGTCCGGCATCAGCCGTCGACTGC
GCGCACCCTTATGACTGATCGATGTTGGAATCATTATGTCCGGCTGCACCGCTGTTTTTC
GTCTGTCCCTGCAAGGGACCATCGCCGTGATCTGCGGCACCCTGCTCAGCCCTCTGGCCC
TGGCCGCAAGCCAGGCCGAAGACGCACATGTCCATGACCAGGCCGAGCTGAGCCCGACGG
TGATCACCGCCGTGGCCCCGAGCTCGCCGCTGACTATCGTCACTAACCCCAAGGACCCAC
GCCAGCCGGTGCCGGCCAGCGATGGCGCCGACTACCTGAAAACCATCCCCGGCTTCTCGG
CCATCCGCGCCGGCGGCACCAATGGTGACCCGGTGCTGCGCGGCATGTTCGGCTCGCGCC
TGAACATCCTCACCAACGGCGGCGTAATGCTTGGCGCCTGCCCCAACCGCATGGACGCCC
CGACCTCGTACATCTCGCCGGAGACCTACGACCGCCTGACCGTGATCAAGGGCCCGCAAA
GCGTGATCTGGGGCCCGGGCGCATCGGCCGGGACCATCCTTTTCGACCGCGAGCCGGAAA
AATTCGGCGAGCTGGGCAGCCGCGTCAACGCCAGCCTGCTGGGCGGTTCCAACGGCCGCT
TCGACAAGGTTCTGGATGCCGCCACCGGCAATCGCTACGGCTATGCGCGCTTCGTCGGCA
ACCAGTCGCGCTCGGACGACTATGAGGACGGCAATGGCGACACCGTGCCGTCGCGCTGGG
ACAAGTGGAACGGTGACGTCGCCCTGGGCTGGACCCCGGACGCCGACACCCTGGTGGAAC
TGACCGCCGGCAAGGGCGACGGTGAAGCGCGTTATGCCGGGCGCGGCATGGACGGCTCGC
AGTTCAAGCGCGAAAGCCTTGGCCTGCGCTTGGAGAAGTCCAACACCGGCGAAGTCTTCG
ACAAGCTCGAAGCCCAGGTCTACTACAACTACGCCGACCACGTGATGGACAACTACAGCC
TGCGCACGCCCTCGGGCATGGGCATGATGGGCATGCCGATGGTCAGCAACGTCGACCGCC
GCACCCTTGGCGGGCGGATCAAGGGCACCTGGCGCTGGGATGACCTGCAACTGATCAGCG
GCATCGACGCGCAAACCAACGAACACCGCCAGCGCAGCGGCATGGGCGTCGATGCGCACA
AGCACATGGCCTGGACCAAGGACGCCGACTTCCACAACTACGGGGTGTTCGGCGAGCTGA
CCTGGTACGCCGCCGAACAGGACCGGCTGATCACCGGCGCGCGCCTGGACCGCGCCTCGG
CCAAGGATTACCGCGCCACCAGCGCCACCCGTGGCGACACCCGCGCCGATACCCTGCCCA
GCGGTTTTATCCGCTACGAGCACGACTTGGTAGATATCCCCGCCACCACTTACCTCGGCC
TCGGCCACGCCCAGCGCTTCCCCGACTACTGGGAGCTGTTCTCGCCCAAGTCCGGCCCGG
CAGGTTCGGTCAATGCCTTCGACAGCATCAAGCCGGAGAAAACCACCCAGCTCGACTTCG
GCATCCAGTACCAGACCGACACCGTCGACGCCTGGGCCTCGGGCTATGTCGGGCAAATCC
GCGACTACATCCTCTTCGACTACCGCCCGGGGATGATGGGCATGCCAAGCTCGCAAGCGC
AGAACATCGACGCGCGGATCATGGGCGGCGAACTGGGTGCGGCGTACAAATTGACCAGCA
ACTGGAAAGCCGACGCTACCCTGGCCTACGCTTGGGGCAAGAACAGCAGCGACGGCAAGG
CACTGCCGCAGATGCCACCGCTTGAAAGCCGCCTGGGCCTGACCTACAGCCGTGATGTGT
GGAGCGCCGGGGCCTTGTGGCGCCTGGTGGCGGCGCAGAACCGCATCGCCGAAAACTCCG
GCAACGTGGTGGGCAAGGACTACGAGAAGAGCGGCGGTTTCGGCGTGTTCTCGCTGAACG
GCGCCTACAAGGTCAGCAACAACCTCAAGCTCAGCGCCGGGGTCGACAACCTGTTCGACA
AAGCCTACGCCGAGCACCTGAACCTGGCGGGCAACGCCGGCTTCGGCTACCCGGCCACCG
ACCCGCAGCCGATCAACGAGCCAGGGCGTACGTTCTGGACCAAGGTCGACCTGAGTTTCT
GATCCAACCCGGGCGCGATCGTTGATCGCGCCTTACCCAGGCAACACGGGAGCGCTGCAT
GAGCAAACCGCACATATCCTTCTACAACCTGGCGTGGCGCTGGCATTTTTACGCCGGGTT
GTTCGTCGCGCCGTTCATGATCCTGCTGGCGATCACCGGGATCATCTACCTGTTCAAGCC
GCAGCTCGACCCATTGCTGTATCGCGACTTGATGGTGGTCGATGCCTTGCATCACCGGCA
CAACGCCGACAGCCTGCTGCAACAGGTGCAGCAGGCTTACCCCAAGGGCCAGGTCAGCCA
GTACCTGCCGGCAATCGCCAGTGATCGCAGTGCCCAGTTCGTGGTGCACAACGCTGGCCG
TGAATTGAATGTGTTCGTCGACCCCTACAGCGGCCAGCTGCTCGGCGAACAGGACGCGAA
AAACAACCTGCAGGCCGTGGCCCGTGCGCTGCACGGTGAACTGATGATCGGCACCACTGG
CGATCGCCTGGTGGAACTGGCCGCCGGCTGGGGCGTGGTGCTGGTGGTCTCGGGACTGTA
CCTGTGGTGGCCGCGCGGCAAGCGCAGCGCCGGTGTGCTGTGGCCTCGCCTGAACGCCCG
TGGGCGCCTGCTGTGGCGCGACCTGCATGCGGTCACAGGCTTCTGGGGCGCGGCGCTGTT
GTTGTTGATGCTGCTCAGCGGCATGACCTGGACCGGCTTCTGGGGCAAGCAGTACGCCGA
CCTGTGGAACCGTTTTCCGGCGGCAATGTGGAACGACGTGCCGCAGTCCGACCAGCAAGC
CCGGGCGCTCAACAGCGCCAGCCGCCAGACCGTGCCCTGGGCCATGGAAAACACACCGAT
GCCGCAATCCGCCGCCCACGCCGAGCATGCCGGCCACAGCATGGGCTCCAGCGCCCCGGC
GGCGCCGCAGGTCAGCCTGCAACAGATCGAAGAGCTGGCCACTACCCGCCGCGTCGAACC
TGGCTACAGCATTACCCTGCCAACCAGTGCCGAAGGCGTGTACACCATTGCCGTGTTCGC
CGACGACCCGCGCAACGACGCCACCTTGCATGTCGACCAGTACACCGGCCAGGTGCTGGT
GGACGTACGCTGGCAGGATTACAGCAACGTCGCCCGCGCCACCGAGCTTGGGGTGATGCT
CCACGAAGGCAAGATGTTCGGCACGCTGAACCAGCTTATTGTCCTGCTGATCTGCCTGAT
GATCCTGCTCGGCTCGGCCAGCGGCCTGGTGATGTGGTGGAAACGCCGCCCCGAAGGTGG
CCTCGGTGTACCGCCGCTGCGCCATGACTTGCCGCGCTGGAAGACCGCGACCGTGATCAT
GCTGATTCTGGGGGCGGCCTTCCCGCTGGTGGGCGGCTCGATGCTGCTGGTGTGGCTGGT
GGATCGTTATGCACAACCGCTGGCGCGGACAAATCCGCTAACATGAGCGCCCGTTTTCGA
TACGGGCCTGTTTTTGGCGTCATCGCCCGCAGGCCCGCAGGACCTTGATGAGCACCCTGA
GTATCAGCGACCTGCACTGGTCGCCCCTGGGCCACGGCCATTGCCACCACCAGTTCCAGC
TGCGCGACGTCGAGTTGCAGGTCGGCGCCGGCGAGTTCGTCGGCCTGATCGGCCCCAATG
GCAGCGGCAAGACCAGCCTGCTGCGCTGCGCCTACCGTTTCAACAAGCCGGAACGCGGCC
AGGTGCGCCTGGGCGAGCATGACCTGTGGCAGCAGTCGCCGCGCTGGTGCGCCCAGCGTA
TCGCCGTGGTGCTGCAGGAGTTTCCCGATGCCTTCGGCCTGAATGTCGAGGAAGTCGTGG
CCATGGGCCGCACGCCGCACAAAGGCCTGTTCGACGGCGACAGCCCAGCCGATCGCCAAC
GGGTCCAGGACGCCTTGCAGGCAGTCGGCCTGCAGGGCTTTGACGACCACACCTTCGCCA
GCCTGTCCGGTGGCGAGAAACAGCGGGTGATCCTCGCCCGGGCTCTGGTCCAGCAACCGC
AGGTGCTGATCCTCGACGAGCCGACCAATCACCTTGACCCGCGTTACCAGCTGGAGCTGC
TGCAGCAGGTGCGGCGCCTGGGCATCGGCACCCTGGCGAGCATCCATGACCTGAACCTGG
CGGCGGCCTTTTGCGATCGCCTGTACGTGCTCGACCACGGCCGCATCGTCGCCAGCGGCA
CGCCAGACCAGGTGCTGACCGCCGAATTGCTGCAGGCGGTGTTCGGCGTACAAGCGCTGA
TCGACCGCCACCCTCTGGCTGACCACCCTCGCCTTACCTGGATAACCCAGCGATGATTCG
ATCCATCCTGTTGCTCGGCCTGGCCTTGCTGCTGGCCAGCCCCGGCGCTTTCGCCGAGGC
CACCCAATACCCGTTGACGGTGCAAAGCTGCAACCGCCAGGTGACTTTCACCAAGGCCCC
GGAGCATGCCCTGAGCCACGACATCAACATGACCCAGATGATGCTCGCCCTCGGCCTGCG
TTCGCGCATGGTCGGCTATAGCGGTGTCAGCGGCTGGAAGGCGGTCACCCCGCAGCTGCG
CAAGCAACTCGACGGCCTGCCGGAACTGGCGGCCAAGTACCCGTCGGTGGAAACCCTGCT
CAACGCCAATGTCGACTTCCTGTTCGCCGGCTGGGACTACGGCATGCGCGTCGGCGGCGA
CCTCACCCCGCAAAGCCTGGCGCCGCTGGGCATCCCGGTGTACGAGCTGACTGAATCCTG
CGCCTTTGTCATGAAGCGCCCGGCAGCCAGCCTCGATGACACCTACACCGACCTGCGCAA
CCTGGGCAGGATCTTCGACGTGCAGGCGCGTGCCGAGCAGTTGATCGGCGACATGCAAGC
GCGCGTTGCCGTGGTCCAGCAGCAGTTGCCGGCCGAGCGTCCACGGGTGCTCCTCTACGA
CAGCGGTGAAGACCGGGCCATGACCTCCGGGCGCCTGGGCATGCCCGAGGCACTGATCGC
CGCCGCCGGCGGGCGCAATGTGCTCAATGACATCGAAGCCAGCTGGACCCGGGTCAACTG
GGAGAGCGTGGTCGAGCGCAACCCCGAGGTCATCGTCATCGTCGACTACGGCGAAGTCAG
CGCCGCGCAGAAACAGGCGTTCCTCGAACAGCATCCGGCCCTGCAATCGGTGGAGGCGAT
CCGCAACAAGCGCTTCGTGGTCATTCCCTACGTGGCGGCCACGCCGAGCCTTGAGAACGT
CGAAGCCATCGAGACCATCGCCAAGAGCCTGCACGGCGCATGAGGTCGGCAAACTCCCGG
CAGCGGTTGTTGCTGCTCGCGCTGCTGGCCCTGCTGCTGGTGTCCTGCGTGGTGTCCCTG
GGCTTTGGCTCGGCACCGGTGCCGGTCGAGGTGGTGTGGCGCGTACTGCTGTTCAAGCTG
TTCGGCGTTACCCCCGAGACACCGGCGTGGACCACGGGCCAGGAACATATCGTCTGGCTG
ATCCGCGTGCCGCGCATGCTTCTGGCGGCGCTGGTGGGCGGAGGGCTGGCGATGATCGGC
GCGGTGCTGCAGGCGGTGACGCGCAACCCGCTGGCCGACCCGCACTTGCTCGGCGTCACT
TCCGGGGCAACCCTGGGTGCGGTACTGGTGGTGCTGCATATCGGCGAGCTGCTCGGCGTG
CTGACCTTGCCCCTGGCCGCCTTTATCGGCGCGCTGTGCAGCATGCTGCTGGTGCTGGCC
ATTGCCAGCCGCCACGGCCGCCTGGACAGCGACCGCCTGCTGCTGTGCGGCGTGGCCGTG
GCTTTTGTGATGATGGCGGCGGCCAACCTGCTGCTGTTTCTCGGTGACCACCGGGCAAGC
TCGGCAGTGATGTTCTGGATGCTCGGTGGCCTGGGCCTGGCGCGCTGGGAGCTGCTGCCG
ATTCCGGCGATCAGCGTATTGCTCGGCCTGGCCTTGTTGCTGGGCATGGCCCGCTCGCTG
AATGCGTTGATGGCCGGCGAGCAGACCGCCGTGACCCTTGGCCTGAACGCGCGCAAGGTG
CGCCTGCTGGCGTTTCTGATCTGCTCGCTGCTGACCGGCGTGCTGGTGGCGATCAGCGGC
TCGATCGGCTTTGTCGGCTTGATGGTGCCGCACATCGCCCGGCGCCTGGTCGGCGCCGAG
CATAGCCGCCTGCTGCCGGTGTGCCTGCTGCTGGGCAGCCTGTTCCTGATCTGGGTCGAC
GTCGCCGCACGTACGCTGATTTCGCCCGAGGACCTGCCGATCGGCATCGCCACTGCCGCC
ATTGGCGGTCTGTTCTTTATCGGCCTGATGCGCCGACGTTGATCACGGTCAACACCGCCC
CCGCGTTGAGACGTATTGTCGCGCTAGCGCCAGGAAGGCGCGTGTTAGCCTAGCGGCGCA
CAACAAGACTGAACTCAACGGAATGCCTGCCTATGACCGCGAACCTGCCCCCGCAACACC
CCACGCCGGAAAACCATGACCACCTGCAACGCAGCCTGTCCAACCGCCATATCCAGCTGA
TCGCCATCGGTGGCGCCATCGGTACCGGGCTGTTCATGGGCTCGGGCAAGACCATCAGCC
TTGCCGGCCCGTCGATCATCTTCGTCTACATGATCATCGGCTTCATGCTGTTCTTCGTCA
TGCGCGCCATGGGCGAGTTGCTGCTATCGAACCTCAACTACAAGTCGTTCATCGATTTTT
CGGCCGACCTGCTCGGGCCCTGGGCCGGCTACTTCACCGGCTGGACCTACTGGTTCTGCT
GGATCATCACCGGCATCGCCGACGTCATCGCGATATCGGCCTATTCGCAGTTCTGGTTCC
CCGACCTGCCGCAGTGGGCGCCGGCGATTGCCTGTGTCGGCCTGCTGCTGTCGCTGAACC
TGATCACGGTGAAGATGTTCGGCGAGATCGAATTCTGGTTCGCCATGATCAAGATCATCG
CCATCGTCGCCCTGGTCGGCACCGGCCTGTACATGGTCATGGCCGGCTTCCAGTCGCCGG
CCGGACGCACCGCGGACCTTGCCAACCTGTGGAACGACCAGGGCATGTTCCCCCATGGCC
TGATGGGCTTCTTTGCCGGTTTCCAGATTGCCGTGTTCGCCTTTGTCGGCATCGAACTGG
TGGGCACCACCGCCGCCGAAGCGAAGAACCCGGAGCGCAACCTGCCACGGGCAATCAACT
CGATCCCGATCCGCATCATCGTCTTCTACGTGCTGGCGCTGATCACCATCATGGCGGTGA
CGCCGTGGCGTGACGTGGTACCGGGCAAGAGCCCTTTCGTGGAGCTGTTCGTGCTCGCCG
GCCTGCCGGCGGCGGCCAGCATCATCAACTTCGTGGTGCTGACCTCGGCGGCCTCGTCGG
CCAACAGCGGCGTATTCTCCACCAGCCGCATGCTCTTCGGCCTGGCCCAGCAGGGGGATG
CACCCAAGCGTTTCGAGCAGTTGTCCAAGCGCAGCGTACCGGCCAGCGGCCTGCTGTTCT
CGTGCACCTGCCTGTTGGCCGGGGCGCTGCTGATGTACGTGATTCCGGACCTGGTCGAAG
CCTTCACCCTGGTGACCACGGTGTCGGCGATCCTGTTCATGTTCGTCTGGTCGCTGATCC
TGCTGTCGTACCTGAACTACCGCAAACAGCGCGCCGCGCTGCACCAGGCCTCGAAGTACA
AGATGCCTGGCGGGCGCTTGATGTGCTGGGTGTGCCTGGCGTTCTTCGCCTTCATCCTGG
TGCTGCTGAGCCTTGAGCACGACACCCGCCAGGCGCTGATCGTCACGCCGTTGTGGTTCG
TGCTGCTGACCGTCACTTACCAGTTTGTGCGGCGCAATCGTCAGGCCCAGCCCGAAGGCC
TCGGCTCGCGCCAGGGCTGATCAGCCCTCGCTGGCCTCAAGTAACTTGGCCAGTACCGCG
TCGGCCTCCTTGCGTTGGGCCGGCGTCGGTGCCTGGGCAAACTGGCTGCGGCCGTTGAGG
GTCAGGTAGGCGTTGTCGCCGTCACCCCAGATGTACGAATAGACCAGCATGAAGCTGTCG
GAGTCGGCGGCGCAGTACGGCGCGACACTACGCAGTGGCGCCAGCATGGAGATCATCGCC
CCGTAGTTTTCGCTGAACTGCAGCAGGGCGAAGCGCCACACGCCGGTTTTTTCGTCGTAC
TCCGATAGCGAGCCGTAACGGCTGCCGCCGGCGATCTGGCTAAGGGTCTCGGCCGGCATC
GGCCGCAGGTCGTCTGTATCGACCTTGCCGCCACCGTACATTTCCTTGCTATCGAACCAC
TGCTGCCAGTCAGTGAATGCCGCGGCCTCGCCCGGCCGGGCGGCCATGACCGTGGCGTAC
TGCGCCTTGGTCATGCTGCAGCGAAAATACAGCGAGGACGGCTCACTGGCCTGTACCTGC
CCCATCGCGGCCCACACGCCGGCCATCACCATCCCTGCACGGGCGAATCTGTTCACTGTC
GTCATCCCTGAACTGCGTTCAAAGGCGGCGATGATACCTGCGCGAACCAAAGCTGTGCAG
ACTTGTTTGCCGCGCACCGGGCACAGCGCCATCACGGTGCAAGCATGCTCGCCCGCTATC
GCCAATCGCCGTGCAAACCCCGCACCAGACAGCTGCGCGCCACTCGGCACAGCCCTTGCT
AACGCTCTTGGGCGAAGTCGCCATCTGCCCAACAGAACATCCGATTCCATGGAGAGAGCA
CTATGAAGCGTCGCAGTCTGATCAAGGCCTTTACCCTCAGCGCGTCCATCGCGGCGATGG
GCCTGAGCTGGAGCATCCAGGCCGCCGAGACCATCAAGGTCGGCATCCTGCATTCGCTGT
CGGGGACCATGGCGATTTCCGAGACTTCGCTCAAGGACATGGCCCTGATGACCATCGAGC
AGATCAACGCCAAGGGCGGGGTCAACGGCAAGCTGCTGGAACCGGTGGTGGTCGACCCGG
CGTCGAACTGGCCGCTGTTCGCCGAAAAGGGCCGCCAGTTGCTGACCCAGGACAAGGTCG
CGGTGGTATTCGGCTGCTGGACCTCGGTGTCGCGCAAGTCGGTGCTGCCGGTGTTCGAAG
AGCTCAACGGTCTGCTGTTCTACCCGGTGCAGTACGAAGGCGAAGAGATGTCGCCGAACG
TCTTCTACACCGGTGCCGCGCCCAACCAGCAGGCGATCCCGGCAGTGGAGTACCTGATGA
GCGAAGACGGCGGCGCCGCCAAGCGCTACTTCCTGCTCGGTACCGACTACGTCTACCCGC
GCACCACCAACAAGATTTTGCGCGCCTTCCTGCACAGCAAGGGCGTGGCCGACAAGGACA
TCGAAGAGGTGTACACGCCGTTCGGCCACAGCGACTACCAGACCATCGTCGCCAACATCA
AGAAGTTCTCTGCTGGCGGCAAGACCGCGGTGATCTCCACGGTCAACGGCGACTCCAACG
TGCCGTTCTACAAGGAGCTGGCCAACCAGGGCCTGAAAGCCACCGACGTGCCGGTGGTGG
CCTTCTCGGTAGGCGAGGAAGAACTGCGCGGCATCGACACCAAGCCGCTGGTGGGACACC
TGGCGGCGTGGAACTACTTCGAATCGGTGGATAACCCGGTCAACAGCCAGTTCGTCGCCG
ACTGGAAAGCCTACGCCAAGGCCAAAAACCTGCCGGGCGCCGACAAGGCGGTGACCAACG
ACCCGATGGAGGCCACCTACGTCGGCATCCACATGTGGGCCCAGGCGGTCGAGAAAGCCA
AGTCCACCGATGTCGACAAAGTCCGCGAAGCCCTGGCCGGGCAGACCTTCAAGGCGCCAT
CGGGCTACACCCTGACCATGGACAAGAGCAACCACCACCTGCACAAGCCGGTAATGATCG
GCGAGATCCAGGATGACGGCCAGTTCAGTGTGGTCTGGGAAACCGAGCAACCGCTGCGAG
CGCAGCCGTGGAGCCCGTTCATTCCAGGTAACGACAAGCGGCCGGATTATGCGGTGAAGG
GCAACTGAGCCCATCGCGGGTCAAGTCGGGTCGTCGCACCGCCGCTCCCACTGTAGGAGC
GGCGGTGCGACGACTCGACTTGACCCGCGATGCGGCCGTACAGCACACCACAAGGAAACC
GTCATGTCCAAGGCCCTCCTGTGCCTTTTCCTCAGCCTCCTGCTGTTGCCCCTGACTGCC
CAGGCCAGCGACGCAGACTACTTCATCGCCGCCAAGGCCAATGAGCAGGCGCGCCTGCTC
CAGGACTGGGCGGCGCAACCGGACCCGGCCCGTCTTGAGCTGCTAAGCGCCCTGCAACAA
GGCCGCATCGCCGCCGGCGACACCCGCAAGCTGCGCCTGAACAACCGCCTGCGCGGGCTT
GTGGATAACGCCCTGGCCAGCCATCAGTTGCTCAGCGCAGATAGCACAGTGCGCCTGGCG
GCTGCCCAGCAACTGCAAAAAAGTGCGCAGCCGGCCCAGGTCGCCTTCCTCGACCGGCGC
TTCGCCAGCGAAGCAGACGCCGCCGTACATGCCGCCCTCGGCCTGGCCCTGGCCAACCTG
CAATTGGTCGACAGCGACCCGGCGGTACGCCTGGCCGCGGTGCGCCTGCTCGGCGAAACC
GGCGATCCCATGGCCCGCACGCGCCTGGAGGCCTTGCTCACACCCGGTGTCGAAAACAAC
GCCGGGGTGCGCACCGCGGCCGAAACCAGCCTGGCCCAGGTCAAGCGCAAGCTGTTGTTC
GGCGAGTTGCTCGGCCAGGCCTTCAGCGGCCTGTCGCTAGGCTCGATTCTGCTGCTCGCG
GCCTTGGGCCTGGCGATCACCTTCGGCCTGCTCGGGGTGATCAACATGGCCCACGGCGAG
ATGCTCATGCTCGGCGCCTACGCCACTTACGTGGTGCAGATACTGGTGCAGCACTACGCC
CCCGGAGCCATCGAGTTCTACCCGCTGATCGCCCTGCCGGTGGCCTTCGCTGTCAGCGCC
GGGGTCGGCATGCTGCTGGAGCGCACGGTGATCCGCCATCTGTACGGGCGGCCGCTGGAA
ACCCTGCTGGCGACCTGGGGCATCAGCCTGATCCTGATCCAGGCCATCCGCCTGCTGTTC
GGCGCGCAGAACGTCGAAGTGGCCAACCCGGCCTGGCTTTCCGGTGGCCTTCAGGTGCTG
CCTAACCTGGTGCTGCCCTACAGCCGCCTGGTGATCATCGCCTTCGCCCTGTTCGTGGTG
CTGCTGACCTGGTTGCTGCTCAACCGCACGCGCCTGGGCCTGAACGTGCGCGCGGTCACC
CAGAACCGCAACATGGCCGCCTGCTGCGGGGTGCCCACCGGGCGGGTGGACATGCTCGCC
TTTGGTCTCGGCTCGGGGATCGCCGGGCTCGGCGGCGTGGCCCTGAGCCAGATCGGCAAC
GTCGGTCCGGACCTGGGCCAGAGCTACATCATCGACTCGTTCCTGGTGGTGGTGCTCGGC
GGCGTCGGCCAGCTGGCCGGCAGCCTCTGGGCGGCCTTCGGCCTGGGCATCGCCAACAAG
CTGCTGGAGCCGCAGATTGGTGCGGTGCTCGGCAAGATCCTCATCCTTGCGCTGATCATT
CTGTTCATCCAGAAACGCCCGCAAGGCCTCTTCGCGCTCAAGGGACGGGTAATCGACTGA
TGAACCAGCCTCTGCTTGTATCCGCCAGCCAGAAGGCCGGCCCGCGCTGGACCCTGGCCA
TCGGCGCCGCTGTGCTGCTGGTGCTGCTGGCCCTGCCCGTGTTGTCGCTGCTGCCCGCCG
GGCACAGCCTGCAGGTCTCGGCCTACACACTGACCCTGGTCGGCAAGATCCTCTGCTACG
CCATCGTCGCCCTGGCCCTGGACCTGGTCTGGGGCTACGCCGGGCTGCTGTCGCTGGGCC
ATGGCCTGTTCTTCGCCCTCGGCGGCTATGCCATGGGCATGTACCTGATGCGCGAAGCGG
CCGCTGATGGCTTGCCGGCGTTCATGACCTTCCTGTCGTGGAGCGAGCTGCCCTGGTACT
GGGCCGGCACCCAGCACTTTGCCTGGGCCCTGTGCCTGGTGGTGCTGGCGCCCGGCTTGC
TGGCGCTGGTGTTCGGCTTTTTCGCCTTCCGCTCGCGGATCAAGGGCGTGTACTTCTCGA
TCATGACCCAGGCCCTGACCTTCGCCGGCATGCTGCTGTTCTTTCGCAACGAAACCGGCT
TTGGCGGCAACAACGGCTTCACCAACTTTCGCAGCATCCTCGGCTTTGAAATCACTGCGC
AAAGCACCCGCGCAGTGTTGTTCCTGCTTACCGTCGCCTTGCTGGTGGCCAGCCTGTACC
TGGGCTGGCGCCTGGCCCGGAGCAAGTTCGGCCGGGTATTGACCGCGCTGCGCGATGCCG
AGAACCGGCTGATGTTCTGCGGCTACGATCCGCGTGGTTTCAAGCTGTTCGTCTGGGTCT
TGAGTGCGGTGCTGTGCGGCCTGGCCGGGGCCCTGTACGTGCCGCAAGTAGGCATCATCA
ACCCCAGCGAAATGTCGCCGACCAACTCCATCGAAGCTGCGGTGTGGGTGGCCCTCGGCG
GGCGCGGCACGCTGATCGGGCCGCTGCTGGGCGCCGGGCTGGTCAACGGCATGAAAAGCT
GGTTCACCGTGGCCTTTCCCGAGTACTGGCTGTTCTGCCTGGGTGCGCTGTTCATCCTGG
TGACCCTGTACCTGCCACGGGGCGTGGTCGGTCTGCTGAAGAAAAGGGGCGAACAATGAG
AGCCATCCCGCTAGCGCCGGTGCACCCGGAATTCATGCTTGAACCGATCCTCGACGCCGG
CAGCGGCCGCGATGCCATCGGCCTTGGCCAGCGCCGCGGCGAAGGCCTGGACGTGCGTCA
CGGCACGGTGCTGACCCTGGAAGACATCAACGTCAGCTTCGACGGCTTCAAGGCGCTCAA
CAGCCTCAACCTGTACATCGGCGTCGGTGAACTGCGCTGCATCATCGGCCCCAACGGCGC
TGGCAAGACCACGCTGATGGACGTGATCACCGGCAAGACCCGCCCCACCAGCGGCAAGGC
CTGGTTCGGCGACACCCTGGACCTGACGCGCATGAGCGAAGTGCAGATTGCCCAGGCCGG
GATCGGCCGCAAGTTCCAGAAGCCGACAGTGTTCGAGGCGCTGAGCGTGTTCGAGAACCT
GGAGCTGGCGCAGAAGGCCGACAAGTCGGTGCTGGCCAGCCTGGTTGCGCGCTTGAGCGG
CGAGCAGCGCGACCGTATCGACGAGATCCTGCAGACCATTCGCCTGAGCGGCTCGGCCCA
GCGCCAGGCCGGGTTGCTCTCCCATGGCCAGAAGCAGTTCCTCGAGATCGGCATGCTGCT
CATGCAAGACCCGCAATTGCTGCTGCTCGATGAGCCGGTGGCAGGCATGACCGATGCCGA
AACCGAGTTCACCGCCGAACTGTTCAAGCGCCTGGCCGGCAAGCATTCGCTGATGGTGGT
CGAGCACGACATGGGCTTTGTCGGCAGCATCGCCGACCACGTCACCGTGCTGCACCAGGG
CAGCGTGCTGGCCGAAGGCTCGCTGGAGCAGGTGCAGGCGGATGACCGGGTAATCGAGGT
TTATCTGGGGCGATGAGGCCAACACAGGACGACAACATGCTGAAAATCGATTCCCTGCAC
CAATACTACGGCGGCAGCCACATCCTGCGTGGCTTGTCGTTCGAGGCCAAAGTTGGCGAG
GTGACCTGCCTGCTTGGGCGCAACGGCGTCGGCAAGACCACCCTGCTGCGCTGCCTGATG
GGCCTGCTGCCCACCCGTGAAGGCAGCGTGCACTGGGAAGGCCAGGCAATCACTACGTTC
AAGCCGCACCAGCGGGTGCACGCCGGTATCGCCTACGTGCCCCAGGGCCGGGAGATCTTC
CCGCGCCTGACGGTCGAGGAGAACCTGCTGATGGGCCTGTCGCGCTTCGGCGCCGGCCAG
GCCAAGAGCGTGCCGGCGTTCATCTACGAGCTGTTCCCGGTACTGGAGCAGATGAAGCAG
CGCCGTGGCGGCGACCTCTCCGGCGGCCAGCAGCAACAACTGGCCATCGGCCGTGCCCTG
GCCAGCCAGCCGCGGCTGCTGATCCTCGACGAACCCACCGAGGGCATCCAGCCGTCGGTG
ATCAAGGAGATCGGCGCGGTGATCGCCAAGCTGGCTGCCCGTGGCGACATGGCGATCCTG
CTGGTCGAGCAGTTCTACGACTTTGCCGCCGAGCTTGCCGACCAGTACCTGGTGATGTCA
CGCGGCGAAATCATCCAGGCCGGGCGTGGCGAAAATATGCAAGCCGAGGGTGTGCGCGGC
CTGGTAACCATTTAACCTGAGCCGATCACTGTGCCCCTGTTCGAGACCCTGCCATGACCT
ACCTGCTGCGCGATGCTGTGCCTGCCGACCTGCCGGGCATTCGCGAGATCTACAATGATG
CCGTGCTCAACACCACGGCGATCTGGAACGAGCAAGCGGTCGACCTCGCCAACCGCCAGG
CCTGGTTCGACGCCCGCCAGGCCCAGGGCTACCCGATCCTGGTGGCGGTCGACGCTGGCG
AGCAGGTACTGGGCTATGCTTCGTTTGGCGACTGGCGGCCGTTCGAAGGCTTTCGCCATA
CTGTCGAGCACTCGGTGTACATCCGCAGCGACCAGCGCGGCAACGGCCTGGGCCCCAGGC
TGATGCAAGCGCTGATCGAACGGGCCCGCGCCTGCAACAAGCATGTGATGGTCGCCGCCA
TCGAAAGCGGCAACAGCGCCTCGATTCGCCTGCACCAGCGCCTGGGCTTCACCCTCAACG
GGCAGATGCCCCAGGTCGGGGTGAAGTTTGGCCGCTGGCTGGACCTGACCTTCATGCAGT
TGATCCTCAACCCCAATGCCCCACCGCCGACAATGGAGTGACGCCTGTGAATGCTGCGCA
GCTCAACCGTGTAACCCATGAAAGCTTTGCCTATTACCGCGACGGCCTGGTGGCGTTGCT
GCTCGATGCCGTGCAACACGGGGCTTCGGTGGGGTTTCTGGCGGATATCGATGCGCAGCA
GGCCGAGCACTACTTCGAAGAGGTGCGCCAGCGCCTGGTCAGCGGCGAGCTGTTGCTGTG
GGTGGTGGGCAAGGACAAGGAAGTGCTCGGCAGTGTGCAGTTAGGGCTGTGCCTGAAACC
CAACGGCTTGAACCGCGCAGAGGTACAAAAGCTGCTGGTGCACAGTGCCGCGCGGCGTCG
CGGCCTCGGTCAGCAATTGATCCAGGCGCTGGAACTGGCGGCGCGGCAAAAGCAGCGCGG
CATGCTTTACCTGGATACCGAGGCCGGCTCCGGGGCCGAGGACTTTTATCGCTCGCTGGG
GTACAGCAAGGCGGGCGAGATTCCGGATTACGCCTGTGGCCCGGATGGGGTTTATCGGGC
GACGGCGTTGTACTACAAATTGCTTTAGGGACTCATCGCGGGGCAAGCCCGCTCCCACAG
AGATTGTGTGATCCTGTAGAAGCGCCCCGCGATCAGCCCTGCACAAACCGCCCCAGGCGC
TGCCTGAGCATGCTGTTCTCGCTGCGCAGCTGCTGCACTTCCTCCAGCAGCTCCAGCGCC
AGCGCCACCCCTTCCCACTCCAGTTGCAAATCGTGATGCAGTTTGGCCGCGCGCTTGGCC
AGCACCGGCGCCTGATCGTCAAACAGCCAGTCTTCCGGCGTTCGCCCGGAAGGCTCGACA
ATGCCGTGTTCGACGATTTCGATCACGTAGGCCGCCGGCAGATCGGCTTCCTGACAGAGG
GTCTGCATGTCCAGTTGAACGATCAGGGTACTGCTCATGATCAGCTACTCCATTGTGTCC
TCGGGTTGAACGCAGCCTTTTCCGACAACTTGCTCCACAGCTCACGGGCAGCGGCATCGG
ACTGGCTCGGCATCACCACCTTCAATTGCGCATACAGGTCGCCACGCTGGCCCTGCTTGT
TGCTCAGGCCCATGCCCTTGATCCGCAGGCGCTGGCCGTTCTGGCTGTCCGGACGGATGG
TCAGGTTGACCTTGCCGGTCAGGGTCGGCATCTCGACCTTGGTGCCCAATGCGGCTTCCC
ACGGTGCCAGCGGCACGGTGATGATCAGGTCATGACCTTCGACATCGAACAGCGGGTGCG
GTGCCATGCGAATGGTCAGGAACAGGTCGCCATTGGCGCCGCCACCAACGCCCGGGGCGC
CCTGGCCCTTGAGGCGGATCTTCTCGCCGTCGCTGACGCCGGCCGGGATCTTCACGTTCA
AGGTCTTGGTGGTGAAGCCGGTGCGCTGGCCGCTGGCGTTGTGCTGCGGCACCTGGAAGC
TGATCTGCTTGGATTCGCTGGACAGGGTTTCCTCAAGGAAAATCGCCAGTTCCATTTCCA
CGTCCTGCCCCCGCCGTCCGGCACTGCGTTGCTGGCCGCGGCCAAAAGGATTGCCGTTGC
CACCGCGCGAACCGAAGATCGAGCTGAAGAAATCGGAAAAATCGCCACCGTCGCCGAAGC
CCTCGGCACCTGCCGAACCACGGCTTTGCCAGCCCGGCGGGCCCTGGAACGGCCGGCCAT
GCTGGCCGTACTTGCGCAGCTCGTCGTACTCGGCGCGTTTTTCCGGACTGCTCAGGGCTT
CATAGGCCTCGTTGGCCTCCTTGAATTTCTCCTCGGCGTCACGCTCTTTGCTGACGTCGG
GGTGATACTTGCGCGCAAGCTTGCGGTAGGCGGTCTTGATCGCCTTGTCATCCGCAGTGG
GCTCAACGCCAAGAATCTTGTAATAGTCTTTGAAGTCCATCTAAGGAATCACCATGGGTT
AATCGAATGCTTGTGTAGATTGGGGTCAAGCATAGCCTTTCAAGGTGCCCATGGGTTTGC
CGCAAAGCAGATAATCGGTCTTGATTCTGCTGCCAGCTGGCATAAACTGCGCGGCCGTTT
TTCCCCGGAAGTACAATCCATGAGTCAAGCATCCCCGGCCCGTGCCTGCGGCATCGACTT
CGGCACCTCCAACTCCACCGTCGGCTGGCACCGCCCGGGCGTGGAGTCGTTGATCGCCCT
GGAAGACGGCAAGATCACCCTGCCGTCGGTGGTGTTCTTCAACATCGAGGAGCGCCGCCC
GGTGTACGGCCGCCTGGCCCTGCACGAATACCTCGAAGGCTATGAAGGCCGCCTGATGCG
CTCGCTCAAGAGCCTGCTGGGTTCCAAGCTGATCAAGCACGACACCAGCGTGCTGGGCAC
CGCGCTGCCGTTCAAGGACCTGCTGGGCATGTTCATCGGCGAGCTGAAAAAGCGCGCCGA
GGCCAATGCCGGCCGCGCCTTCGACGAGGTAGTGCTGGGCCGCCCGGTGCATTTCGTCGA
TGACGACCAGGCCGCCGACCAGGAAGCCGAGGACACCCTGGCAGAAGTGGCGAAGAAAAT
CGGCTTCAAGGACGTCTCGTTCCAGTACGAACCGATTGCCGCCGCATTCGACTACGAGTC
GAGCATCCAGGGCGAAGAGCTGGTGCTGATCGTCGACATCGGCGGTGGTACCTCGGACTT
CTCCCTGGTACGCCTGGCCCCGGAGCGGCACATGCTCGACGACCGCCAGCAGGACATCCT
CGCCACCGGCGGCGTGCACATCGGCGGTACCGACTTCGACAAGCAGCTGAGCCTGCAGGG
CGTGATGCCGCTGTTCGGCTACGGCAGCCGGATGAAAAGCGGTGCCTTCATGCCCACCAG
CCACCACATGAACCTGGCCACCTGGCACACCATCAACTCGGTGTACTCGCAAAAATCCCA
GCTGGCCCTGGGCAGCATGCGCTACGACATCGAAGACACCGACGGCATCGACCGCCTGTT
CAAGCTGATCGAACAGCGCGCCGGGCACTGGCTGGCGATGGAAGTGGAAGAGACCAAGAT
CGAACTGACCCACAACGACCGCCGCCTGGTCGACCTCAAGCGGGTGCAGCCGGGGCTCAG
CGTCGATCTGACCCGGGCGCTGTTCGAAGAGTCGATCGACAACCTGCTCGAGCGCGTGCG
CGGCAGTGTCAGCGAGCTGCTGGCCAAGGCCGGCGTGGGTGTGGCGCAGGTCGATACGGT
GTTCTTCACCGGCGGCTCCAGCGGCATTCCGGCGCTGCGCCAGAGCGTGGCGGCGATGCT
GCCCAATGCCCGGCATGTTGAAGGCAACATCTTCGGCAGTATCGGCAGCGGCTTGGCGAT
CGAGGCGCGCAAGCGATACGGTTGAGATAGCCGGGGCCGCGTTGCGGCCCTTTCGCCGGC
AACGCCGGCTCCCACAAAGTATTGCTGCACACTATCCCTGTGGGAGCCGGCGTTGCCGGC
GATAGCCTTCAGATCACACCAGCTCTTGCTGGCGCAACTCACTCTTCAGGTAGGCGTAGT
AAATCGGCCCCGCCACCACCCCCGGCAGCCCGAACGCCGCCTCGCACACCAGCATCGCCA
GCAGCAACTCCCACGACTTGGCACTGATCTGCCCGCCAACGATCCGCGCGTTGAGGAAGT
ACTCGACCTTGTGGATAACAATCAGATAACCCAGCGCCGCCATCGCCACCCAGATCGACA
ACGACAGGCCGACGATGGTGATCAGGGTGTTGGACATCAGGTTGCCGATCACCGGCAGCA
GGCCGAGCAGGAAGGTCAGCACAATCAGGGTCTTGGTCAGCGGCAGGTGCACACCGAACA
GCGGCAGCACCACGGCGAGGAAGATGCCGGTGAAGAAGGTGTTGAGCAGGGAAATCTTGA
TCTGCGCAAAGACGATGTTGCGAAACGCCTGCACCAAAAGCGCCAGGCGGTTGAACAGCG
CCGCCGCCAGGGGCTTGCGCTTGGAGATGTCGGGAATGCGCTGCAAGGCGACGATGGCGC
CGAGGATCATGCCGATCAGCAAGGTGACGAACATGTGCGCCGCGCCCTTGCCCACCAGTT
GCAGCTCGCCCAGGTGGGTCTTGAGCCATTCGCCGATGGCCACCTTGAACTCCGAGGCAC
TGGCCGGCAGGTAGGCGTCGATGAACGGCGGCAGTTGCCCGCGCGCCTGGTCGACCAGGA
GCATGAACTTGTCCAGCGATGCCCCGGGGTTTTCAGCCTCGTGCAGCAAAAAACTGATGG
CGCCGGCAAACAGCAAGGTCAGGGTGCTGACCACCAGGGTGCCGAGCAGCGCGACCGCCA
GCCAGCGCGCCCGTTGCCCGGCAATCAGGTGCTGCAGCTTGGGCGTGAGCATGTTGACCA
GTTCGAACACCAGCAGCCCGGCCAACAGGCTTGGCAGCAACTTGAGCGGCAACACCAGCA
ACAGGCCGGTGAAGACGATGATCCAACTGGCCAGGGTGATCTGGCGCTGAGTAAAGGTCA
TACAACCTCGAAAGGCGACGGCATGGAAAACCGGCAGTCTGCCAGCCTTCGCCCGGCAGG
CATAGTGGCACGCAGCGGCGTTGCGGCTGGTAATGCCGCCCTGATGTTTCTATGATTGCC
GCCCCCAATGGAATGGCGGCGCCGCGCTGGCGCATTCGCAGGCAGGCGAAACAGGAATCC
CTCTGTGCCTTCCCACCTTCAAGGCACAGAGTTCAAAACCATGCGCAAACTGCTTGTCCT
GCTTCCCCTGTTGCTGCTTGGCGGCTGTTCGGAAGATTTCGCCACCCTGCATTTCGCCCA
GCCGGTAAGCGCCTACTATGGCGACCTCAAACAGCAGTACGGCGATGACCTGTACCAGGC
CATCCTGAAACTCGGTATCGACCCGAAGGACATCGAGGTCGAACTCGACAATGACCACCG
CCAGGACTTGCTCATCAGCGTCTCGCGCTCGCTCGATGCCGGTAAGCGTCAGGCCCTGCG
CGAGTTGTTCGACGAAATCCCCCGGGCCCGAGCGGCCACGTCCTGGGAAGTCGACGTCAC
CCTTGAACCGCAGTCACTGGAGCCCCAGTACCAGGTCTGGCGCGAGGCGCTGGAAAAGAT
CAAGGGCCCGGTCACCCTCGAGATCAAGCTTGGCAGCCGTATCGAAGCGCTTTCCACCGC
CACCCTCATGGACAGCATCCAGGCCGCCGAGAAAAAAAGCGAAGTGTCGAGCATCATCAC
CTGCCACGTGCTGGCCGAAGTCTCGCGCGGGCCATTCAAGCTCAGGTCGATCGTGCAGCT
CGAGGAAGGCCCGTCGGAACGTGCGCAGGTGGTCATCGAGTACGGTCAGATGCGTTATGC
CACGGTGCCTGCACAGTTCGACTTCAAGGACCCGGTCCTGAAGGAACGAATCCGCAACGG
GCAGATCAAGGCCTGGCAAGCCGAACGGACGCTGCAGCGCAATCCGTACGGCCCGTTCGA
GATGGCCTTCGAAATCGGCTCGCTGGGCAAGCAGAGCGTTAACCTCTACTCAGGCACCGA
CCAGCGCATCAGCATGCTCCAGAGTGACTGCCGGGAGCTGGCCGACCACGCCGGCCGGCC
GTTCTCGCTGTTTATCGGCCAGGGCCTGGACCGGCTGGAGTCGGTGACTTACGCCAACTG
ACGCAGGTTACTTTTTCTTCAGGCAGTCGCTCATGTACGCCTTGCGCTCATCACCCTTGA
GCGCTTTGGTGGTGGCGTCGGCGTTGCAGGTTTTCATTTTGTCCTGCTGGGTCGCAGGCT
TGGCTTTCAGGCAGGTGCTCATGAACGCCTTGCGCTCGTCGCCCTTGAGCGCCTTGGTGG
TGGCATCGGCGTTACAGGTTTTCATTTTCTCCTGTTGCGCCGTGGCGGCAAATCCTTGGG
AACACATCAGCAAACCGAGCAACAGCAACGGCACACGCACCATCTTCATGGCGTTTTCTC
CTGGTCGCTGCGCACCACGCGCAGCCTTGGCCGAAGTGTAGACAAATATTCTTACAAACC
TCCAGCGCGAGCCTGCCGCCGGTACTGCTCCGGGGTGCAATGGGCCTGGCGCTGGAACAT
GGCGATAAATGCCGAGGCGCTGCTGTAGCCCAGGTCGAAGGCAATCTGCTGGGTCGGCAG
GTTCTGCTCCAGCGCCTCGATGGCACGCAAAAAGCGCAGGCGCAGGCGCCATTCGCCAAA
GCTCATGCCCAACTCGCGAATGAACTGCCGGGCCAGGGTGCGTTCACTGACATGCACGCT
GGCCGCCCAATGGCCGAGCGGGCGATTGTCGCCAGGCTCGCCGTGCAGCGCCTGCAACAC
CTCAGCCAAACCGGCGCTGCGGGCGTAGGGCAGGTAACAGGTCTGGGCCGGGGCGCGGCG
CAGTTGGTCAACCAGCACCTGGGCCAAACGCTGGTCGGTTTCATCTCCAGGCACCTTGAC
GTCACGGGCGGCAAAATCGCCGAGTATGGCTTTGAGTATGTCACTGATCACCAAGGTGCA
AGGCTCGCCTGGCAGCCCTTTGCACACCTCGCGATCCAGGTACACCGAGCGATAGACAAT
GGCCTGGGGGTTGTAGCAGCTGTGCTCGGTGTCGGGCGGCACCCACACCGCATAGTGCGG
CGGCGAGATGAAGCGCTGGCCGGCGATCTCCAGGTGCATGATGCCGTGGGCCGCATAGTT
GAGCTGGCCCCAGGCGTGCCGGTGGGCGGCGCTGTGGGTGTCGGCGCCGAATTCGTCATA
GCGAAAATACACCGGGGCCGGCAAGGTCTCGAATTGCGGGATGTTCAGGTACTTTATCGG
CATGCTGTCTGGATCTATGCGCAGGTTGTCTGGATACAAGTATAAGCAACGGGACAGACA
AGTGGATAATTGCCGCCTGTATCCTCAAGAGTTCCCGTTTCATGAATTATGCGTTTCCGT
TGCTGGCAATCTTCATCTGGGCCGGCAATACCGTGGTCACCAAGATGTCCGCCGGGGCGA
TCTTCCCGGCCGAGATCGGTTTCTATCGCTGGCTGCTGGCCGGCCTGCTGTTCACCCCCT
TCCTGCTGCGCCCGGTGCTGCGCAACTGGGCAGCCATCGGCCCGAACCTGGGCAAGATCT
TCATCCTCGGCGTGCTCGGCATGGCGGTGTACCAGAGCCTGGCCTACTTCGCCGCCGCCA
TCACCAGCGCCACCAACATGGGCATCATCCTCTCGCTGATGCCGTTGATGTCCCTGGCCC
TGGCGATCATCAGCCTCGGCCAGCGGCTGACCATCGGCGCGCTGATTGGCGCCGTGGTGT
CGTTCGTCGGTGTGCTGGTGGTGGTCTCGGCCGGTGATCTGGCGGCGTTGGTGCAACACG
GCGTAAACAGTGGCGATGCGCTGATGCTGATTGCCACCCTGGCCTATGCGGTGTACAGCA
CCCTGCTGAAAAAGTGGCAGTTGCGCATCGCGCCGCTGCAACTGCTGTACCTGCAGGTGC
TGGTGGCGATCATCGTGCTGTTTCCGCTGTTCGTGTTTTCACCGAAGACCGGCCTGGGCG
CTGGCAATATCGGCCTGGTGATCTATGCCTGCGTACTGGCCTCGATGATCGCGCCGCTGG
CCTGGATGCAGGCGGTCAGCCGCCTCGGCCCGAGCCGCACGACGCTGTTCTTCAACCTGC
TACCGGCAGTCACGGCAGTGATCGCCGCCATGGTGCTGGGCGAGCAACTGGCGCTCTATC
ACCTGGTCGGCGGGGTGTTGACCCTGGTCGGGGTGATCCTCGCCGAACGCTGGAAAACAC
CCCTGCACCGCCGCGCTACAGCCCCGCAGCCTTGAGCCTGGCGGCATGCTCGGTAAACAG
CCGTACCGGCTCCGCGCCCTTGCCCACCGCCCCTAGCGACTGGTTGACGATGTCCAGGTG
ATCGAGCGGATAGTCATCGCCGATCACCTGGCCCAGGTGCGAACTGAAGCGCCCGACCAT
GCCGTCGCACTGGCCCTTTTCCCGTACGAAGGTGCGGGCGAACAGGCGGCAGAAGCGGTT
GCTGCCATCCAGGCGGTTGAGACCGCGATCGGTCAGGCCCGGTTGCAAGGTGCCGGACCA
GGAGTAGTAACGCACACCATTGACCTCGGCCGGGCCCTCGCCGCCCCAGGTCGTCGGCAG
GCCCTGTGGATAAACCTGGTTGAAGCGCGCCACGCCGGCACTGGTGAGCGACTGGTGCGA
GGCGTGCACGTCGATCGGCAGTTTCGGTCCGCGCCAGCCGGTTTCCAGCCAACCCATCAA
TACCGCCAACCCGTGCAGCAAAGCCTTGAGCACACGGCCGCGGGCAGAGTGGGCGGGGTA
ATAGTCATGCAGGTGATCGGCCAGCTCCGAGCCGTGATTGGGCCCGGCAATCGAGGTGAC
CGAGGCCACCCATTCCGGCCGTTTGGCCGCCGCATAACGCGCGGTCAGGGCGCCCTGGCT
GTGGCCGAGCAGGTTGACCTTGTCGGCGCCGGTACGCTGGCGGATATCGGCGATGATCAG
CAGCAACTGCTCGCCGCGCACTTCGCAGGAGTTCAGCGGCGAAACCTGCACGGCAAACAC
CTGGGCACCGCCCCGGCGCAACGCCGAAACGATCCCGAACCAGTAGGGATACAGCAGCAA
GCGGACAAACCCGAGCATGCCCGGCACCAGCAGCAGTGGATAACGCGTGGCGAGCCCTTG
GGCCATGGCTGCATTCCCCGTTCCGTGGACAGTCGGCCAACCCTACAGGCAATTCGATGG
CAATCGCAATCGAACTCCCGCCGCTCGCTGGGGTTCCAAGCCAATAGACCCTCAGCAAGG
AGCTCAACCATGTACAAGCATACCCTGGCCATTCTGCTGACCACCGCCACCCTGGCCGCC
TGTGGCAGCCGGCCGGAGAACCCGGTGGACTACGTCACCTACCACGAGGAACCGCTGGTC
AAGCAGGTCGAGAACGGCATGACCATGCAGCGGGTGATTGCCATTGGCGGCAGCCCCTCG
ACGGTGATCGACCTGCCCCATGGCGGTACCTGCAACAACTACATCCTCAACCGTGACGGC
AAGCAGCAGGCCTACTACGTGCGCTTCGACGCCACCGGCCATGTCGACGCCAAGGGCTTC
AAGACCTGCGAACAACGCCAGGTCGACGACGATGCCGTCGACAAGGCCAAGGCCAAGCTA
TAAAACTTTTCCGCGTGCCGGGGACTCACAGCTTAAGTAACCAGCGCGCCGACAGAGCGT
GAAGATCGATCCGTTTTCAGCCTGGAGATGATGATGAGCAACGTTGAACTGACCGATGTT
AAAACCTTGCGCGAACGCGCCCGCCAGCATGTCGAGCAGGGCGCGGTGACCGAGGGTTAC
AGCGCCGACCGGGAGAAAATCCTGCGCCTGCTCAACGAGTCGCTGGCCACCGAGTGGGTC
TGCGCCCTGCGCTACAAGCGCCACTACTACATGGCCAGCGGGATCAAGGCCAGTGTCGCC
GCCGACGAATTCCTCGAACATGCCACCCAGGAGCTGCAGCATGCCGACAAGCTGGCCGAG
CGCATTGTCCAGCTGGGCGGCGAGCCGGACCTGAACCCCGACAACCTGAGCAAGAACTCC
CATGCCCAGTACGTCGCTGGCAACAACCTCAAGGAAATGGTCCTGGAAGACCTGATCGCC
GAGCGGATCGCCATCGATAGCTACCGCGAGATCATCCAGTACATTGGCGAAAGCGACCCG
ACCACCCGGCGCATCTTCGAAGATATCCTGGCCCAGGAAGAAGAGCACGCCGACGACATG
GCGGATTTGCTGCAAGGTCTGTAGACCTTATCGCGGGTCAAGCCCGCTCCCACAGGTCTG
GTGCACTCAGTTCCATTGTGGGAGCGGCGGTGCGACGGCTCGACTTGACCCGCGATTGCT
TCCCCTCAACCCGCCTTCACCGCCCGCGGCGCCTTGCCAGCCTTCATCTGCTCCAGCAAT
GGCGTGCACTGGTTGGGCACATCACCACTCGGCGCAATCAACGCCAGCAAGCCGGCTGCC
GGGCCGGCAACCACGCCCAACGCCACCATCCCCGCGCCCCGCAGCGCCAGCGGCAGCGCC
TGCACGCCGGCACTGGGCTTGGCAAACGGCCCGCGCACATACAGCGGCGAGCGCAGCGAG
AACAGGCGCACGCCCTTGGACTCGGGGTTGATCTTCAGGTCCAGTTGCTCGCTGGCAAAG
TTGGCCGTGCCATCGATATAGATGATCGCGTTCTCGGTATCAAAGACGAACACCCGGGTC
GTGGCCAGACCGTCCTTGATGCCGAAATCGGCCGCCGCGCAGTTGATCTTCACTTCCTTG
TCGCCAAACAGCTTGCCGACCACATAGTTGCCGACGTTGAGCCCGGCGATTTCCATCAGT
CCGCGGCTGATCGCACCGTCATTGATGAGCATCTTCAGGTCGCCATTGGCGGTGGCCAGC
AAGGCTGCGACCGAGTTGCCGCGCCCACTGATGTCGGCGTCGCCATTGAGCTCGCCGAAG
CTGGTCTTCATCGGCTCGAAGGTCGGGAACAGTTGCTTGAGCTTGAAGTTGCGCGCACTC
AATTGCGCCCGTCCCTGCAACGGCACGCTACGGCCATCGAGGCGTACCTGGGCGTCGAGT
TTGCCGCCGGCGATGCCAAAGCGCAGCGGCTCCAGGCGCAGCACACCGTCATCGAGGACG
AAGTGGCTGGACAGGTCAGTGAACGGCAGCTCGGCACTGTGCACGATGCGCTTGCCGCTG
AAGGTCACGTCGGCGTCCATGGTCCGCCAGCGTTCGGTACGAAACTCCTCGACCGGCAAC
ACCTTGCCTGCCGGTTGCTTGCTGGCACCGCCGCGAGCTTTCTGCTGGGCATTGGAGTCG
GCGCCGATCAGCGGTGCGAGGTCTTTGAACAGCAACTGGTTGGAAACCAGCTTGCCGGTC
AGCTTCGGCCTTGGCTGGCTGGAGACGAACGCCAGGTCGCCATGGATATCGCTGTCGCCG
ATCTTGCCGTTGAAGCCTTCATAGCGAAACACCGCGCCACCGGGTTCATGCAGCTTGGCG
GTCAGATGACCGTCGGTGGCGTAGGGCGGCGAATCGGGCAGGGTCACGCCGGTCAGCGGA
TACAGGTTAGCGAGGCTTGCGCCCGACAGGCGCAGGCGCAGGTCGAGGGCACCGAGGTTG
CGTGGGTCGGTGAGGGTGCCGGCGACGGCGATGCGGGTATCGCCAATGGCCATGTCGGCC
TGCAGCGGGAACGGTTGCGAGGCGTCCTGCAGGGCCAGCAAGCCGCCGATCTTGCCGGTA
CCGGCCAATGCCTGGCCTTTGTAGCGCCCCTTGAGTTTGAGGCCGAAGGCGTAGTCCTGG
GCGGCACCGGCCTTTTGTGCCGAAGCCTTGCCGACGATATCGCTGAAAGGGATCGGCTTG
CCCAGCGGGTCGATGAGCACGTCCAGCCGGGTCTTCAGGGTCTGGTCATCGAGGCTGACC
TGGCCCTTGTCAAAGCCGATGGCGCCGATGTCCAGCACCCACTTCGACGGCTCTGCCTGC
TCATCCTTGGGGCCGAAGTCGAAGGTCCAGTTGGCGCGACCATCGGCCAGGCGCTTGAGG
CTGGCGGTCGGCTGGTTGAGGTCGATGCGCGCAATGACGATCTGCTGCTGCAGCAGCGGC
AGCGGCGCCAGGCGGAACTCGACGCGCTTGAGGCCGACCATCTGCGGCTCTTTGAGCCAG
TCGGGGTTGCCCAGGGTCAGGTCTTCGGCGATGAAGTGCGGCCATGGCAGCCAGGCGCGC
CAGCCGCCCTGCTCCGGTTCGCGCTGCCAGCGCACTGCAAGGTTGCCGTTAATGGCGAAG
GACCGGTGCAGCGCTTCGGAGACCTTGGCATTAAGGGTGGGCTTGACCCGGTTCCAGTCG
AAGGTAGCGATGACGATTACCAGCACCGCCAGCACCAGCAGCAGGCTGGCGAGGGTCCAG
GTGATGATTTTGGCGGGGCGCGTCATTGCACGATTCTCCTGATGACTGCATGGCAAAAGC
GGGCGCGTTGATGGCACTTATCTGTTCGGACTGATGAAACGCCGAGGGGTTTAATCGATT
GGCCATGATAACCAGGTTTTTTCTGACCTTTTTCTCAACTTTTGTCGATTGTTAGCGTGC
TCGCCGACCTTGGTAACGGCTCCGCCGCAGTTGCTCATGGCGCCACAAACCACGTTCTAG
AGCGGCTGGCGCGAAGCATCAATTGCGTTGATTGTTACCATTATCTTTATGAACTTTTAT
CTGGCGTTTCCCGGCGTAGCATTGGCTCCGTACCCACTTTCCAGCCCCGCCGAGGAGCAC
CGAATCATGAAACGCCAATTACTGCTGAGCCTGTCCCTGTCCATCCTGGCCGCCAACGCC
TTTGCCGTACCTGCCGCCGACCAGGCGCTGACCGCCGAAGCGCGTTCGAGCTCGACGGTC
ATTGCGCAACCGCTGAACCCGCTGGCCGAAGGTGGTTCCGATCGCCTGATCGACCGTAAC
AACCGCGTTGCCGAAGGTGGCTCCGATCGCCTGCTGGAACGTAACAACCGCGTTGCCGAA
GGCGGTGCTGATCGCCTGAACGACCGGGTCAAAGTCGCCGAGGGTGGTGCTGATCGCCTG
AAACAGTATTACAAAGTAGCCGAAGGTGGTTCTGACCGTCTGAAAGCACGCTTCGAGGTC
GCAGAAGGTGGCTCTGATCGCCTGATCGAAAACCAACGCGCGAGCTGAAGCCTATGCCAG
ACAACAAGACACATCAGCGCTGTAGCAGCTCCCCTCCCAGCCCGGTCCATTGACCGGGCT
TTGTTTTTCTGGCGCCAGGCTATTAGAGTGCAGGGCTGTTTCACTGCCTGCCGATACTTG
CCATGCTGCCGCGCGCCGAACAAAAGCAACAGACCCGCCACGCCCTGCTGGATGCCGCCC
GCAACCTGATGGAGAGCGGTCGAGGCTTCGGCAGCATCAGCCTGCGCGAAGTGGCAAAAA
CCGCAGGCATCGTCCCTACCGGTTTTTACCGGCACTTTACCGACATGGACCAACTGGGCC
TGGCCCTGGTCAATGAAGTGGGCGAAACCTTCCGCCAGACCATCCGCCTGGTGCGCCAGA
ACGAATTCGAGCTGGGCGGCATCACCGACGCCTCGGTGCGGATCTTTCTCGATGTGGTGG
CGGCCAACCGTGCCCAGTTCCTGTTTCTCGCCCGCGAGCAATATGGCGGTTCGCAACCGG
TGCGCCAAGCCATCGGTACCCTGCGCCAGGGCATCAGCTCGGACCTGGCCACCGACCTTG
CGCGCATGCCGCGCTGGCAGCATCTGGACGCCGCGGCCCTGGCGGTGATGGCTGACCTGG
TGGTGAAAACCGTGTTCGCCACCCTGCCAGAGCTGATCGACGAGCCAAGCGACAACGCCG
GTGAACCGATCAGCGCCCAGGAGAAGATCACCCAGCAGCTGCGCTTCATCTTTGTCGGTG
CCAAGCACTGGCAGGGGCTCAGTGCGCTGTAGGCAGTCTGCTGTGCTGGCTGTACTGGCC
TCATCGCGGGGCAAGCCCGCTCCTGGCCCGCGATGAGGCCGGCAAAGTCAGCGCCTTTTC
CTGCTACCATTGCGCGCAAACGCACCGACCGCGACGAAATTTTCCATGCCCGACCTTCAT
ACTGCCCAGCCTGAACTGCCCGCCCTGCTCGCCGAGGTCCAGGCGCACTTTGACCAGCGC
ATCGTGCCGCTGTGGCAAGGCCCGGGCTGGAATGCAGAGATGGCCCTGCCCTTCGAAGCC
CTCGACCCGCAACAGCAACCCATGCCGGTGCAACGCTACCGGGCCATGGCCTGCGCGCGC
CAGCTGTACCTGTTCAGCAGCCGCATCGAGCAACCCGGCGCCAGCGAACGCGCCGCCGCG
CTGTTTCGCTCGTTGCAGCGGCATTTCCATGATGCCGAGCACGGCGGCTGGTTCTACAGC
ATCGACGCCCAGGGCAAGCCGCTGGACCGGCGCAAAGACCTCTACACCCATGCCTTCATC
GTCTTTGCCTGCGCGCATTACTGGGGCAAGGTGCATGAGCCACTGGTCGAATCGGCCCTC
AATGCCGCGCTGGAAGTGGTAACCGAGCAGTTCGCCCGTGATGACGGCCTGTACGAGGCG
AGCCTTGGCGAAGACTGGTCGGACCTGGCCAGCGGCCCGCTGCAGAACCCGCTGATGCAT
CTGGCCGAAGCCTTCCTCGCCACCCTCTCGGTGCGTGACGACGAGGCCGTCGAACAAGCC
CTGCAAAGCCTGGCTGCGGCGATGCAGGAACACTTCATCGACCCCGTACACGGGGTGATG
CTGGAGAAACCACGCGGGGCTGTGGATAACTGGTTCGAACCCGGTCACCAGTTCGAATGG
TTCTACTTGCTGGAGTCTTCACCGCTGCTACGCGGTAGCGAGCTGCATGCCTCGCTCAGC
CGCGCATTTGCCTATGCCGAACAGTGCGGTGTGAAGGACAGCGCCGTGCTGGCCATGCTC
AGCGCCGAGGGCCAGGTGCGCGACGCCACCCAGCGCATCTGGGCCCAGGCCGAATACCTG
CGCGCCCTGACCTTGCGCCCGGCCAGCGCCGCCACGGTGCTGGCCCAGCTCAAGGCGTTG
CAGCAGAACTTCCTGCATGCCGGTGGCTGGCACGAGTGCCGCGATGCCAGTGGCAAGGTC
AGCCGCGCCGATATGCCGTCGACTACGCCTTACCACCTGGCGACTTGCCTGGAAGGGCTG
CAGCGTCAGGTTTGACGCTGTCGCGGGTCAAGCCTTGGCTGAACGATCGATCGAGAACCC
TGCCCACGCCTGGCTCACCGGCATCAGCTCAAGGCTGTTGATGTTGATGTGCGCTGGCTG
GTTCATGATCCAGAAGATGGTCTCGGCGATATCCTGCGGCTGGATCGCCTCAGCGCCGGC
ATAGGTGGCATCGTAACGCGCCTGGTCGCCAGCGAAACGCACCAGCGAGAACTCGCTCTC
GCACAGGCCCGGCTCGATGTTGCTGACCCGCACGCCAGTGCCCTGCAGGTCGCAGCGCAG
GCTCAGCGAGAACTGCCCGACGAATGCCTTGGTGCCGCCATACACATGGCTACCCGGATA
GGGGTAATTGCCGGCTACCGAGCCGACGTTGAGGATGGTCGCGCCACGGCCGTGGGCGAT
CAGCCGCGGCAGCAGCAGGCGGGTGCTGTACATCAGGCCCTTGATATTGGTGTCGACCAT
GGTTTCCCAGTCGTCCAGGTCGCACTTGGGCGCCGGGTCGGCGCCCAGGGCCAGGCCTGC
ATTGTTGATCAGCCCGCGCAGCTTGGCGAACGACGGTGGCAGGTTGTTGATGGCTTCTTC
CATGGCCTTGCGGTCACGCACGTCGAGTACCAGGCCGTGCACTTCGGTTTGTTGCGACAG
CTCGGCACACAGCGCTTCCAGGCGCTCCTGACGGCGACCGGTCAGCACCAGCGACCAACC
GGCTTGCGCAAAACGACGGGCGCAGGCTTCGCCGAAGCCGGAAGTTGCGCCAGTGATGAA
TACGGTAGAGGTCATGCGGGTCTCCTTGATGAGGCTGATCACAGGGGTTGCAGCATGCCC
GCGGCCGCGTTCGGCAGCAAGCAATTCGCATCACTGTACAAAAAACGATCAAAGCTGTGA
AAGCCCCGGTATAGAAGGCCTGCGGCAAGCTTTACGCATGTTATCCACAAGCCCTTCCAC
AAAATCCGGGGGCAACTCGAAAACCCTGCAAGCCGCGTAATCCGGGGCTTGCGCAAGTAT
TTCCCTTGACCTCTGGCGCAGGCCTTGACCTAAGGCCGGCAACAGGCGTCGAAGGCGTGG
ATTTCCATGATGGCTCCAGGCCTGTAACGACGCTGTCTTCGCCGATCTTTCCAAGGCTTG
CCCACAGAGTTATCCACAGGCCGGAAGCGCGCTTTAATCGCCATTTGCGCTAAGGACAAA
ACACTTGACAAACCCCGATGCGAAAGCCGCGAAAAAACCTGATCAAAAAACAACCACACC
TCTGTAAGCCTTGTAAACAAAGGGCTTCAGCAAGCTGCACCCAAGTTACCCACAGTCGGT
TCCACACCAATGGTGGACAACTCAAACCCCCATGAAAACGCCCGCTGAAGCGACGTTCTG
TCGCGCCCAAAAGAATGTCTGGACAATGTTTTCCACAAAACTGTGGACAAAAAAACGCCC
CGTCAGCCGGGGCGCTTTTTTTCACCAACGATCAGTGCCCGCCCAAGTAAGCGTTGCGCA
CCTCCTCGTTGACCAACAGCTCCTGGCCAGTACCGGTCATGCGGATATGACCGTTGACCA
TTACATAGGCGCGGTCCGAGAGCTTCAGCGCATGGTTGGCGTTCTGCTCCACCAGGAAGA
TAGTCATGCCGGTCTGCGCCAGCTCGCGCAAGGTGGCGAAGATCTGCTTGACCACGATCG
GCGCCAGGCCCAGCGACGGCTCATCGAGCAGCAGCAATTTGGGCCGGCTCATCAAAGCCC
GGGCGATGGCGAGCATCTGCTGCTCGCCGCCGGACATGGTCATGGCGCGCTGGTTGCGCC
GCTCCTTGAGCCGCGGGAACAGTTCGAACATGCGCTGCATGTCCTCGCTGGCGAACTTGT
CGCCGATCGGGATGGTGCCCATCATCAGGTTCTCTTCCACCGACATGTCGGGGAACACCC
GGCGACCTTCCGGCGACTGGGCAATGCCGTTGGAAGCGATGTAGTGCGACGATTTGTGAG
TAATGTCGGTGCCACGGTAGATGATCTGCCCGGCTGCCGCCCGCGGCTGGCCGAAGATCG
ACATCAGCAGGGTCGACTTGCCGGCACCGTTGGAGCCGATCAGGCTCACCGTTTCGCCTT
CATCGATGTACAGCGAGACTTTCTTCAGGGCCTGGATCGGCCCGTAGAACACGTCGATCT
CTTTCAGTTCGAGGATCGGTGTACTCATACCAGTTCCTCTTCATCGGCGCCCAGGTAGGC
AGCAATCACCGTCGGGTTGTGACGGATGTCCTGTGGCGCGCCTTCGGCGATCACGTTGCC
GTGGTCAAGCACCACGATATGGTCGGAAATGCTCATGACCATGCCCATGTCGTGCTCGAT
CAGCACCACGGTCAGGTCATGTTCGTCGCGCAGCACGCGGATCATCTTGCTCAGCGCTTC
GGTTTCCTGCGGGTTGAGGCCGGCAGCCGGTTCGTCGAGGCAGATGATCTGCGGCCGCGT
GCACATGGCCCGGGCAATCTCCAGGCGCCGCTGCTGGCCGTACGACAGCTCACCGGCCAG
GCGGTTGGCGCAGTCGACCAGGTCGACCACTTCCAGCCAGTAGAAGGCATGGTCGAGGGC
ATCGCTTTCGGCCTTGCGGTAGCCCTTGGTGTTGAGCACGCCGGCCAGCAAGTTGCGGTT
GACCCACATGTGCTGGGCCACCAGCAGGTTCTCGACCACCGACATTTCCCGGAACAGGCG
AATGTTCTGGAAGGTCCGCGCCAGACCTGCGCGGTTGACCAGGTGAGTACCACCGAACAT
CTTGTAGTGCAGGCGGTTGATGAAGCGCTTGGGCGAGACGAAATCGCCCAGCTGAAAGCG
TTCGCCCAGCAGCTGGATGACATTGGTGCGGGTGCCGCGCAGGTTCAGTTCGATCTTGCC
GCCACTGGCTTTGTAGAAGCCGGTCAGGCAGTTGAACACCGTGGTCTTGCCGGCACCGTT
GGGGCCGATCAGGGCGAAGATCTGGTTGCGTCTGACCTTGAGGCTGACATCGCTGAGCGC
CTTGATGCCGCCAAACTGCATCATCAGGTTTTCAACCGAGAGAATCACGTCATCGCTCAT
GGCGCCACTCCTTTACGCGGGACTACACCGGTACGGCTGATACGAATCAGGCCGCGCGGT
CTCCAGATCATCATCAACACCATCAGCACGCCGAACAGCAGCACCCGGTACTCGGAGAAG
CTGCGCAATAGCTCCGGCGCCACGGTCAGCACGAACGCAGCAATCACCACGCCGACGGTC
GAGCCCATGCCGCCGAGCACGACGATGGCAAGGATCAGCGCCGACTCGAAGAAGGTGAAC
GACGACGGGTTGACGAAGCCCTGGTAGCTGGCAAAGAACACCCCGGCAAGGCCGGCGGTA
GAGGCGCCGAGGGTGAAGGCCGAGAGTTTCACCAGCACATGGTTCAGGCCCATGGAACGG
CAGGCGATCTCGTCTTCGCGCAGCGCTTCCCAGGCGCGGCCGACCGGCATGCGGGTCAAC
CGGTGCTTGATGTACAGCACCGCCAGCACCACCAGGAACAGCACGATGTAGATGAACAGG
AATTTCACGTTGGGGTTGTAGGCAATACCGAAGAACTCGTGGAACGGCACCCCGCCGTCC
TTGGCCCGACGGCCGAACTCCAGGCCCATGAAGGTTGGCGACGGCACCGGCATGCCGTTG
GGACCGCCGGTGAACGACAGCCAGTTGTTGAGCACCAGACGGATGATCTCACCAAAGCCG
AGGGTAACGATGGCCAGGTAGTCGCCATGCATCCTCAGCACCGGAAAGCCCAATATGCAC
CCGGCCAGCGCCGCAGCGATTGCCGCCAGGGGCAACACCGTCCAGAAGCCCAGGCCCAGG
TACTGGTAACCCAGGGCCAGGCCGTAGGCGCCGATGGCGTAGAAGGCCACGTAACCCAGG
TCGAGCAGGCCGGCAAGACCTACCACGATGTTCAGGCCCAGACCCAGCAGTACGTAGATG
AGGCCGAGGATGACCACGGTCAGCAGGTACTTGTTGGCGAAGAACGGGAAGACGATGGCA
ATCACGATCAGTGCCGGAATGATCCAGCGCAGCCGCGACTTGTAGTCCGGCGCCAGCACG
TGCACGCCGGAACCATTGCCCTCGAAGCCCTGGAGAATCGACTGGCCCTTGGGCGTCTGC
AGGAACAGGCTGAGGAAAAACCGCCCGACCATCACCCCGGCCACCAGCCAGGCGACACGG
GCCGGTTCAAGGTTGAAGCTGTAGCCGTCGAGCACCACGCCGACGATGGGCCCGAAAACG
ATCAGGGAAATCAGCCCGGCGAGGACCGTATCGATCAGGCTGCGCTTGATATCGAATGTA
GTTGTTTTGGCAGCAGACATACTTACACCTTCGCCACGAGTGGGCGACCCAGCAGGCCTT
GGGGACGGAAGATCAGGATCAGCACCAGTAGCGAGAAACTGAACACGTCTTTGTAGTCGG
AGTTGATCAGCCCGGAGAACAGCGACTCGGAAATCCCGAGGATGATCCCGCCGAGCATGG
CGCCCGGCAGCGAGCCAATGCCACCGAGCACCGCGGCGGTGAAGGCCTTGATGCCGATGA
TAAAGCCCGCGTAGAAGTCGAAGGTGCCGTAGTTCATGGTGATCAGCACGCCGGCCAGGG
CCGCCATGACCGCACCGATGACAAACACATAGGAGATCACCCGGTCGGTGTTGATACCGA
GGATCGAAGCCATCTTGCGATCCTGCTGGGTGGCCCGGCACATGCGCCCGAGCTTGGTGA
ACTTGATGATGTAGGTAAGCGCCGCCATGCCGACGAAGGCCGCCACCAGGATGAAGATCT
TGGTGTAGGTCAGTTGCACGAAACCGGTGCCCACTTCGACGCGCCAGGCGCCTTCAAGCA
GGGTCGGTACGCCTTGCTGGCGTGCGCCCTGGCTGATCTGCGCGTAGTTCTGCAGGATCA
GCGAGATGCCGATGGCACTGATCAGCGGCGCCAGGCGGGTGGAGTTGCGCAGGGGTTTGT
AGGCGATGCGTTCGATGGTCCAGCCGTAGACTCCGGTGACCACCACCGTGAAGATCAGCG
TCCCGAGCATCAGCAAGGGGAAGGATTCGATACCGAAATACGCCAGCAATGCCAGGCTGA
TTGCCGCCAGGTACGCGGAAATCATATACACCTCGCCGTGCGCGAAGTTGATCATGCCGA
TAATGCCATAGACCATTGTGTAGCCGATGGCGATCAGGCCATAGACGGACCCGAGGGTCA
GCCCGTTGACCAGTTGCTGCAGGAAAATACCATCCATAACGCAATCTCACGTATTTGAGA
TTGCACAAGCGCCGACTACGGTGAGCCCCGGATGAAGCGGCCCTCGCAGCGCAGGGTTGT
GCAGATCTACGAGAAAAGACAGGTACGGCGCAAAACCGGGTAGCGACCCGGGCTCAGGCC
CGGGTCGCCTACCGTTGTTATTTTTGTTTTTCCAGTTGGTGGTACTTGCCGTCCTTGTCC
CACTGGTAGACCACATAGTCGGAGACCGTCAGGTCGCCCTTGCTGTCCCACTTTTTCTCG
CCCATCACGGTTTGCACCGGGTTGGCCTTGAGCCACTTGGCAGCGTCTTCGCCCTTGTTC
GACTTGGCGCCGTTGAAGGCTGCAGCCAGGGCCTGGACCGAAGCGTAGGCATACAGGGTG
TAGCCTTCTGGCTCGGTGCCGCCTTTGCGGAACTCCTCGACCACCGCCTTGCTGTCTGGC
AGCAGGCGCGGGTCGGCGCCGAAGGTCATGTACACGCCATCGACGTATTGCGCGCCACCG
GCAGTGGCCACCAGTTCGTCGGTTACGATGCCGTCGTCGGACATGAACTTGACGTCTTTC
AGGCCCGCTTCACGCAGTTGTCGCACCAGTGGACCGGCTTCCGGGTGCAGGCCACCGAAG
TAGACGACGTCGGCACCGGCACCACGAATCTTGGTGACCACGGCGCTGAAGTCTTTCTCG
CCACGGGTCAGGCCTTCGTACAGCACCGGTGTCACGCCGCGTTTGACCAGTTGAGCCTTG
GTCGCATCGGCCAGGCCCTGGCCGTAGGTGTCCTTGTCATGCAGGACGACAACCTTCTTG
CCCTTGAGCACGTCGACGATGTAGTCGCCGGCGACGATGCCCTGCTGGTCGTCACGTCCG
CACATGCGAAACATGCCAGTCAGGCCGCGTTCGGTAACCGCCGGGTTGGTCGAGCCCGGG
GTGATGGCGATGACACCGGCTTCGTCATACACCTCAGACGCCGGAATGGTGTTGGACGAA
CAGAAGTGCCCGACCACACCGATCACCTTGTCCTGGTCGACCAGGCGGTTGGCCACGGCC
ACGGCCTGCTTCGGCTCGCAGGCATCGTCGCCCTTGACCAGCACGATCTTCTCGCCGTTG
ACGCCGCCCGCGGCATTGACCTTGTCAGCCGCTGCCTGTGCACCTTTCATGTACTGCTCG
CCAAACGCTGCGTTGGCACCGGTCATCGGGCCTGCTACGCCGATCTTGATGTCGGCCTGA
ACATACGAAGAAACGCCCAGCGCCGTAGCTACGGCGAGGGCCAGAAAGCCTTTCTTGTAA
AACGTCTGCGACATGAGGTGGTGCTCCTGGAGTTTTTTTTGGTTGGCACTACAACTTTCA
GCAATTGCTCTGAGCAAGGGCCGTGCCATTGGTTTTTTATTCTGGAAAAACTCGTGAACA
AGTTGCGCAGCCAGGATTCACGGCCTTTTTTTACTGGTCGTGCAACCGTCTGCCTCACGA
CAAGCGCCACCGGACACGAGAAAAAAGAGCAACCGCGAAGTGCCATCATTGCAACCCTGG
GTTGTGGTTACGTGCAACCAGCCTGTAACAGGATGCGTAACCGAACTGCACATCCTTGGT
GCGCGACTGCTACAGCGGGCACCATTACAGGCTAGCCGCTGCCCGACAAAAGCGCCGCTA
CCTGTAGCCTGCTACCGAATTACCCCGGCCTCGGCCTGCCCGCGTGGAGGCAAAGGCTGG
CACAATGCGCAGGTCTGTGCGCCGTCGCTGGCGGTGATGGCGCGCGCCCCCTTTGGAGCC
CCCTATGAGCGAGAGTGCATTTGCCGATCGCATCGTGCAGAACCTGCTCGACACCGATTT
CTACAAGCTGACCATGATGCAGGCCGTGCTGCACAACTACCCCAACGTCGACGTGGAATG
GGAGTTCCGCTGCCGCAATGGTGAAGACCTGCGCCCTTATCTGGCGCAGATCCGCGAGCA
GATCGAGCAGTTGTGCGAACTGAGCCTGGGTAATGGCCAGTTGGGCTTCCTCGAGCAGAT
CAGCTTCATGAAGCCGGACTTCCTGCGCTTTCTCGGCCTGTTCCGCTTCAACCTGCGCTA
CCTGCAACTGGGGGTCGAGAACGACCAGCTGTACTTGCGCCTGCGCGGCCCCTGGCTGCA
CGTGATCCTGTTTGAAGTACCTTTGCTTGCGATCATCAGTGAGGTGCGCAACCGCCATCG
CCACCCCCAGGCCAAACTCAGCGACGCCCGCGACCAGCTGTACCGTAAGTTCGACTGGCT
CAAGGCCAATGCCAGCAGTGAGGAGCTGGCCGAATTGCAGGTCGCCGACTTCGGCACCCG
CCGACGCTTCTCCTACAAGGTTCAGGAAGAAGTGGTACGGGTGCTCAAGGAAGATTTCCC
CGCGCGTTTCGTCGGCACCAGCAACGTGCACCTGGCACGGAAACTGGATATCAAGCCACT
GGGGACCATGGCCCACGAATGGATCATGGCCCACCAGCAACTGGGGCCGCGGCTGATCGA
CAGCCAGATTGCCGCGCTCGATTGTTGGGTGCGCGAGTACCGCGGGCTGCTGGGCATCGC
CCTGACCGATTGCATCACCATGGATGCTTTCCTGACCGATTTCGACCTGTACTTCGCCAA
GCTGTTCGACGGCCTGCGCCATGACTCGGGCGATCCGGTGCAGTGGGCGGAAAAGGCCAT
CAGCCACTATCGCAAGCTGGGGATCGACCCGATGACCAAGACCCTGGTGTTCTCCGACGG
CCTGAACCTGACCAAATCGCTGGAGATCTTCCGGGCCCTGCGCGGGCGCATCAATGTCAG
CTTCGGCATCGGCACCAACCTCACCTGCGATCTGCCCGGGGTGGCGCCGATGAGCATCGT
GCTTAAAATGACCGACTGTAACGGCCAGCCCGTCGCCAAGATTTCCGATGAGGCGGCCAA
GACCCAATGCCGCGACGAAAACTTCGTCGCCTACCTGCGCCACGTCTTCAAAGTGTCCAA
GGAGTAATTCATGCAAGCCGTCCAGCGAGAGATTGCGCAAGCGCTCAAGGTCCAGCCGCC
GTTTGCCGACAGCGCCGCGCTCGAAGCCGAAGTGGCCCGGCGCGTGGCCTTCATCAAGAC
CTGCCTGCACAACGCACGGCTCAAGACCCTGGTGCTGGGTATCAGTGGTGGTGTTGACTC
GCTGACCGCCGCGCTGATGGCGCAACGGGCGATCAATGAACTGCGCAGCGAGACGGCTGA
TGAGCAGTACCGCTTCATTGCCGTGCGCCTGCCGTACCAGGTGCAGCACGACGAATACGA
TGCCCAGGCCTGCCTGGAGGTGATCAAGGCCGACGAGGTGCACACTGTCGACATCGCCCC
GGCCGTGCGTGCCCTGGCGACCGAGGTCAAGGCCCTGGAAAACGGCGCGCCGGCGATGGT
CGATTTCGTCGTCGGCAACACCAAGGCGCGCATGCGCATGGTTGCCCAGTACACCATCGC
CGGCGCCCGCCAGGGCCTGGTGATCGGCACCGACCATGCCGCCGAAGCGGTGATGGGCTT
CTTTACCAAGTTTGGTGATGGTTCCTGCGACCTGGCACCGCTCAGTGGCCTGGTGAAAAA
CCAGGTGCGGGCCATCGCGCGCAGCTTTGGCGCGCCGGAGTCACTGGTGGAGAAGGTGCC
GACTGCAGACCTTGAGGACCTGGCGCCAGGCAAGCCGGACGAAGCGTCCCACGGCGTCAC
CTATGCGCAGATCGATGCGTTCCTGCATGGCGAGGCGGTGAGCCAGGAAGCGTTCGACAT
CATCAGCGCCACCTACCGCAAGACCCAGCACAAACGCGAGATGCCGTTCGCGCCTTGAAC
GCATCGCGGGGCAAGCCCGCTCCTGTGGGAGCGGGCTTGCCCCGCGATCAGGTACCCGAA
TTACTTCAGGGTAACAGTGCCTTTCATCATCGAGATGTGGCCAGGGAACGAGCAGAAGAA
GCCGTACTTCTCGTCAGCTTTCAGCTTGGACACGTCGATGGTCAGCGAATCCTTCTCGCC
AGCGCCGATGATCTTGGTGTGGGCGATCACGCGCTCGTCGCCTTCTTTCAGGTAGCTCTT
GTCGATGCCGGCAGCCAGGCCGTCGGTGGCGATCGGCTGCATGTCAGCTTCTTTGCTGAT
GACCAGGTTGTGGCCCATGACGTTCTTCGGCAACGAACCGGAGTGGGTCAGTTCGACAGT
GAAGGTCTTGCAGCTCTTGTCGATTTCGATGGCCTTGGTGTTGAAGGACATCTGGTCGGT
GGAGTCGATCGTCGCCTTGCACTCAGCGGCAAATACCTGAGTGCTGGCGAGGGTCAGCAA
GGATACTGCGACAACTTTGGCAAACATCGTGAATCTCCATGGCAGGGGTTTTTTATCAGT
TTGCAGACTGCCTGAAACCGCAAGGCCGGCCCATGATGTGGGTCAAGCACTGGCCGAAGA
GCCAGGCAGTGAATTTGTTCTATGGATTGTATACAGGAAATCTAAGTGCCCATCATGCAC
CTTTGAGGGAGGATGAGACAACCTCTCATTTAGGAGTAAACGATCATGTCCTTTGGTACT
TTCTTCAATGGCCTGCTGGCCGCCTACGCCTGCGGCGCTGCGGGCGCCTCATGCGAATTC
GCCCGGCCGGAGTAACGACTGCGGGCTTGGAAGCGAGCGGCCAGCACCTTACTCTGTGTG
CGCTTGTAACCGGAGAGAAGCAATGCCCGTACGTTCCGTTTGTGTGTTCTGTGGCGCCAG
CACCGGCGTCAACCCGGCCTACCGCGAGGCGGCCATCGCCCTCGGCCAGGCCATCGCCGC
GCGCGGCCTGACCCTGGTGTACGGCGGTGGCGCCGTGGGCCTGATGGGTATCGTTGCCGA
TGCGGCCATGGCCGCCGGTGGCGAAGTCATCGGCATCATCCCTGAAGCGCTGAAAAACGC
CGAGATCGGCCACACCGGCCTGACCCGCCTGGAAGTGGTCGACGGCATGCACGCGCGCAA
GGCACGCATGGCCGAACTGAGCGACGCATTCGTGGCCCTGCCCGGAGGCCTGGGCACCCT
GGAAGAGCTGTTCGAAGTCTGGACCTGGGGCCAGTTGGGTTACCACGCCAAGCCCCTGGG
CCTGCTCGACGTCAACGGCTTCTACAGCAAGCTGGGCAGCTTCCTTGACCATGTGGTGGA
AGAAGGCTTCGTACGCCCGCAACACCGCGCCATGCTGCAACTGGCCGACTCGCCAGCCGA
GCTGCTTGAGGCCATGGACAACTTTAAAGCCCCGGTGCTGCCCAAGTGGGTCGACAAGAA
GCCTGATTGACCCGCCTCATCGCGGGGCAAGCCCGCTCCTACAAGGCTGTGGCCTCATCC
AGCGGCATCACCGTGACCTGCACCTGCGGGTCATGGCTGCCGCCACCGAGGATCACCCCG
CGCAGCGGCGAGACATCGGAAAAATCCCGGCCCCAGGCCAGGGTGATGTGTTCCAGCGCC
GGGCGCAGGTTGTTGGTGGGATCGAAATCGATCCAGCCCTGCCCCGGGCAAAACACTGAA
ATCCACGCATGCGAGGCATCGGCGCCGATCAGCCGTGGCTGGCCGGGTGGCGGCCGGGTC
AGCAGGTAGCCGCTGACATAACGCGCCGCCAGGCCGCGCGAGCGCAGGCAGGCGAGCATC
AGGTGGGCAAAGTCCTGGCACACGCCGCGGCGGCGCTCCAGCACCTCCACCAGCGGCGTG
GCGACCTGGGTCGCTTCGGCATCGAAGGTGAACTCGCTGAAGATCTTCTCCATCAACGCC
TGCACGCCTTCCAGCAATGCCCGGCCAGGCTCGAAAGAGGATTCGCTGAAGGCCACGAAG
CGCTGCTTGAGGCGTACATAAGGCGACTCGAATCGATAACGGCAGGCTTCCAGAAGCGCC
GCTGCCATCGGCTGACTGGCATAGGTCAGGGCCTCGCGCACCTGCTCCCAGGCCGGCGAG
GCGGCAAAGTCCGGCGCCGCCCGCTCGAGCACTTCAACCTGCAAGCGCGCCACCACCCGC
AACTGCTCATGCTGGCGCTCGAACGCCAGGCGCGTCAGCGGGTTGCCGAACACGTCCCAC
TCATCGCGCCGCTGGGTTGTTGGCTGCGGGCTGACCTGCAGGGCCTGGGCCGTGCAGCGT
TGCCAGGCGCAAGGCCGTGGCCACAGGTGCGCCAGCTGCTGGGCCAGGGACACCGGGCTG
TCGTAGCGGTAATGGGTGTCGTGGATAATCTGATAGCGCGCACTCATCACAGCGACACCG
TCTGCTGGCTGACATCGTCGACGTGAGCGAAATGGCGCAGGGCCAGGCGCTCGGAAATCT
CGCCACTGGCCAGGGCCACCCCTTGCAGCAGGTCAGCAAGCCCCGACAGCACCGCTTGTA
CACTGGCGCTGCCGAACAACGGGTCTTCCAGGCTGCGCAGGTCGAAGTGACGCAATTGCT
CGGCCAGTAGCGCCAGAGCCGGGTCGCGCGGGCTGTCGAATTCCTCGCTCAAGCGTTGGT
TGGCACGCACCAGCAGTTTGAGCTGGAACAGCACGGCGTGGGGGTTCTGTTCATCGAGCA
GGAGCAGATCGAGCACCGGGATCAACTGCGCCACCGCCAGGTAGCGCGAGCGGTAGGTGA
TGCTGCTATTGCCCAGCTCCAGCAACCATTCAAGCCCGGCCTGGTCGTACACCGCCGGCC
CGCGCAGAAACGCCGCCAGGCTGCTGCACAGTGACTGCAATCGCTCGATACGCCGGCCAA
TCATCAGGAAGCGCCAGCCTTCGTCGCGGGTCATGTCGTCGAGGGCAAAACCCGACAGCG
CCGCCAGCGACATCACCAGGCGGTTGAGAAAATCCACCCGCTCGCCAAAGTCCGCCTCGG
CATCTTCCAGGCATTGCGCCTCCCGCTGCAGCTCGACCAGCGCCTGCCAGTTCTCCCGCG
AGAGCTTGCCGCGCACCTGCGACGCCGCCCAGTGCAGACGCTGCAAATTGGCCCGCAGGC
TGAAGGCCCAGTCGCCATCGTCCAGCGCCGCGCGCAGGCGCTCGGGCAACTCGCCCTCCT
CCGGCAGCAGCGACAATTCATCGGCCAGTTCCACCGCCGCCTGCAGGGCCAGCGGATCGT
CGCCGTCCAGGTAGCGGGTGAGGATGATCCGCAGCAGGCGCGCACTGGCATCGCAGCGCT
CGCAGTAGCGCCCGAACCAGAACAGGTTCTCCACCACCCGCGACGGCAGGTAAGGGTCCT
GGCGGATCAGTTCGGCCACGCCGATGGTGCGCTGGGCCCGCCATTGCTCGCCCGCTGGCG
CCGCTTCGCCGAGCACCCAGGTGTCCTTGCTGGCGCCACCGCGCTGCATCGACACCACCT
CGGCGTCAGCTTGCGCAGCAACCCGGGTCAGGCCACCGGGCAGCACCCGATAACCGTCCG
CCGAGGCCACCGCGTACACACGCATGCCAATGGCCCGCGGCTGCACCTGGCCCTTGTCGG
CCTGCCACACCGGCGCCTGGGACAACTGCGCCAACTCCTGGGCGACATAGGCGTAGGGCC
GTGCCTGGATGCGTTCGGCCAGGGCCTGGCGCTGGGCCGGGTCGAGGTCACGGCCGAACA
CCGGGCTGAAACTCTGTGACGGGAACGCCGGCTTGACCAATAGCTTCGGCAACTGCTCCA
GTGCCCGCGCCATCACCGGTGGCTCACCGCACCACCAGGTGGCGATCGACGGCAGGCTCA
GTTCTTCAGCAAACAAGCGCTGGTTGATCGCCGGCAAGAAACCGAGCAGGCCCGGCGACT
CAAGCACGCCGCTGCCCAGCGCATTGGCCACCAGCACCCGGCCCTGGCGCACGGCATCGA
GCAAGCCGGGCACGCCCAGGGCCGAGTCGGTGCGCAGCTCCAGCGGGTCGCAGAAATCAT
CGTCCAGGCGCCGCATGATTGCGTGCACCCGGCGCAGGCCGCTCAGGGTCTTGAGGTATA
CGGTGGCATCGCGCACGGTCAGGTCGCTGCCCTCGACCAGTGGATAACCCAGCTGCCGCG
CCAGGTACAGGTGCTCGAAATAGCTCTCGTTGAAGCGCCCTGGGGTCAGCAGCACCACCA
GTGGCGCCTCCTGGTCACTGGGTGCCAGGCGCGCCAGGGATCGTTGCAGGGTGCGGAAAA
AACCGGCCAGGTGTTGCACCTGCAAGTCGCGGTATAGCTCGGGCAACGCCCGCGAAACGA
TGGTGCGATTCTCCAGCGCGAAGCCTGCGCCCGACGGCGCCTGGGTGCGGTCTGCCGTCA
CCCACCAGCGCCCGTCCGGGGCACGGGCCAGGTCCACCGCGTAGACATGCAGGTAGGTGC
CTTCAGGTGGCGCTATACCCTGGCAGGGCCAGAGGAAATTGTTATGGCCATAGACCAGCT
CGGCGGGCAGCAGGCCTTCGCTGATCAACTGCTGTGGCCCGTAGATATCGGCCAGTACCG
CATTGAGCAAGCGCGCGCGCTGTTCGACACCGGCGGCCAGTTGCTGCCATTCGGCGGCGG
GCAGCAGGTGCGGCAACAGGTCCAGCTCCCAGGGCCGGTCGGCGCCCTTGGGGTCGGCGT
AAACGTTGTAGGTGACGCCGTTCTCGCGCAACTGGCGGGTCAACGAGGCCTGGCGCTGGG
CCAGTTGCGCCGGCCCGCTGCGCTGCAGGTAGGCGCACAACGGCTGCCAGTGCGCACGCA
CCGCACCCTGGCTTTCGAGCATCTCGTGATAAGTCCCCGCACTCAGCGGGTAAGCATCCA
ACAGGTCAGGCATGGCAATGCTCGAAGGCCACAGGTCAGTTCAGAGTAGCGCTCAGCCGC
GGCGCAAATCCAGGGTAAAGGGTAGTTCCGGGTTCACCTGCGCCGATGGTATGTCCACTG
CACCCGGGCTGTGTCCGAGGCGGAAGAAGCGCGCCTGGCGCCGGCTCTGGGCTTCGTTGG
CATTGACCGGCAGGGTCTGGTAGTTGCGACCGCCCGGATGCGCCACGTGGTACTGGCAAC
CGCCCAGCGAGCGGCCCATCCAGGTATCGAGCAAGTCGAACACCAGCGGCGCCTGTACCG
CAATGGTTGGCTGCAGGCAATTGGCCGGCTGCCAGGCGCGATAGCGCACCGCCGCGACGA
ACTCACCGACGCGCCCGGTGGCTTGCAAGGGTAGCGCCCGACCGTTACAGGTCAGTTGAT
AACGCTCCGGCGGCAGGCCGCTGACCTTGACCTGCAGGCGCTCCAGCGACGAGTCGACAT
AACGCACCGTGGCACCGCCCGCGCCCTCCTCGCCCAGTACATGCCAGGGTTCCAGGGCCT
GGCGCAGTTCCAGCTCGATGCCGTTGACGGCATAGTCGCCGACCTTGGGGAAGCGAAACT
CCAGGTGTGCGGCAAACCACTCGGCACGCAGCGGGTAGCCTGCGGCGTTGAGCTCGACCA
GCACATCGGCAAAGTCCTGTTCGATAAAGTGCCCCAGCATGAACCGGTCATGCAGCTCGG
TACCCCAGCGGGCCAGGCGTTTGGGCGCATAGGGCTCACGCCAGAAACGCGCGACCAGGG
CGCGCAGCAGCAGTTGCTGGACCAGGCTCATGCGCGCATGCGGCGGCATCTCGAAGGCGC
GCAGTTCCAATAACCCCAAACGCCCGGCCGGGCCGTCCGGGGAGTACAGCTTGTCGATGC
AGAACTCGGCGCGGTGGGTATTGCCGGTAACGTCGATCAGCAAGTTGCGCAGCAGCCGGT
CGACCAGCCACGGCGGGCCTTCCTCGCCCGCTGCCGGCATCTGCGCGAAAGCGATTTCCA
GCTCATACAGCGCATCGTTACGCGCTTCATCCACCCGCGGCGCCTGGGAAGTCGGACCAA
TGAACAGGCCGGAAAACAGGTAGGAAAGCGACGGGTGATTGTGCCAGTAGCTGATCAGGC
TACGTAGCAAGTCAGGGCGGCGCAGGAACGGCGAGTCGGCCGGGGTGGCGCCACCGAGGA
CGAAATGGTTACCGCCACCGGTGCCGGTGTGTCGGCCGTCGATCATGAATTTTTCGCTGC
TCAAGCGCGTCAGGCGCGCCTGCTCGTATAGGAACTCGGTGCGCTCCACCAGTTCGTCCC
AACTGGCCGAAGGCTGCACGTTGACCTCGATGACGCCGGGGTCGGGAGTCACCTTGAAGT
TGGCCAGGCGCGGATCGGCCGGCGGCTCGTAGCCTTCGAGGATGACCGGGCAATGCAGCT
CGGCCGCGGTGGCTTCGATCACCGCAACCAGTTCGAGGTAATCCTGCAAGCGAGACAGCG
GTGGCATGAACAGGTACAGGCGCCCTTCTCGCGGCTCTGCACACAGCGCGGTACGGGTCA
GCCAGTCGGCCGAGGCATCGACCTCGGGGGCTGCGTGCTCCTGCTCATCGAGCGCCTGCC
CGGCGCTGGCCTTGAGCAGTTGGTCACGATCAGGCAGATCGCCGAGCACCTGGTTGGGAT
CGGTCGGATGCACGTAGGGATATTCCGCGGCCTTGACCCAGGGCTGCGCCGCCAGCGGCA
AGCGGTAACCCAGCGGCGAGTCGCCCGGCACCAGGCGGCAATGCTCATCGCGCAAGTACC
AGCGCCCGCTCTGCCAGCGTTGCTCGTCGGCGCTGCGGGCCAGCGGCAGCACCTGGCCGA
TGACCTTGTCCAGGCCCTGGCTGAACACCTTGCGCAGCCTTGCACGCTCCATCTCGTCGT
CCAGGCGCGCAGCGTCGGGGCGCACGTTGGACGGCAGGCCGCCCTCGCGCCACAGGTAAT
AGAGTGAGTCTTCGTAGGCGCCAAAGACATAACGCGCAGGCAGCCTCAGCCGTTCGGCAA
CGCTGGCCAGGAAGCGCGCGGCCAGCGCGCTGTCGGCGCCGAGATCCTGGTGTTGGTCGG
CGATCAACGCCGGATTGTTCCACAGCGGCACACCATCACGCCGCCAGAAGCAGTTGAGCG
ACCAACGCGGCAGTTGCTCGCCCGGGTACCATTTGCCCTGGCCGAAGTGCACCAGGCCAT
GGGGCGCGTAATGCTTGTACAGGCGCTGGAACAGCTCACCGGCCAGGCGCCGTTTGTTTG
CGCCCAGCGCTGCGGTGTTCCACTCGGCGCCGTCAGGGTCGTCAATGGCCACAAAGGTCG
GTTCACCGCCCATGGTCAGGCGCACGTCCGCTGCCTTCAGGTCGCTGTCTACCTGGCGCC
CGAGGGCGACGATGGCCTGCCATTGCTCGTCGCTGTACGGCAGCGTCACCCGCGGCGATT
CCCACAGGCGCTCGACACTCATTTCATGCTCGAAGGTGCATTCGCAGGGCTCGACCAGGC
CGCTGATCGGTGCCGCTGAAGTCGGATCAGGGCTACAAGCCAATGGGATATGCCCTTCCC
CGGCAAACAGCCCGGAGGTGGCATCCAGGCCGATCCAGCCGGCGCCGGGCAGGTACACCT
CGCACCAGGCGTGCAGGTCGGTGAAGTCCTCTTCGGTGCCCGACGGGCCGTCCAGTGCCT
TGATGTCGGCGGTCAGCTGAATCAGATAACCGGAGACGAACCGCGCCGCCAGGCCCAGGT
GGCGCAACAACTGCACCAGTAGCCAGGCCGAGTCGCGGCAGGAGCCGGAACCCAGTTCCA
GGGTCTGCTCCGGGGTTTGCACACCGGGCTCGAGGCGGATGAGGTAGCTGATGTCCTCGC
TCAGGCGCTGATTGAGTGCCACCAGAAAATCGACACTGGCCAGTGGCGTGCGCTCGATGC
TGTCCAGGTAGGTGGCGAACTTCGGCGTCAGCGGCAGTTGCTCCAGGTAGGGCAGCAGTT
CGTGGCGTTCATCTCGGCCATAACTGAAGGGAATCTGCTCGGCGTAGGGTTCGAGAAAGA
AGTCGAACGGATTGAACACCGCCATCTCGGCGACCAGGTCGACTTCCACGCGCAGGCTGT
CAGTCTTTTCCGGGAATACCAGGCGCGCCAGGTAGTTGCCCTGTGGGTCCTGCTGCCAAT
TGATGAAATGTCCGTCCGGCTGCACCTTCAGCCCGTAGGAGAGGATCCTCGTGCGGCTGT
GAGCAGCCGGGCGCAGGCGAACAATTTGCGGGCCCAGTTCAACTGCACGGTCGTAGCGGT
ACTCGGTGACATGGTGCAAGGCGACATGAATCGACACGGCGGGCCTCCTGCGAGCCTGGG
CGGTAGTGGAACCGCGCAAGACTTGTGCCATGGGCCCAGGCCTGCGATTCCCTGCATGCA
GCCGGTACAGTCGCACCAAAAGCGCACCGTAGCGAGGCCGCCGTGCAAGCCTTGCACAGA
TTCGAGGCTTTGCCAGCGATACAAACAAAAACGCCAGCCCGAAGGCTGGCGTTTCACTTA
GCGCGGCAGAACCGGCTGGCGGGCGGGCTTTTTCTTGCCCTTGCCGCCCTTGGCGGCATC
CTTGCGCGCCTTGGCCGCTTCCTGGTTGCGGGCAAACGCCGCCGCCTTGGCCTGTTCACG
CTTGTCCCACGGCTTGGAACCATCGCTGGCACGCGGCGGCAAGCCGTTGTGCTGGGTAAG
GATCTTCTGCTCTTTGGCCACCTTGTGGCTGCCGGCCGGGGTCGAGTTCTTGCGCCGGGC
ACTCTGGTAGCTGTCGGTCGCCGGCTGGTGCAGCGGGATCAGCTGGTGCTTGCCCGGGCC
GATCAGGTCGGCGCGACCCATGCGTTCCAGGGCTTCACGCAGCATCGGCCAGCCCTTCGG
ATCGTGGTAGCGCAAAAAGGCCTTGTGCAAGCGGCGCTGCTGCTCGCTCTTGACGATGGT
CACCGGGTCGCTCTTGTAAGTGACCTTGCGCAGCGGGTTCTTGCCCGAGTGGTACATGGC
CGTGGCCGAGGCCATTGGCGACGGGTAGAACGCCTGCACCTGGTCGGCACGGAAGCCGTT
GCCCTTGAGCCACAGGGCCAGGTTCATCATGTCTTCGTCGGTGGTGCCCGGGTGCGCGGC
GATGAAGTACGGGATCAGGTACTGCTCTTTGCCCGCCTCTTTCGAGTACTTCTCGAACAT
GCGCTTGAAGCGGTCATAGCTACCGATGCCCGGCTTCATCATCTGGTTCAGCGGGCCTTC
CTCGGTGTGCTCCGGGGCAATCTTCAGGTAGCCGCCGACGTGGTGGGTCACCAGCTCCTT
GACGTACTCCGGCGACTCTACCGCCAGGTCGTAACGCAGGCCCGAGGCGATGAGGATCTT
CTTCACCCCTGGCAGGTCACGGGCGCTGCGGTACAGCTTGATCAGCGCCGAGTGGTCGGT
GTTGAGGTTCGGGCAGATGCCCGGGAACACGCACGACGGCTTGCGGCACGCCGATTCGAT
CTCGGGGCTCTTGCAGGCGATGCGGTACATGTTCGCAGTCGGGCCGCCGAGGTCGGAGAT
GACCCCGGTAAAGCCGGGCACCTTGTCGCGAATCTCTTCGATCTCGCGAATGATCGACTC
GTGCGAGCGGTTCTGGATGATGCGCCCTTCGTGCTCGGTGATCGAGCAGAAGGTGCAGCC
GCCGAAGCAGCCGCGCATGATGTTCACCGAGAAGCGGATCATGTCGTAGGCAGGGATTTT
TTCCTTGCCGTACGCCGGGTGCGGGATGCGCGCATAGGGCATGCCGAACACGTAGTCCAT
TTCTTCGGTGGTCATCGGAATGGGTGGCGGGTTGAACCACACGTCCACTTCGCCATGCTT
CTGCACCAGGGCACGGGCGTTACCCGGGTTGGTCTCCAGGTGCAGCACGCGGTTGGCGTG
GGCATAGAGCACCGGGTCGTTGCGGACCTTCTCGAACGACGGCAGGCGGATGACCGTCTT
GTCACGGGTCATGCGCGGGCTGGCGAGGATCTGCACAACCTTGGCTTCGTTGGGGTCTTC
GACCTCGCCCTTTTCCTGCTCGATGGCGCAGGCCTGGGTGTCCTGGGTGTTGACGTACGG
GTTGATGATCTTGTCGACCTTGCCCGGACGGTCGATACGGGTCGAGTCGACCTCGTACCA
GCCTTGCGGGGTATCACGGCGTACGAAGGCGGTGCCGCGAATGTCGGTGATGCTCTCGAT
CGACTCGCCGAACGACAGGCGCTGGGCCACTTCGACGATGGCCCGCTCGGCGTTGCCGTA
CAGCAGGATGTCGGCGCAGGCGTCGATCAGGATCGAATGACGGACCTTGTCCTGCCAGTA
GTCGTAGTGAGCGATGCGGCGCAGGGAGGCTTCGATGCCGCCGAGGACGATCGGCACATG
CTTGTAGGCTTCCTTGCAGCGCTGGCTGTACACCAGGCTGGCGCGGTCCGGACGCTTGCC
GGCCATGCCGCCCGGGGTATAGGCGTCGTCGGAGCGGATCTTCTTGTCAGCGGTGTAGCG
GTTGATCATCGAATCCATGTTGCCGGCCGCGACGCCGAAGAACAGGTTCGGCTCGCCGAG
CTTCATGAAGTCGTCTTTGGACTGCCAGTCCGGCTGGGCAATGATGCCCACGCGAAAGCC
CTGGGCTTCCAGCAGGCGGCCAATGATGGCCATGCCGAACGACGGATGGTCGACGTAGGC
ATCACCGGTCACGATGATGATGTCGCAGGAATCCCAGCCGAGCTGATCCATCTCCTCCCT
GCTCATCGGCAGGAACGGTGCTGGCCCGAAGCATTCGGCCCAGTACTTGGGATAGTCGAA
AAGTGGTTTGGCTGCTTGCATGTCAGTGACCGGTGGCTAATCGATGAAAAATCGCGGGCG
CGGAATATAGCACAAAAATTGACCAATTCCGACGCTCAAGGTCGGAATTGTCCAAATTGC
CCTTACTCGTCGTCGTCGAAGTTGTAACTGCCCGGCGCGAGGTTTTCGAAGCGTGTGTAC
TTGCCGATGAAGGCCAGGCGGATAAAGCCGATCGGGCCGTTGCGCTGCTTGCCGATGATG
ATTTCGGCAATGCCCTTGTGCTCGGTCTCCGGGTGGTACACCTCGTCGCGGTAAACGAAC
ATGATCACGTCGGCGTCCTGCTCGATCGCACCCGATTCGCGCAAGTCGGAGTTCACCGGG
CGCTTGTTCGGCCGCTGTTCGAGGGAGCGGTTGAGCTGCGACAGGGCAACTACCGGGCAG
TTGAACTCTTTGGCCAGGGCCTTGAGCGAGCGGGAGATCTCGGAAATCTCGTTGGTACGG
TTGTCGCCGCTGGAGCCCGGGATCTGCATCAGCTGCAGGTAGTCGATCATGATCAGGGCG
ATGTCGCCGTGCTCGCGCACCAGGCGGCGGGTCCGGGCGCGCATTTCCGACGGGCTGATG
CCGGCGGTGTCATCGATAAACAGCTTGCGGTCGTTGAGCAGGTTGACCGCCGAGGTCAGC
CGCGGCCAGTCGTCGTCTTCAAGCTGGCCGGAGCGCACCTTGGTCTGGTCGATGCGCCCG
AGCGACGACAGCATACGCATGATCAACGATTCGCCTGGCATCTCCAGCGAGTACACCAGC
ACCGCCTTGTCGCTGCGCAGTACCGCGTTCTCGACCAGGTTCATGGCGAAGGTGGTCTTA
CCCATCGACGGACGGCCGGCGACGATGATCAGGTCGGCCGGCTGCAGGCCGCTGGTCTTC
TCGTCGAGGTCGGTGTAGCCGGTGGACAGGCCGGTGATCGCACTGTCGGTATTGAACAGC
GTGTCGATGCGGTCGATGGCCTTGGTCAGCAGGTCGTTGACGCCCACCGGGCCGCCGGTC
TTCGGCCGCGCTTCGGCGATCTGGAAGATCTGCCGTTCGGCTTCGTCGAGGATCTCGGCA
GCATTGCGCCCTTGCGGGTTGAAGGCGCTGTCGGCGATCTCGTTGCTGATGCTGATCAGC
TGACGCAGGGTTGCCCGCTCGCGGATGATCGCGGCATAGGCCTTGATGTTGGCCACCGAC
GGGGTGTTCTTGGCCAGTTCGCCCAGGTAACCCAGGCCGCCAACCTGCGAACTCAGGCCT
TCCTTGTCCAGCTGCTCGTGCAGGGTCACCACGTCGAACGGGGCGTTCTGGTCGGCGAGC
TTGTGGATGGCGCGGAAGATCAGGCGGTGGTCATGCCGATAGAAGTCGCCGTCGGAGACT
TGATCGAGCACGCGCTCCCAGGCGTTGTTGTCCAGCATCAAGCCACCGAGCACGGCCTGT
TCGGCCTCGATGGAATGCGGCGGCACCTTCAGGGCAGCGGTTTGCAGATCATATTGCTCG
GGGGCGGTTATCTCGTTCATGGCCACGCAGGAATCAGGGTGATGAAAAAGACAAAGGGCA
CGACCTGCAAAGCAGGATCGTGCCCGATGTTAACCGGCTGACACCCAAGGTGCCAGCCGA
TCGGTACAGCTTAGGCTGCGACAACAACCACGCGAACGGTGGCTTCAACGTCGCTGTGCA
GGTGCACGGCAACGTCGTATTCGCCGACGTTACGGATGGTGCCGTTCGGCAGACGAACTT
CAGCTTTAGCCACTTCAACGCCGGAGGCGGTCAGGGCATCAGCGATGTCGTGGGTGCCGA
TCGAACCGAACAGCTTGCCTTCGTCACCGGCGGTGGCAGTGATGGTCACTTCCAGCTCAG
CCAGTTGAGCAGCGCGAGTTTCGGCCGAAGCTTTTTTCTCTGCAGCGATTTTTTCCAGCT
CAGCACGACGCTCTTCGAACGCAGCCAGGTTGGCAGCGGTCGCAGCGGTGGCTTTGCCGA
ATGGCAGCAGGTAGTTACGACCGTAACCGGACTTAACTTTTACCTTGTCGCCCAGGTTGC
CCAGGTTGGCGACTTTTTCCAGCAGGATCAGTTCCATTTGGTAATAACCTCTTAACTTTT
AACCTTCACCGTTCGCGGAATCGTTATCGGCACCTTTTGGGGGCGCCTTGCGACCGCGAA
AATCAATCAGGCTGTCGACAATGGCCAGGACCACGAGCAACGGATAAGTCAGCTGCATAA
ACAGCACCAGCGTCACGTACAACCCGACCAGCCAGAACTTGGCCAGTCGTCCTTGCGCCA
CCAGCCCATGCAGCAGGGCGAGCCCTGCAAACATCAGTGGAATGCTGCACAGGGGTGTCA
ACATCGCCAGCTCAGGACCGAAATTCGGCCCCACCAGCATGAGCACCACCAGCACCAGCG
CCGGCACCAGGGGGAGCCTGACCGCTTGAAACTCGCGACCAAAACCACCCGGGTTATACA
ACAACGCCTGCCAGTAACGGCCCAACATCAGGGCCAGCACACTGACGGCTTGCAACAACG
CCGCAATCAGGCCGACGAGCACCGGTGCAATAAGGCTTCCAAGGCGGCCCCGCTCCTCTA
CCGATAACTGTTGGTAGAGACCGTCGAGCATCTGCGGCAGGGCTTTTTCAAGCGCTCCAG
CCAGAGCTTCAATCGGTTCGCGGAACACCGAACCCAGTACAACCCCGTACACCAGGCCCA
TGCCGATGCTGAACAACAGCACCCGGTTCCAGGACTGCCCGGCGCGCAACAGCGCCGCCA
GACCCAGCGTACCCAGCAACACCATCAAGGTGCGCGGCTCGCCGAAGAACCACCAGGCCA
TCGCCGGCAACAAAGCCCAGGCGAGGACACCGGAAGCGTCCTTGAAACCGCGCCGCAGGA
ACACCAGGCTCCCGGCGGCGGCACTCAACCAGAACAACAGCGGCAAAGCCGCACAACCCA
CCACCACGAGGGTGGCTTGCACGCGACCGCGCATGATGAAATCAGCCAAGGCGCGCATGC
ATTTTATCCTTTGCTACTTGTCGACGACCCGGTCTCAGCGGCCGTGGCTGTCGGTGTAGG
GCAGCAGGGCCAGGAAGCGGGCGCGCTTGATAGCGGTAGCCAGCTGACGCTGATAACGAG
CTTTGGTACCGGTGATACGGCTTGGAACGATTTTGCCGGTTTCGGATACATAAGCTTTCA
GGGTGTTGAGATCTTTGTAATCGATCTCTTTCACGTCTTCAGCAGTGAAGCGGCAGAATT
TACGACGACGGAAGAAACGTGCCATGTAATAGGCTCCTCAAAAGGTCCGTGGATTACTCG
TCAGCGTTATCGCTGTTGTCGCTGTCATCACTATCAGCGCTTTCGGCGCTTTCGTGCTCA
GGACGGTCGCGACGCTCACGGCGCTCACTGCGGTTCTCTTCAGCCTTGAGCATCTCGGAC
TGGCCGGTAACGGCTTCGTCGCGACGGATGACCAGGTTACGGATCACGGCATCGTTGTAG
CGGAAGTTGTCTTCCAGCTCGGCCAGGGCCTTGCCGGTGCACTCAACGTTCAGCATCACG
TAGTGAGCCTTGTGAACATTGTTGATTGCATAGGCCAGTTGACGACGGCCCCAGTCTTCC
AGACGGTGGATTTTACCGCCGTCTTCTTCGATCAGCTTGGTGTAACGCTCAACCATGCCG
CCGACTTGCTCGCTCTGGTCAGGGTGGACCAGAAAGATGATTTCGTAATGACGCATGAAT
GCTCCTTACGGGTTGTAGTCTGCCACCAGAGTGGTCAGACAAGGAGTGAAGGACACTTGT
ATGTCTTGCCCTGGGAAGAGGCGCGTGAACGCCTGCCAACATGGCAAGGGGCGCAATTGT
AGAGAAGCGCCGGGGGACAAGCAAGGTCATTGGTGATTATTTGAACAGCCTTAAAAGCAT
CGCGGGTCCAGCCCGCTCCCACAAGGACCTGTGGGAGCGGGCTGGACCCGCGATAGATGC
AACGCCGAAATCAAGCCTGGCGCTTTGCCTGGCGCTGACGAACGGCCTCGAACAGGCACA
CGCCCGTCGCCACCGACACGTTCAGGCTGCTGACGCTGCCTGCCATCGGCAGCTTGACCA
GAAAATCACAGTGCTCGCGGGTCAAGCGGCGCATGCCCTTGCCCTCGGCGCCCATGATCA
GGATGGTCGGGCCGGTCAGGTCCTGCTGATACAGCTCTTGCTCGGCCTCGCCCGCAGTAC
CGACCACCCACAGGCCACGTTGCTGGAGCTTCTCCAGAGTCCGCGCGAGGTTGGTGACCG
CCACCAGCGGAATGACTTCTGCCGCACCGCAGGCCACTTTCCGAACCGCTGGGGTCAAGG
TCGCCGACTTGTCTTTGGGCACCACCACCGCCAGCGCGCCGGCGGCATCGGCGGTGCGCA
GGCAGGCGCCGAGGTTGTGCGGGTCGGTGACACCGTCGAGTACCAGGATCAACGGCGCGC
CTTCAGTGCGGTCGAGCAGTTCTTCAAGCATCGCCTCGCCCCAGACCTGGCTCGGGCTGA
CTTCAGCCACCACGCCCTGGTGCACGCCTTCAACCCAGGCATCCATCTCGCGGCGTTCAG
CCTGGCCGACCGCCACGCGGTTTTGCCCGGCCAGCTCCAGCAGCGCCTGCAGGCGCGGCT
CGCTACGGCCTTCGGACAGCCAGATCTGCTTGACCCGCTTGGGGTGGTGACGCAACAGGG
CTTCCACGGCATGTACGCCGTAGATTTTTTCCAACTGACTCATGACTTGGCCTTGGGTTT
ACGTGACGCGGAGCCGGCTTTCGGCGGCCCTTTACGATGCTTGCTCGGTTTTTCCGATTT
GCCCGACTTCGACGCAGGCTTGCCGCCTGCGTGCTTGGCATCGGACATCAAGGCCTTTTT
CATTTCCCGGCTCTTGCGCACTTCGGCGTTGTTGGCCACGGCATTGGCTGGGAAATAGGC
TTCGGCAGTTTCGTTCTTGCGGCTGCGACGGGCAGGCTCTGCAGCCTTGGCCGGCGCCTC
GGCCTTCTTGTCGAGCACCGGCACCGGCTTGCCGTCTTGCGGGCGCACGCCTTCACCACG
CTGCTTGCGGCCAATCGGCGCCTTGAGGGTGTTCTCGGCCATCTCGAAGTCGATCTTGCG
CTGCTCGAGATCGACGCGCATCACCCGCACTTCGACGGTATCGCCCAGGCGGAAGCTGCG
CCCGGTACGCTCACCGGCCAGGCGGTGGTGCACAGGGTCGAAGTGGTAGTAGTCGCCCGG
CAGGGCACTGACATGGACCATGCCTTCGACGTAGATGTCGGTCAGTTCGACGAACAGGCC
AAAGCCGGTCACCGCGGTGATCACACCCGGGAAGCTCTCGCCGACGCGGTCTTTCATGTA
CTCGCACTTGAGCCAGTTGACCACGTCACGGGTGGCCTCGTCGGCACGCCGCTCGCTCAT
CGAGCACTGCTCGCCGAGCTGCTCCAGGGTCGCCTCGTCGTACGGGTAGATACGCGCCTT
GGGGATGCTCATGGCACCGGCACGCTTGACGTGCGGGGTTTCCTGACGCGAACGGATCAC
GCTGCGGATCGCCCGGTGGGTCAGCAGGTCCGGATAGCGGCGGATCGGCGAGGTGAAGTG
GGTGTACGCCTCATAGTTCAGGCCGAAGTGGCCGTTGTTGTCGGCGCTGTACACCGCCTG
GCTCAGCGAGCGCAGCATCACGGTCTGGATCAGGTGGAAATCCGGGCGGTCGGCGATGCT
CGCCAACAATGCCTGGTAATCCTTGGGCGACGGACCGTCCTTGCCCTTGTGCAGGGACAA
GCCCAGCTCGCCGAGGAAGGCGCGCAGTTTTTCCAGGCGCTCCGGTGGCGGGCCGTCGTG
AACACGGTACAGGGCCGGAATTTCGTGCTTCTTGAGGAACTCGGCGGTGGCTACGTTGGC
CGCCAGCATGCACTCTTCGATCAGCTTGTGAGCGTCGTTGCGCACGGTCGGGCGGATTTC
GGCGATCTTGCGCTCGGAACCGAAGATGATCCGCGTTTCCTGGGTTTCGAAGTCGATCGC
GCCACGGGTATGACGGGCCGCCAGCAGCACCTTGTACAGCGCATAAAGCTGCTTGAGGTC
CGGCACCACTTCGCTGTACTGCTCGCGCAGGGCCTTGCCTTCGCGGGTACGAGCGTGTTC
GAGCATGCTGCTGACCTTGTTGTAGGTCAGGCGTGCATGGGAGTGGATCACCGCTTCATA
GAACTGGTAATCGACCATCTGCCCGGACTTGTTGATGGTCATTTCACAGACCATCGCCAG
CCGGTCGACGTGCGGGTTCAGCGAGCACAGGCCGTTGGACAGCTCTTCAGGCAGCATCGG
TACCACGCGCTCGGGGAAGTACACCGAGTTGCCGCGCACCTGGGCTTCGGCATCCAGGGC
AGAGCCCAGGCGCACGTAGCTGGAAACGTCGGCAATCGCCACGTACAGGCGCCAGCCACC
GGAGAACAGGCGCAATTTGCCCAGGCTCTCGCAGTACACCGCATCGTCGAAGTCGCGGGC
GTCTTCGCCGTCAATGGTGACGAACGGCAGGTGACGCAGGTCGACGCGGTGCTCTTTGTC
TTTCTCTTCGACTTCCGGCTTGAGCTTGCGCGCTTCCTTGATCACCGCTTCGGGCCAGAC
GTGCGGAATGTCGTAGCTGCGCAGGGCAACGTCGATTTCCATGCCCGGGGCCATGTAGTT
GCCGATCACTTCGGTAACGTCGCCCTGGGGCTGGAAGCGCGGGGTCGGCCAGTGGGTGAT
CTTGACTTCGACGAACTGGCCGATCTTGGCACCGCCGTTACGCCCCGGGGTGATCAGCAC
TTCTTGCTGGACCTTGGGGTTGTCGGGGGTGACAAAGCCGATACCGCCTTCTTCGAAGTA
GCGGCCAACGATGCTTTCGTGGGCGCGGGAGATCACTTCGACCACCACGCCTTCGCGGCG
GCCACGACGATCCAGGCCGGAAACCCGGGCCAGGGCGCGGTCGCCATCGAACACCAGGCG
CATTTGCGCAGGGCTCAGGAACAGGTCGTCGCTGCCGTCATCCGGGATCAGGAAGCCAAA
GCCGTCACGGTGGCCGGCGATGCGGCCGAGGATCAGGTCGAGCTTGTCTACCGGGGCATA
AGTGCCGCGCCGGGTATAGATCAGCTGGCCGTCACGCTCCATCGCGCGCAGACGGCGGCG
CAGGGCTTCGATCTGGTCTTCGGTGGTCAGGCCGAACTCTTCGACCAGCTGCTCACGGGC
TGCCGGCGAGCCGCGCTCGTCCAGACGCTGGAGGATCAGCTCACGGCTAGGAATAGGGTT
TTCGTATTTTTCCGCTTCACGAGCGGCCTCGGGATCGAGGGTCTGCCAATCGGCCATTAG
GAGGGGTTCACCTTGTCTATATAAGGGTTAGTTTGGCATAGGCGTATTGAAACCGGAAAT
TTCAGGCTTGGACAGCCCTGTCAGAGCCCCCTGGATGCTGCCAAAACCATCATAAGGAAC
AACGACTTGAATTTTTTAAGATTTTTTCTGAACGGGGGTTTACAGCTCTCAGGAGCATCC
GTATAGTGCGCACCACAACGACGGACACCGTCGTTATAGTTGAGAAGCAGCACGATGTGA
AGCATCATGTTCCTCAGCGAAATGCCCAGATGGTGAAATTGGTAGACACGCCAGCTTCAG
GTGCTGGTGACCTTACGGTCGTGGAAGTTCGAGTCTTCTTCTGGGCACCAATTTCAAATC
TTAGAACTGCCGCTGGCTTCTGAGATTTACTGCAACACGCTACACTGTTTTCGTTACAAG
CTACACCGCTTCATTTTGCCCAGATGGTGAAATTGGTAGACACGCCAGCTTCAGGTGCTG
GTGACCTTACGGTCGTGGAAGTTCGAGTCTTCTTCTGGGCACCAATTCAGATCAAACCCG
CGAAAGCGGGTTTTTTCGTTTCTGCCCTACCCTTTTCCTCGCCTGCAATCCCGAAACGAC
CGATAGCCTGCTCATGAATTTTCCCTCACAAGGGCATTTGAGAAGCGATATCGATTATCA
TTGTTTCCAGATATGTAGCCGCAAGCGAGGAAGTACCCGCATGACGTTCCGCAATAACCC
CCTGTTGCGCGGCCTGGCCGTCTCTGTTTTCGCCATGCTGCTCGGCACCCCAGCCGCCAT
GGCCGCCGACCCGGTGTCGCTGACCCTGTACAACGGCCAGCACAAGGAAATCGGTGAAGC
CATCGCCAAGGCCTACGAGGCCAAGACCGGCATCCACATCAATATCCGTAAGGGCAGCAG
CAACCAGCTGGCCAGCCAGATCATCGAAGAAGGTGATCGCTCCCCCGCCGACGTCATCTA
CACCGAAGAATCGCCACCGCTGAACAACCTCGGCGAACTGGGCCTGCTGGCCAAGATCGA
TGATTCGACCCTGCAGGTCCTGCCCAAGGAATACGTCGCCGCCAACGGTACCTGGATGGG
CGTTACCGCACGCACCCGCGTGGTCGCCTTCAACCCCAAGGTAATCGACGAGAAAGACCT
GCCACCTTCAGTGATGGACTTTGCCGACCCCGAGTGGGACGGCAAGATCGGTTTCGTGCC
GACCAGCGGCGCCTTCCAGGAACAGGCCGTGGCCATCCTCAAGCTGCACGGTCGCGAGGC
CGCCGAAGAATGGCTGACCGGCCTCAAAGCCTTCGGCAAGACCTACACCAACAACATGGT
TGCGCTCAAAGCCGTAGAGAATGGCGAAGTGGCGGCCGTGCTGGTCAACAATTACTACTG
GTACGCCCTGAAGAAAGAGCGCGGCCAGCTGGATTCGAAACTCTATTACCTGGCCGACGG
CGACGTCGGTGGCCTGGTGACCATCTCCAGCGCCGCGGCGGTAAAAGCCAGCAAGCACCC
GAAAGAAGCCCAGGCCCTGCTGGCCTGGATGGCCAGCGAAGAAGGCCAGCGGGTAATCAC
CCAGACCACCGCCGAGTATCCGCTGCATAAAGGCATGGTCTCGGACCAGGGCCTGAAGCC
CTTCGAAGACCTGCGTCCGCCGAAAATCACCCCGGCCGACCTGGGTAACGCTGAAGAAGC
CCTGGAACTCGAACGCGAAGTTGGCCTGCTGTAATGAGCGCAGCCCTGCCCGCGGCCGCA
CTGGCCAGCCGTTATATTCCCAAGCGCAAGCGCCCGTCGATCTGGGTGGTGCTGCCGGTG
CTGCTGCTGGTCGGGCTGAGCCTGCTGCCGCTGCTGTACGTAGCGCTGAAAACCTGGGAA
GCCGGCTGGCGCGAAGCCTTGCACTTGCTCTGGCGCCCGTTCGTCTGGGGCCTGATGCGC
AACACCCTGATGCTGATGGCCGGCGTCACCCTGGCCTGCATGGCCTTGGGTGTATCCCTG
GCCTGGTTGCTGGAGCGCAGTGACCTGCCCGGACGGCGCCTGTGGGGCGTGATCCTGTGC
CTGCCGTTTGCCGTGCCAGCCTTTGTCAGCGGCTTTACCTGGGTGTCGCTGAGCCCGCGC
TTCGAAGGCCTGGGCGGTGCCATCCTGGTGATGAGCCTGTCCAAGTACCCACTGGTGTTC
CTGCCGGTTGCAGCGACCCTGCGCAACCTCGATACCTCACTGGAAGAGTCGGCACGGACC
CTGGGGCAGACGCGCTGGGGCGTGTTCTGGCGCATCACCCTGCCACTGCTGTGGCCGTCG
ATCATTGGTGGCAGCCTGCTGATTGCCCTGCACATGCTGGTGGAGTTCGGCGCCCTGTCG
ATCCTCGGCCTGCAGACCTTTACCACGGCGATCTACCAGCAATTTGAGCTGGAGTTCAGC
AACGCCAACGCCGCGATGCTCTCGGCAGTGCTGTTGTTCATGTGCCTGCTGATGCTCTGG
CTGGAGCTGCGTGTGCGCGGCAAGGCCCGCCATGTGCGCATCGGCCAGGGCGTGGCGCGT
CGCGGTGCGCCGATTCGCCTGCGCGGGTGGATGCCGGTCGGGCAGCTGTATTGCCTGGTC
CTGGCGCTGCTGGGCAGCGGTATTCCACTGGGCATGCTCGGTTACTGGCTGAGCGTTGGT
TCGTCGGCGGCCTTTCCGGTGGCCGATATCAGTCGCGCGCTGTTCTCATCGTTGTCGCTA
TCGCTGGGTGGTGCCGGATTGAGCTTGCTGCTGGCACTGCCGGTGAGTTTCCTGGTGGTG
CGCTACAAGGGCCGCCTGGCGATCTGGGCCGAACGCCTGCCGTACCTGCTGCACGCCCTG
CCCGGCCTGGTGATCGCCCTGACCCTGGTGTACTTCGCCCTGCACTATGTGCCGGCGCTG
TACCAGACCACTGGCTTGTTGCTGCTGGCCTACGCGCTGCTGTTCCTGCCCCTGGCCCAG
GCGCCGGTGCGCACGGCCTTGAACAAGGCAGCGCCGCAGCTCGAAGAAGCCGCCCGCACC
TTGGGCGCAACCCAGTTCACGGCGTTTTGCCGGGTGACCCTGCCGATCATCTTCCCGGCC
CTGGCGGCGGCGTTCGCACTGGTGTTCCTGGACGCCATGAAGGAGCTGACCGCAACCCTG
CTGCTCAGCCCGACCGGCATGACCACCCTGGCCACCGAAGTGTGGGCGCATACCGCCAAC
GTCGAGTTCGCGGCGGCAGCGCCCTATGCGGCGTTGCTGATCCTGGTGTCGGGGCTGCCG
GTGTACCTGCTGACCACGCGGATGTATCTGAACCGCGCGTGATACCTGAAAAGCATCGCG
GGGCAAGCCCGCTCCCACCGTGGGAGCGGCGGTGCGACGACTCGACTTGCCCCGCGATTA
CTCTCACGCGCGGAACTGCCCCAGGCTGGCCTTGAGCTGCGCCGCCAGGTCATCGAGCAC
CTTGCTGCTGGCGGTGGTTTGCAGCACCACCTCGGCAGCCCGCTCGGCCTGGGCGTGAAT
GGTCTGCACCCGACCACGCACGGCCTGCGCGCCATGAGCCTGCTGCTCGGCCGCACGGGT
AGCCAGGCCAATCGCCGCATGCACCTGCTCAACCGATGCCTGCACCGATTGCTGCAAGCG
CGCGTTGTCGCGCAGCACCAGCAGGCCTTCGCTAGCCTGGCGCCCGGCCTGGCTGATCGC
CGCCACTGCCTCTTTGGCACCCTGCTGCAATGCGCCGATGTGCGCCTGGATATCGCCGGT
CGAGCTTTGGGTCTTGCTCGCCAGTGCTCGCACCTCATCGGCCACCACGGCAAAACCGCG
CCCGGTTTCCCCGGCGCGCGCCGCTTCGATGGCAGCGTTGAGCGCCAGCAGGTTGGTCTG
TTCGGCAATGCCGTGAATTACCGTCAGCACCACCTCGATCTGCTCGCTTTGCTGGGCCAG
GCGCTCGATGACCTTGGAGCCGGTCTCGACCTGCCCGGCCAGGTCTTCGATAAGCTTGGC
CACCTGGGTGGAAGTGCGGCTGTTCTCGTCGGTGGCCTGGCGAATATCCACCACTTGCTG
CAGGGCCGATTGCATCGCCTGGCTTTCGGCCTGGGCCTCATCGGCCATGCTCGACAGGTC
GCGCAGGCTGGCGGCGACTTCATCACGCTGCAGCTCGGCAGCAGCATCGGCGCCGGCATT
GCGCTGGGTCATGGCGCCGATCTCGATGCCGGTACGCTGGGCCACTTCGCCAGCCTCACG
CACAATAGGCTGCAGCTTGGCGACGAACTGGTTGACCGCCGCCGCCATGTCGCCGATCTC
GTCGCGACTGTCGATGGAAACACGCTTGGTCAGATCACCCTCACCCGCCGCCAGGTCGTT
CAGTGCCGCAATCAGCAGGCGCAGCTTGTTGACTACGCGCCGGCCCAGCACCACGGCGAC
CACCAGCAGCACGCCCAGGCCGACCAGGGCCAGCCCCACGCCGATGTTCCAGCGCAGGGT
CGCGGCCGCGTCCTGAACGCTTTGCGAGGTGTTGGCCTGCATACCGGCAGCACTGCCCTG
CGCTGCCTCCAGGCGCGCGCGCAAAGCCTTGTTGCTGTCGGCGGCGGCACCCACCAGGCT
GTCGCCGACCAACTGATCACCGCTGGCGATCAACGCCGAGAAGCGCTTGTCCAGCGCCAC
CAGCTCGTGGTCGACCACGGCCGTGGAAACGCCCATCAATACCTTGCCGATCTCGACCCC
GTTAGGGTTGATCGAGGCCTCGACGAAGTACACCGAAGGGTCGTTGCGCGCGGCGTCCAG
TACCTTGTCCAGCGCCCGCTCGCCCTGGCCCTTTTCCAGCAGCGCCTGGTTGATCGGGTT
CTGCCGGTTGAGGTAGCGGGTCAAGTGCTGACCCTGGGCGTCGTCGTACACCACGAACAG
CACGCTAGGGTTGCGCTGGGCCCGGCGGGAGAACTCCGACAGGGTCGGCACGTCGTTGTC
CCACATGGCCCGTGGCGCCACCGAGGCGAGCAGTTCGGCCATGTCGTTGGCCGAATCCTT
GAGGTTCTTTTCCAGGGTCGCGCGCAACTGCGCCTGCTCATCCTGCAAACGCGTGGACAA
ACCTGCGGTCAGGCGCTGGCGGGTACTGGCGGAGAGGCTGTCGAGCCCGGAGCTGACTTC
GCGCCCGGCCTGCTCAAGCTCGGCGGAAAGTTGCTGGCTGTCGGCGGCCAGACGCTTGCC
CAGATCGGCCTCAAGGGCTGTGACCGTGCTCCGGGTCAGCGCGACCGCGACCAGCACTTG
CACCAAAAGAGCGATACCGAGGGCAACAAAGACAGGCCGCAACAGGCGGCTTCGTAACAG
TGAGAGAACGGCGGACACGAAAGAACCCTCTACTTCTGGGGCCATTAAAGTGATGGCACC
ACTGGAGTGATTCTTACAGCAAAGGTTGTGCCGATCAGCCGACAGAAACGACAAAGGCCC
CTATCAAGGGGCCTTTGTCTTTACATCAGTCGCGAATCAGGCGAACGGATGACGCAGCAC
GATGGTCTCGTTGCGGTCCGGGCCGGTGGAGATGATGTCGATCGGCGCGCCGACCAGCTC
TTCCACACGCTTGATGTAGGCACGGGCGTTGGCCGGCAGTTCTTCCAGGGTCTTGGCACC
CAGGGTCGACTCGCTCCAGCCCGGCATTTCTTCGTACACCGGCTCCAGGCCGATGTAGCT
GTCGGCGTCGGTCGGGGCATCGATGACCGCACCGTTCTCGTTCTTGTAGCCAACGCAGAT
ACGGATGGTTTCCAGGCCGTCGAGCACGTCCAGCTTGGTCAGGCACAGGCCGGAGATGCT
GTTGACGTCGATGGCGCGACGCAGGATCACGGCATCGAACCAGCCGCAACGGCGGGCGCG
ACCGGTGGTGGCGCCGAACTCGTGACCACGCTTGGCCAGGAAGGCACCGACGTCATCGAA
CAGTTCGGTCGGGAACGGGCCCGAGCCAACGCGGGTGGTGTAGGCCTTGGTGATACCGAG
GATGTAGTCCAGGTACATAGGGCCAACGCCCGAACCGGTAGCGATGCCGCCAGCGGTGGT
GTTGGAACTGGTCACGAACGGGTAGGTACCGTGGTCGATGTCCAGCAGCGAGCCCTGGGC
GCCTTCGAACATGATGTCCTTGCCGGCGCGACGCAGGTTGTGCAGCTCGGCGGTGACGTC
GAGCATCATCGGCTTGAGCAGCTCGGCGTATTCCATGCACTCGTCCAGGGTCTTCTGGAA
ATCGATTGCAGGTTCTTTGTAGTAATTGACCAGCACGAAGTTGTGGTAATCCAGCAGCTC
GCCGAGCTTGGCAGCGAAACGCTCGCGGTGGAACAGGTCACCGATGCGCAGGCCGCGACG
GGCAACCTTGTCTTCGTAGGCCGGGCCGATGCCGCGACCGGTGGTGCCGATCTTCTGCTC
GCCACGGGCTTTTTCACGAGCCTGGTCGAGGGCCACGTGGTAGGACAGGATCAGCGGGCA
GGAGGGGCTGATGCGCAGGCGCTCGCGCACCGGTACGCCTTTCTCTTCGAGCTTGTTGAT
TTCACGCAGCAGGGCGTCCGGTGCTACCACCACGCCGTTGCCGATCAGGCACTGCACGCC
TTCGCGCAGCACGCCCGACGGGATCAGGTGCAGCACGGTCTTCTCACCGTCGATCACCAG
GGTGTGGCCTGCGTTGTGGCCACCCTGGTAGCGCACTACGGCGGCAGCATGTTCGGTCAG
CAGATCAACGATCTTGCCTTTGCCCTCATCACCCCACTGGGTGCCCAGGACTACGACATT
CTTACCCATAACACTTGTCCTCATTCGCGCAAACTTGGCGCCGGCTCGTGCCGGCGGGGA
ATCTCAAATGGCCAGCGGCAGAACCTGCCAAAGCCCGTTTTGCTGAATCAATTGCCGATC
GCAATCCGCCTCTACGGCGGCAGTCAATGGCTGCCCAGGCAACGCCTGAACCACCCGCTG
ACCTTCACTGCGCAATTGGCAGACCAACTGCCAGAGTGCCGCATCGCTGCTGTCGGGCAT
CCAGATCCCGCCAGACGGCAATACCACCTCGGCTCGCCCCAGTGTGACCAGGGTCTTCAA
ATCCGTGGAGAAACCGGTAGCCGGGCGTGCCCGGCCAAAGTCCGCTCCGATGTCGTCGTA
ACGACCGCCCTGGGCGATCGACTGACCGACACCCGGGACGAACGCGGCAAACACCACACC
GGTGTGGTAGTGGTAGCCGCGCAACTCGCCCAGGTCAAAATACAGCGGCAGCCCGGGATA
ACGCGTGGCCAGCCGCTCGGCAATTGCCATCAGGTCATCCAGTGCCGCCAGTACCGCAGC
CGGTGCACGGCCCAGGCGCACGCGCGCCTCGGCCAGCACTTCACGGCCACCGCACAGCTC
GGTGAGCGAGCGCAACATAGCGGCGAGGTCCGCTGGCAGCTTGGCAGTCAGCTCGATCAC
TTCGTCGACGGCCTTGCGCTGCAGGGCATCGAACAGCTGTTGCTCGATTGCCCCGGACAG
CCCGGCAGCGCGGGCCAGGCCACGGTAGATACCGACATGGCCGAGGTCCATGTGCACGTC
CGGCACATCGGCCAGCTGCAGCATGGCCAGCATCAGGCTGATCACCTCGACATCGCTGAC
CGGGCTGGCGTCGCCGTACAGCTCGGCACCGAGCTGGATCGGGCTGCGCGAAGTCGACAG
CGCCCGCGGTAAGGCGTGCAGCACGCTGCCGGCATAGCACAGGCGGCTCGGGCCTTCACG
ACGCAGAGTGTGCGCATCGATACGCGCCACCTGCGGGGTGATGTCGGCACGGAAGCCCAT
CTGCCGACCCGATTGCGGGTCGATGACCTTGAAGGTCCGCAGGTCCAGGTCCTGGCCGGC
ACCGGTGAGCAGCGATTCCAGGTACTCGATATGCGGGGTCACGACAAAGTCATAACCCCA
GCTCTGGAACAGATCCAACACCTGCCGACGCGCGATCTCGATACGCGCCGCCTCAGGTGG
CAGTACTTCTTCGATGCCATCTGGCAGCAGCCAGCGGTCTACCGTTGCCATTACGCCATT
TCCCCTATGGTCCGGGCGGCTTGCCCGCGGGCGAGCCTTGAGTGAAGCAGGTATCGGCAA
ACAATGGCGCGCAGCACCGATTCCAGCGCTACCGCCGTGCCTATACCCTCGAATACCTTG
GGCTGCTCTGTAGACCCGAGCCGGGTTTGAACCGTTCGATCTTGCAGACGCAAAAAAGCC
GGGAATTTCCCGGCTGCCGCATCATACACCCGTTTTCTCGCGGGATCACCCCGCCAGGCG
TTTTAGCCGCCCGGCGGGGTAGATGCTTATGGCTTGGTCTTGCCCATAAAGCGGAAGAAC
TCGCTGCTCGGATCGAGCACCAGTACGTCGCTCTTGTCGGCAAAGCTCTCGCGGTAGGCC
TTGAGGCTACGGTAGAACGCGTAGAACTCCTGGTCCTGACCGTACGCCTTGGCGTAGATC
GACGCCGCCTGGGCATCACCGTCACCGCGGGTCTCTTCCGATTCCCGGTAGGCTTCAGCC
AGCAGTACCCGGCGCTGACGATCGGCGTCGGCACGGATGCCTTCGGCCAGCTCGTTACCC
TTGGCGCGGTGCTCGCGGGCTTCACGCTCGCGCTCGGTGCTCATGCGCTCGAACACGCTG
CGGTTGACTTCCTTGGGCAGGTCGATGGCCTTGACGCGAACGTCGACCACTTCGATACCC
AGTTCCTTGCTGGCCATACGGTTCAGCGAGGCAGTGATGTCAGCCATCAGCGCGTCACGT
TCACCGGAGACCACTTCGTGCAGGGTGCGTTTACCGAACTGGTCACGCAGGCCGCTTTCC
AGACGGCGCGACAGACGTTCGTCGGCAATCTGCTTGAGGCCCGAGGTCGCGGTATAGAAG
CGCTCGGCATCCTTGACCCGCCACTTGGCGTAGGCATCGACCATCACCGCTTTCTTTTCC
AGGGTCAGGAAGCGCTGGGTCGGGGCGTCCAGGGTCATCAGGCGGGCGTCGAACTTGCGC
ACCTGGTTGACGTAAGGAACCTTCACATGCAGGCCGGGCTGGACATCAGCCTGGACCACA
CGACCAAATTGCAGGAGTACCGCACGCTCGGTCTGGGCCACGATGTAGAAGCTGTTCCAG
GCCACGATCCCCAGCACCACGGCCACGATCAGGGCGATCAGCGATTTATTGCTCATCAGC
GGCTCTCCCTAGTACGCAACTGTGTTTGCTGCTGTTGCAGTTCCGCCGCACGGGCCGCAT
CAGCGTTGGCCGAAGGCGCAGCGCTGGTGGTCGGCGCAATACGCGAACCACTGTTCTGGA
TCATCTTGTCGAGCGGCAGGTACAGCAGGTTGCTCTGACCGTCCTTGCCGGAGACCAGGA
CCTTGCTGGTGTTGCTGTAGACTTCCTGCATGGTGTCCAGGTACAAGCGCTGACGGGTCA
CTTCAGGGGCCTTGCGGTACTCGGCGACCAGCTTGGTGAAGCGGTCGGCCTCACCCTTGG
CGCGCGAGACGACTTCGTCGCGGTAACCGTTGGCGTCCTCGATGATCCGCTGGGCCTGAC
CACGGGCTTCTGGCACCACGCCATTGGCGTAGGACTCGGCCTGGTTGCGGGCACGCTGCT
CGTCTTCACGGGCACGGATCACGTCGTCGAAGGCTTCCTGCACTTCACGCGGGGCTGCCG
CGCTCTGTACGTTGACCTGGGTGACGGTGATACCGGTACGGTAGGTATCGAGGAAACGCT
GCAGGCGCTCCTTGATTTCCACGGCCATCTGCTCACGACCTTCGGTCAGTACCTTGTCCA
TTGCGGTGGAACCCACCACATGACGCAGGGCGCTGTCGGTCGCGTGCTGCAGGCTGACTT
CAGGCTGATCGACGTTCAGCACGAAATCCTGCAGGTTGGTGATCTTGTACTGCACGGTCA
GCGGCACCTCGACGATGTTCTCGTCTTCGGTCAGCATCTGCCCCTGCTTGGTATAGGCAC
GTTCGCGGGTAACGTTCTCCATGTACTTGCGATCGATCGGCGGGAAGTAGATGTTCAGGC
CCGGCCCTACGGTTTCGTAGTATTTGCCGAAGCGCAGCACGACTGCCTGCTCCTGTTCGT
CGACCACGTACACGGCGCTGTACAGCCAGATAGCTGCAAGCACGGCGAGACCGATACCGA
GCAGGCCGAAGCCACCGCCCTTGCCGATGCCGCCATCACCACCGCGTTTCTTGCCACTGC
CGAACATGCCGTTCAGGCTGTCCTGCAGCTTGCGGAAGGCCTCGTCGAGATCCGGTGGCC
CTTTCTTGTCGCCACCACGGCGCCCGCCCCACGGATCCTGATTGTTCGAGTTGCCACCCG
GCTCATTCCAAGCCATAGCGCTCTCCATCTGATAAAGCAAAGACGCGCCCACGGCGCGCC
GTCCAATGCTACAGAATGCCTGTCACGGCTGCCCGACCGCGTCGCCGGGCATTTATTGCA
AAGTATGTTGCTCGATGAACTCCAGCGGCTGCAAACCTTCGCGGCTGACCAGGCGGTTCA
ACTCCACCCGCGGCAGTCGCACAGCCAGCAGGCTGCTGCCTTCATCGTCGTGCTCTTCGC
TCTGCACCGCACCCAGTTCAAAGAACTGCGCGCGCAGCCGGGCAAAACGCTGCTCAAGGC
GCAAGGTACCGACAAACAGGTCATCCCCCAGCAATTCGGCGACCGCCTGCCCCACCAGTT
CCAGCCCCCGACCATCGCGGGCCGAGACCCAGACCCGTTGCGGCTTGCCATCGGCATCGC
GCTGAATCTGCGGCTCGACGCCTTCAAGCAGGTCGAGTTTGTTATAGACCTCGAGGATCG
GCAAGCCTTCTGCACCGATCTCTCCCAGTACCGCCATGACCTGCTCGATCTGCGCCATGC
GCTCAGGCTCATGGGCGTCGATCACGTGCAGCAGCAGGTCGGAGTTGCTCGACTCTTCGA
GCGTAGCCCGAAATGCCTCGACCAGCTTGTGCGGCAGGTGACGAATGAAGCCCACGGTGT
CGGCCAGCACGATCGGCCCGAGGTCGTCGAGCTCGAGCCGGCGCAAGGTCGGGTCGAGGG
TCGCGAACAATTGGTCGGCAGCGTAGACCTCGGACTGGGTCAGGGCGTTGAACAGCGTGG
ATTTGCCGGCGTTGGTGTAGCCGACCAGGGAAACCGAAGGGATATCCGCCCGTTTACGGC
CACGACGAGCCTGCTCACGCTGGCTGCGGACCTTCTCCAGGCGCGCCTTGATCTGGCGCA
GGCGTACCCGCAGCAGGCGGCGGTCGGTTTCCAGTTGGGTTTCACCCGGGCCGCGCAGGC
CGATACCGCCTTTTTGCCGCTCAAGGTGAGTCCAGCCACGTACCAGCCGCGTGCTCATGT
GCTCGAGCTGGGCCAGTTCGACCTGCAGCTTGCCTTCATGGGTACGCGCCCGCTGGGCGA
AGATATCGAGAATCAGACCGGTGCGGTCAAGCACGCGACACTCGAAGACTCGTTCGAGGT
TACGTTCCTGACTGGGGGTGAGGGTGTGATTGAAAATCACCAAATCTACCTGTTCGGCGT
TGACCAGGTCGCGCAATTCTTCGACCTTGCCGCTGCCAATCAGGTATTTGGCGGTGGGCT
GATGTCGCGCCACATTGGCGAACGCGACAATATCGGCCCCAGCCGACAGTGCCAGCTCCT
GAAACTCCTGCGGATCTTCGCGCGCCTCAGGGTTCTGACCTTCCAAGTGAACGAGGACTG
CCCGTTCACCACCACCGTGGCGCTCAAAGAACAAAGCAGACTCCTATCAGGCGTTACCTG
GCTCAGCGTCGCCTTGCTCGGATTCGGTTGCGCTAGGCAGACGGATCGGACGCACAGGGA
CAACTGTCGAGATGGCGTGTTTGTAAACCATCTGGCTGACGGTGTTCTTCAGCAGAATCA
CGAACTGGTCGAAGGATTCGATCGTGCCTTGCAGCTTGATGCCGTTAACCAGATAGATCG
AAACCCCAACTTTTTCTTTTCTCAAAGTATTCAAGTAAGGGTCTTGTAGCGAATGCCCTT
TTGACATATGCCGCACTCCTGTAAGGATCAATAGTAAAAAAATCAAAGAAAAACTGATGG
CTCAAGCCGCCCCACCCCAAGGATAGACGGCAATTGCAAGGACTCAGCTCAATATGGAGA
CCGATCCAAGGTATTTCAAGGTGCGAGACAGATTGTCGCAGTCCAGGCTGTCCAGCCAGT
GCAGGTCAGCCCAACTACGCAACCAGGTGAACTGCCGCTTCGCCAGTTGGCGAGTGGCAA
TAATGCCGCGCTCCTGCATTTCAACTGAAGTCAACTTGCCATCAAGGTGATCCCAGACCT
GGCGATAACCAACCGCCCGTATAGACGGCAGCCCCGCGTGCAAGTCACTTCTGGCTCGCA
GCAATCGGACCTCGTCAACGAAGCCCTGTTCCAGCATTTGCCCGAATCGTAGCGCAATCC
GCTCGTGCAGTATGTGCCGATCGGTTGGCGCAATGGCCAGGCTGGCGACAGTATAGGGCA
ATTGTCCCGCTGCGGACGCGCCTGCGGCGCTACTTTGCGCGGATTGACGCTGACGATGTT
CGGTCATCGTCAGGCCGCTGACCCGGTAAACCTCCAGCGCGCGGATCAGCCGCTGCGGGT
CATTGGGATGAATACGCGCCGCCGACTCCGGGTCGACCGCCGCCAGTTGCTGGTGCAGGG
CGTGCAAACCCAGGCGCTGAACCTGCTCTTCGAGCTCGGCACGCACCTGCGGGTCGGCCG
CCGGCATGTCCGCCAGGCCTTCGAGCAATGCCTTGTAATAAAGCATGGTGCCGCCGACCA
GCAGCGGAATCTTGCCGCGCGCGGTGATCTCGGCCATGGCCTCCAGGGCATCACGACGAA
AATCGGCGGCCGAATAGCTTTCGGCCGGGTCGAGGATGTCGATCAGCCGGTGCGGATGGG
CGGCGAGGATCTCTTTCGACGGCTTGGCGCTGCCGATGTCCATGCCACGGTAGACCAGCG
CCGAATCGACACTGATCAGCTCGCACGGCAACACCTTGGTCAGTTCGATGGCAAGGTCGG
TCTTGCCCGCCGCAGTCGGGCCCATCAGGAATATCGCGGGGGGTTTGCCGCTCATGTCAT
CGACCGCGCAAAAACAGTTTGTCCAGATCGTCCAGGCCCATCTGGGTCCAGGTCGGCCGG
CCATGGTTGCATTGACCGCTACGCTCGGTGTTTTCCATATCGCGCAGCAGGCCGTTCATT
TCAGCGATGGCCAGGCGCCGGTTGGCGCGGATGGCGCCGTGGCAGGCCATGGTTCCGAGC
AGTTCGTTCAGGTGTGCCTGAATGCGGTCGCTGGTGCCGTACTCCATCAGGTCGGCCAGT
ACGTCCTGGACCAGGCGGTTGGCCTCGGCCTGCTTGAGCAGCGCCGGAATCTGCCGGATC
GCCAGGCTTTCCGGGCCCAGGCGCTGCAACTCGAAGCCCAGGCGCTGGAACCACTCGGCG
TGCTCTTCGGCGCAATCGGCTTCGCGCTGGCTCAAGGCCAGGGATTCGGGCACCAGCAGC
GGCTGGCCGCTGAGGCCTTCGCTGGCCATGGCCACCTTGAGGCGCTCGTACATGATCCGC
TCATGGGCGGCATGCATGTCCACCAGCACCAGGCCGACGGCGTTTTCAGCCAGGATATAG
ATGCCCTTGAGCTGGGCCAGGGCATAGCCCAGCGGCGGGATGTCGCCCTGGCCTTCGGGC
AAGGCTGGCGGTGCTGCCTCGGCCAGCGGCGCGAAAAATTCCCGGTACACACCCTGGGCC
TCGGCCGCAGGCAATGCCTGGGTCGGCCTTGGCGTGTACTGGTATTGATAACCGGCGCCA
CTGCCATTGCTGCCCACGGACGGGCGCAGGCCCGGTTCAGCGGGCGGCTGCTCCAGCAGA
TTGGCGGCCAGGCGCATCTCGCCCTGGGGGCCGAATTCACCGGCCTGGATACCGCTCGGG
CGGACGATCTCGCTGCTGGCAGCGGGCGCGGCCAGTTGGTCTTCCGGGCGTACATCGGCC
AGGGCGCGGTGCAGGGTGCCGTACAGAAAGTCATGGACCATGCGCCCGTCACGAAAGCGT
ACTTCGTGCTTGGTCGGGTGCACGTTGACGTCGACACCGGTAGGGTCGACCTCGAAAAAC
AGCACGAAAGTCGGGTGCCGGCCGTTGAACAGCACATCACGGTAGGCCTGGCGCACGGCG
TGGGCGACCAGCTTGTCGCGCACCGCGCGGCCGTTGACGAAGAAGTACTGCAGATCAGCC
TGGCTGCGCGAGAAGGTCGGCAACCCGACCCAGCCCCACAGGTGCAGGCCGTTGCGCTCG
ACCTCGATCGGCAGTGCCTGCTCGAGGAAACCCGGGCCGCAGATTGCCGCGACACGGCGA
GCGCGCGCGGTATCGTCATGGGCTTCATGCAGGCTGAGGATGCTCTTGCCGTTGTGGCGC
AGGTGAAAGCCGACGTCGAAGCGCGCCAGCGCCAGGCGGCGGATCACTTCCTGCAGGTGA
TCGAATTCGGTTTTCTCGGTCTTGAGGAACTTGCGCCGTGCCGGGGTATTGAAGAACAGG
TCGCGCACTTCCACCGAAGTGCCGACCGGATGCGCCGCCGGCTGCACCCGCGGGGCCATG
TCGCGGCCTTCGGTTTCCACCTGCCAGGCCTGTTCGGCGTCGCGGGTACGCGAAGTCAGG
GTCAGGCGCGCCACCGAGCTGATCGAGGCCAGGGCCTCACCGCGAAAGCCCAGGCTCATG
ACCCGCTCAAGGTCTTCCAGGTCGCGGATCTTGCTGGTGGCGTGACGGGCCAGGGCCAGC
GGCAAGTCGTCGGCAGCGATACCACCACCGTCGTCGCGAACGCGCAGCAGCTTGACGCCG
CCCTGCTCAACCTCTACATCGATGCGCTTGGCACCGGAATCGAGGCTGTTTTCCAGCAGT
TCCTTGATCACCGAGGCCGGGCGTTCGACCACCTCACCGGCGGCAATCTGGTTGGCCAGC
CGCGGGCTGAGCAGCTCGATCCGGGCACTGCTGCTCATTGCTGGGCCGCCAGTGCCGTGG
TCGGGATGTTCAGGTGCTGGCCGACTTTCAGTTCATCGGTCTTCAGGCTGTTGGCACTGC
GCAGGCTGGCGACGCTGACCTGATAACGCACAGCGATCATCGCCAGGGTCTCGCCTGGGC
GCACCGAATGCTCGCGCGGGCCCTGGGCGATCTTGCCGCTGTCACGCAACCAGGCCACAT
AGGTGCCCGGCGGCGGGTTCTGCTGGAAGAACTGGCGTACGCCACTGTGAATCGAACGCG
CCAGCGACTGCTGGTGGCTTGGGGTGGCCAGCTTGGCCGCCTCGTTGGCGTTGGAGATAA
AGCCGGTTTCCACCAGGATCGACGGGATGTCCGGCGACTTCAGCACCATGAACCCGGCCT
GCTCGACGCGCTGCTTGTGCAGCGGGGTGATGCGGCCCATGTTGCCCAAAACCTTCTGGC
CGACGTTGAGGCTGGAGCTCAACGAAGCGGTCATCGACAGATCAAGCAGCACGCCGGCGA
GCATGCGGTCCTTGTCATCGAGACTGACGTTGCCGGCGCCACCGATCAGGTCGGAGCGGT
TTTCGCTATCGGCCAGCCAGCGTGCGGTTTCCGAGGTAGCGCCGCGATCGGACAGGGCGA
ACACCGAGGCACCGAACGCGGCCTTGGACGGCGCGGCGTCGGCGTGGATCGAGATGAACA
GGTCAGCGCCCTTCTTGCGGGCAATCTCGGTGCGTTTGCGCAGCGGGATGAAGTAATCGC
CGGTACGGGTCAGCTCGGCGCGAAAGCCCTTCTCGGTGTTGATCTGGCGCTGCAGCTCCT
TGGCGATGGCCAGGACGATGTCTTTTTCATGCTGGCCGCGCGAACCGGAGGCACCCGGGT
CTTCACCGCCGTGACCGGCGTCGATGGCGATGACGATGTCACGTTTGCCATTGGGCACCG
GGGTCAGCTTGATCGCCGGTTGCGCCGGCGTGACCGGTACCGCAGGGGTGGTTGCCACCG
GCGGTGTGGGCGGTGGTGGCGCGGCATCGGCTTCCTGGTCGAACAGGTCGACTACCAGGC
GGTTACCGTACTGGGCATTGGGCGCCAGGGTGAAGCTCTTGGGCGTCACCGACTTTTTCA
GGTCGACCACCACGCGCAGGTCGGTCGGCGTACGCTGGGCCGAGCGCACGCTGGTAATCG
GGGTATTGGAGGTGGACACCGACAACGGCGCAGCCAGGGTCGCGCCATTGATGTCGATCA
CCAGGCGGTCCGGGGCGGTCAAGGTAAACACGCTGTGCTGCACAGGACCCGAGAGGTCGA
AGACCAGCCGTGTGTTATCGGGCGCTCGCCATAAACGCACACTTTTGACTTGCGTGACGG
CAAGAGCGTTAACGGTCACTACCGTAAGCAGCAGTCCTACGACAGAAACCAGTGCGCGAA
TGCGCATACCTATCCCCATTTTCTATTTGAATTCCAAGGCCAGAGCGGCACACCAGGCTT
CGCCACGTGCCCCCTGCGGCGACAGGTTGAGCGAACGACCGCCCGCCTGGGGGCTTATGG
TAATGGTCAGGTCGGGCTTTGGCAAAATGCCTGCCCCTTTTTGCGGCCACTCGAACAGGC
ACAAGGCGTCACCTTCGAAATAATCGCGGATGCCCATGAATTCCAGCTCCTCCGGATCGA
CCAGGCGATAAAGGTCGAAGTGGAAGGCACGAACATCACCAATCTCGTACGGTTCAACCA
CAGTAAAGGTAGGACTTTTTACCGCACCTTGGTGCCCAAGGCCGCGAATAATGCCCCGCG
ACAGGGTGGTCTTGCCGGCCCCCAGGTCCCCTTCAAGAAAAATCACACCGTGGCCTTTGG
TCACTTCGGCAATACGCTTGCCCAAATTCACCATGGCCTCTTCATCGGCCAAAAACAGGG
TTATGCCAGACACGCTGAATGTTCCTCCAATAACTGACGAATTGCCGGGACCATGTCGCT
GGCGGCCAGGCCACGGCCCTGCGCGCCCAGGCGCTCGCCAGCGCAGGCATGCAGCCAGAC
GCCCAGGCAGGCCGCGTCCCAGGCTGACATGCCCTGGGCCAGCAAAGCGCCGAGCACGCC
GCTGAGCACATCGCCCAGACCGGCGCCGGCCATGACCGGATGACCGCGCGAGCACAGCGC
CAACTGCCCGGCCGGATCGGCGACCAGGGTGCCGGCGCCTTTGAGCACGCATACGACCGC
GTATTTGCGTGCGAGTTTGCGCGCCGCCCCGGGCCGGTCGGCCTGTACCGCTTCGGTCGA
TACACCGAGCAGGCGCGCAGCCTCGCCCGGGTGCGGGGTAATGATGCTGCCCTTGGGCAG
CGGCAAGGGTTGGCGCGCCAGCAGGTTGAGGGCATCGGCGTCCCACACTTGAGGCAGTGG
GCTGCTGGCCACCGCCGACAACAGGCTGCGCCCCCAGGCCGCCTGGCCCAGGCCTGGACC
TGCCACCAGCACCGAGGCCCGCTCGATCGGCGCCATCAGCTGGTTGGCCGAATGCACGCC
CAGGCTCATCACCTCGGGCAGGCGGGCCATGGCCGCAGGCACATGCTCAGGCCGGCTGAC
CAGCGATACCAGGCCGGCGCCGCAGCGCAACGCCGCTTCGGCGCTGAGCAGCACCGCGCC
GCCAGTGCCGCGATCACCACCCACCACCAGCACATGGCCGAAGTCACCCTTATGGGCGTC
AGCAGAACGTGGCGCCAGGGGCGCAAGGGTGACGCTGGTGAGCCGATGGGGCTCGTTTGC
GGGGTGTTTGGTCTGAGGCATGGGTCAAAGGCTCTGATGTCTGGCAGAATTATACGCACC
TGAGTCCGTATTGCCTTATTCCCATGTCTGCTTCTGCCCCCGATCTACCTGCGCTGGCCC
AATCGATCAAGGATTGGGGCCGAGAGCTCGGTTTTGCCCATGTCGGCATCACCGGGGTGG
ACCTGGGCGAGCATGAAAAACATCTGGAACGCTGGCTCGAGGCCGGCTACCACGGCGAAA
TGGATTACATGGGCGCCCACGGCAGCAAGCGCTCGCACCCCGATGAGCTGGTGCCCGGCA
CCTTGCGCGTGGTGTCGCTGCGCATGGACTACCTGCCGGGCGATACGCGCATGGCCCAGC
AACTGGCGCAACCAGAAAAAGCCTACATCTCCCGCTACGCCCTGGGCCGCGACTACCACA
AGCTGGTGCGCAAACGCGTGCAGCACCTGGCCGAGCGCATCCAGAAAGACATCGGCCCGT
TCGGCTTCAGGGCCTTTGTCGACAGCGCCCCGGTGCTGGAAAAGGCCATTGCCGAGCAGG
CTGGCCTGGGCTGGATCGGCAAGAACACCCTGCTGCTCAACCGCAAGGCCGGCAGTTACT
TCTTTCTTGCCGAGCTGTTTGTCGACATGCCGCTGCCGGTCGACCCGCCGCAGGCCAGCG
AACACTGCGGCCGCTGCAGCGCCTGCCTGGACATCTGCCCGACCCAGGCCTTTGTCGGCC
CCTATGTGCTGGATGCCCGGCGCTGTATCTCGTACCTGACCATCGAACTGAAAAGCGCGA
TCCCGGAAGATCTGCGACCGTTGATCGGCAATCGGGTATTTGGCTGCGATGACTGCCAGA
TCGTCTGCCCATGGAACCGCTTCGCCCGACCGAGCGGTGAAAACGACTTCAAGCCCCGGC
ACAACCTCGACAGCGCCGGGCTTGCCGAGCTGTTCATGTGGGATGAACAGACCTTCCTCG
ACAGCACTGAAGGCTCGCCGCTGCGCCGTGCCGGCTATGAGCGCTGGTTGCGTAATTTGG
CGGTAGGGCTTGGCAATGCGCCGTCGACCATCCAGGTACTGGAGGCGCTCAAGGCGCGGC
AGGAGTACTCGTCGGAGCTGGTACGTGAGCATGTACAGTGGGCGCTGGCGCAGCATGCCA
TGAAAGCAGCGGCAAGCGCCAAGCCACAAGCGTCAAGCTGATCGCCTCGACTTGCAGCTT
GTGGCTTGCCACTTGCCGCTTGCCGCTTGCCGCTTGCCGCTTGCCGCTTAAGCCTTCAAT
GCTCGTCGTTGTAATGAAACTTGGGCATTTCCCAGTGGAAGCGAATCGCCAGCAGGCGTA
GCAGGAAGCCGCCGAACAGGGTCAGCAGAATCGCCTGCTCGCCTGGCACATTGAAGTACA
CGCAGCCTAGGTAAAACCAGGCCGCGGCGAACGACACACTGGCATACAGCTCCCGACGGA
AGATCAGCGGAATATCGTTACAGAAGATATCCCGGAGGATCCCGCCGAACACCCCGGTAA
TCACCCCACTGATCGATGCCACCAGCATGCCCTGGCCCATTTCCAGTGCGGTCATGCAGC
CGATCAGGGTGAAGGCCACCAGCCCCAGGGCATCAAGCACCAGGAACAGCGAGCGCAAGT
GGCGCATCAAAGGCGCGATAAAGATCGTCATCAGCGCTGCGAAACTGGTCAGCACCAGGT
ATTCCGGGTGCTTGACCCAGGTCAGCGGGTAATGCCCCAGCAGCACGTCGCGCACCGAAC
CACCGCCCAGGGCGGTGATGCAGGCGATCAGCACCACGCCGAACCAGTCCATGCCGCGGC
GCCCGGCAGACAGCGCGCCAGTCATGGCTTCGGCAGTGATAGCAATGAGGTAGAGCATCA
ACAACATGGCGCAGATCCGTGCAAAGGGGCGCGCAGTCTAACCAGTTGCCACAGGCACCA
AAAGGGGGCGCCGCGCGGATTGTCTGTACAAGCCGGCGGCGTTGCGATCAGAACTTGATG
AAGTGCTGGCGATAGTGGCGCAGTTCGTTGATCGACTCGCGGATATCGTCCAGCGCCAGG
TGGGTGCCGCCCTTCTTGAAGCTGTCGCGCACCTCAGGCGCCCAGCGTGCTGCCAGCTCC
TTGAGGGTCGAAACGTCGAGGTTGCGGTAGTGGAAGTAGTTTTCCAGGCTGCGCATGTGG
CGATAGAGGAAGCGGCGGTCCTGGCAGATGCTGTTGCCGCAGATCGGCGACTTGCCCTTT
GGCACCCACTGTTCCAGGAAGGCGATGGTCTGCGCCTCGGCTTCGGCCATGCTGACGCGG
CTGTCCTTGACCCGCTGGGTCAGGCCGGAGGCGCCGTGAGTGCGGGTGTTCCACTCGTCC
ATGCGCGCCAGCACCTCGTCACTGTGGTGAATGGCGATCACCGGGCCTTCGGCCAGGGTA
TTGAGGTCGCTGTCGGTGACGATGGTGGCCATTTCGATAATGACGTCTTGATCCGGATCC
AGACCGGTCATTTCCAGGTCGATCCAGATCAGGTTCTGTGGGTTCTGCATGATTCTGCTC
CTCGGTAGGTGCGCAGTTTAGCCTAGTGGAGCGTGCTAAACTCCCCGCGGTTAAATATTG
CCTCCCGAACACGGAACCTTCATGGCCAAACGCCAGCTCAATCGACGCCAGAACTGGCGC
ATCGAAAAAATCCAGGGTGAACGCGCTGCCCGCGCCGCCAAACGCGAACAACAGACCCTG
AAGGAGCTCGAAGGCGGTGACCTCGGCCCGGAGCAAATGGGCCTGGTCATCGCTCACTTT
GGCGTGCAGGTCGAAGTCGAAGCCCAGGACGGCGACGTTGCCGGCCAGGTGTTCCGTTGC
CACCTGCGGGCCAACCTGCCGGCGCTGGTCACCGGCGACAAGGTAGTCTGGCGCGCCGGC
AACCAGGGCATTGGCGTGATTGTCGCGCAGATGCCGCGCCATACCGAGCTGTGCCGCCCG
GACAGTCGTGGCCAGCTCAAACCGGTAGCGGCCAACGTCGACCTGATCGTGATCGTCTTC
GCCCCGGCGCCGGAACCCCATGCCAACCTGATCGACCGCTACCTGGTCGCGGCCGAGCAT
GCCGGCATCCGCCCCTTGCTGCTGCTGAACAAGGCCGACCTGATCGACGAGCAGAACGCT
CCGGCGCTCAATGCATTGCTGGCAGTGTACCGCCAGCTTGGCTACCCGTTGCTGGAAGTG
TCGGCGCACCACGGCAACGGCATGGAGCAACTGCAGGCCCAGCTTGACGGCCATATCAGC
GTGTTCGTCGGTCAGTCCGGGGTTGGCAAGTCGTCGCTGGTCAACAGCCTGCTGCCCGAG
GTTCAGACCCGCGTCGGCGATCTGTCGGAATGGTCCGGCCAGGGTACTCACACCACCACC
ACCGCCCGCCTTTACCACTTCCCCGGTGGTGGCGAGCTGATCGACTCCCCGGGCATCCGC
GAATTTGGCCTGGGCCACGTCAGCCGCGCCGATGTCGAAGCCGGCTTCATCGAGTTCACC
GACCTGCTCGGCACCTGCCGCTTTCGCGACTGCAAACACGATCGCGAGCCGGGTTGCGCG
CTGCTCAAGGCCCTCGAAGACGGCCGCGTGCAACAGCAACGGATGAACAGCTACCGCTCG
ATCATCGCCAGCCTGCCGCAAGACACTTACTGAAACATCTGAGGCCCGGAAACGGGCCTC
AAACAGTTCAAAGTAGGACGCATCCGTAGGATTTATTACCCAGCAAAGCAGGAAGCATCT
GCTTTGCTGGTCGTACCTTGCTGTGCGAAAGACTTTCGCTGATTGTCACCTTTCAAGATT
CGCCGCCATGAAGCGAATCGACCCCATGCCCTGCGTATGAAAGGAATCAACCATGACAAT
TCAGCTATTGCGCATCAACGCCACTCCCTCCAGCGTGGGAGGGCACTTCTGATGCCAGTC
TTTATCAGTTATCGCCACAGCGAACGCCTGGACGCCTTCATCATCAATGAACGGCTCAAG
CTTGAAGGCATCAATACCCAGCTGGACCTGTTCGACAGCGAGGCCCAGCAGACCACCGAC
GACATCAGCGGAATCATCCGCCGCAACATCAGCCAGTGCACCCACCTGATTGCCGTGCTC
GCACCGGAAACCGCCGAGGCCTGGTGGGTGCCCTTCCAGCTTGGCGCCGCCACTCTAGTC
AATCGCCGGGTAGCCTTTTACCAGTGCGGCGAGGCCACGCTGCCGGGGTATCTGGAGAAG
TGGCCAACCATGACCAACCGCGAACACATCGACCTCTACGTGCGCGCCTACCATGACGAG
CAGACCTTCAAGCGCTCGATCGACAGCGAAGCCTGCGAGGCCAATGCCACCAACCGCTCC
AACGCCGACTTCTTCCATGCCGACCTCAAGGCCAAGATCCGCCGCGGCTTTTAGCCTGTA
GCGCCTAGCAAAACGCCCGTGGGCATCGCTGCGCACGGGCGTTTTTTTCAGCTAGCAGGC
TTACTGCTTGTTTTCGTCCATCTTCAACACACCGTCTTCGAAGATGTTCAGCTTCTGGCG
CAACTCCCGTGGCTGCATCGGCTCGGGCTCGGCCGCCGGGGCTGGCTCCGGGGTCGCCCC
TGGAGCCGGCGCTGCGGCGCCTGGCTGGCCGGCTTCGGGGGCGGCAGGCTGGGTCTGTTC
GCCTTCGATGGTGCGCTGGGCCTTCTTGGTCAGGACGATGATGTCGATCCGGCGGTTGAC
CGGGTTGAGCGGGTTCTGCCGGTCGAACAGCGACGACGAGGCATAGCCGACCACCCGCGC
CACCTGGGTATCCGGGTAGCCACCGGCGACCAGCGCGCGGCGTGCGGCGTTGGCGCGGTT
GGCCGACAGCTCCCAGTTGCCGAAGTCGCCGGTGCCGGCGTATGGCTTGGCATCGGTATG
GCCACTGATGCTGATCTTGTTCGGCACCGCCTTGATGGTGTCGGCCATAGCCAGCAGGAT
GTCCTCGAAGTACGGCTGCAGGCGCGCGCTGCCAAGGTCGAACATTGGCCGGTTCTCGGC
ATCCATGATCTGGATGCGCAGCCCGTCCTGAGTGATCTCGAAGAGGATCTGGTCCTTGAA
CTTCTGCAGTTGCGGGTTCTCTTCAACCTTGTTCTGCAGCTCCTGCAGGAGCAACTCGAG
GCGCTCGCGCTCAACCTGCTCGGCCATGTTCTCGACCGTGTTCTGGTCGATCGGGATGCT
GGTCTCAGGCGTTGGCTCGGACTTTTCTTCCGGGTTGATGGTCTTTTCCGGGGCGAGCTG
GGGCGAGCCGCCCAGGTCGATGATGTACGGCGTGCCGCTTTCGGAAAAACCGATCGGGTC
CTTGAAGTAGCCGGCAATGGCGATCTTCTGCTCCGGTGTGGCCGTCGACAGCAGCCACAG
CACCAGGAAGAACGCCATCATCGCCGTAGCGAAGTCGGCGAAGGCAATCTTCCAGGCGCC
ACCGTGGTGGCCGTCGCCAAAGCGCTTGATGCGCTTGACGATAATGGGCTGATTGTTCTC
CATGGCTTAGCGACCGCGAACTGCTTGTTCCAGCTCGGCGAAGCTCGGGCGGTGGGCCGG
GAACAGCACCTTGCGCCCGAATTCCACGGCCAGCGATGGCGGCATGCCCGAGGCCGAAGC
CACCAGCGAGGCCTTGATCGCCTCGTAGACGTTCAGCTCTTCCTTGGCGTCATGGCGCAG
GGAAGTGGCCAGCGGGCCGAAGAAGCCGTAGGCGGCGAGAATACCGAAGAAGGTACCGAC
CAACGCCGCACCGACGTGCAGGCCGATCGACTTCTGGTCGCCATCGCCCAGCGAGGCCAT
GGTCACTACGATACCCAGTACCGCGGCAACGATACCGAAGCCGGGCATGCCGTCGGCGAT
GCCGGTCACGGCGTGGGACGGGTGCTCGAGCTCTTCCTTCATGCTCAGCAGCTCCATGTC
GAACAGGCCCTCAAGCTCGTGCGGGGCCATGTTGCCGGTGGACATGATGCGCAGGTAGTC
ACAGATGAACGCGGTCATGCGTTCGTCACCCAGTACCGCCGGGTACTTGGCGAAAATCGG
GCTGGCAGCGGCGTCTTCGATATCGGCTTCGATCGCCATCATGCCTTCGCGACGGGATTT
GTTGAGAATCTCGTAGACCAGGCCCAGCACCTCGATATAGAAGGTGTGGGTAAAGCGCGT
GCCGAACATCTTCAGCGACTTCTTGATTACATGCATGGTCATGTAACCAGGGTTGGCCTG
GAGGAACGCACCGAAAGCAGCACCACCGATGATCAGCACTTCGAAAGGCTGGATCAGGGC
CGCAATCTTGCCGTGGGAAAGTACATATCCGCCGAGCACACTCGCGAATACGACGATGAT
GCCGATAATTTTAGCCATAGATAGAAAGCACTTACTGTCGTGGTCAGGGTCGTGAGCGGA
AGTTAAAAAAACTCTTCTTCTACTTATCGGCAGAACTGCGCCAGACTATAGTCAGTCAAG
GCGAAAAGCCAGTTCGGCCTACCTCCAGCATGCCTATTGAAACCATCGTGCCAAGTCAAA
CACCAAAAACACTCGATGCCTGGGTCAAGCTCCTCGATAGCGTGCGCCTGCCGGTTCCGC
TGGCCAGCTACGAACGGGTCAAAGCCGCCATTGGCGACAGCCGCCGCTCGTTGCGCGACA
TCGCCGAACTGATGCAGGACAGCCCGGCGCTGGTGCTCAGCGTCATGCGCGAGGCCAACC
ACCACAGCAATACCGGCCTGGGCGAACCGGCCGAGAGCCTGGAGATCGCCCTCAACCGCC
TGGGGCTGGCGCGTACCGCAGAACTGCTGGAGCGCCTGCCGGCGCTGCCCGAAGCCGAAA
TTGCCCCGACCCTGCGTCAGCTGCAGCTGGTCAGCCAGCACGCCAGCCAGCAGGCCAACG
GCCTGTTCGCCAGCCGCCTGGCCCGGCTGTGGCAGGAAATCCATTGGGGCAGCCTGCTGT
TTCTGTCACCGCTGTGGCCCCTGGCGCTGACTCACCCCAAGCTCCTCGATGAGTGGGAGC
TGCGTGTGGTGCACAAAGGCGAATCGGCACTGCGGGTGGAACAAGAGCTGTTCGGCGTGC
GGGTCATGAGCCTGTGCAAGGCCCTGGCCGAACACTGGCGCCTGCCGGACTGGGTAACGC
GCGGTTACCATTTACTTCAGGAGGAGCGCCGGCTACTGGCCCAGGCGATCCTCATCGCCC
GTGACCAGGACAGCCTGCACCAGCAGCAGCGCCTGGACGATCAACCAAGCCTGCGCCGCT
GGTTCAACCAGCCGGCCAATACCGTGCTGCTGGCCAACGGCCTGGCCCTGGCCTCGCAGG
TTGGCTGGACCAATGCCCATGTGCAGCGCTGGCAACTGCTCACCAGCCTTTACCTGCAAA
CGCCGCTGGACGATGTCCAGCAACTGGTGCACCAGCAAGCGGCAATCAGCGCCCGTCATC
ACGCCTGCCCTGGCCTGTTCCATCCGGCCGAGGCGCTGCTGTGGCCCTGGCACCAGCAAC
GCCTGCATCAGGGCCAGATCGCCCCGCCAACGCCTTCGGCCCAGGCCCTGGGCACCTGGC
GCAAACTCTGCGGCGAGCTGCTGACCGAGCCCAGCCCGTTCAGCAATGCTATCCACCTGA
CGACGTTGGCTCGCGACGCGCTGGTCGCCTGCGGCATGCAGCGGGTGATGCTGCTGATGA
CCGACAAGACCCTGAGCCAGCTGCGCGTCCACCAGATTGCCGGCCTGCCGGCGGAAGCCG
CCAGCCTGGTGCTGCCGATTGAACAAAGCAAACTGCTGCAACGGTTGCTGAGCAAAGCGG
CGCAACTGCGCCTGACCCCGGAAAACCACGCGCAGTTCTCAGCCCTGCTGCCGCCCAGCC
TGCGCGCCCTGTTTCGCAGCGAACACGTGCTGCTGCGCTCGCTGTCGAGCAATGGCCGGG
TGGTGATGCTGCTGGTCGCCGACCAGGGCGGCAAGCCGTTGGCGGACGTCAGCGTGCAAG
CCTTTGGCAAAACCGCGCAATGCATCGAGCGGGCCCTGACCGCCTTCAGCAACCGCAGCG
CCTGAGCCATGCGCTACAATCGCCCCCTCTGTTCCGCCCTGGAGACTCTGGATGACTGAC
TTTTCTGGCCTGCCCCTGGTTATCGAGCCGGCAGACCTGCTAACCCGCCTGGATGCGCCA
GAGTTGATCCTGGTCGACCTGACCAGCCCCAACCGCTATGCCAGCGGGCATATTCCGGGG
GCGCGCTTCGTCGACTTCAAGCGCACCCAGCTAGGCCAGCCTCCTGCGCCGGGCCTGTTG
CCGGCCAAGGCCGACCTGGAAAAACTCTTCGCCGAGCTCGGCCATAACGCCAATGCGGTC
TATGTGGTCTATGACGACGAGGGCGGCGGCTGGGCCGGGCGTTTCATCTGGTTGCTGGAT
GTAATCGGTCACTCCCGTTACCACTACCTCAACGGCGGTGTCCACGCGTGGCCAGCGAGC
AACCTCAGCACTGAAGTACCCGACGCTGCCAGCGGCACGGTCAACCTGACCCTGCACGAA
GAGCCTACGGCCACCCGCGAATACCTGCAAAGCCGCCTCGGCGCCGCCGACCTGGCGATC
TGGGACGCGCGCAGCCCGGCCGAATACCGCGGCGAGAAAGTTCTCGCAGCCAAGGGCGGG
CACATTCCCGGCGCAGTCAATTTCGAATGGACCGCCGGCATGGACCTGAACGATCACCAG
CGCATCCGCAAGGACATGCCCGAGATCCTCGAGCAGCTGGGCATCAGCAAAGACAAGGAA
GTGGTCACCCACTGCCAGACCCACCACCGATCCGGCTTTACCTACCTGGTGGCCAAGCAT
CTGGGCTACCCTCGGGTCAAAGCCTACGCCGGATCCTGGGGCGAATGGGGCAACCACCCC
GACACCCCTGTCGAAGTTTAAGGAAACCCAATGAAATCCCGCTTGTTTATCATCAGCCAG
TACCTGCTGCCCCACCACCTGCTCTCGCGCCTGGCCGGCTGCGTTGCCGAATGCCGCGTG
CGCTGGTTCAAGAACGCCTTCACCAGCTGGTTCGCCAAGCGCTACCAGGTGGACATGTCC
CAGGCCCTGGTCGAAGACGTTACCGCCTACGAGCACTTCAACGCCTTCTTCACCCGCGCC
CTCAAGCCCGGTGCACGTCCGCTGGATGAAACCCCGGGGGCAATCCTCTGCCCGGCCGAC
GGTGCCGTCAGCCAGCTCGGCCCGATCGAGCACGGCCGCATCTTCCAGGCCAAGGGCCAC
AGCTTCAGCGCCCTCGAGCTGCTGGGTGGCGATCCGGCCAATGCCGCGCCGTTCATGGGT
GGCCAGTTCGCGACCATTTACCTGTCGCCCAAGGACTACCACCGCGTGCACATGCCGCTG
GCCGGCACCTTGCGCGAGATGATCTACGTACCGGGCCGGTTGTTCTCGGTCAACCAGACC
ACTGCCGAAAACGTTCCGGAGCTGTTCGCCCGCAACGAGCGCGTTGTCTGCCTGTTCGAC
ACCGAGCGCGGGCCGATGGCCGTGGTACTGGTGGGTGCGATGATCGTCGCCTCGATCGAA
ACCGTCTGGGCCGGCCTGGTAACGCCACCCAAGCGTGAACTGAAGACGGTGCGCTACGAC
GAAGCCAGCCGCGCGCCGATCCACCTGGAAAAAGGCGCGGAGCTGGGCCGTTTCAAACTC
GGTTCGACGGCCGTGGTGCTGTTCGGGCCAGAGCAGGTGAAATGGGCCGAAGAGCTCGGC
GCCGGCTCTGCGGTGAGCATGGGCGAGCGCCTGGCACTGCCGGCACAGGCCTGAAACTGA
AAAAGCCCGCAGCGATGCGGGCTTTTTTGTACCTGTGGGAGCCAGGTCCGTCAGGCGCGA
GCGTCGCGATCGCGAAAACCCAGCAGGTAAAGCACACCATCGAGACCCAGGGTCGAGATC
GCCTGTTTGGCCGACTGCTTGACCAGCGGCTTGGCCCGGAACGCCACGCCCAGGCCGGCG
ATCGCCAGCATCGGCAAGTCGTTGGCGCCATCGCCGACGGCAATGGTCTGCTCCATCTGC
AGGCCTTCTTTGCGCGCCAGCTCACCCAGCAGGTCAGCCTTGCGCTGGGCGTCGACGATC
GGCTCGACCGCCACGCCGGTCACCTTGCCATCCACTACTTCCAGCTCGTTGGCGAACACG
TAGTCGATGCCCAGCTTGACTTGCAGCTGCTTGGCAAAGTAGGTGAAGCCACCGGAGAGG
ATGGCGGTCTTGTAACCCAGGCGCTTGAGTTCGGCGAACAGCGTTTCGGCGCCTTCGGTC
AGGCGCAGCGACGCACCGATCTGGTCCAGCACGCCAACGTCCAGACCCTTGAGCAGCGCC
AGGCGCTCCTTGAAGCTGGCACGGAAATCCAGCTCGCCACGCATGGCCCGCTCGGTGATT
TCCGATACCTGCTCACCGACCCCGGCAGCCTTGGCCAGCTCGTCGATCACTTCGGCTTCG
ATCAGTGTCGAGTCCATGTCGAACACCGCCAGGCGGCGGTTGCGACGGAACAGCGAATCC
TGCTGGAAGGCGATGTCGACGTTCAGCTCCTGGGCGACGCTGAGGAACTCGGCGCGCAGG
GCTTGCGGATCAGCCGGCTCGCCTCGTACCGAGAACTCGATGCAGCCCTTGCTCTGCTCG
GCCGGGGTGTCCAGCGCGACACGACCCGAGAGGCGATCGATATGGTCGATGTTCAGCCCG
TACTTGGCGGTGATCGAGCTGACCCGCTGCAGTTGCTCGGCAGTCACCCGCCGGGTCAGC
AGGGTGACGATGTGCCGGGCTTTGCCCTGGCCTTCGACCCAATTCTGGTAGTCGGCCTCG
GAAACCGGGGTAAACCGCACCTGCTGGTCGAGTTCGTTACCCGCAAACTGGATGTTCTTG
AGCACCGACGAGGCCTTCTCGGTATCCGGAATTTCGACCAGGATGCCAAAGGACAGGGTG
TCGTGAATCACCGCCTGACCGATGTCGAGGATGTTCACTCCACCCTGGGCCAGGACGCCG
GTGATGGCGGCGGTAAGACCCGGGCGGTCTTCACCGGTGATGTTAATCAGAACGATTTCG
CGCAAGACGGGCTCCGACTCGTTGAAAAAAAGCGCATTCTACCGATTTTCGCTGACCATC
GGGCGCAGTCGATACTTTGCCCGCCCCTGAGCGCTCGCTATACTGCGCAGCAACTTCTCC
GACATAAAGAGCCGCGCTCTGTGAACCGGCCCACGCCCGTTAAGACCGACAACTTCTTCC
TGCTGATCTTCCACGCCCTGCGCCAACGCCGAATACCGCTGGCGCTGCGTATCGCCTGCC
ATAACGTGTTTCTGGTGGCACTGGCGCTGGTGATCTACGCCTGCGTGATGGGCCTGCAGT
TCAAGGAAGCCATGCATGAGCAGGCCGATGCCCTCGGGCAGAGCCTGACCACCCAGACCG
CCACCTCGGCCACCGAGCTGCTGGTGTCCAACGACATCCTCAGCCTCAACGTGCTGCTGG
GCAACCTGGTGAAGAACCCGCTGGTGGCCCATGCAGCGATCTACAGCGTCGACAACCGGA
TCCTCGCCGAAGCCGGCCAGCGCCCGAAAAACGGCCTGCTGGGTGAAGCCGAAGGCCTGT
ACCAGACCAAGATCACCTTCCAGGACGTGACCGCCGGGCAACTGCGCATCAGCCTGGACA
TGAGCCAGTTCCAGCAGCCGCTGACCATCAGCCTGCAGAGCATGGGCATCCTTGCCGGTA
TCCTGCTGGCCCTGGCGCTAGCCATGAGCCTGCGCCTGGGCCGCTACATCTCCACGCCGC
TGTTGCAGCTGCGGGTCTGGCTGCGCGACATCAACGAGTTCACTCCGGCCATCGAACGCC
AGGATGAAATCGGCGACCTGGCGCGTCAGCTGCACACCCGCCTGGCCCCGCCACCACGGG
AAATCGAGCCTGAAGAAGAAGAGTCCTTCGATGAGGATGAGCCGGAGTTCGAAGTGCGCA
ACCTGCGGGATCCGAGCTTCGACGAACAACCGGCTGTGGCCAAGGCCGCCAAACCGGTCA
AGCCTGTAACCGACGACGACAGCGATGACGCCTTCGCCGACCTGCTCGACGAGGACCACA
GCCCCGCCCCTGCCCCGGCAGCCCCGGTCAACCGCGAGCCACAGGCCAGCGCCGTGCTGG
CGGTGCAACTGGGCTCCCAGGAGCAACTGCGACGCCTGCCGCGCACGCGCCTGACCGAGC
TGCTGGAACGCTACCGCGACTGCCTCGACCAGGCAGCTTCACTGTATGAAAGCGAAGTGC
ATACCCTCAACGACGGCAGCACCCTGCTGTTGTTCCACAGCCAGGACAGCGGCGAGGACT
ACCTCACCAATGCCATCTGCTGTGGCGAGCTGCTGCGTGCCCTGGGCCATGAGCTGCAAA
TCGAAGTGGCCGACAGCGGCATCACCCTGCAACTGCAGCTGGGCTTGGCCCTGGGTGAAG
ACCTGCACGGCCTGAGCCAGATCGACCTGCTGCTGACCGAAAAAGCCCAGGACGCCCTGG
CCCTGTCGCAGCACAGCCGCAACCTGCTGCTGGTCGAGCGCAAGATCAGCGACGACGCCC
TGGTTCGTCAGCGTGCGCGGATTCGCCCGATCGCCAGCCCCGAAGGCGCTTGCTGTGTCG
AGCGTCTGATGGAGCCGTACCCATCGATGCTGGAGCGGCAACTGGCGCGGATGCATGAGC
GCCGGGTCAAGAGCTGACCCCTTGGCAGAGCAAAAGCCCGCAGTGATGCGGGCTTTTTTA
TTGCTGACCTGTGGGAGCTGGCTTGCCAGCGATGAGGACAGACCGGTGCTGGCTGACTTA
CGACCGCTTCACGGCCGATCGTTGGCAAGCCAGCTCCCACAGGCAGGATCAGCGCCCACA
AAAAAGCCCGCATCGCTGCGGGCTTCTTGTAAGTCCTCGACTTAGAAGCGGAACACTTCC
AGGTCGGTACGAATCGGCGTAGCCAACGGGATCTTCGGCTTTTCCGGCTCTTTGCGCACT
TGTACCGGTGCAGCTTTCTTCGGTTGTTGTTCTTCCACCACTGCCGGCTGGTTGGCCAGC
GGCTTCAAGGCAATGCTCAACTGCTCGGCGAGCTTTTGCAGCAACTGGCCCTGGGCTTGT
ACCTGGGCGCTCTCGCTACCCTGGTGCTGCTGCTCCAGGTGCACGATGCGGTTGTCACGG
ACCTGGCCACGGCGATCGAGCAGGCGCCACTGGGCGTCGAGAATCGCTGGCTGGTTGGTG
CCGGAGTCCAGGCGGGTAATCGACAGCAGCACTTGTACATCCGGGGTGAAACCGGTGCTG
GCCGGGGCCAGGACCACACGTTGGCTGTCCAGGCGCCAGGCCAGCTGACGGACCAGTAAC
TGATCGATGTCGGCCGACAGGCTACCGGCCCAGCGGCCATCGGTGGCAGCAGTCAGGCTG
CCATCGGCCTGGCGTTGCAGCAGGGTTTCGCGTTGCAGGTAGTCGGCAATCGACACTGGG
CCGAGAACCACTGCCATACCCGCGCTTTGCTTGGGTTGGCCAGGCTCACCGCTGTCGAGC
TGATACAGGGATACCGGTTGGTGCATGCTGCAACCAGCCAGTCCGAGCACGCCACACAGC
AGAACCAACGGAAGGCGCAGAAATTTCATCATCCCATCCAGGCGGTCGCCACAAGGCAAA
CCGCAGTGATACTCATATAGATTCGTTCGGATACACAGCCACGCTGGTACCGCAAGGGGC
CTATCATCCGCGAAATAGCGGCTCGACTCCAGTGTTTCAACCGCGAACGGGCACGAAAAT
ACCCGTTCAGGCTGTCTAACCCGGCTTATCCGGGAATTTCGACCAACAGCGCGTCAACCC
GCTGGAAGCCACGGGGCAATTTGTTGCCCCGGCGCCCACGTTCGCCCTTGTAATGCTCAA
GGTCGTCGGCCTTCAGAGACAGGGTACGCTTGCCGGCCTGCAATACAAGGGTCGCGCCGT
CGGGAATGACCGCCAGATCAGTGACAAATTCTTCACGCGAGGCCACCCGGTCGCCCGGGA
TGCCGATGATCTTGTTGCCCTTGCCCTTGCCCAGTTGCGGCAGGTCGCTGACCTTGAAGA
TCAGCAGGCGGCCTTCGGTGGTCACCGCCGCCAGCCAGTTGTGCTCGCGATCGGCGACCG
GGCGCGGGGCAATGACCTTGGCACCGTTGGGCAGGCTGAGCAGGGCTTTACCGGCCTTGT
TCTTGGCCTGCAGGTCCTCGCCCTTGACCACGAAGCCGTAGCCGGCGTCGGAGGCGATCA
CATACAGGGCGTCATCTTCGGGCAGCAGCACGCAGTCGAAGCTTGCGCCCGGTGGCGGCG
TCAGACGGCCGGTCAACGGCTCGCCCTGGCCCCGGGCCGATGGCAAGGTGTGGGCGGCCA
GCGAGTAGCTGCGGCCGGTGGAGTCGATCAGCACGGCAAACTGGTTCGAGCGCCCGGCAG
CGGCGGCCTTGAAGCCATCGCCAGCCTTGTAGGAAAGGCCCGTGGCGTCGATATCGTGGC
CCTTGGCGCAACGCACCCAGCCCTTCTCCGAGAGCACCACGGTGACCGGTTCGGTCGGCA
TCAGCTCGTTTTCCGACAGGGCCTTGGCTTCGGCACGGGCGACGATTGGCGAGCGGCGGT
CGTCGCCGTAGGTTTCGGCATCCTTGATCAGCTCGGCACGCACCAGCTTGCGCAGCTTGG
TTTCGCTGCCCAGCAGGGCGATCAGCTTGGCTTGTTCCTTGGCCAGTTCGTCCTGCTCGT
TGCGGATCTTCATCTCTTCCAGGCGCGCCAGTTGGCGCAGGCGGGTCTCGAGGATGTACT
CGGCCTGGGTCTCGGTAAGGTCGAAGCGGGCAATCAGCGCGGCTTTCGGCTGGTCCTCGG
TGCGGATGATGTGGATAACTTCATCCAGGTTGAGGAAGGCTACCAACAGGCCTTCGAGCA
GGTGCAGGCGGCGCTCGACCTTGTCGAGGCGGAACTTCAGCCGGCGGCGCACCGTCTGCA
CGCGAAATTCCAGCCATTCGACCAGCAGCGCCCGCAGGTTTTTCAGCTGCGGGCGGCCAT
CCAGGCCGATGATGTTGACGTTGACCCGGTAGCTGGACTCAAGATCGGTGGTAGCGAACA
GGTGCTGCATCAGCTCGTCGAGGTCAACCCGGTTGGAGCGGGCGATGATGACGATGCGGC
ACGGGTTCTCGTGGTCCGACTCGTCGCGCAGGTCGGCGACCATCGGCAGCTTCTTGGCCT
GCATCTGCGCGGCGATCTGCTCCAGCACCTTGGCCCCGGAGACCTGGTGCGGCAGCGCGG
TAACGACGATATCGCCGTCCTCAATGCGGTAAACCGCGCGCATGCGCACCGAACCACGGC
CACTTTCGTAGATTTTCAGCAGTTCGGCACGCGGGGTGATGATCTCGGCTTCGGTCGGGT
AGTCCGGGCCCTGGATGTGCTCGCAAAGCTGCTCGACCGTGGCCTTGGGCTCATCGAGCA
GGCGTACGCAGGCCGAGGCGACTTCGCGCAGGTTGTGTGGCGGCACGTCGGTGGCCATGC
CCACGGCGATACCGGTGGTGCCGTTGAGCAGGATGTTCGGCAGGCGCGCCGGCAGCACCG
CAGGCTCATCGAGGGTGCCGTCGAAGTTCGGCACCCAGTCCGCAGTGCCCTGGCCCAGCT
CACTGAGCAGTACTTCGGAGTAGCGCGACAGGCGCGCCTCGGTGTAGCGCATGGCGGCGA
AGGACTTCGGATCGTCCGGCGCACCCCAGTTGCCCTGGCCATCGACCAGGGTGTAGCGGT
AGCTGAACGGCTGCGCCATCAGCACCATGGCTTCATAGCAGGCCGAGTCGCCATGGGGGT
GGAACTTGCCGAGCACGTCACCGACGGTACGCGCCGACTTCTTGTGCTTGGAGTCGGCGT
CCAGGCCCAGTTCGCTCATGGCATAGACGATGCGCCGTTGCACCGGCTTCAGGCCGTCGC
CGATATGCGGCAAGGCGCGGTCCATGATCACGTACATGGAGTAGTTGAGGTAGGCCTGTT
CGGTGAAGTCAGCCAGTGACCGGCGCTCTACGCCATCGAGGCTGAGATCAAGGGAGTCGC
TCATGCGGGCCTCATCATTTCAGGTTCTGGCGCAGCAGCAAGGTGCCGCCACGCTGGGTA
AATTCGAGTTGTTTCAGGGCACTCATGCCCAGTAAAACCTGTTCGCCATCGAGCCCCGGC
ACCACCAGCGCGCGCACATTGCGCAGGAGGATATCGCCCAGCTGCAGCTGGTCCAGGCGC
GTGCGGTAGCCCTGGGTGCGGCCATTGGCGGTGCTCAACATCACCGGCGCGCCGCGCTCC
AGGCCTAGCTTGCCGGCCAGGGCTTCGGGGATCGCCACGTCGGTCGCCCCGGTATCGAGC
AGAAAATGTACCGTCTGGCCGTTGATCCGGCCATCGGCGACGAAATGCCCCTGGCCGTTG
CCGGCCAGTTGCACTTCGATGTAACCCTCGCCGTGTTGCGAGGTGACCACGGCATTGGGG
TTGGCCTGACGCTGCTCCCATTCGCCGAAAAAGCGCGTGGCCAGGAACAATCCGGCCGCC
CAGGCCAGAATCAGCAGTACCCGGCCAGCACGCTTGCCCGGCGGCTGGCTCACGATTTGC
CACTCCAGCCGCCGGCCGGCGCGGCAAAGCGCCAGACAATCGGTCGCGATTCGCCGTCCT
GGCGGGTCGCACCGTTGTTGTCCAGGCCGATCCAGGCGCCCTTGTTATCGATCACCAGCG
CCTCGGCCAGGCCGAATGGCTGCGAGTAACGCCGGGGCTCGGCCAGGGCATCGGCGGCAA
ACGACCAGCAGCGCTCGACCTTGGCTGTCTGCGCATCACGCCGGCAAATGCGATAGGCGT
TGCGCTCCAGGGTAAAGAGCTTGTCGTTGAACAGGGCCAGGTCGGCAAAGTCGCGCGACA
CCGGGCGCGGCCTGGGCATCTGCGGCGGCTGCATCTCGACCCCGGCTTCGCTGAGCAGCA
CGCAACCGTTGCCGCAGTTCCAGGTGGTCTGCTGGCGGTTGATCAGCAGCAGGCCGCGGC
GCTCGCGCTCGGCCGCCAGCCAGATACGGTCACCGGCCGGGCTTACCGCCAGGCCTTCGA
ACAACGCATTGAAGTGCAGCAGCATGCCGCTGGCGCGCGCCTGGCGGACCATGCTCGGGT
CGATTTTCAGCCAGTTGGGCGCGCCTTCCATTGGTACCTGCAGCACGGCCGCATGGGCTT
CACTGACCAGGTAATGGTTGCCGGCGGCATCACAGCTGATGCCTTCGAAGTCCAGCTCGC
CGCCGCGCACCTGCGCGGCAGCCCAGGTGCGCGAGCGCAAGCCCCAGGGCAAACCGCTGT
CCGGTACCGGCGGTACCTCCATGTGCTGCGCTTCGGCTTGCCAGACGGCAGCCGAGGTAT
CCAGGCGGTAAAGCAGCTCGTCATCGCGGTCGGAAACCGCCCACAGCCCGCCTCGGCATT
CGCTCAGGCCAGACAGATTGCCGCCACGCATGCCCTCGACCGGGTGTTCGGCGACCAGCT
TGAGCTCCGGCCACGGCGCGGCCAGTGCCGGAAGCGTCAACAGCGCCAGAGCCGCAGTCA
GGGCCACACGTATCAAGCCAGGACCTCGGCCAGGTTGCCTTTGGATTCCAGCCAGTTCTT
GCGATCGCCGGCGCGCTTCTTGGCCAGCAGCATGTCCATGATTTCGCGGGTGCCGTCCAG
GTCGTCGAGGGTCAGCTGGACCAGGCGTCGGGTGTTCGGGTCCATGGTGGTTTCCCGCAG
TTGCGGCGGGTTCATCTCACCCAGGCCCTTGAATCGGGTGACCTGCGGCTTGCCGCGCTT
CTTCTCGGCCACCAGGCGGTCGAGGATGCCGTCGCGTTCGGCTTCGTCGAGGGCGTAGTA
GATTTCCTTGCCCAGGTCGATGCGATACAGCGGTGGCATGGCCACATAGACGTGGCCGGC
TTCGACCAGCGGGCGGAAATGCTGGACGAACAGCGCGCAGAGCAAGGTGGCGATGTGCAG
GCCGTCGGAGTCGGCGTCGGCAAGGATGCAGATCTTGCCGTAGCGCAACTGGCTCATGTC
GGCAGCGCCGGGATCGACGCCAATGGCCACGGCAATGTTGTGCACTTCCTGGCTGGCCAG
GACTTCGCCGCCATCGACTTCCCAGGTGTTGAGGATCTTGCCGCGCAGCGGCAGGATGGC
CTGGAACTCTTTGTCCCGCGCCTGCTTGGCCGAACCGCCGGCCGAGTCACCCTCGACCAG
GAACAGCTCGGCACGCATCGGGTCCTGGCCGGCGCAGTCGGCCAGCTTGCCCGGCAGTGC
CGGCCCCTGGGTGACGCGCTTGCGCTCGACCTTCTTGCTCGCCTTCAGGCGCCGGCCGGC
GTTGTTGATCGCCAGCTCCGCCAGCTGCATGCCCACCTCCGGGTGAGCGTTGAGCCACAG
GCTGAAGGCATCCTTGACCACGCCAGAAACGAACGCGGCAGCCTCGCGCGAGGACAGACG
CTCTTTGGTCTGCCCGGAGAACTGCGGCTCCTGCATCTTCATCGAGAGCACAAAACTGAT
GCGCTCCCAGACGTCTTCCGGCGCCAGCTTGACGCCGCGCGGCAGCAGGTTGCGGAACTC
GCAGAACTCGCGCATGGCATCGAGCAGGCCCTGGCGCAGGCCGTTGACGTGGGTACCGCC
CTGGGCCGTGGGGATCAGGTTGACGTAGCTTTCCTGGACACTGTCGCCGCCTTCGGGCAG
CCACAGCAGGGCCCAGTCGACCGCCTCCTTGTTACCGGCCAGGCTGCCGCAGAATGGCTC
GTCGGGCAGGCGCAGGAACTCGCTGACCGAATCGACCAGATAGGAGCGCAGGCCGTCTTC
GTAGTGCCACTCGACCTTCTCGCCGGTGCCTTTGTCTTCGAAGCTGACCAGCAGCCCCGG
GCACAATACGGCCTTGGCCTTGAGCACGTGCTTGAGGCGGCTGATGGAGAATTTCGGCGA
ATCGAAATACTTGGGGTCCGGGGCGAAGTACACGCTGGTGCCGGTGTTGCGCTTGCCAAC
GCTGCCGACTACTTCAAGCTCGGTGGCCTTGTAGCCATCGGCGAAGGTCATCTGGTACTC
GTTGCCGTCGCGCTTGACCTTGACCCGCACCTGGCTGGACAAGGCGTTGACCACCGAAAT
ACCCACCCCGTGCAGGCCGCCGGAGAACTGGTAGTTCTTGTTCGAGAACTTGCCACCCGC
GTGCAGCTTGGTGAGGATCAGCTCGACCCCGGACACGCCCTCTTCAGGGTGGATGTCCAC
CGGCATGCCGCGACCATCGTCGGACACTTCCAGGGAATGGTCGGCGTGGAGGATCACCTG
CACCGACTTGGCGTGCCCGGCCAGGGCTTCGTCGACACTGTTGTCGATCACTTCCTGGGC
CAGGTGGTTCGGCCGGCTGGTGTCGGTGTACATGCCCGGGCGCTTGCGCACCGGGTCAAG
GCCGGAGAGGACTTCGATGGCGTCTGCGTTATAGGCACTAGCGCTGGGAATGGCCATGGG
TTCTCGTCGTCAGTCGTGGGTGAAAATAGGTTATCAAAATACAGAAAAATCGAGTGTTTG
ATACTGCTGCGGGGCAATGCCGGCAAAGCTCAGCAGGGCTGGCAGGCGTTCGGCAAAGCC
CTGGAAGCTGTGATCGCCACCGGCCTGGATGCGCAGAGCACAGGCACGGTAGAACTGCTC
GGCCTGGCGGTAGTCCAGGGTTTCATCGGCGGTCTGCAGCCACACTTGAAAGCGCCCGGC
ATCGGTCGGCGCCGGCACTTCCAGCTCGGCCAGAGCCTGCACGTGGTCAAGGGTCAGTTC
CCAGGTTTCGCCGGTATAGAGGTTCTGCTGCGGCCCCAGGTAGCCGTCGAACAGCCGGTG
CGGGTTGATCGCCGGGTTGACCAGCAGGGCCTTGAGCCCGTGGCGCTCGGCCAGATGGGT
GGCATAGTAGCCGCCGAGCGAGCTGCCGACCAGTAATGGCGATTCGAGCTCGGCAATCGC
CGCCTCAAGCTGGGCGATGGCCTGGCGCGGGTGATGATGCAGGGCCGGCACGCGCAGGCG
CTCGGCCAGCCCCAGCTGGGCCATGACTGCTACCAGCTGGCTGGCCTTCTTCGACGACGG
CGCGCTGTTGAACCCGTGAATATAGAGAATCGAACCCGACATGCCGCCCCCGATGCGCCT
TGAATGCCTGGATCGCCAGGCAGGAAAGCGCGCATTTTAGCCTGTTAGACGGCAGATGCA
GCAGTTTCAGCGATTTGGCAACACTTAATAGCCGTCGCCTTCGTAGTCGACGGTGAATTC
GAAGTCGCTGACCCGCGACACGCCGGTGTCGATCGAGCCGTCCGCCTGCAGGCGCAGCCA
GCGGTAGCCGGGGGCCTGCTCGCCGACTTTGAAGTCTTCGCTGCGCGGCTCGAACTGGAT
GCAGGTCGAGGGTGAGGCCAATAGCCGCACGCCGTCGCGAACCTGGTCCCACTCCTGGTG
AATATGGCCCCAGAGCAAGGCCCGTACCTGTGGATAACCTTGCAGCACAGCAAACAGTGC
GTCGGCGTTGCGCAAGCCGATCGGCGCCATCCAGGCGCAGTCGATAGATACCGGTTGGTG
ATGGAAACAGATCAGGTGATGGCGCTCGGGCGCTTCGTCCAAGGCGCTCTTTAGCAACCT
GAGCTGGCCGTCATCGAGCAAGCCCGGCACCGAACCGGCCACCGCCGAGTTGAGCATGAG
GATTCGCCAATTGCCGATATCCACCTGCGGATCAAGCAAATCAGTGCCCTGCGCCGCCTG
TTCCATTGGCAGCGGCTCGTCATGGTTGCCGGCGAGCCAGCGCGCGGGGGCCTCAAGGCT
CGCGGTCAGGTCACGAAAACAGCGGTAGGACTCGACCGAACCATCCTGGGATAAATCGCC
GGTGGCCAGCAGCAGGTCGATCCGCGGCTGCTCGTCGCGTACCCGCTCGATCACCCGCTG
CAGGCTGTCGCGGGTATTCATGCCCAGCAGCGTGCCTTGCGCGTCGGCAAACAAATGACT
GTCGGTCAGTTGCACCAGGTACACCGGCGCGTCGCTAGGGGGGATCGATGGTTGCGGCAA
GGGCCGACTCCTTGAACGGATTCAGCGCGATTATGGCGGCTGGCGGGCGTTGAGCAAATA
CTCGAAAACGACCGTCATCACATTTCAGCGAACGACGGCCAACTCATGGCCACAGGCCAG
GCAATGGCTCAGCCATTCACCGAGGAACAGATTCAGCTGGGCCTTTTCGTCCGGCTGGTG
CATGGCCGCATTGGGGTACGGATAGATACTGCGAAAACGCCGGGCGTGCTCGGCGCTGAC
CACTTCGGCCATGCGCGCGTCGTGGTAGACCTGCACCTCCAGCTGCGGCACCGGCAGCCA
GGGCAGGCTGTGCTCCTGGCGCACGCGCAAGGTGGTGGTGTAGGGACAGGCGAGCACTAC
ATCAAGGACCAGCACGCCAAGCATCTGGTCGCCCTGGGTCATGCCGATCCGGCGCGAGCT
CTGGGTGCTGCGCATGTCGGGCAGCAGGCGCATCAGGCGCGCATAGTTGGCCTCGCAGGC
AGCCTGCAACCCGACCAGATCTACCCGGTAGCGCTCGCGCAGCAGATTCACGACCATAGC
CCCCTGACTTCAGCGCGGTTCAAGGCCAGCCATTGCAAGGCAATGATGGTTGCCGCGTTG
GCAATTTTGCCGTCGCGCACGGCCTGCAGCGCATCCTCGAACGCCCAGACCTTCACGCGA
ATATCCTCGCCTTCTTCTTCCAGCCCGTGCAGGCCACCGGCCCTTTCGCTGCTGCAATGG
CCCAGATAAAGATGGACAAACTCGTCGCTGCCGCCCGGTGACGGGAAATACCGGGTCATC
GGCCACAGCGCACTGAACGCAAGCCCAGCTTCCTCCTCGGCCTCGCGGTGCGCAACTTCT
TCCGGTTGTTCGTCCTTGTCGATCAGACCGGCGACCAGTTCGATCAACCAGGGGTTGTCG
ACCTTGCCGATGGCGCCGACGCGAAACTGCTCGATCAGCACCACTTCGTCGCGCTGGGCA
TCGTAAGGCAGCACACACACCGCATCATGGCGCACGAACAGCTCGCGGCTGATCTCACGA
CCCATGCCACCGGCGAACAGCTCGTGGCGCAGGCGCACCTTGTCGAGGCGGTAGAAGCCC
TTGTAGCAAGTGGCCCGATCGACGATCTCGACCTGGCTGGGCACAGCGTTGTTGAACGTG
TCAGACATGGGAATCCTCATTACCTCATTTACCGCATCGCGCCATCCTAACCTGCGTACC
GCTGTGTTTCACCTCTTTAAAGATACCGTCCAGGCTGCGAGGATAGGCACCCCGCTGGTC
TATTCAGCTTAGTGGCGAACTGAAGGCCTTGCCGACGGTCCAAGTCCGATCACCTTTGCC
TTACAAGGATCATCATGACGCTTGTGAAACTGACTTCCGTGGCCGTGCTGGCCCTGGCCC
TTGGCGCTTGTCAGAGCCTGTTCCAGCCCAACATGCGCACGCCGCTGGAGGTCAAGCGCG
ACCGTTGGGAGCACATCAAGCCCGGTTGCAGCAATGCCGATTGCCCGCTGGTCAACATCG
ACACCATCCACTTCCCGGCCAACCCCAAGCTGGACGGGATCGTCGAGAAACGCCTGCTGC
AACTGACCCAGGACAACGAGCGCAGCGCCCTGCCCAGCTCGCTCAAAGCCTACGAAGAGC
AGTTCATGGCCAGCGCGCAAAGCCGCAACAGCAGCTACCTGCAAGCCAAGGTACGCGAGC
AGCATGACGGACTGGTGATCATCGAACTGTCCAGCTACCTGGACACCGGCGGCGCCCACG
GCATGCCCGGACGCGGCTTCATCAACTATTCGCGCCAGCAGGACAAGGTACTGAGCCTGC
AGGACATGCTGGTGCCGGGCCAGGAAGCGACCTTCTGGAAGACCGCCGAAGAAGCCCACA
AAGGCTGGCTGATCAGCACCGGCATGGACAAGGACGCCGAGTTCGTCAAGACCTGGCCGT
TCCGCCAGACCCCGCACATCGCCCTGACCTACGGCGCGGTGGTGCTGAAGTACGAGGTCT
ATGCCATCGCCCCGTACTCCATGGGCCATATCGAGCTGAAAATCCCCTACCCGCGCCTGA
ACGGCGTGATCAGGCCGGAGTTGTTTCCCGGTCGCGGCTGACTGCCGGCGCGGCGGCCCA
ATAGACCACCCCTGCCAGCAGCAAGGCCGGCAGGGTCGAGCCGACGTTCGGCGCGTAGTG
CGCCAGCAAATGGTAAGCCGCTACGCCAATCGCCCAGGCCAGCAATGCCGGCCAGTGCAG
GCTGTGGATCGGGCTTGAGTCGCTGCGCCGGCGGCGGACGATGAAGTGATCGACCAGCAC
CACGCCGAACAGCGGCGCGAACACCGAGCCGATCAGCAACAGGAAGTTCTGGTACTGCGC
CAGCGGCGCCAAGCTGGCGATCAGGGTGCACAGCACGCCAATGGCCAAGGCCAGGTGCTC
CACCTTCAGGCGCAGCAGAAAACCTGTGGAGACCGCCGCCGAGTGAATATCGGCAAAGGC
TTTTTCCGACTCATCGAGCAGGATCAGCAGCAACGGAATGCCCAGACCGGCGCCAGCCAG
GGCCAATAGCAAGGTATTGACCTCGCCCGCCGGAGCAAAGGCCAGGGTGTAGGCCACGCC
CAGGCTCATCATCCACACGTTGCCGATGAAATAGCCCAGCGCCGTGCCGGCAAACACCCG
GCTGGCGCGCTGGCTGAAGCGTGAGTAGTCGGCAATCAATGGCAGCCACGACAGCGGCAT
GGCAATGGCGATATCAATGCCAATCGCCAGCGGCATCGAACCATCGCCGGCGCGCGCCCA
CAGCGCGGCCAGATCGGCCTTGGCAAACAGGTTCCAGGTCAGCCACAGGCAGGCGCCGAT
CAGCAGCCAGATGCCCCACTTGCGCAAAATCTTGCGCACGAAGGTCAACGGCCCGCTGAC
CGCCAGCAAGGTGGCCAGCGCGCCGAAGCACAAGGTCCACAGCAACGGATTGGTCAGCAC
GCTGCCTTCGCCGAAGGCGCGCTCGCCAAGCAGGCTGGCGGCATCGCGCATGACGATGAT
TTCGAACGAGCCCCAGCCGATCAGTTGCAGGAGGTTGAGCATGGCTGGCAGACGCGCGCC
ATTGCTGCCCAGGCTGCGGCGCAGGGCGGCCATCGACGACAGGCCGGTATCACTGCCGAT
GACCGCGACCGCGGCGAGCAGCAGCACGCCGACGCTGGTGCCGACGATGATCGCCAGCAC
AGCGTTGGCCAGGCCCAGGCCGGGGCCGAGCAAAGCACCGGTCTGCAGCACCATCAGGCC
GATGCCGAGGGAAAACCACAAGGAACAGAGGTCGCGGCCGCTGAGCACGCGTTGCTCGGC
GCTGACCGGGTGATCGGGGGAAAACTGGCTGGGTGTGCTCACGAGAGTGGTCTCGACAGG
AGGGAATTTGTTGTTCTTCAGGGCCCTATCGCTGGCAAGCCAGCTCCCACCGGTACCTTG
TGGGAGCTGGCTTGCCAGCGATGCGGTGTGCACCAGCACACCGCCTGAACAGCCCGATCA
GACCTTCTTGTACAACTGGCTGCCTTCCTGGCGGAACCGCTCGGCCTGCTCGCGCATGCC
ATCCTCGACTGCCACGTCCACCGCTTCGATGCGCTGGTTGGCAGCGTATTCACGCACTTC
CTGGGTGATCTTCATCGAGCAGAACTTCGGCCCGCACATCGAGCAGAAGTGCGCGACCTT
GGCCGAATCCTTGGGCAGGGTTTCGTCATGGAAGCTGCGTGCGGTGTCCGGGTCCAGGCC
GAGGTTGAACTGGTCTTCCCAGCGGAATTCGAAGCGCGCCTTGGACAGTGCGTTGTCGCG
GATCTGCGCGCCGGGATGGCCCTTGGCGAGGTCGGCGGCATGGGCGGCGATCTTGTAGGT
GATGATGCCGGTCTTGACGTCATCCTTGTTCGGCAGGCCCAGGTGTTCCTTGGGCGTGAC
GTAGCAGAGCATGGCGCAACCGAACCAGCCGATCATCGCCGCACCGATGCCCGAGGTAAT
GTGATCGTAGCCCGGGGCAATGTCGGTGGTCAGCGGGCCAAGGGTGTAGAACGGCGCTTC
GTCGCAGCATTCGAGCTGCTTGTCCATGTTCTCCTTGATCAACTGCATCGGCACGTGGCC
CGGGCCTTCGATCATGCACTGGACGTCATGCTTCCAGGCGATCTTGGTCAGCTCGCCGAG
GGTTTCCAGCTCGCCGAACTGCGCTTCGTCGTTGGCGTCGGCAATCGAGCCCGGACGCAG
GCCATCGCCGAGCGAGAAGCTGACGTCGTAGGCCTTCATGATTTCGCAGATTTCGTCGAA
GTGGGTGTAGAGGAAGTTCTCTTTGTGGTGCGCCAGGCACCACTTGGCCATGATCGAGCC
ACCGCGGCTGACGATGCCGGTGACGCGCTTGGCGGTCAGCGGCACATAGCGCAGCAGTAC
GCCGGCGTGGATGGTGAAGTAGTCAACGCCTTGCTCGGCCTGTTCGATCAGGGTGTCGCG
AAACAGCTCCCAGGTCAGGTCTTCGGCCACGCCATTGACCTTCTCAAGGGCCTGGTAGAT
CGGTACGGTACCGATTGGCACTGGCGAGTTGCGGATGATCCACTCGCGGGTTTCGTGGAT
GTGCTTGCCGGTGGACAGGTCCATCACCGTGTCCGAGCCCCAGCGGATGCCCCAGGTCAG
CTTGGCCACTTCTTCTTCGATGGACGAGCCCAGGGCGCTGTTACCGATGTTGCCGTTGAT
CTTCACCAGGAAGTTGCGGCCGATGATCATCGGCTCCAGCTCCACGTGGTTGATGTTGGC
CGGGATGATCGCGCGGCCGCGGGCGATTTCTTCGCGGACGAACTCGGCGGTGATTTCTTT
CGGGATGCTCGCGCCGAAGCTGTGCCCGGCATGCTGTTGGTCAAGCAGGCCGGCGGCACG
GGCTTCTTGAAGCTTCATGTTTTCGCGGATGGCGACGTATTCCATCTCGGCGGTGATGAT
GCCCTGGCGGGCGTAGTGCATCTGGCTGACGTTGGCGCCGGCCTTGGCCCGGCGCGGATT
GCGCACGTGGGCAAAACGCAGCTTGGTCAGCTCGGCATCGGCCAGGCGCTGCTGGCCGAA
GTCCGACGACAGGCCGGCCAGGCGCTCGGTATCGCCACGGGCGTCGATCCAGGCCGAGCG
TACGTCGCCCAGGCCCTTGCGCACGTCGATGATAACGCTAGGGTCGGTGTAGGGGCCGGA
AGTGTCGTAGACCAGTACCGGGGCGTTGGCTTCGCCGCCGAAGTCGGTCGGGGTGTCGTC
GAGGCTGATTTCACGCATGGGCACGCGGATGTCCGGGCGCGAGCCTTCGACATAGATTTT
GCGCGAGCGGGTGAATGGCTGTACGGATTGTTGATCGACCCGGGCCGATTCACTCAGATT
GGTATATTTTTCTTGTTTACTCATCACAGGCTCTCCAGACGGCTTCCTAGCAGTGGAATG
TCGGGGAGAACCTGAAAGGCACGGACGCACCATGGGTGGTGCTGTGCCAAATGCGCGGTG
ATGCCTGCAGCTGTGGTGGCTGACTCGACATTCCCGGACCTGGCACAAGAGACTCGCCGG
GAAAGCGAGAAATCTTGTTCCCTACGCAGGCGCTAACCTGATCAGGTTCAACGGGATCCG
GATTATCCGATCTCAGCCTCAACACAAGGCACCCCGACAAGAACGCGGCCAGTCTAAGCT
GGAGTGGCATACAAAGCCAAGCACCTGGACATGGACACGATAAATGGCGCAAATAGCGGA
TTGTTGCAAAATGGCTGCGCAACTACACTCACCAGTTCAGAAATTCTCACCGTTCAAGGA
TTGCCCTATGCTGCGCAAACTTTCACTGGCCCTTGCCGTGTCTTGTGCTACCAACGGAAT
GGCCTGGGCAGCGGACGTGCCCCTGTCGGCGAAGACCGACCTGGTCAGTGTCTATCAGGA
AGCCGTGAACAATAACGCCGACCTGGCGGCTGCCCGCGCCAACTACGGCGCCCAGAAGGA
AGTGGTGCCCCAGGCCCGTGCCGGCCTGCTGCCGAACCTTTCGGCCGGCGCCGAAATGAT
GAACAACCGCACCAAGATCGACAGCCCTTCGATTACCGCCAACCGCAGCGGCAACTCCTG
GTCCGCGACCCTGGCCCAGCCGGTCTTTCGCGCTGATCGCTGGTTCCAGTTGCAGGCGGC
CGAAGCGGTCAACGAACAGGCGGCACTGGAGCTGTCGGCCACCGAGCAGAACCTGATCCT
GCAAAGCGCCGAAAACTATTTCGCCGTGCTGCGCGCCCAGGACACCCTGGCCTCGACCAA
GGCCGAGGAAGCGGCGTTCAAGCGCCAGCTCGACCAGTCCAACGAGCGTTTTGACGTTGG
CCTGTCGGACAAGACCGATGTGTTGCAATCCCAGGCCAGCTACGACACCGCCCGGGCCAA
CCGCATCGTTGCCCAGCGCCAGGTCGACGACGCCTTCGAGGCGCTGATCACCCTGACCAA
CCGCGACTACAACTCGGTGCAGGGCATCGTCCACACCTTGCCGGTGCAACTGCCGGTGCC
GAACGACGCCAAAGCCTGGGTCGAGACTGCCGGCAAGCAGAACCTCAACCTGCTGGCCAC
CAACTACGCGGTGAGCGCCGCCGAAGAGACCCTGCGCCAGCGCAAGGCCGGGCACGCGCC
GACCGTCGATGCGGTAGCGCGCTACCAGAAGGGCGACAACGACAGCCTGGGCTTTTCCAA
CCCCAACCTCACCGGGCAGAACTACAGCGGCGATGTCGAGCAGACCAGCATCGGCCTGCA
GTTGAACATTCCGATCTACAGTGGCGGCCTGACCAGCTCGCAGGTACGCGAGGCTTACCA
GCGCCTGAGCCAGAGCGAACAGCAGCGCGAAAGCCTGCGCCGCCAGGTGGTGGAAAACAC
CCGCAACCTGCACCGCGCGGTGAACACCGACGTCGAGCAGGTGCAAGCGCGCAAGCAGTC
GATCATCTCCAACCAGAGCGCCCTGGAAGCCACCGAAATCGGCTACCAGGTCGGTACCCG
CAACATCGTCGACGTGCTCGATGCCCAGCGCCAGCTGTACACCTCGGTGCGTGACTACAA
CAACACCCGCTACGACTACATCCTCGACAACCTGCGACTGAAGCAAGCCGCTGGCACCTT
GAGCCCGCAGGACCTGAGCGATTTGAGCCGCTACCTGAAACCGGACTACAACCCGGACAA
GGACTTCCTGCCGCCAGACCTGGCAGCCGCGGCCAAGGCCAACTTCGAAGCCCGGCCCTG
AAAAGCATCGCGGGTCAAGTCGAGGCGTCGCACCGCCGCTCCTACTGTGGGAGCGGCGGT
GCGACGCCTCGACTTGACCCGCGATGATGTCAGAGCAAGCGCCCCAACCCTTCAAGCAAA
CGCTGCAAGGCGCCCTGGTTGGCCTTCATCACCGCCAACCCCGCCGCGCCCATGCGCTGC
GCATCCCGCGGCAACTCAATCAGGCGGCGAACTTCGGCCGCCAGCCCCTGGGCATCATCG
ACTTCCTGCAAGGCGCCGGCCTCGCGCAGCATCGCCGCAATTTCCAGGAAGTTGAACAGG
TGCGGGCCACTGAGCACCGGCAGCGACAGCGCCGCCGGCTCCAGCAGGTTGTGCCCGCCA
TTGGCCACCAGGCTGCCGCCTACGAAGGCAATATCCGCCAGGGCATAGAGAAACAGCAGC
TCGCCCATGGTGTCGCCGAGCAGCACTGCGGTATCAGCCGCGACCGCTTCACCACTGGAG
CGGCGCACGGTCGGCAACTGCCCGCGGCACAGCTCGAACACGCTGTTAAAACGCTCCGGG
TGACGCGGCACAAGGATCAGCAAGGCGTCGGCATGGTGTTCGCGCAACTGCCGGTGGGCG
GCGAGGATGATCGGGTCCTCGCCTTCATGGGTACTGGCCGCGATCCATACCGGCCGCTGG
CCGGCCTGCCACTGCTCACGCAGGGCTCGGGCGCGCGGCAACAGCTGCTCGTCAATGCTC
AGGTCGAACTTGATCGAGCCGGTTACCTGCACGCATTCCGGTCGCGCGCCCAACTGGCGA
AAGCGCTGGGCTTCGGTTTCGGTCTGTACCGCGATCAGGCTCATCTCGGCCAGCATCGGT
CGGGTCAGGCCAGCAAAGCGCGCATAGCCCCGCGCCGAACGCTCGGACAACCGCGCATTG
GCCAGGGCCACCGGAATACCGCGCTTGGCGCACTGATGAATGTGGTTAGGCCACAGCTCG
GTCTCCATGATCACCGCAAGCCTGGGCTGCACGTGATCGAGAAAGCGCCCGGCGGCCCAG
GGCAAGTCGTAGGGCAGGTAGCAGTGCTGGATGCGCGGCTCGTTGGCGAACATCGCCCGC
ACCCGCTCAGAACCGGTCGGGGTCATGCAGGTGATGGTGATCGGCAGCTGTGGATAAGCC
TGCAGCAAGGCGCGAATCATCGGCGCGGCGGCAATGCTCTCGCCCACCGACACCGCGTGC
ACCCAGATGCCGCCCCTGGCCATGGCCGGCAGCTTGCAGGCAAAACGCTCGGCGATGCGC
TGCCCATAGGCCGGCGCCTTGCGCGAACGCAGGAACAGGCGCAGCGCAACCAGCGGCAGG
CCCAGGTGAAACAGCAAGGTATAGAGGGTTCTGTTCATGGCGCCGAAGTGTACTAGCCAA
TGGCGCGCAAGTGCACTGCGAAGCGTTCGGCCAACCACTGCGCGGCGGGCCCCAGTGGCT
CGTCACGGCGCCACACCAGCTCGACCACCAGAGCCGGCGGTGTCCATTCGCTGGCAAGCT
CGACCATCTGCGCCTGGTAGGTGGGGTACTGCACCACATGCCGCGGCAACCAGGCCCAGC
CCAGGCCACGCATCAGCAATTCGGCCATGGCGTAGAAGCTGTCGGCGCGCCAGATCTGCG
GGCTGATCGGCTCGCCACCGGGGTAGCCGCTTTCCTGCGGGGTGATCAGCAACTGGCGGT
GGCGGGCCAGGTCCTGACGACTGACGCGCTCAAGACGGGTCAAGGGATGATCCACGGCGC
AGGCAGTAACCATCTCGATCCGCCCCACCGCCCGGCGCTCAAGAGACACCGGCATCTGGT
CATGGTGGAACAGCAGGCCAAGATCGGCGCGCCGCTCGATCAGCTTGCGCGCCACGTCGC
CCTGGGCGCCGCTGGCCATCTGTACTTCGAGCAAGGGAAACTGCCGGGCCAGCTCATCGA
GGCTGTCGATCACCGGTTGATAGGGCATGGCCTCATCCTGGGCCACCCGCAATTGCGCCT
CTTGCCCGCGCATCAGGGCCAGGGCCCGGCCATCCAGGCGCTCGCACTGGCGCAGCAGCT
CGCGGGCATCTTCCAGCAAGGTTGCGCCGGCTTCGCTCAGGCGCGGCTGGCGGCCGCTGC
TACGCTCGAACAGGGTCACCCCCAGGTCAGCCTCAAGCAAAGCGATGCCGTTGCTCACCG
CCGATTGCGCCTTGCGCTGTTCACGGGCTACTGCCGAGAACGAGCGCAGCTCGGCGACCC
GCACGAACATGCGCAACTGCTCCAGATTCCACTGCTCGGCCATCAACCTATCTCCAGAAA
AGATAGGTAATGACTTTACCCCATTCAGGCTTGCTCTAGAATGCCCAGCCAGAACAGAGG
ATCACCGTCATGAATGCCTACACCTACCTGGCTATCGCCATCTGCGCCGAAGTCATCGCC
ACCGCCTCAATGAAAGCCGTCAAGGGCCTGAGCACGCCCCTGCCGCTGCTGCTGATGGTC
TGTGGCTATGCCGTGGCGTTCTGGATGCTGACCCTGGTGGTGCGCAGCATTCCGGTGGGC
ATTGCCTATGCCATCTGGTCGGGCCTGGGCATCGTCCTGATCAGCATCGCCGCGCTGGTG
ATCTACGGCCAGAAGCTGGACCTGCCGGCAATGCTCGGCATGGCCATGATCGTCGGCGGC
GTGGTGGTGATCCAGGTCTTCTCGAAAACCGCCGGGCATTGATCGGCAACAGGTGCAATG
GCTCACAGGCTGTATACTGGGCGTCTGTCCACGCTTGTGAGGTTCATGCATGCCAACCGT
AATTTCCACCGATGTGCTGATCGTCGGCGCCGGGGTCGCAGGCCTTTGGCTCAATGCCCG
CCTGCGCCGGCTCGGCTATTCGACAGTTCTGGTGGAACGCGCCAGCCTCGGTGGCGAGCA
GACCCTCAAATCCCAGGGGATCATCCACGGTGGCGCCAAGTACGCGCTGCACGGTGCCCT
GACCGGCGCCTCGGAAGCCATCGCCGACATGCCCCGGCGCTGGCGCGAGGCCCTGGCCGG
CAATGGCGAGCTGGACCTGTCCGGCGTGCGCCTGCTGTCCGAAGCCCACTACCTGTGGTC
ACCTGGCACCCTGGCCGGCAACCTCACCAGCTTCTTTGCCAGCAAGGCCGTGCGCGGCCG
GGTCGATCAGGTCAAGGGCGAGCAGTTGCCACCCGCCCTGCAGGACCGTGCCTTCAAGGG
CAAGGTCTATCGCCTGGCCGAATTGGTCGTCGATGTGCCAAGCCTGCTCAACAAGCTCGC
GGAACTGGCCGGTGACAGCCTGCTTGCCGGGCAAAGCATCGAACCGTTTGAAGAGAATGG
CGAACTGGCCGGCCTGCGCGTCGATGGCCGCGAAATTCGCGCCCAGCGCGTGGTGCTCAG
CGCCGGTGCCGGCAACGCCGCCTTGCTCGAAGCCTTGGGCCTGAGCCAGCCAGCCATGCA
GCGCCGGCCGCTGCACATGGTCATGGCCAAGGGCGCCAGCCTCAAGCCGCTGTACGCCCA
TTGCCTGGGCGGCGGGCCGAAGCCGCGCATCACCGTCACCAGCCACCCGGGCGCCGATGG
CCAGTGGGTCTGGTACCTGGGCGGCGACCTGGCCGAAGCCGACGGCGTAGCCCGCGAGCC
TGAAGCGCAGATTGCCGCGGCGAAAAAAGAAGTCAGCAACCTGCTGCCCTGGATCGACCT
CAGCCAGGTGCGCTGGGCCACCGTGCGCATCGACCGCGCCGAGCCTGCGCAATCGGGCCT
GGTGCGCCCCGACAACGCCTTCCTCGCCGAGCAGCAACGCCTGCTGGTGGGCTGGCCGAC
CAAGCTGGCCCTGGCGCCGGACTTCAGTGACCGGGTGCTGGCCAACCTTGAGCGCGACGG
CATCAAGCCAGGCGGCCAGCCGGCCCTGCCCGAATTGCCGCGACCGCCCATGGCCCTGCC
GGTGTGGGAGCAACTGCTGCCATGAGCCTGCCGAGCCTGCACGATTTGCATCGGCCCCTC
GGCAGTACCGGCCTGACGGTTTCGCCACTGGGCCTGGGCACGGTCAAGCTTGGCCGCGAC
CAGGGCGTCAAATATCCCAGCGGCTTCACTATTCCTGACGACCACGAAGCACGGATGCTG
CTGGCCCAGGCTCGCGAGTTGGGCATCAACCTGATCGATACCGCACCCGCTTATGGCCGC
AGCGAAGAACGCCTCGGCCCGCTGTTACGCGGCCAGCGCGACCAGTGGGTGATCGTCAGC
AAGGTCGGCGAGGAGTTCGAAGACGGCCAGTCGCGATTCGACTTCAGCTCAGCGCACACG
CGCTTTTCCATCGAGCGTAGCCTCAAGCGCCTGGAAACCGACTGCATCGACCTGGTACTG
GTGCATTCCGACGGCAACGACTTGCACATCCTTGAGCACGAGGAGGTTTACCAAACCCTC
GAAGCCCTCAAGCAGGAGGGCAAGATCCGTGGTTTCGGGCTGTCCGGCAAAACCGCAGCG
GGCGGTCTCAAGGCGCTCGAGCGCGGCGATTGCGCCATGGTCACCTACAATCTGAACGAG
CAGGCCGAACGGCCGGTGATTGATTACGCCGCCAACCACGGCAAGGCGATCCTGGTGAAA
AAGGCCCTGGCCAGCGGCCATGTGTGCCTTAGCCCCGGTGTCGACCCGGTGCGCGCCAGC
TTCGAACTGCTGTTCGCCCACCCCGGGGTCAGCAGTGCTATTGTCGGCACCATCAATCCG
CTGCACCTGGCCCATAACGTGGCAACCGTTGCCAAGGTGCTGCGCCGCTGACACTCACGC
CGCCGCCGCGGCCGACCCCAACGCAAGACGGAGCCGACATGCCGCGAACGCTGATCCGCA
AGAACCCGAGCAACTTCAAGACCCTGCCCTTGCACGTCGAGGCCAGCCCCGAAGGGCTGG
TGTACCAGAGCATCGGCATGCCGCTGAACTTCGCCCAGACCCTGCAACGGCGCAAGCCGA
TCCAGGTTGCCGACAGCCAGCACTTTGCTGTCGAACTGGCCAACCTCGGCGTCTCGGTGC
GCCTGACCCTGCGCTGGCAGAACCGCGATTACTGGGTGCTGGTACGCCAGCGCCGCCAGG
ACCGTGGCGATGTCGTGCTGAAACTGATTTCAGGCTATGTGCCGGCCCAGGAGCTGAACC
TGCCGCTGCATACGGCAATTCAGGAGGTGGCCGAGGAATGCCTGCTGGAAACCCCGGAAG
GCTGGCTGGGCGGGCGCTTCAACGATACCTGGCTGCCGGCGCCCTACGCCGACGCCCTGC
ACTACCGCGAAGCCCTGCCCTTTGTGCTGACGCCGCAGTCCGGCGCCGCACGCCCGGTAC
GCTGCGCCAACCTGCAGTTGCTGGAACGGCCACGGGCATATGTGCACTTGCCAACTGCCT
CGCTGCAGCTGATCTACGACCTGTGCCTGCAAGTACCACGCGAGGCCAAGTCACTGAGCC
TGTTCCACGTCGACGAACGCCTTGAAGGCGACCAACTGGTCGCGCGCCTCAACCGTAAAC
GCCCCGACCTGTACCTGATGCCGCTGGAAGACGGCCAGCCACGCGCCGAGCTCTACACCC
TGAGCAAGGATCGCCTGGTGCCGGCCAGCACCCGCGGGCTGTACCTGGCAGAAAGCTTTG
CCCAACAGGATGGCTGGCTGGTCAGGGATGAGCGGATTCGCTGGAAGGATTGGGTCAGGC
AGCAAGGCCTGACACCCGCAAAACCGGACAGCGGCTTGAAGCGGCTGACCGGCAGGGCGC
GGGAGTTGTTGCAGATGGCGCGTGGCGGACTGCGCAAGTAGAACCGAGTGCGGGGCGACT
TGCCCCGCGATGCTTCAGTTCTTGCGGATCTTCTCGACGATGGCGGTGGTCGAGCTGTTT
TCCACCAGCCCCAGCACCTTCACGGTACCGCCGTAGGCCTTGACGATGTCGGCGCCGACC
ACCTGGTCGATGCCATAGTCACCACCCTTGACCAGCACATCCGGCTTGACCTGGCTCAGC
AGGTTTTCCGGGGTACCTTCAGGGAAGCTGATCACCCAGTCCACGGCGCCGAGGCCAGCG
AGTACGGCCATGCGCCGGTCAACGCTGTTGATCGGCCGGCCCGGGCCTTTAAGGCGGCTG
ACCGAGGCGTCGTCGTTGACCGCGACGATCAGGCGATCGCCCTGGGCCCGGGCCTGCTCC
AGGTAGGTCACGTGGCCGGCATGGAGAATGTCGAAGCAGCCGTTGGTGAAGACGATCTTC
TCGTTGTGCGCGCGGGCATCGTCGATGGCCAGCAGCAACTGGTCGAGGCTCAGTACGCCA
CGCTCGGAACCCTCTTCGCGCTGGATCGCGCGGCGCAGCTCGGGGGCACTGATAGCTGCA
GTACCCAGCTTGCCCACCACGATACCGGCGGCAAGGTTTGCCAGGCCGACCGCATGAGGC
AGCTCTTCACCAGCAGCGATGGCGGCGGCGAGGGTCGAGATCACCGTGTCACCGGCACCG
GTCACGTCGAACACTTCACGGGCCCGGGCCGGCAAGTGCAAGGCCGGGTGATCGGGGCGC
AGCAGGGTCATGCCGTGCTCGCCACGGGTCACCAGCAAGGCACCCAGTTCCAGCTCGCTC
ATCAACTGGGCGCCCTTGGCCACCAGCTCGGCCTCGTCGGCACAACGGCCAACGATGGTT
TCGAACTCGCTGAGGTTCGGGGTGATCAGGCTGGCGCCTCGGTAGATCGAGAAATCCTTG
CCCTTGGGGTCGGCCAGCACCGGAATGCCTTTGGCGCGGGCGGCCTGGATCAGGCTCTGG
TGGTTTTTCAACGCGCCCTTGCCGTAGTCCGACAACACCAGCACCTTGACGCCGTCGAGC
AAGGTATCGACCTCGGCGCCCAGGGACAGCGGGTCGGTGGCGAAGGGTTCTTCGAAATCG
ATACGCAGCAACTGCTGGTGGCGGCTCATGACCCGCAGCTTGACGATGGTCGGCTGATGG
GCGATACGCTGGAAGATCGAGCGCACACCGGCAGCCTGCAGGCTGTTGGCCAGGCTGTCG
GCAGCCTCGTCCTGGCCGGTCACCCCGACCAGCGCCGCCGGCGCGCCAAGGGCAGCGATG
TTCAAGGCGACGTTGGCGGCACCGCCCGGACGGTCCTCGATCTGTTCGACCTTGACCACC
GGCACCGGCGCTTCAGGTGAAATCCGTGAGGTACCGCCATGCCAGTAGCGGTCGAGCATG
ACATCGCCCACCACCAGTACCGGGGCTTGATCGAAACGCGGCATGGACAACTTCATGGGC
AACCCATATACAAAATAATTAACAGGGGCAGGATATTAGCACAGGCAAAGCGACGGCTTG
TTTACCGCCTTGTTGCCAGGCATTCCAGGGAAACGCTGCCGGGGCACAAGGCCCCGGCGC
AGTTGACTCAGGTGATGTCGACCTTGGCAGGCTCGTCCAGGCCCATGGCGTGCAACCTGG
CGTAAAAGCCGTTGGCCGCCAGCAGCTCGGTATGGGTGCCGCGCTCGACCAGCTTGCCCT
GGTCCATGACCAGGATCATGTCGGCCTTCTCGATGGTCGACAGGCGGTGGGCGATCACCA
GGGTGGTGCGGCCTTTCATCACGTGGTCCAGGGCGGCCTGGATGTGCCGCTCGGACTCGG
TATCCAGGGCCGACGTGGCCTCGTCGAGAATCAGCAATGGCGCATTCTTGAGCAATGCCC
GGGCAATCGCCAGGCGCTGGCGCTGGCCACCGGAGAGCAGCACGCCGTTTTCACCGACCT
GGGTGTCGAAGCCTTGCGGCAACTGCTCGACGAACTCCTTGGCATAGGCATCGGCGGCAG
CGGCTTCGATCTCGGCCCGCGGCGCCCCGGCCAAGTCGCCATAGGCGATGTTGTTGGCCA
CGGTGTCGTTGAACAGGGTCACGTGCTGGGTCACCTGGGCGACGTGCTTGCGCAGGTTGC
GCAGGCGGTAGTTCTCGATCTCCACGCCGTCGAGGAGGATCTGTCCGTCATCGTGGTGAT
AGAAGCGTGGTATCAGTGCCGCCAGGGTCGACTTGCCGCTACCTGAACGCCCCACCAGGG
CGATCATCTGCCCGGGCTCTGCGGTAAAGGAAATATCGGTCAGCACCTGGCGGTCAGTAC
CCGGATAGGTAAAGTTCAGGTTGCGCACCTCGAGACGCCCGACCACACGGTCCAGCTCGA
CGGTGCCGCTGTCGACTTCCGGCGCCTCGTCCAGTTGCTCGAAGATGCTTTCGGCACCGG
CCAGGCCTTTCTGGATGGTCGAGCTAACCTCCGACAACTGCCGAATCGGCTTGGGTAGCA
GGCCCGCTGCGGTAATGTAGGCTACCAGGTCACCGGCAGTAGCCTCGCCGCGCAGGAACA
GCACCAGGAACATCAATGCCGCCATGGCGGTGTAGATCACCAGTTGCAGCATCGGCGTGT
ACACCGCGCCGGTCTTGGTCATGCGCAGCTGCTTGTCGGTGTTGCTCTGGCTGGCGTTGG
CAAAGCGTTGCTGCTCGTAGCTCTCGCCACCGAAGCTGCGCACCACGCGGTAGCCCTGGA
TGGTTTCCGAGGCAACATGGGTGACATCACCCATGGCCACCTGGATCTTCTTGCTCTGCT
TACGGAATTTCTTGCTCGCGGTACCGACCATCACGGCGATGATCGGCAGGATCGCCAGCA
TCACCAGGGTCAGCTTCCAGTTCATCCACAGCAGGTAGATGAACAGGAAGACCACGGTCA
GGCCTTCGCGGATCACCACCTTGATGGCATCGGTCGCAGCACCGGTGACCATGGTCACAT
TGAAGGTGATGCGCGAAATCAGGTGGCCGGAATTGTGGCTGTCAAAGTAGCGGTTGGGCA
GCACCAGCAGCTTGTTGAACAACTCGACCCGCAGGTCGTGAACCAGACCCAGGGAAACCT
TGGCCAGGAAGTAGTTGCCCAGGAACGAGCCCAGACCCTGCCAGGCGGCGATCAGCACGA
TCAGCAGCGGCACGGCCTGCAGCAGTTGCAGGTCCTTGAGATACGGCACGTTGGGGAACA
ACACCGCCTGCGGGTTGCTCAAGCCATCGACGAAGTACTTGAGGATGCCGGCCAGCATCG
GCTGGGTCGAGGCAAAGATCACGAAGCCGATGATACTCAGCAGAAAAATGCCGATATACG
GCTTCACGTAGCTCAGCAGCCGGAAGTAGATTTTCAGGCTGGAGCTCTGCTCCGCCTCTC
GCGGTGTTTCGGCCATCGTCGAGCTCGCTGTTCAGATAGAACCGGAAATTTTATCACAGC
CTGGCGTCCGGGCACGTACCCAGACCAGGACAGTGGCCAGGCCGACCGGCAGCCAGCTGA
TGAACCACTCTGCACGCGGGGTGCCGGTCAGGCTTGCGGCGTCGAACTGCATGGCCAGGG
TCGAGAACAACCACAGGCCCATCAGACCTTTGCCAAAGGCTGTATCGCGGGCTTTCCAGA
TTTCGCGCAAGGTGCACAGCCACACCGCCAGCCACAACAGCATGCCGGGGATACCCAGTT
CGATGGCAATGTGGGTGAACATGTTGTGGGTGTGGTCGAACTGCATACCGGCGGCGCTGA
TGGAGTAGAACGACCCCAGGCCCAGGCCGGTCCAGGGATGTTCACCGATCATCTGCAGGC
TTACCTCGAAGATCTCCGGCCGGTAGGACGCCCCCCGGTACATGACCAGCGAGTACAACA
GCGCAAAACCAATGGCAGCGCCTACCAGCGCTGTTGCAGCAATCACCCGGCTTCTGCGGT
CACGGCACCAGAGCGGCATGGCCAGCATCGTGATCAGCAAGCCCAAGGCCGCACCACGAC
TCTGGCACAACAACACGAATGCCCCCAGGCAGAGCAGGGCAACACCCCAGAGCAACTGCA
TCAGGCGTTGTTTAGCTGGCCAATGGATCATCCAGACAATCGCTGCGCCGATGACGTAAG
AACCAAGGATTGGGTGGGAAATTTCACCGATGCCATACAGCCTGGATGCCCACTCCTCGC
CGCGGACCAGATAAAACTGCACGATCGACAATACGGCACCGATAGCCAGCCCCGCCCCAC
CCAGAAGCATCAGCAGGCGAATGCGCTGCTCTCCGAGTTGGGCCAACAGGGGGAAGAACA
GCAGGAATACCGCTATGTACAGCAGGCGCTTGAGTTCACGCCCGGGCTCCTCTGTGGCGG
CCCACGACAAGCTCAAAGCGGTCCAGCCGAGCATCAGCAGCAACGCCAGGCACAGTGCCT
TTTGTGCATGCCAAAGCTCGACCAGCAATACGCGGGCAGACCACAGCATGACCAGCGTAG
GCAGCCACAGAAACGCAACCAGCCCTTGCTGGTAAAGCTTGTTGCTTGGCGCCAGGGCAA
TGCCCACCAAAAACCAGAAAAAGCCAATTGCCAGCCAGGCCTGCGCCCAGCGCCTCGAAT
ACATCATGCACTTCCCCATTGATTCAACAACACCGGCATGGTGCAACCCTGAACTTTTCG
GCATTATTGCCGGTCATTTTGCTTGCCCGCTAACAAGGCCCCTACCATGCAATGTTCCCG
GCTCCCCCAAGTCGACTTCAATCAGCTGACGCTTGGTGCCCAGATACTGGAGGCCGACAG
CTACGGCGCTAAAGTCTACCTGTTAACAGACGGCAATATCCTCAAGCTCTTCAGGCGCAA
GCGGTTAATTTCTTCTGCGCTGCTGCGACCTTACTCCCGACGCTTTATCGATAACGCGGT
GATGCTAAAGAAAAAGGGAATTCCTACGCTTGAAGTGCTGGAGTACTACAAGCTGGACGC
ACCTGGAATGACGGCGGTACTGTACCGTCCACTGCCCGGCAAAACCTTGAGCCAGCTGTC
TCGCGAGCCCGGTTTCAGCTGGCAGGAACGCCTTCCGGATCTGATCGGACTGGTGCGCCA
GCTGCATCAGGCGGGTATTTACTTCCGCTCACTGCACCTTGGCAACATTGTTGTTACCCC
TGAGCAGCAACTTGGCTTGATCGATGTCGCCGACATGCGTTTCCTGCGAGCCCCGTTGTC
CAGCCGAATGATTCGACGCAACGTGCAACATTTTGCCCGGTACATTGCCCGGGAACAGTT
GGCTGACCAGTTTCCCCTGGCTGAGCTTGAGCGCGCACTGCTGCCGTAAAGAACTCAGGC
CCTGCCCAGTAACGCCCTGGAAGCCTGACTGAAGCGTTGCCAGGCCTGCTCGGGCTGCAG
GGCCTGGTATTGAGCGTTGGCAACAGTGCTTGCCTGAAGATCCGAGCACGCGGCAATCGC
GTTGCTCCAGGCGCCGACATCACCCGCCGGCGCATAGTAGCCTGCGATTCCCAACTGCTC
GCGAAACACCGGCAACTCGCTGCACAGGACAGGCACATCGGCCATTACCGCCTCTTGCAG
CACCAGGCCCAACCCTTCGGAGTGCGAAGGAATCAACAGCCAGTCAAATGCCCTGTAGAG
CTTTTCCAGCCCGACACAGTGCCCTGGCATCGAGACTTTCTGAGCCAGATCAAGCGCCTG
GATCCGCGCCTGCAACTGTGAGCGCAAGCCGCCCTCACCGAGGATCACCAGGCGCAGATC
AGCTTGCTGCCGAGCAGCCTGGGCAAAGGCATCGAGCAAGTAGTCAAAACCCTTGCTATC
GACCAACCGGCCGACTGCGCCCAGGACACGTACGCCGTGCTCCGCGAGCCCCAGCGCCTG
ACGTGCCTGTTGCCGGCCTAGCAAGTTGCGACGAAAGCCATCTGGTTCAAGGGCGGTACG
CAACACCTGCACCGGCACCCCGAGGTCTTGCTCCAATGCATCGGCAAGGGTTTGTGAGAC
GGCGACAAACGTCAGCCGAGAGGCAGGAAAAGCGAGCAACAAGGCAATATCGGCCCGGCG
CAGGCGGGTCTTGCCATGAAACACGACGGTGGCCCGCAAGTCCGGCATGACCTTGAGCAG
CGGCAGTATCAAGCGCGACACGCCCAACCCGTCAAGCAACAGCACCTGAGCATTGGCTTG
TTCCAGCGCATCGCGAAACCGCCCCCGCAACCAGGGACGCAATGCGCGCCAGACATGCCG
CCCCTTGAGCAGGCGATGGGACAAATGCCACTCGCGCGTTGACTCACCGCCATAGCAGGC
ACCCTGCCCCTGCAGCAGCCAACTGCTGATTTTCGCCCCAGGCCCGGCCTGGGACAGAAT
TTGTTGATGCACCTTGTGCACCGAGACATACGGCGAACCGCCAGCCCACATAATGTTGAC
GATATTCACGGGGATGTACCCCTTGTATCGGACTGGATCACTGGCAAGCCAGTTGAATCA
ATTCGCAAGAAAGCCAATAGCCACTCCCACTGCCAAACCGATCAACAAGGCAGCTGCCAG
CTTGACCCGTTCGCGCTGACGCCGGCGTGCTTTGCGCTGACGCTCTTCAGGCAGGCTGAC
GTGCATGCCGAAGCCGGTATGCAACACGGCATCACCTTCCAGGCTCACGCCGGTCAGGTT
CAATTCTGCATAGCGCTTTGACAGTGCCTTTTCACCAGCATAGGCGGCGAACGGCGCACA
GCGCTGATAATCGCTCAAACGGCGCAACCCCGGGTTCAGAGAAAAGCTCTGCCACTCAGG
CTTGTCCGACAACAACGGGTAGCAGGGCACGCCGGCAATCACTTTGCGTTCGCCAAGATG
AATATAGGGGCTGTGCAACTTCAGGTCGTAGACATAGCTACGCAGCCAGACCTGAAGCAG
TTCAGGGCTGACCGCCAGAATGGCCTGCGAGTCCTCGACGAAGCCCGGCCGGTAGAACTC
CCAGTCATCTTCACAATGGAAGATGTACGAAGTTTTTACATGGCTGTAAGCGAGATCAAT
CGAGGCCAGCTGACCCAGTTTCGGACGATTGACGAAGACCTTGCAGTGCGGCTTCCAATG
CTCGGGCACAGCCTGGTGAACAGCGTCATCTCCCGAATCTTCGGTGATGAACACTTCACG
GATAGGCGCGGTATTGAAGCGGTCAAAGCTTTCCAGCGTAAGTTTTAGCAAATCGAAGCG
TCCGCAACTGGTGACAACCAGTGTTACGTCGCTATCTTGGCAGAATCGCACCGGACTCCC
TCCCCATAAACTGTATTCAAATGTTCGAGACTACTTGCCTGGTTTCAGGACAGCCGGCTC
ATATGCCCAGTCTCAAACGCAAGCGTTGCCAGCCGGTCAGGGCTGGACGGGGACGAAGAG
GTGGCTGCATTTTTTCCACGATGCTACGACCTACCTGGGCGAAGCTGAATTGCGAGACGG
CCAGATCACGGCCGTTGTTGCCGATACGCTCGACCAGCCCGGGGTCGGCACGCAATACTT
TCAGCTTCTCTTGCAACTGGGCAATGCTGTCATAGAGCACCACGTTATGCATGTCTTTCA
AACCCAGGGCGCGATTTTCCGCCTCACCCTGGTCAAAGGCCAGCAAAACGCAGCCACAGG
CCATCGCCTCGAAATTCTTGATCATGTATTCGCCCATGCCGACATCCGCGCTAACAAAAA
AACGGATGCGGTTGAGCGTGTCGCAATACTCTTCACCGGACTTGGTACGGGTTACCAGCA
GGTTTTCCACCTGCGCCAATTCATCGAGCAACGCCTTGCGGCCACTGTAGGCAACGCTGT
TGGTGCTGCCGACAAAAGCCAGCTCGATATCCCGTTCACGACCCTGGTCGGCCAACAGCT
GCTGGTCGTAGCCCTTGGGTACGAACTCGGCATCGAACCCCTCCTGGCGCAGGCGCTCAC
TGACCATGTAACCGGAACTGATGACCCGCGCCCAAGGCAGTTGGCGGTAATGGGCGCTGA
ACTTGCCGGTGTACTTGCAGGGGATGTAGTTCTGGTAGGCATCATGTTCGAGGATGACCA
GATTGGGCACCGTACGAATGAAACCGACCTGGCGAATCTCTTGCTTGAAGCGCAGGAAAA
ACACGATCCGGTCGTACTTGTCGACGTCGACTTCGCGGCGGAAGTAGCGGCGCAGGTTGC
GCTGCTCGTCACTGCTCAGCCAGCGCAGGTCGCAGTCGCTGTGCGCAGCAACGCCGTCAT
ACAAACGGTCGAGGATCGCCCGTTGTTCTTTCTGCACCAGAAATAGAACTTTCATTGTCT
TCCTTGCGGCGCTCAGGCCACAGCTTTCAATCTTGTAGCATCGTGATCAGAGCTCACGAC
GCCAGAACAATTCGTGTCGACGCACAGCCTTGCGAAAGAATTCGTTCTCGCCATAGGGCG
AAGGACGACGCCCGGCCAGCCAGCGTTGCAGCAGGCGGCGCAGGCGGCGCTTGAACGGCG
CAGGCGGCTGCAGGTCGTGCATCATGCCCAGGGCCATGGCTTTGTCGCGCTGGGCGGGCA
GGCCCAGCACCAGGCAGTAGGGAGACCAGGCCTGGGCTGCTTGCAGTTGCGGCGGCAAAG
CAATGCCTGCACCGCTATCACCCATGGGCCAGCGGTCGTTGTCATGCAGGTGATTGGCAT
AGCACAGCAGGGTTTCAGGCTGCCACTCAAGGCCTTGCAGCGCTTCGAGCACAGCAGCTT
GGGCGCAGATATGATCAGGGTGCGGATCGAGGGTCGGGTGCGGCATCACCAGCACCTGCG
GCCGGGCCCTGAGCAACAGTGCACGCAGATCGGCCAGCAGGTTGTTCCAGGTTGGCGCGC
CGTCTTCATCACCCGGCAGGGTCAGCGGGTTGAACTGGCGAAACAGGCGGGTATCGGCAA
GCCCGGCCTCGCGCGAAGCCATTGGCTCTGCAGGCGCGGCCTGCATGGCCGGGAGTTGCA
AGCAGAAATACCCCAGCTGCACGCAGCGAGACTCGGGCACCCCGGCCCAACGCGGCACAG
CGATGCTGTCCCAGGCTCGTAAACGGCCTTTCAGGCGCGCAGCCTCAGCCTTTTCCAGGC
CCATTTGCTGGTAGTGTTCGGCTTCGATTTCACCGGCAGTCAAGGTCACCACCCAGGTCT
CCTCGGCCTGGCTGTAGAAGCCAAAGGCTGCGAGCTCGGCATCATCGGCATGGGGCGCGA
TGACCATGACCCGGCGCTGGCGAAGATCGGCCTGTGGCGCAACCCATAGCGTTGCCTCGC
CCACCAGGCGGCAGTGGCGTCCACGCAGGCGCAACTGTCCAGCCATCAACGGCTCGACCA
GCCCGGTGAGGTTCAGGTAACGCAGGCCGTTCACGCCCCGCTCGAACGTCTGAACGTCGT
CACTGCCCAGGCTTACCGCAGGATCAAGGAACCGCCCCAGCCAATTGCTCTTGAGGCGCA
CCTGCAAAATCAGCGTCTGCTCGGCGCCAAGCGACAGCGGCGATTCCAGGCGCACAATTG
CATCGACCAGTCCGACCGAATGCGCCACACAGTCTGGCGGGAACTGATACTGATAGTCTT
CAGCCGGAGAGTAGAACAGATGGTCGGCAAACCACGCCTCGTGGGCGACCCACAACAGCG
GCAACAGCAGCAACGGCAGCCACCACTGGACAAAAATGCCCAGGGCAAGCAGCACCAACA
AGCCGATCAGCAGCCCGAGGCGCTTGTTGCGCCGGTGGCGCTTGAGCAACTGCTGCTTGC
GGCTCACACCTGAAACACCGGCACGGGGTTGCACCAACGGTCCTTGTACTCGCGATCGGC
ACGGCCGAAGGAGAACCGCAAGGGTTTGTTACGCGTACGGGCATCTTCCCAGGCAGCCTG
GGTATTGAGGAAGCTGAGCACGCTACCTGGGCTGAAAGCCTTGGTTTGCGGATCGACACC
CCCGTTGATGTACTCGACGCTGATCCACGCTGGCGCTTCGACCCGGTAAACCAGCTGGAT
GGCAATCGGCGCATCGTCAAGAAACAGCACCGAACCGATCAACAGCTCGCGCAAGCGCTC
GATCACCTCGGCCATGCGCTCGGCGCCAGTAGCCGGAAATTCCCAGCGGCGCTGGAACAG
GTCGCAGTAGATCGCCGCAAGGTCGCTACTGGAAAAGTCCGTGACCGACCGCACCTGGCC
GCCCGCCTCTTCCAGCAGACGCAGTTCGCGGCGCTGGTTGTAGCGAAACTTCTTCGACAG
GTCTTCCGGTGTGCGCGCCATGGCCAGCGATTCGGCCTGCGCCTTGAGGTTGGCAAAACG
GCCCTGATTGAGCTCGGACAGATAACGCCCGGCATGACGCAGCGGCGCCTGGGCATCGGC
AGCGGCGGGCAGGATCAGCTCGGCATTACCCAGGTCGTACAGGCCTTTTTTGCCCTGACG
CTTAAGCACATCTTTGGACAGCGCCAGGTAGCGACCCCAGGTGGGAATCGCAGCCTTGAG
CTCGCCGTTTTGCTCCCAGCCCAGGTAACGCACCGGGATCTGCGCCAGGTCAGCCAGCTG
TTCAACAACCAGTGGATGGGTGGCGACACTGCCGCCAAACTTTTCCCAGGCCAGGGCGTA
GGTTGGCGCATCGATCTGCGTCCAGCCGCGCTCGCGCCAGCCCTGAATATGGTTGAGCAT
CAGGCCTCCGCTGTCAGGGCACGAACGTGCGGCAGTTGCCAGAAGGACTCGCGCACTGCG
GCATCGGAGAAGCGCTCACGCAAACGCTCAAGCATGCGCCCGGCGCACTCCTGGCGCTGC
CCGGCATCCAGTGCGGCCAGGTGCTGCAAACCTTGCCCAAGACGCTCGGCGTCGCCCAGC
GGGAAGAGGATGCCGACACCCTCGACCACCTCGACCGCACCGCCGCAGGCCGTAGCCAGT
AGCGGCACGCCGGCGACCATGGCTTCGAGCAGGACCATGCCGAACGGCTCATGGTCGGAG
CTCAAGGCGAAGGCGTCAAAAGCACGAAAGTAGCGACGAGCGTCAGGCACCTGGCCGAGA
AAATCCACGTGCGCGGCGATTCCCAGTTCGGCGGCCTGCTCTTTGAGTTGCTGCTCCAGG
CGACCCTTGCCAAGAATGGCCAGGCGAGCGCCGGCCGGCAGTTGCGGCAGGGCATGGGCA
AAGCCACGCAGCAGGGTGGCCTGGTCTTTGTCTGGATGCAGGCGGCCGACGTTGCCGACG
ATCCACGCTTGCGGGTCCAGGCCCAACGCCTCGCGCGCCTGCGCGGCGGGCACCTGGCTG
GCCTGCAGCGCCTCGATGTCGATGCGGTTGTAGAGGGTCTGGATACGCTCGGCCGGCCAC
TTGCGCAGGCATTTGCGCATGTCGTCGCGCACTGCGTCAGAAACACCGAGCAGGCTCAGG
CGTTTGCTGAACAGGTTGGCAAACAGCTGGCGGCTGCGGCGCAGGTAGTCACCGAAGGCG
TGGTGCACGCCGATCACTGGCAAGTTGCTGCCGAGCAAGGCGATATAGATCGGCTTGAAG
CGGTGCGCGATGCAGAAGCTGAACTGGCGGCTGGCGACGATCCGCCGCAAGGCGCGGATC
GCCCCCAGCTTAAGGCCACGAATGGCCTTGGAGCTGAACTCGAGGAAGATCACCTCGTCC
GAGGCGCAGCCGGCCGCGACCTGAGGGTCGGCAGCGCCGGTCAGGAACACCGTGGTGACC
TTGTAGCCGCTACCGTCGAACAGGCTGGCGTACTGGCGCGCACAGTCCAGGAACGGACCG
TCATAACCATGACAGAACTGCAGGACGCGTTTTTCAGCCCTGGACGTCATAAGTGTCCGC
GCCGTCCTTGACCACCAGGATGTCTTCCATGATCAGGTACTGCAGGTCCGAGCCGAAGAA
CATGTTCAGCGCATCGGTCGGCGAGCAGATCATCGGCTCGCCACGACGGTTGAGCGAAGT
ATTCAGCGACACGCCGTTGCCAGTCAGGGTCTCCAGCGCCTTCATCATGTCGTAGTAGCG
CGGGTTGTACTCGCGCTTGAGCACCTGGGCGCGCGAGGTGCCGTCTTCGTGGACGACTTC
CGGCACGCGGGTCTTCCACTCTTCAGCCACTTCGAAGGTGAAGGTCATGAACGGCGCCGG
GTGATCGATCTTGATCATCTGCGGCGCGACGGTGTCGAGCATCGACGGGCAGAAAGGCCT
CCAACGCTCGCGGAACTTGATCTGGTGGTTGATGCGGTCGGCAACGCCTTCCACGCTCGG
GCAACCGATGATCGAACGACCGCCGAGGGCACGCGGGCCGAACTCCATGCGGCCCTGGAA
CCAGGCCACCGGGTTGCCGTCGACCATGATCTTGGCGATCTGCTCGGGCATGTTCTCCAG
CTTGCGCCATTTTGGCTGGCTCGGATGACGGGCACAGGCGGCGATCACGTCTTCGTTGGA
GTACGCAGGGCCGAGGTAGACGTGTTCCATCTTCTCGACCGGAACACCACGGGCGTGGGA
CACATAAGCAGCAGCACCGACCGCGGTGCCGGCGTCGCCGGAAGCCGGCTGGACGAACAG
TTCCTTGAGGTCAGGGCGGGCAATGATCTTCTGGTTGAGCTTGACGTTAAGCGCGCAGCC
GCCAGCGAAAGCCAGTTTGCCGGTCTCCTTGAGGATGTCGCCCAGGTAGTGGTCGATCAT
CTGCAGGGCGAGCTTCTCGAACAGCGCCTGCATGCTCGCGGCGTAGTGGATGTACGGCTC
GTCGGCGATGTCGCCTTCGCGTTTCGGGCCCAGCCACTCGATCAGTTTTGGCGAGAAGTA
GAAACCCTTGCCCTTCTCTTTATAACGACGCAGGCCGATGACGTTGGCGTAGTCGGTGTT
GATCACCAGCTCGCCGTTTTCGAACGAGGCCAGGCGCGAGAAATCGTACTTGGTGGCGTC
GCCGTAAGGCGCCATGCCCATGACCTTGAACTCGCCATCGAGCATTTCGAAACCGAGGAA
CTCGGTGATCGCGCCGTACAGGCCACCAAGGGAGTCCGGATCGAAGAATTCCTTGATCTT
GTGGATCTTGCCGTTTTCGCCGTAGCCAAAGAAGGTCGTGGCGTATTCGCCCTTACCGTC
GATACCGAGGATCGCGGTTTTCTCTTTGAAACCGGAGCAGTGGTAGGCACTGGAGGCGTG
GGCCAGGTGGTGCTCGACCGGCTCGATCTTGACCTTTTTGGGGTCGAAGCCCAGTTGCTC
CAGGCACCAGACGATCTTCTTGCGGTAGCGCTTGTAGCGACGGTTGCCCATCAGGATCGC
ATCAAGGGCGCGGTCCGGGGCGTACCAGTAACGCTTGGCGTAGTGCCAGCGAGCCTCGCC
GAACAGGCTGATCGGGGCGAACGGAATCGCCACCACATCAACGTCGGACGGCTTGATACC
GGCCTGTTCCAGGCAGAACTTCGCCGATTCGTAGGGCATGCGGTTCTTTGCATGTTTATC
GCGCACGAAGCGCTCTTCTTCAGCGGCGGCAATCAGCTTGCCGTCGATGTACAGGGCCGC
GGAAGGGTCATGACTAAGGGCGCCGGACAGGCCAAGAATCGTCAATGCCAAGGGTCTAGC
CTCTTCAATCTGTAAAAGTGCGCCTCGGCCCGGAGGGCGGATGGCAGCGAAAGGGCGGGA
TTATAGCGCATTCACCTGCAACGCGGCACCGGGTGGAACTGGACAGATCGCAGGTGATGA
ATGAAGGCACCGCGCGGTCATTGCCCGAACGAAAGCCCCACAACGGCATGCACTCATACG
ACTTCAGCGAAAAGAAAAAGAAAAAGAAAAAGAAAAAGAAACAACTTACATTGCCGTGAG
AAGTTTCTATATATACACAAAAGCCCAATAAGAATTAGATAGTCAACACCAGGCGACCAT
CAACAAACAAGGGCACACACATGCAAATTGAACTTGCACCCACAATTGTTTACCCAGATG
ACTATGGAACCCCTACTTCAAAAGGCGGACAAACACCGCCAGGGCACCCCCTGGTTATTG
CCAGAATGTGGAGCCAGCGAAACGAGGCTTATCTATCTGGCAATTGGTGGTCAATGCTTT
GCCTCGACCTAAAAAGAGCGCAATACAACAAGCCTCCTTTCTCCCCCGGCCTAATGACCC
TGGATCTTATTTGCGCCCACCACGCCGACCAACTAAAAGCGCTCGACCCGACACTAGAAA
ACAAAGTAGCATGGCATAAGGGGCGCATCAGGGCTAATACTTACGGAGCAGACAAATCAC
CATCCCTGACAACCGAAGTGCAATTTTCCGGAGGAATTTTTACCGCCACAAAAGCCATCG
CGCACGCCATCTATGGCAAAGGGGCAAAAGCCACAGTCTCACTGAAAGACATCGGAATCT
CTCCCAGCGTCGAAAAAATCCCAGAACTCAAGAGTCTAATCGAGGCTGCAGAAATCGGCT
CAACACAAATTGACATCAATGTACCGTATTACACAGGCCAAGACTCGTTCGCAGCCAGGA
CCTATCTCGGCAATATAACATTGCGAATTATTGGCACAATAACTCGAGACAGCGAGGGAA
ACGTCAGCTTCTCGGGACAGGCAAAAGCGTACAACGATCTATACGATGCAGAAGCAAGCG
ATCACAGAATACCTCTCGACGAATCAGCTACTACGGCATTGAGAAGCATGTTCAAAGTCA
CCAATGCAGTGAGCTACGAAATTGAAATGCCGGGCTCATTGCCAATCAACTATTCAACGA
CCCCATGAAAGCGCCAACCCTTATAACGACGGCAACTCTACTTCTACCCTCATTACTCCT
GACACTAGCATGGATCAGCCTTACATTGGCCGTTCAAGGCATCCCTGAAAACCCGGACGA
TCCACTCGACACCAGAGGGGTGCCGGCCTCCGCAATCTGGACGGTTATTATCGCCATGCT
TGGAGCACCTAGCATCGCGCTCTCAAGCATTGCAAATTTTTTAGCCAATAAGACAAGACA
CAAAGAGATAGGCCGATCAGTGAGTCTGCTGGCAAACCTTCCGACAATAGCGACTTCATT
ACTTGGGTTATTTGTTACGACAAGCTATGGCAGCGTGTCTATCGCCACAATACTTCCCGG
AGCCTTGTTCCTGGCAAGCGCTGCAGCATCGAGCATCCTGATCCGGGCCCGCTTCAAAGC
ACCTAGCCAGTAACTGTGGGCAATCAAAGTCTGATTGCCTACCGCCCCTGCCGCGCTTAT
TCGGCGATCAGCCAATCCATCCGCCAGCTGCCCTGAGTCTGCGCCAGCACCTGCGACAGC
CATGGCAACAGCGTGCGCAGTTCTTCTTCCAGGCCCCATGGCGGGTTGGCGATGGCCAGG
CCCGAGCCGTTGAGGCCCTGCGGGCTGTCCTGCGGGTGCACATACAGCTCGACCCGCAGC
AGTTTAGGCGCGCCGGTGCTGGTCAGGTCCTGGTAGAAGCGCACCAGCTGGCGCTGGTCC
TTGATCGGGTACCAGATGGCCGCGACAGTCTGGCGCATGCGACTGATGGTCTCTTTCATC
GCCTGGGTGCAACGCTTGAGCTCATCCCCCTGCTCGAACGGCGGGTCGATGAGCATCACC
GCACGCTTTTCCTGCACCGGCAGCAAGGCCCGCGGCACATGCCAGCCCTCGCCCAGGTGC
ACGGCAACGCGCGGGTCCTTCTTCATGTTGTCCTTGAGCAGACGACCGTCTTCGGGGTGC
TTCTCGTTGAGCAGCACGCGATCCTGCTGACGGGCCAGGCGTCGGGCCAGTTCCGGGGAG
CCCGGGTAATAGCGCAGCTCGCCATCGGGGTTCATCTTGCGCAGGATGCGCAGGTAGTCC
GCGGTGATTTCCGGCAGGTCGTCGCGCCCCCAGAGGCGGCCGATACCTTCCAGCCACTCG
CCGGTACGTGTCGCCTGATCGCCCTGCAGGTCGTAAAGACCCAGGCCTGCGTGGGTGTCG
AGGTAGGCAAACGGCTGCTCCTTGCGCGACATCAAGGCGATGAGGCGGGTCAGCACAAGG
TGTTTGAAGACGTCGGCGTGGTTGCCGGCGTGGAAGGCGTGACGATAGTTCATGGCAACT
CCTGCAAGACCGCGCAGTTTACCTTGTCATGCGGGCGGCGTCAGGCACGGGCCGCCAAAA
CGACAACGACCCGGGCTCTTGCGAGGCCGGGCCGTGGTCAGGCGAAGCTCAACAGTCGAT
CAATGACCGGCCTTGAACGCCTCGTCGGCGGCTTCGAAGCGCGAAACCATCGCCTTCGAT
GGGCTGCCGGCCCGGCTGACGAAGTAGATCGCCAGGGCGCCGAGGATGAAGCCCGGGATG
ATTTCGTACAGGCCCCAGATGGAGAAGTGCTTCCACACCACCACGGTGATCGCACCGACC
AGGATACCGGCCAGTGCGCCGTCACGGGTCATGCCTTTCCACAGTACCGAGATCAGTACC
ACCGGACCGAAGGCAGCACCGAAGCCGGCCCAGGCGTAGCTGACCAGGCCCAGCACGCGG
TTCTCAGGGTTGGAGGCGATCAGGATGGCGACCACGGCCACCAGCAGCACCATGGCGCGA
CCGACCCAGACCAGCTCCAGCTGCGAGGCACCCTTGCGCAGGAAGGTCTTGTAGAAGTCT
TCGGTCAGGGCGCTGGAGCACACCAGCAGCTGGCAGCTCAGGGTACTCATGACAGCCGCC
AGGATGGCCGACAGCAGGACACCGGCAATCCATGGGTTGAAGAGGATCTTGGCCAGCTCG
ATGAACACACGCTCGTGGTTCTCGGTGACCGGGCCTGCGACTTCAGGGTGCGCCGAGAAG
TAGGCGATACCGAAGAAGCCCACAGCGCAAGTACCGACCAGGCAGAGGATCATCCAGGTC
ATGGAGATGCGACGGGCCTTGGCGATCGACTTGACCGAGTCAGCGGCCATGAAGCGCGCC
AGGATGTGCGGCTGGCCGAAGTAGCCCAGACCCCAGCCCATCAGCGAGATAATGCCGATG
AAAGTGGTGCCCTTGAGCATGTCGAAGTTGCCCGCGTCCTTCAGCTCGATGGCAGCGAAG
GTGGTGTCAAAACCGCCGGTTGCGATCAGAACGATCACCGGGGTCAGGATCAGGGCGAAG
ATCATCAGCGTAGCCTGGACGGTATCGGTCCAGCTCACTGCCAGGAAACCACCAACGAAG
GTGTAGGCAATGGTTGCCGCCGCACCAGCCCACAGCGCTGTCTCGTAGGACATGCCGAAG
GTGCTTTCGAACAGACGGGCACCGGCGACGATGCCGGAGGCGCAATAGATGGTGAAGAAC
ACCAGGATCACCACGGCGGAGATGATCCGCAGCAGCCCGCTGTTATCTTCGAAGCGGCTG
GAGAAGTAATCCGGCAGGGTCAGCGCATCACCGTTGTGCTCGGTCTGCACCCGCAGGCGG
CCGGCAACAAACAGCCAGTTCAGGTAGGCACCGATGATCAGCCCGATGGCGATCCAGCTT
TCCGACAGGCCCGACATGTAGATGGCGCCCGGCAGGCCCATCAACAGCCAGCCACTCATG
TCCGAAGCACCGGCCGAAAGCGCGGTAACCACGCTGCCGAGGCTGCGACCGCCAAGAATA
TAGTCGGAAAGGTTGTTGGTAGAGCGATAGGCCATGAAGCCGATCAGCACCATTGCCGCG
ATATAGATCACGAACGTGATCAAGGTTGGATTGCTTACACTCATTGTTGCGCCCTGGCGT
TTGTTTTTATGTAGCGACAGCCTCGAAGAGGTTGCACCCAGGCCGCGAATCCTATGCAAC
AACGCAAAGAGGGTGCAACCTGTTTTTACAATCAAGTTGCACCTCGTCGGAAATTTTGCG
TAACAGCGGGTTTTTGCTCCCTTTTGGAGCAAGAAGACCTGTTTTCAGAAGAAAACGCAC
CACAAACAGCCATTTTTGCTGTGTGGTTTTACCCTCCGGACGAGTAGCACTTTTTTCCTG
CATATTTTGGGTTGCACTAGGTTGCACCCAAAATCGCGCACGGCTAATCTTGGCGCCAGC
TTAAGCCACAGCCTGTGGCAATAATGAGGATAAGAAATGGCGACGACCACCCTTGGGGTC
AAACTCGACGACCCTACCCGTGAGCGACTCAAAGCAGCTGCGACCTCTATCGATCGCACG
CCGCACTGGTTGATCAAACAAGCGATCTTCAATTACCTGGAGAAGCTCGAGGGTGGCGCC
ACCCTGACCGAACTCAACGGTCAGCCCGGCATTCATGCCGACGATGCCGGTGAAGTACAG
GCCGACCACGCCCACCAGTGCTTCCTCGAATTTGCCGAAAGCATCCTGCCGCAATCGGTC
TTGCGCTCGGCCATCACCGCCGCCTACCGCCGCCCTGAGCCGGAAGTGGTACCGATGCTG
CTGGAGCAGGCGCGCCTGCCGGCCGCCATGGCCGAGGCCACCAACAAGCTGGCCGCCGGC
ATCGCCGAAAAACTGCGTAACCAGAAGAGCGCTGGCGGCCGTGCCGGCATCGTTCAGGGC
CTGCTGCAGGAATTCTCCCTGTCGTCGCAGGAAGGCGTGGCGCTGATGTGCCTGGCCGAA
GCCCTGCTGCGCATCCCCGACAAAGGCACCCGCGACGCCCTGATCCGCGACAAGATCAGC
ACCGGCAACTGGCAGCCGCACCTGGGCAACAGCCCGTCGCTGTTCGTCAACGCCGCCACC
TGGGGCTTGCTGCTGACCGGCAAGCTGGTCTCGACCCACAACGAATCCGGCCTCACCTCT
TCGCTCAGCCGCATCATCGGCAAGAGCGGCGAGCCGATGATCCGCAAGGGCGTCGACATG
GCCATGCGCCTGATGGGCGAGCAGTTCGTGACCGGCGAAACCATCGCCGAAGCCCTGGCC
AACGCCAGCAAGTTCGAAGCCAAAGGCTTCCGTTATTCCTACGACATGCTCGGCGAAGCG
GCGCTGACCGAACATGACGCGCAGAAATACCTGGCGTCCTACGAGCAGGCTATCCATTCG
ATCGGCAAGGCTTCCCACGGTCGCGGCATCTATGAAGGCCCGGGCATCTCGATCAAGCTC
TCGGCCCTGCACCCACGCTACAGCCGCGCCCAGTACGAGCGCGTCATGGATGAGCTGTAC
CCGCGCCTGCTGTCGCTGACCCTGCTGGCCAAGCAATACGACATCGGCCTGAACATCGAC
GCCGAGGAAGCCGACCGCCTGGAGCTGTCCCTGGACCTGCTCGAGCGCCTGTGCTTCGAG
CCGCAACTGACCGGCTGGAACGGTATCGGTTTCGTCATCCAGGCTTACCAGAAGCGCTGC
CCGTATGTGATCGACTACGTCATCGACCTGGCCCGCCGCAGCCGCCATCGCCTGATGATC
CGCCTGGTAAAAGGTGCTTACTGGGACAGCGAGATCAAGCGCGCCCAGGTCGAAGGCCTG
GAAGGCTACCCGGTGTATACCCGCAAGGTGTACACCGACGTTTCCTACATTGCTTGTGCA
CGCAAACTGCTGTCGGTGCCGGAAGTCATCTACCCGCAGTTCGCCACCCACAACGCCCAC
ACCCTGTCGGCCATCTACCATATCGCCGGCCAGAACTATTACCCGGGCCAGTACGAATTC
CAGTGCCTGCACGGTATGGGCGAGCCGCTGTACGAGCAGGTTGTCGGCAAGGTCGCCGAT
GGCAAGCTGAACCGTCCGTGCCGCGTGTATGCCCCGGTCGGTACCCACGAAACCCTGCTG
GCCTACCTGGTTCGCCGCCTGCTGGAAAACGGCGCCAACACCTCGTTCGTCAACCGTATT
GCCGACCAGTCGATCTCGATCCAGGAACTGGTCGCCGACCCGGTCGCCACCATCGAGCAA
ATGGCCACCCAGGAAGGCAATACCGGCCTGCCGCACCCGCGCATTCCGCTGCCGCGTGAC
CTGTATGGCACCGAGCGGGCCAACTCCGCCGGTATCGACCTGGCCAACGAACACCGCCTG
GCTTCGCTGTCCTGCGCCCTGCTGGCCAGCGCCCACAACGACTGGAAAGCCGCGCCGATG
CTCGGTTGCGCTTCCAGCACCGAAGCAGCTGCGCCGGTGCTGAACCCGGCTGACCTGCGC
GATGTGGTGGGTCATGTCCAGGAAGCCAACGTCACTGACGTCGACAACGCCATCCAGTGC
GCGCTCAATGCCGCGCCGATCTGGCAGGCCACCCCGCCGGCCGAACGCGCCGCGATCCTG
GAGCGTGCCGCCGACCTGATGGAAGCCGAGATCCAGCCGCTGATGGGCCTGCTCGCCCGC
GAAGCCGGCAAGACCTTCGCCAACGCCATCGCCGAAGTGCGTGAAGCCGTCGACTTCCTG
CGTTACTACGCCGTCCAGGCGCGCAACGATTTCAGCAACGACGCTCACCGCCCGCTGGGT
CCGGTAGTGTGCATCAGCCCATGGAACTTCCCCCTGGCGATCTTCAGTGGCCAGGTTGCC
GCGGCACTTGCCGCCGGTAACCCGGTGCTGGCCAAGCCGGCCGAACAGACCCCGCTGGTT
GCCGCCCAGGCCGTGCGCCTGCTGCTCGAAGCCGGTATCCCCGAAGGCGTAGTGCAACTG
CTGCCGGGCCGCGGCGAAACCGTCGGCGCCCGTCTGGTCGGTGACGATCGGGTCAAAGGC
GTGATGTTTACCGGTTCTACCGAAGTCGCCCGCCTGCTGCAACGCAACATCGCCGGCCGC
CTGGATGCCCAGGGCCGTCCGATCCCGCTGATCGCCGAAACCGGCGGCCAGAACGCGATG
ATCGTCGACTCCTCGGCGCTCACCGAACAGGTGGTCATCGACGTCGTATCTTCTGCCTTC
GACAGCGCTGGCCAGCGTTGCTCGGCCCTGCGCGTACTGTGCCTGCAGGAAGATTCTGCC
GACCGCGTCATCGAAATGCTCAAGGGCGCCATGGCAGAAAGCCGCCTGGGCAACCCCGAG
CGCCTGGCCGTGGACATTGGCCCGGTGATCGACGCCGAAGCCAAGGCCGGTATCGAGAAA
CACATCCAGGGTATGCGCGACAAAGGCCGTACCGTGTACCAGATGGCAATCGCCGATGGT
GAAGAGATCAAGCGCGGCACCTTCGTGATGCCAACCTTGATCGAACTGGAAAGCTTCGAC
GAACTGCAGCGCGAGATCTTCGGCCCGGTACTGCACGTGGTGCGCTACAACCGCAAGAAC
CTCGACCAGCTGATCGAGCAGATCAACGCCTCCGGCTACGGCCTGACCCTGGGTGTCCAC
ACCCGGATCGACGAAACCATTGCCAAGGTCATCGACAACGTCAATGCCGGTAACGTCTAC
GTCAACCGCAACATCGTCGGCGCCGTGGTCGGCGTGCAGCCATTCGGCGGTGAAGGCCTG
TCCGGTACCGGCCCGAAAGCCGGTGGCCCGCTATACCTGTACCGCCTGCTGTCGACCCGC
CCGGCGGGCGCCATCGAGCAGTCGTTCCAGCGCACCGACGGCGAAAACGCCCCGGACACC
CGCCTGCGCGACAGCCTGAGCAAACCGCTGCAAGCCCTCAAAGCCTGGGCGGCGAGCAAT
CAGCTGAACGACCTGAGCGGCCTGTGCGAGCAGTTCGCCCAGCAATCGCAAAGCGGTATC
AGCCGTCTGCTGGCGGGCCCGACCGGCGAGCGCAACAGCTACACCATCCTGCCGCGCGAG
CACGTGCTGTGCCTGGCCGAGGTCGAAGCTGACCTGCTGACCCAACTGGCGGCGGTACTG
GCCGTGGGCAGCTCTGCGGTGTGGCCGGAAGGCGAGCTGAGCAAGACCCTGCGCAATCGC
CTGCCGAAGGAAGTGCAAGCGCGCATCCAACTGGTGGCCGACTGGAACAAGGATGACGTG
ATATTCGACGCCGTCCTCCACCATGGCGACTCCGACCAACTGCGCGCCGTGTGCGAGCAG
GTGGCCAAGCGCGCCGGCGCCATCGTCGGTGTTCACGGCCTGTCGTCGGGTGAAACCGCG
ATTGCCCTGGAGCGCCTGGTAATCGAGCGCGCACTGAGCGTCAACACTGCTGCTGCCGGT
GGTAACGCGAGCCTGATGACTATCGGCTGATAGCCAGCAGCGCCTCTATCGCGGGTCAAG
CCCGCTCCTACAGCGTAGGAGCGGGCTTGACCCGCGATGCTTTCTAGCCCAGAAACTTCG
CACGTTGATGACGCACCAGCCACCCCAGGCTACCCGCCTTCACGACCTCGGAAGCAATGA
CGAAAACCAGCATGAGCCAGGGACTGTAGGCTGGTGACAGCTTTGCCCACACCAATAGAA
TCGAAAGGGACGGCACCATGAACATCAGGCGAAAAGGAGTCTGTAGCAAACCGAGATAAG
CCCCCGACTTTCGCCCCGCCAACAACAGCAAGCAGCTGACAATGATCGAAAGATGCAAGG
TGAAGCTCATACCCGCCAGCCACTTGGCGAGCATGCCATGATCCTGAAGCAACCCGATCA
TGTTTTGGGCGTCGGTGTAATAGGGAATCTGACCGCCACGAAAACTACCCTGGACATAAA
AGACTATAAAAAGTGCATCCATCCCACCCCACCAAAACCGGGTCATACGTGGGAGCTGAT
TCATAGGCTGACGACTGAAGGCCTCAGACATCAACAAAGATCCCGATGAAAAAACCTGCC
AGCAAAACCACGAGAAAAGACACCAGCACTATCCAAACCAGAATCCCGACCGACATCCAG
GCCCAATTCAGGAGTGACAAGCGGGAATTAGACTGGCCTTTCGGGTCGCCTACGCAGGTG
TTTATCGCACCCTGAATCCTGGCCATTACCCAAAGAATCACGACATCCATAGCCAATACC
GCACTCAACAACGGCAGCGGCGCCAGCTCCATCATCTGGTTTGCCCACAACGAGAGCGCT
GTCAGCAGGATCAAGGCGCATACCAACCAGAACGGTGACCACCTGTAGCTACGACCAGAC
AGGTGTAATTGCCGATCGACCCTGCTCAGCAGGCTGTAAAGAAACAGAATGCCGAAGATG
CTTCTTACCAGCGGCAACACTCGCTCCCCGGTTTCCCGCCGGTAGAGCGCCCAGCTTTGG
TAATGGCAAAAAAGCCAATAAAAACCAAAGGTGAACAGGTTCATCACGATCAACTTTCTG
ATCGATACGACGAAGAACATTGGCCCCCTGCCTGTGGCATCAGAGAGATCAGGGCTCATC
GAAGCGGTGCTGTTAGTGGTCATGGCTACGGCCTTCGGTAATGGGCCGACTATCTAAGCC
TGCTCGTGCATCACAGATCTGCCCTCTGGCTCCGAAGCAAGGGTACGAACATTCCCAAAC
GCCTTGTGCCTTGCCATCACCCGTATCTATTTCACTGTGCAGTAGCAACGTCACTACCTA
GACTCGGCCCATCCCCAGACAGGAATGCCGCCATGTCCGAGACCCTGCTCAGCGCCCGCA
ACCTGGCCTTCGAACTCTACGAAGTGCTCGATGCCGAGGCCCTGACCCAACGCCCGCGCT
TTGCCGAGCACAACCGCGAAACCTTCGATGCCGCTCTGAGCACTGCGCGGACCATCGCCG
AGAAGTATTTCGCTCCGCATAATCGCAAGGGCGATGAGCACGAGCCGCGCTATGAAAATG
GCGAGGCGCTGTTGATCCCCGAGGTCAAGCCTGCGGTCGATGCCTTCCTTGAAGCCGGCT
TTCTCAACGCCAGCCGCGACTTCGAAGTCGGTGGCATGCAGTTGCCGACCTTGCTCTCGC
AAGCCTGTTTCGCCCACTTCCAGGCGGCCAACGCCGGTACCACGGCCTACCCGTTCCTGA
CCATGGGCGCCGCCAACCTGATTGAAAGCTTTGGCAGCGACGAGCAGAAGCGCCTGTTCC
TGCAACCGATGATCGAAGGCCGCTTCTTCGGCACCATGGCCTTGACCGAGCCGCACGCTG
GCTCGTCCCTGGCCGATATTCGCAGCCGCGCCGAGCCAGCCGACGATGGCAGCTATCGGC
TGCGCGGCAACAAGATATTCATTTCCGGCGGCGACCATCCGTTGTCGGAAAACATCGTGC
ATATGGTCCTGGCCAAGCTGCCCGATGCGCCGCCCGGGGTGAAGGGCATTTCGCTGTTTA
TCGTGCCCAAGTTCCTGGTCAACGCCGACGGCAGCCTCGGCCCGCGCAACGATGTGTTGC
TGGCCGGGTTGTTCCACAAGATGGGCTGGCGCGGCACCACCTCGACGGCGCTGAACTTCG
GCGACAACGGCCAGTGCGTCGGCTACCTGGTGGGCAAGCCACACCAGGGCCTGGCCTGCA
TGTTCCAGATGATGAACGAGGCGCGTATCGGCGTCGGCATGGGCGCGGTGATGCTGGGTT
ATGCTGGCTATCTGTACTCGCTGGAGTACGCCCGCCAGCGTCCGCAAGGGCGCCTGCCAG
ACAACAAGGATCCGGCCACCGCTGCCGTGCCGATCATCAATCACAGCGACGTCAAGCGCA
TGCTGCTGACCCAGAAGGCCTACGTCGAAGGCGCCTTCGACCTGGGCCTGTACGCCGCGC
GGCTGTTCGATGACACCCAGAGCGGCGAAAGCGATACGGTTCGCCAGCAGGCCCATGAAC
TGCTCGACCTGCTGACGCCGATCGTCAAGTCCTGGCCTTCGGAGTTTTGCCTCAAGGCCA
ACGAGCTGGCCATCCAGATTCTCGGCGGTCATGGCTACACCCGCGAGTACCCGGTCGAAC
AGTACTACCGCGACAACCGCCTGAATCCGATTCACGAAGGCACCCACGGCATCCAGTCGC
TGGACCTGCTCGGGCGCAAGCTGGCGCAGAACGGTGGTGCCGGGCTCAAGCAACTGGTCC
GCCTGATCGCCAGCACCTGCGAGAGAGCCCATCCGCACAGCAGCCTGGATCGTCTGCGGG
TACCGCTGGAGCAGTTGCTCAATCGCCTGCAGGAAGTGACCCTCGGCCTGCTCGGCGATC
TGGCCCAGGGCCAGGTCAATGCCGCCCTGGCCAACTCGGCGCTGTATCTAAAGGCTTTCG
GTCACTGCGTGATCGGCTGGCGCTGGCTGGAGCAGGCAATCCACGCCGAACAAGGCCTGG
CCCGGGGCAACCCGGCCGATCGCGACTTCTACCTGGGCAAATTGCAGGCCGCGCGTTATT
TCCTGACCTGGGAAGTGCCGGGCTGCCATAATGAGCTGGCATTGCTCGCGGCCCGTGACG
ATACCTGCCTGAGCATGCACGATGAGTGGTTCTGAGGGGGAACCACCGCGCACACGGAGG
TTCCCGCATGTTCGAGTTGACCGCATTGCTGCGCCAGCGCTTCGCCGCCCTGCGCAGCAG
TGGCGAATTTTTCTCCCTGCGTTATGTGCAGCAAAGCCAGCAACACCTGTCGGTGCGCAA
GAATATCGCCGAGCCGCCGTTTCTCAGCCGCGACGAAGGCGCGATGCTCACCGTGCGCGT
CCATGGCGTGGAAACCTACGCCGCCACCGCCGACCTCTCGCAAGCCGGCTTGCAGCGTGC
CCTGGAGCAGGCTGAGGCACTGGCCCGGCAAATCGCCGGGCGCGCCCTGCTCGACCTGCG
CGAGCAACCACTGGCCACCGGCCGCGCCGATTACTGCTCGCCCAACCTTGAGCAAGCCTT
CCCGTCCCTGGCCGACTGCTACGCCCTGCTTGCCCAGGAATCTGCCAGCGTGCCGGACGA
CAGCCGCCTGGTGAACTGGCAGGCAAGCCTTGGCATCAGCACTATCGAGCAGATCTACCT
GAACACCGCCGGCGCCGAACTGCGCCAGGCCCAGCGCTTTATCTACCCGGGTTTCAGCAC
CACCGCCTTCGACGGCCAGGACAGCCAGACCCGCACCCTGGGCCGGGAAAACTTCGGCCA
GCAGGGCGGCCTCGATGTGATCGAGCGTTGCGGCCTGGTTGGTGCCGGGGCCAAAGTCGC
CGAGCAGGCCCTGCAACTGCTGCTGGCGCCGAACACCCCCAGTGGTGTGCGCGACCTGCT
GTTGATGCCCGACCAGATGATGCTGCAGATCCACGAATCGATCGGCCACCCGCTGGAAAT
GGACCGCATCCTCGGCGACGAGCGTAATTACGCCGGCACCAGCTTTGTCAAAGCCAGCGA
CTTCGGCAGCCTGCAGTACGGCTCGAAATTGCTCAACGTGACCTTCGACCCGTCGATCCG
CGAAGAGCTTGCCAGCTACAGCCACGACGATGACGGCAGCGCTGCGCACAAGCAGTACCT
GATCAAGGACGGTTTGCTGGTCCGCCCGCTCGGTGGTGCCCTGTCGCAGTTCCGTTCCGG
CCTTGAAGGGGTGGCCAACAGCCGCGCCTGCGGCTGGAACCGCGCACCGATCGACCGCAT
GGCCAACCTCAACATCGAGCCGGGGGACAAGACCCTGGCGCAACTGATCGGCGGTATCGA
GCAGGGCATCCTGATGCGCACCAACCGCTCGTGGTCGATTGATGATGCGCGCAACAAGTT
CCAGTTCGGCTGCGAATGGGGCCAACTGATCGAAAACGGCGAGCTCAAGGGCGTGGTCAA
GAACCCCAACTACCGCGGCATCTCCGCCCGGTTCTGGGGCAATCTCAGCGCCGTCGGTGA
CGCCAGCACCTTGCAGGTACTGGGCACGCCAAACTGCGGCAAGGGCGAGCCGAACCAGGT
GGTACGCGTGGGCCACGCCTCCCCCGCCTGCGTATTCAGCCAGATCGACGTATTCGGAGG
AGACGCCTGATGGCTGCCACCCCACTGCAAAGTTTCCAGCACCTGGTCGCCAGCCTGCGC
GACGCGGTGTGCGCGCCAGAGCATTTCACCTTGAGCTACAGCGGCGAGCACTCGCAGTTC
ATCCGCTTCAACCACGCCAGGGTGCGCCAGGCCGGCGAAGTGCAACAGGCCAGTTGCGTG
CTCAAGCTGGTCGCCGACGGGCGCCAGGCCGAGCTGCAGTTCACCCTCGGCAACGACGCC
GAGGTCGATCAGTTGCGCCTGCAACAAGCCCTGGAGCAACTGCGCCAGACCCTGCCGCTG
CTTGAGCCCGACCCTTACCTGCAACTCAATGACAGCGCCTGGCACAGCCATAGCGTGCAG
GATCAAGCGCTGCCAGACAGCGCTGCGGTGCTGGCGCAGATCGAGCAAGGCGCGGGTGAT
CTGGACCTGGTTGGCATCTACGCCGCGGGCCCGATCTGCCGGGGTTTTGCCAGCTCGTTC
GGGGCCTTTGGCTGGCACCAGGCCAACAGTTTCAACTTCGACTGGAGCCTGTTCCACAGC
AACGGCGAAGCGGTCAAAGCCAACTATGCCGGCCAGTCCTGGGACGGCGAAGCCTTCGCC
CTGCGCCTGCAGCAGGCCCGCGAACAGCTCGACTACCTCGGCCGCCCGCTGAAAAAACTC
GCCCCCGGCCAATACCGCGCCTACCTGGCACCGGCAGCGCTGGACGAGATCATGGGCATG
CTCTGCTGGGGCGGCTTCTCGGCCCAGGCCATCGCCACCAAGAACAGCCCGCTGCAACGC
CTGTACAGCACCGATGCCAGCCTCAGCCCGATGGTCCACATTAGCGAACAAGTCAGCGGT
TCGCTGAGCCCGTCGTTCTCGGACGAGGGCCTGGTGCGCAGCGACCTGCGCCTGATTGAC
CAGGGCCGGGCCCACGATCGGCTGATCTGCGCCCGTAGCGCCGCCGAGTTCGAACTGGCG
GCTAACGGTGCCGATAGCTACGAGTCGCCATGCGCGCTGAGCATGGCCGGCGGCGAGCTT
GCGCAGAGCGAGGTCCTCGCCCGCCTGGGCACCGGCCTGTACATCAGCAACCTCTGGTAC
CTGAACTACTCGGACCTGCCCGCTGCGCGCATGACCGGCCTGACCCGCTTCGCCACCTTC
TGGGTCGAGAACGGCGAGATCCAGGCGCCGGTGAGCACCATGCGCTTTGACGACAGCGTC
TACAGTTTGCTGGGTTCGAAACTGGAGGCATTGACGACCGAACGCGAGCTGATTCTGTCG
ACCAGCACCTACGGCCAGCGCCAGACCAGTTCGAGCCATTTGCCGGGAGCGTTGGTCAAA
CGCCTGACGTTGACACTGTAATTAGCCCATCGCGGGTCAAGCCCGCTGCCACAGACCCGC
GATGAGGCCCTCAAGGACTGCACACTAACCCATGCCCAACCGCGCCCCGCTGGACCCGAC
CACCGCCCGCTGGATTCCCTGGGTGGTGGCCATCGCCTTTTTCATGCAGTCACTCGACGG
CACCATCCTCAACACCGCCCTGCCGGCCATGGCCCGCGACCTGGCCGAAGACCCGCTGCG
CATGCAGTCGGTGATCATCGCCTACATGCTCACCGTGGCCCTGCTGATCCCGGCCTCGGG
CTGGATTGCCGACCGCTTTGGCACCAAGCGCATCTTCTTCGGCGCCATCCTCCTGTTCAG
CCTTGGTTCGCTGCTCTGCGCGCTGGCCAGCAGCCTCGGCATGCTGGTAGCGGCACGGGT
GATCCAGGGCCTGGGCGGTGCCTTGATGCTGCCGGTCGGGCGTCTGGTGGTACTGCGTGC
CTATCCGCGCTCGGAGCTGGTGCGGATCATGAGCTTCATCACCATCCCCGGCCTGCTCGG
GCCGTTGCTGGGCCCGACCATGGGCGGCTGGCTGGTGGAAATTCTCAGCTGGCACTGGAT
TTTCCTGCTCAACCTGCCGGTTGGCGCCATCGGCTGTTATGCGGTGTGGAAGTTCATCCC
CGACCTGCGCGGCTCGGAGCGTACCCGCTTCGACGGCATCGGCTTCGTGCTGTTCGGCGC
GGCAATGGTGTTGATCACCATTGCCATGGAAGGCCTGGGCGAGCTGCACCTGCCGCACCT
GCGGGTGATGCTGCTGCTGTTCGCCGGCATGGCCTGCCTGGCCGCCTACTGGCTGCGCGC
CGGCAGCGTCGACAACCCGCTGTTTTCGCCAAAACTGTTCCGCACCCGGACCTTTTCAGT
GGGTATCCTCGGCAACCTGTTTGCCCGCCTGGGCAGCGGCGCCCTGCCGTTCCTGGTGCC
GCTGTTGCTGCAAGTGGCGCTGGGTTACTCACCGTCCCAGGCCGGCATGAGCATGATCCC
CCTGGCTGCGGCGGCGATGGTCGCCAAGTCGATTGCCCGGCCGCTGATCGAGCGCTTCGG
CTATCGCAATATTCTCACCGGCAATACCCTGCTGCTGGGACTGCTGCTGGCAAGCCTTGG
GCTGGTCGACGAACAGACGCCCTACGCCCTGTTGCTGTTGCAACTGGGCTTGCTGGGTGC
GGTCAACTCGATGCAGTTCACAGCGATGAACACCGTGACCCTGATCGATCTCGACGACAA
CAGCGCCAGCAGCGGCAACAGCCTGCTGTCGGTGGTCGCGCAATTGTCGCTGAGCCTCGG
TGTGGCCTGTGCCGGCGCCTTGCTTGGCGGTTTTACCGCAGCGGGCAGTGCCGAAGGCGT
CGAGAGCACCCTCGGGGCGTTCCAGCTGACCTTTGTGACCATCGGCCTGATGGCCATGCT
GGCGGCGGCGATCTTCATGCAGCTGTCCAGGGCGGACGGAAGGCGTGCCCCTCGTCCGGA
ACCGGAGATCGAGCCTTAGGGCTAAAGGCCATGAGGCTGGTACACTGCGCGACATTTTGT
TTTGCAGGCCCGTCTCGTGACCACCATTGCCACCGCCTTCGCCACTTTGCCGCTGTCCGC
CGCCATGCTGGCCAACCTGGACGCCCTCGGCTACGCCCAGATGACCCCGATCCAGGCCCA
GAGCCTGCCGGTGATGCTCAAGGGCATGGACCTGATCGCCCAGGCCAAGACCGGCAGCGG
CAAGACCGCCGCCTTCGGCATCGGCCTGCTCAACCCGCTCAACCCGCGTTACTTCGGGTG
CCAGGCGCTGGTGCTGTGCCCGACCCGCGAGCTGGCCGACCAGGTGGCCAAAGAGCTGCG
TCGCCTGGCCCGCAGCGAAGACAACATCAAGATCCTGACCCTCTGCGGTGGCGTTTCCCT
GGGCCCGCAGATCGCTTCGCTGGAGCACGGCGCGCACATCATCGTCGGCACCCCGGGCCG
CGTGCAGCAGCACCTGAGCAAAGGCACCCTGGTGCTCGATGGCCTCAACACCCTGGTGCT
CGATGAAGCCGACCGCATGCTCGACATGGGCTTCTACGACGCCATCGCCGACATCATCGG
CCAGACCCCGAAGCGCCGCCAGACCCTGCTGTTCTCCGCCACCTACCCGGCCGGCATCAA
GCAACTGGCCTCGGCGTTCATGCGCGACCCGCAAACCGTCAAGGTCGAGTCGCAGCACGC
CGACAGCCAGATCGAGCAGCGCTTCTACGAGATCACCCCGGAACAGCGCATGGACGCGGT
GAGCAAGCTGCTCGGGCACTTCCGCCCGCAGTTGTGCGTAGCGTTCTGCTTCACCAAGCA
GCAGTGCCAGGAGCTGGTCGAGCACCTGCAGGCCAAGGGTATCGCCGCCCAGGCCCTGCA
TGGCGACCTGGAGCAGCGTGACCGCGACCAGGTCCTGACCCTGTTCGCCAACCGCAGCCT
GTCGGTGCTGGTGGCCACTGACGTCGCCGCCCGCGGCCTGGATATCGACGCCCTGGACAT
GGTCATCAACGTCGAGCTGGCCCGCGATGCCGAGATCCACGTGCACCGCGTCGGCCGTAC
CGGCCGTGCCGGCGAGAAAGGCCTGGCGGTGAGCCTGGTGGCCCCGGCTGAAGGCCATCG
CGCCCAGGCCATCGAAGACATGCAGAAGGCCGCCCTGCGCTGGGAACAGCTGGACAGCCT
CAAGGCCCAGAATGGTGCACCGCTGCTGCCGACCATGAGCACCCTGTGCATCGCTGCCGG
GCGCAAGGACAAGCTGCGCCCTGGCGACATTCTTGGCGCCCTGACCGGCGATGCCGGACT
GCCGGGCACCCAGGTCGGCAAAATTGCCATCTTCGACTTCCAGGCCTTCGTCGCCGTCGA
GCGCGCGGTGGCCAAACAGGCGCTGCAGCGGCTCAACAGCGGCAAGATCAAGGGCCGCTC
GTTGCGGGTGCGGATCGTCTAATTACCTTTTCGCGGGGCAAGCCCGCTCCTACACACCCT
CCCTGTAGGAGCGGGCTTGCCCCGCGATCGCTTCACCACCGAATTCTCGAGGATTTTGCA
GTGCGTTCCACCGAAGTGATCATCATCGGCGCTGGCGCCGCCGGCCTGATGTGCGCCCTG
AGCGCCGCCAAACGCGGCCGTCAGGTGCTGCTGCTCGACCACGCCAACAAACCGGGCAAG
AAGATCCTCATGTCCGGCGGTGGCCGCTGCAACTTCACCAACATGTACACCGAGCCGAGC
AATTTCCTCTCGCACAACCCGCACTTCTGCAAATCGGCCCTGGCCCGCTACACCCAGTGG
GACTTCATCGAGATGGTCGGCAAGCACGGCGTGCCCTACCACGAGAAAAAGCTCGGCCAG
CTGTTCTGCGATAACAAGTCCAGCGACATCCTCGGCATGCTTCTGGACGAGTGCGACAAC
GCTGGCGCCGAGCTGCGCATGGACACCCGCATCGAGCAGATCGAAAAACTCGACAGCGGC
TACCTGCTGGAAACCAGCGCCGGCCAGTTCCAGTGCCAGTCGCTGGTCATCGCCACCGGC
GGCCTGTCGATCCCGACCCTGGGCGCCACCGGCTTCGGCTACCAGGTGGCCCGCCAGTTC
GGTCACACCCTGCTGCCGACCCGTGCAGGCCTGGTGCCGTTCACCATCACCGAGCCGCAG
CTCAAGGCGATCTGCACTGAACTGTCGGGCACCTCGGTGGATTGCATGGCCAGCTGCAAC
GCCAGCAGCTTCCGGGAAAACCTGCTGTTTACCCACCGCGGCCTGAGCGGCCCGGCGATC
CTGCAGATTTCTTCGTTCTGGCAGGCCGGCGACACGGTTGAGATCAACCTGCTGCCCGAG
CACGACGCCCTGAGCTGGCTGCAACAGCAGCAAGCCGAGCGCCCCAACAGCGAGCTCAAG
ACCCTGCTCGGCGAGATCTTCACCAAGAAGATGGCCAACCTGCTGGCCGAGCACTGGTTC
GTCTCCAAACCGATGAAGCAGTACACCCCGGCGGAACTGGCCCAGGTCAGCGACAAGCTC
GGGGCCTGGCAGGTGGTGCCGGCCGGTACCGAGGGCTACCGCACCGCTGAGGTAACCCTG
GGCGGCGTCGATACCCGCGAGGTTTCGTCGAAAACCATGGAGTCGCTGAAAAGCCCGGGG
CTGTACTTTATCGGTGAAGTGCTCGACGTCAGTGGCCACCTGGGCGGTTTCAACTTCCAG
TGGGCCTGGGCCTCGGCGTACGCGGCCGCGCAGTTCGTCTAACCTTCGCGGTAGAATCAG
CGCATCAAGGAACAAATTTTGCTGGTCAGATGGCGGCGGTAACACCGCTGCCATCTGACT
GGCTCAATTTCGATCATCGCCCAAGGCCTGCCGACCCGACATGTCATCTTCCTCGTTCAG
CCAATCGTTGCGCCGCCTCTGGGCCCTGGACAAGTTCAGCTACGCCATCCGCGTTCTCAT
CGCCCTGACCGGCAGCATGCTGCTGTGCTGGTACAAGGACGAGATGAGCCTGCTGATCCC
GCTGTTTCTGGGGATTATCGCCAGCGCCCTGGCCGAGACCGACGACAGCTGGCAGGGGCG
CCTGAATGCCCTGGCGGTGACCCTGGTGTGCTTCACGGTTGCCGCGCTGTCGGTGGAGTT
GCTGTTCCCCTACCCGATCATCTTCGGCTGCGCCCTGGCCCTGGCCAGCTTTGCCCTGAC
CATGCTCGGTGCGCTCGGCGAGCGCTACGGCGCGATTGCCTCGGCGACGCTGATTTTGTC
GGTGTACACCATGATCGGCGTCGACCAGCGCGGCGGCGAAGTCACTGACTTCTGGCACGA
GCCGTTGCTGTTGGTGGCCGGCGCCGCCTGGTACGGCCTGCTTTCAGTGCTATGGCAGGC
GCTGTTTTCCAACCAGCCGGTGCAGCAGAGCCTGGCCCGGCTGTTCCGCGAGCTGGGTCG
CTACCTCAAGCTCAAGGCCACCCTGTTCGAGCCGATCCGCCAGCTGGATGTCGAAGCCCG
GCGCCTGGAACTGGCGCAGCAGAACGGCCGGGTGGTGGCCGCACTGAATGCGGCCAAGGA
GATCATCCTGCACCGGGTCGGCAATGGCCGGCCTGGCTCGAAGGTCAGCCGCTACCTGAA
GCTGTACTTCCTGGCCCAGGACATCCATGAGCGTGCCAGTTCTTCGCACTACCCCTACAA
CGCCCTGACCGAAGCCTTTTTCCACAGCGACGTGCTGTTCCGCTGCCAGCGCCTGCTGCG
CCAGCAGGGCGTTGCGTGCCAGCAGTTGTCCGAATCCATCCAGCTGCGCCAGCCGTTCAC
CTACGACACCAGCTTCGCCCAGGCCCTGGAAGACCTGCACGCCTCGCTCGAACACCTGCG
CATCCAGAGCAACCCGGCCTGGCGTGGCCTGCTGCGTTCGCTGCGGGCGCTGGCGGCAAA
CCTGGCGACCCTCGACCGCCTGCTCAGCGATGCCAGCAACCCCGACAACCTTGCCGATGC
CAGCGACAGCAGCCTGCTCGACCGCTCGCCGCGCAATTTCAAGGACGTCTGGAGCCGCCT
GCGCCAGCAACTGACGCCGACCTCGTTGCTGTTTCGCCACGCCCTGCGCCTGCCTCTGGC
GCTGTCGATCGGCTATGGCATGGTGCACCTGATTCACCCGACCCAAGGCTACTGGATCAT
CCTCACCACCCTGTTCGTCTGCCAGCCCAACTACGGCGCCACGCGGCGCAAGCTGGTGCA
ACGGATCATCGGTACGGGCATCGGCCTGACCGTCGGCTGGGCGTTGTTCGACCTGTTCCC
CAGCCCGATCATCCAGTCACTGTTCGCCGTGGCCGCCGGGGTGGTGTTCTTCGTCAACCG
CACCACCCGCTACACCCTGGCAACCGCAGCGATCACCCTGATGGTGCTGTTCTGCTTCAA
CCAGATCGGCGATGGCTACGGGCTGTTCCTGCCGCGCCTGTTCGATACCCTGGTGGGCAG
CCTGATCGCCATCCTCGCCGTATTCCTGTTCCTCCCGGACTGGCAGGGCCGGCGCCTGAA
CAAGGTGCTGGCCAACACCCTGAGCTGCAACAGCACCTACCTGCGCCAGATCATGCAGCA
GTACGCCCAGGGCAAGAGCGACGACCTCGCCTACCGCCTGGCCCGGCGCAACGCCCACAA
CGCCGACGCAGCGCTGTCGACCACCCTGGCCAACATGCTCATGGAACCGGGGCATTTTCG
TAAGGAGGCCGACGTCGGTTTCCGTTTTTTGGTGCTGTCGCACACCCTGCTCAGTTATCT
GTCGGGCCTCGGCGCGCACCGCGACACGGCCCTGGATGCCGAGGTTCGCCAGCAATTGAT
CGATGGCGCCGGGGCCAGCCTGGCCAGCAGCCTGGATGAAATCGCCGAAGGCCTGGCCAG
CAAGTTGCCGGTGGCGATCCACAGTGATGCCGAAGAGGCCCTGGCCAATGAGCTTGAGCA
GATGCCCGAAGAGCTCGACGAAAACCAGCGCCTGGTGCAAACCCAGCTGGCGCTGATCTG
CCGGCAACTGGCGCCACTGCGCACACTCGCCGCACACCTGATCAAGGACAGCGCGCCTGC
CTGATTACAGGCCGTGCTGCTTGAGCAGCCGGGCATAACTGCCATCGGCTTTCATCTGGG
CAATGGCGCGGTCGAAACCGGCGACGATCTGCTGGTGCTCGGGATTCTTCAGGCTGACGA
GGATATGCAGGCTGTTCTCGCTGACCGGCTTGTCGAAGAACTCCACCGCCTCACGCACCT
CTTTCGGTTCGCGCTTGAGGTAATAACCGGCAACGAACTCATCCTCCAGCGCCAGGCGTA
CACGCCCGGCGGCGAGCATGCCGACAGCAACGGAAAAACTGCGCACCGGAACCTTCTGCA
ATTGGGCGTCACTGTCGAACTCGGGCGAGTAGGCGTAATCGCGCACCACAGCGACTGGGA
ACGGATGGAGGTCGCTCAAGGCATTGAAGCGCAGCGCATCGCCTTTGCGCTTGAGCAGCC
GAATACGGTTGGTCAGGTAGCTGGCGGAGAACTGGCCAATTTGTGTACGCGAGTCGTTGT
ACCAGGCGTTGACCAGCACATCGTAGCGGCCTTCCCCCACCCCCAGCAGCGCCCGGGCCC
AGGGCACCTGCTCGTACTGGCTGGTATAGCCGGCACGGGTCAGGGCGGTGGTGACGATGG
CTGTGGCCAGGCCGCCGTTGGCCATGCTGGCATCGGTGAACGGTGGCCAGCTGTCGGCCA
CCAGCCGCAGCCGGGTGGCCTGCGCCGATGTGCTCAGCAGTAGCAGTATTCCCATTGAAG
CCAAGACTCGAAGCAATGGCCGCATGCTCAAATCCTTTAGCGAACCCCTGGTTCGCGCCG
TTGATTTCAACTGCTTGAGAATGTTCAGTGCCTATCAGCCATCGCAGGTTACACAAAGAA
GAAGTAATCGGGCAGAGGCAAATGATATCAAATGGCCTCTATTCCGGTCGACTTCGAGCC
TGTATTGACCTGGCGCAATTAGACCCTCGCCGCGCAGTCTGCCATGATCAGGGCTATCAA
CCGCTTGAGAGACGCCCATGGCCATCGACTGGATCTGCAAACACCACAGTGACATTGGCA
AGGAACAACTCTATGCCATTCTGCGACTGCGTACCGAAGTGTTCGTGGTCGAACAGAAAT
GTGCCTACCAGGAAGTCGATGGCCAGGACCTGGAAGGCGACACCTGCCACCTGATGGCCT
GGGAAGGTGACCAGTTGCTGGCGTACCTGCGTTTGCTCGATCCACAGTCCCAGGGCGGCG
ACGTGGTCATAGGCCGGGTGCTGATCGCCCCCGAGGCACGTGGTCGTAGACTGGGCCATG
AACTGATGGAGCATGGGCTCAAGTACGCAGAGCATTACTGGCCTGAAGTGCCGGTGTACC
TGTCAGCCCAGGCGCACTTGCAGGGCTACTATGCACGCCATGGTTTCAAGGTGGCGGGAG
AGGAGTATCTGGAAGACGATATCCCACACATTGGTATGCGGCGGGACTAGCAGCATCGCC
GGTCAAGTCGGGTCGCCGCACCGCCGCTCCCACAATTATGTAAGAGCGGGCTTGACCCGC
GATGGGGCCTTCAGGGATAGCCCAGCACTTCACGAATACCGCGTAAATGCTGGGTGATCC
ACTGCTTGTCGATCGCCCCCCAGTCGCGAATCCGGTAGTGCCCGGCATGATTGCGCGCCC
CTGCCTGCTGCTCGAACTCACAGACGATGTCCAGGTCCGCCAGGGCGGCAATGGTGTCCT
GGGCGGTGCGCCGCGGCATGCCGGTGGCTTCCATCAAGGCCGGGACGGTGCTGGCAGTCT
GGCTGTCGATCAGCCAGGCGACATACAGCCGGCGGTAGAAACTGCTCTTGGTCTTGCTCA
CTTCCATTGGCAAATCCTCAGGGCCTACAGGCTGGCGGGCAGCTCGCGGTAGGTCAGGTA
AACGCGCAGGTCGAATTCCAGTTGATGGTAGCCCGGCTGCATATATTCACAGAGCTGGTA
GAACGCCTTGTTGTGATCGGACTCTTTCAGGTGCGCCAGTTCGTGCACCACGATCATCTT
CAGAAACTGCGGCGCCGCCTCCTTGAACAACGAAGCGATGCGGATTTCCTTCTTGGCCTT
GAGCTTGCCGCCCTGCACCCGCGACACCGCCGTGTGCAGGCCGAGCGCGCGGTGGGTGAG
GTCAAGACGGTTGTCGAACAGCACCTTGTCGAGGTTCGGCGCGTTGCGCAGGTGCTCCTG
CTTGAGCGCCTGGGCATAGCTGTACAGCGCCTTGTCGCTTTGTACCGCGTGCCGGTCCGG
GTAGCGCTGCTGCAAGTAGTCGCCCAGGCGATTGCTGGCAATCAACTGGCGGACCTGGTC
TTGCAGGGCGGGCGGATAGGCTTGCAGGTACTTGAGCACGGTCATGGGCAAAACGGCTGA
CGGTAAAGGCGCCAGTGTACCCAACTACAGCTGCTGCCAGGCAAAAAAGCCCGGAAACGC
CCCGGCATCACTGGCCGTCATCGGTCGCGCCACCAAAAAGCCCTGCACATATTCGCAGCC
GTTGGCCTGCAGCCAGTGCGCCTGCTCGAGGGATTCGACACCTTCGGCGATCACGCTGAT
TGCATACTGGCGACACAGGTCGATGACGCAACGCACCAGCGCCGCGTCCGCTTGCGAGCC
GGGCAAGCGTGCGACCAGGTGGCGGTCGAGTTTAAGCGTGTCGATTGGCAGGTCGCGCAG
CAGCCGCAGCGAACAATCGCCTGCACCAAAATCGTCGAGGGCGATGCGCACGCCCAGCTC
GCGCAACTTGTGCAACTGTTTCAAAGCCACGTCGTTATTGACCATCAACGACGTCTCGGC
CACCTCGACCTCCAACTGCGCCGGATCAAGGCCCTGGATGGCGATCACCCGGCCCAGTTC
CTCGGCCAGGTTGGGCATGGCGAACTGCACGCGACTGAGGCTGATGCCCAGCACCAGTGT
CGGCTCGAAGCACTCCTGCCAGTCACGCCGCTGCGCCGCGCCCTGGGCGTATATCCAGCT
GGCCAGGCGCGAAATCAGCCGCGCCTCTTCCAGCAAGGGCAGGAACAACCCCGGCGGCAC
GTCGCCGACACTGGGGTGCTGCCAACGCAGCAGCGCCTCGAAGCCGCGTAGACGGCCGTC
GGCAAATGCCACCTGGGGCTGGTAGACCAGGCTGAAATCCTTGTGCTCGATGGCGCTGCG
CACCGAGTCTTCGAGCATCAGCCGCGAGCGCGCCCGGCCATTGAGGTCCTGGTCGTAGTA
GCGATACTGCTGGCGCCCGGCCTGCTTGGCCGCATACATCGCAGCGTCGGCCGCGCGCAG
CAGGCCGTCGAGGTTGGCGCCGCAATCGGGGTAGGTGGCAATGCCGATGCTCACGCCGAG
GGTCACTTCCATGCCCTCTATCTGCTGGCAGATCGACATGCGCTCGATCACCCCCTCGGC
GAAACGCGCCGCCTGCTCGGGGTATTCCAGGGCATCGAACAAGGCGGTGAACTCATCGCC
GCCCATGCGCGCCAGGATCGCATTGGCGCCCAGGCAATCCTTGAGCTGCTCGGCGACCCA
ATGCAGCACCCGGTCGCCGGCCTCATGGCCGAGAAAATCATTGATACGTTTGAAACCGTC
CAGGTCCAGGTACATCAGCGCCTGGGTCTTGTCGCTGCGCTCATTACGCACCAGGGCGCT
TTCAGCGGCCTGGTAGAAGCCACGGCGGTTGAGCAGCCCGGTCAAGGGGTCGGTAACCGC
CTGAAACTCCAGTTGCTGGTGCAGGTGACGCACCACCGACATGTCCAGCACCGTCACCAC
CATGGCGCGCTGGCCGTCGGTCAATGGCGAGCACGACAGCGCTACCGGCACCGGCTGGCC
GCCGGCAGTACGCAACAGGGCATCGTGGATACGGAAGATCTGCCGCTCCAGGTAGGCCTG
GTAGAACGCCGATTCGGCCCACAAGGTCATCCCCGGCGACTGCACGAAATCCAGCAGGTT
GGCACCTTGCAGCAGCTCGACCGGGGCTTGGAGCAATTGCGAAATGGCCGGGTTGGCAAA
GCTGATCTCACCCTTTTCGCCCACCACCAGGATGCCTTCGGCGGCATTGTTGAGCACCGA
GGCGTTGAACGCCCGCGCCGCTTCCAGGTCGCGGCTCAAGCGCTGCAGCGAGCGCCGGTT
GCGCTGCTGCTCGAGCAGGGCCTGAACCTTGGGCTTGAGGATCTGCGGATCGAAGGGTTT
GAACAGGTAATCCACCGCACCACTGGCATAGCCCTTGAGCACAGCGGCCTGGGACTGTTC
GTTGGCGGTGAGGAAGATGATCGGCGTCAACCGCGTACGCTGGCTACCGCGCATCAGGCG
GGCAACCTCGAAACCGTCCATGCCCGGCATCTGCACATCGAGCAGCACCAGGTCCACTTC
ATGTTCGAGCAGCGCGCTCAGGGCTTCCGTCCCCGAGCTCGCGGTGAGTACTTGCCAGTC
CTGGCGGGCCAGCAAGGCCCGCATGCTGATCAGGTTTTCCGGATAATCGTCAACGACCAG
CAGTACTGAGCCGCTATCGTGTGACTGAGGTTGCGCGCAATCCATGCTGCTTCTCTTAAG
GCACCAATGCCGGGCTTCGGCTGAAATCTGTGCGTAACTCTAGACCCGGCTGCCATAAAT
CTGAAGTCAGCACATTGCCATCATGGGCGGAATGGCCTGTTAGCCGACTAACGGTCTGTC
CGTCCGGGCCATGCGCATTGCCTTCCTGGCGCGCAGGCACAAAAAAGCCCGCATCGCTGC
GGGCTTTTCTGTTCAGGCTTAGTTGACCTTGGCGGCCAGCTCACCTTTGGCGTAGCGCTG
GAACATCGCTTCGAGGGAGATCGGCTTGATCTTCGAGGCGTTACCAGCAGTGCCGAAGGC
TTCGTAACGGGCGATGCAGACGTCGCGCATGGCCTTGACGGTTTCGCCGAAGAACTTGCG
TGGGTCGAATTCGCTCGGGTTGGTGGCCATCAAGCGACGCATGGCACCGGTGGACGCCAG
GCGCAGGTCGGTGTCGATGTTGACCTTGCGCACGCCGTACTTGATGCCTTCGACGATTTC
TTCAACCGGCACGCCGTAGGTTTCCTTGATGTCGCCGCCGTACTGGTTGATGATCGCCAG
CCACTCTTGCGGTACCGAGGACGAACCGTGCATCACCAGGTGGGTGTTGGGGATGCGCTT
GTGGATTTCCTTGATGCGGTCGATCGCCAGCACGTCGCCAGTAGGCGGCTTGGTGAACTT
GTAAGCACCGTGGCTGGTACCGATGGCGATGGCCAGGGCATCGACCTGAGTGCGCTTGAC
GAAGTCGGCAGCTTCTTCCGGATCGGTCAGCATCTGGCTGTGATCCAGTACGCCTTCGGC
GCCGATACCGTCTTCTTCACCGGCCATGCCGGTTTCCAGCGAACCCAGGCAGCCCAGCTC
GCCTTCAACCGAAACGCCGCAGGCGTGAGCCATGGCAACGGTTTGCTGGGTAACACGGAC
GTTGTAGTCGTAGTCAGTCGGGGTCTTGCCGTCTTCGCCCAGCGAGCCGTCCATCATCAC
CGAGCTGAAGCCCAGCTGGATCGAGCGCTGGCAGACGTCAGGGCTGGTGCCGTGGTCCTG
GTGCATGCACACCGGGATGTGCGGGAATTCTTCGATCGCCGCCAGGATCAGGTGGCGCAG
GAACGGCGCGCCGGCGTATTTGCGGGCACCGGCCGAGGCTTGGACAATCACCGGGGAGTC
GGTCTTGTCAGCGGCTTCCATGATGGCGCGCATCTGCTCGAGGTTGTTGACGTTGAAAGC
TGGAACGCCGTAGCCGAATTCAGCGGCGTGGTCCAGCATCTGGCGCATGCTAATGAGTGC
CATTGTGTATCTCTCTCCCGACAAGCGTCGTTTTTCGTGCAAGCCTGCCGCAGCGGCGGT
TGCTATTCAAGTAGTGTGGGCCTTCGAGGCCCGGCCAGTCACGGCGCCTTGCAGCCCCGC
CCTATCAAATCGTTGGTGGCGACCCAGTACACCAGGCCTTCGTCACCCTTGCTGTGGAAC
GCCAGCACTCCATCGCTGTACAACGCACCCGAGCCACTGGGCTCCGGCTTGAGCCGGTAG
ACCTGGTCGCCGCCACCCAGGCGTACGTCCACCTCCTGCTGGCTGCTATCGGCAAAGCGC
CAGAGCACTTCAACCTGGCTGTCGCAGACCCAGCGGGTCCAGTTGTCGGCCGGTGCCGGC
GCAGGCTTGAGGCTTGCGCAACCACCGAGTACTGCCAGGGCCATCAAGGCCGCAAGCGCT
TTCATCCAATATCCTCTAGCAGACCACAAACCGGCCGGTAGGTTGCCGTGAACCGATCAA
GGGCAACCCTGGGCCCGGCGCTGATGTTCGTCGTCGTATTTTTCCAGGCCATCCGGGCCC
AGCCTTTTGTTGATCACCGGTGCCGTTTCAGCCTGCCATTCAGACTGATAGCAGCCGCCT
TTCGGCGCGCCGGGCTTTGCCGGCGCCTGCTCCGGGTTACTGGAGCAAGCGCCGAGCAGA
CCGGCCAGGATAATCACAGGCAATTGCTTGACCATGCAGGTCGCTCCCTTTGCCAGGCCG
AATGGATCAGGCCTTGGCTCGCTGTTCCAGCACTTCAACGGCCGGCAGCACTTTACCTTC
GACGAACTCGAGGAAAGCACCGCCACCGGTAGAAATGTAGGAGATTTGCTCGGCAACGCC
ATATTTGTCGATGGCCGCCAGGGTATCGCCACCACCGGCAATGGAGAACGCCGCGCTCTC
GGCGATGGCCTGGGCCAGGACCTTGGTGCCATTACCGAACTGGTCGAATTCAAACACGCC
GACCGGGCCGTTCCAGAGGATGGTCTTCGACGACTTCAGCAGCTCGGCGAAGTTGGCCGC
GGTTTGCGGGCCGATGTCGAGGATCATGTCGTCTTCGGCAACGTCGGCAACCCGTTTGAC
GGTCGCGGCGGCGCTTTCGGCGAATTCCTTGGCAACCACGACGTCCACTGGCAGCGGTAC
GTTGACCTTGGCAGCGATGGCCTTGGCGGTGTCGATCAGGTCAGGCTCGTACAGCGACTT
GCCGACCGGGTGACCGGCCGCGGCCAGGAAGGTGTTGGCGATGCCGCCGCCGACGATCAG
CAGGTCGCAGATCTGGCTCAGGCTGTTGAGCACGTCCAGCTTGGTCGACACCTTGGAGCC
GGCAACGATCGCCGCCATCGGCTTGGCCGGGGCTTTCAGGGCCTTGCCCAGGGCATCCAG
CTCGGCCGCCAGCAGCGGGCCGGCAGCAGCGACCTTGGCGAACTTGGCTACGCCGTGGGT
CGAGCCTTCGGCGCGGTGAGCGGTACCGAAGGCGTCCATCACGAACACATCGCACAGGGC
GGCGTACTTCTGCGCCAGCTCATCGGCGTTCTTCTTCTCGCCCTTGTTGAAGCGCACGTT
CTCGAACAGGACGATGTCACCGGCCTTGATTTCGACACCGTCGAGGTAGTCGGCAACCAG
CGGCACGTCGCGGCCCAGGGCCTTGCTCAGGTACTCGGCGACCGGCTTGAGGCTGTTCTC
GACAGAGAACTCGCCTTCGCTCGGGCGGCCCAGGTGCGAGCAGACCATCACGGCCGCGCC
CTTTTCCAGGGCCAGCTTGATGGTCGGCAGCGAAGCGAGGATGCGCGCATCGCTGGCAAC
CACACCGTCCTTCACAGGCACGTTGAGGTCTTCGCGGATCAGTACGCGCTTACCTTGCAG
ATCGAGGTCGGTCATCTTCAACACGGTCATGAATGCAGTCCTTCAGGGCTGTTTACAAGT
GGAGCGGGTTTGATTGACGACGTGCAGAAAGTGATCGGCAACGTCGAGCATACGGTTGGC
AAAACCCCATTCGTTGTCGAACCAGGCCAGCAGGTTGACCAGCCGGGGGCCGGAAACGCG
GGTCTGGCTGGCATCGACAATCGCCGAATGCGGGTCATGGTTGAAATCACAACTGGCGTG
CGGCAGTTCAGTGTAGGCCAGCAGCCCCTGCAGCGGGCCGCTCAGGGCGGCTTCGCGCAG
CACCCGGTTGACCTCGCCGGCGGTGGTGTCGCGGGCGGTCTGCAGGGTGATGTCCAGGCA
CGACACATTGACGGTCGGCACGCGTACGGCTTTGGCCTGAATTCGCCCGGCAAGTTCCGG
CAGCAGCCGTTCGATACCACGGGCAAGGCCCGTGGACACCGGGATCACCGACTGGAACGC
CGAACGGGTACGGCGCAAGTCTTCGTGGTGATAGGCGTCGATGACCGGCTGGTCGTTCAT
CGCCGAGTGGATGGTGGTAATCGACACGTACTCCAGGCCAAAAGCCTGGTCCAGCACCCG
CAACAGCGGCACGCCGCAGTTGGTGGTGCAGGAGGCGTTGGACACCAGCTTCTCGCTGCC
GTCCAGGCAATCCTGGTTGATTCCGTAGACCACCGTGGCGTCGACATCCGCCTCGCTGGC
CATGGGCTGGGAAAACAGCACCCGCGGCGCGCCGGCGTCGAGAAAACGCATGGCATCGGC
GCGGGTGTTGTAGGCGCCGGAGCACTCCAGCACCAGGTCGACGCCCAGCGCCGCCCAGTC
GATCCCTTCCGGGGTGGCACTGCGCAAGACTTTCACGCAGTCGCCATTGATATGCAGACA
ATCGCCGTCGACCTTCACCTCTCCGGGGAAACGCCCGTGGGTGGAGTCGAAGCGTGTCAG
GTATTCGATACTGGCCTGGTCGGCCAGGTCGTTCAGCGCAACGATCTCGAAGCCCGCCTT
CGCCCCCCGTTCAAAGAGTGCGCGCAAGACGCAACGACCAATACGGCCGTAGCCGTTGAG
TGCAACTTTGTAAGGACGCGATTGGGGCATGGGATGCTCACGGAACAGAAGCGTTATCTG
CAATCGCGGGGCAAGCCCGCTCCTACAGAACTGTAGGAGCGGGCTTGCCCCGCGATGATT
CCAGCACTGTTGATCAGTCTTCCAGCAGCTCTTCAGCAGTACCCAGGATGTTTTCCAGGG
TGAAACCGAACTCTTCGAACAGGGCCGATGCAGGTGCCGACTCGCCGTAGGTGGTCATGC
CGATGACGCGGCCTTCGAGGCCGACGTACTTGTACCAGAAGTCGGCGTGGGCCGCTTCGA
TGGCGATCCGCGCGCCGACTTGCAGTGGCAGTACCGACTGCTTGTAGCCAGCATCCTGGG
CATCGAACACGCTGGTCGACGGCATCGACACGACGCGGACCTTGCGGCCTTGCTCGGTCA
GCTTGTCGAACGCCTGAACCGCCAGGCCGACTTCGGAACCGGTGGCGATCAGGATCAGCT
CAGGCTCGCCGGCGCAGTCCTTGAGGACGTAGCCGCCGCGGCTGATGTTGGCGATCTGCC
CGGCATCACGCTCTTGGTGCTGCAGGTTCTGACGCGAGAAGATCAGCGCCGACGGGCCGT
CTTTACGCTCCAGGGCAAACTTCCAGGAGACCGCCGACTCGACGGCATCGGCTGGGCGCC
AGGTGTCCAGGTTCGGGGTGCTGCGCAGGCTGGTCAGTTGCTCGATCGGCTGGTGGGTCG
GGCCGTCTTCGCCAAGACCAATGGAGTCGTGGGTGTAGACGTGGATGACCCGCTGTTTCA
TCAGCGCCGACATGCGCACCGCGTTGCGGGCGTATTCCATGAACATCAGGAAGGTCGCGC
CGTAAGGCACCAGGCCGCCGTGCAAGGCGACGCCGTTCATGATCGCGGTCATGCCGAACT
CGCGCACGCCGTAGAACATGTAGTTGCCGCTGGCGTCTTCAGCGCTGACGCCTTTGCAGC
CTTTCCACAGGGTCAGGTTGGAACCGGCCAGGTCAGCCGAGCCGCCGAGCAGTTCAGGCA
GCAGCGGGCCAAAGGCGTTCAGGGCGTTCTGGCTGGCTTTACGGCTGGCGATGGTTTCGC
CCTTGGCCGCGACTTCAGCGATGTAGGCTGCTGCTTTCTCGGCGAAATCGGCCGGCAGGT
CACCGCTCAGGCGACGCACCAGTTCGTTGGCCAGCTCCGGGTGAGCGGCGGAGTAGGCAG
CGAAACGCTGGTCCCACTCGGCTTCGACGGCCTTGCCGGCTTCCTTGGCGTCCCACTCGG
CGTAGATCTCAGCCGGGATTTCGAACGGGCCGTGGTTCCAGTTCAGCTCTTTGCGCGCCA
GGGCGATTTCGTCGTTGCCCAGCGGAGCACCGTGGCAATCTTCCTTGCCCTGCTTGTTCG
GCGAGCCGAAACCGATGATGGTCTTGCAGCAGATCAGGGTCGGCTGCTCGCTCTTGCGCG
CGGTGTCGATGGCGGTGCGGATTTCGTCGGAGTCATGGCCGTCGACATTGCGGATCACCT
GCCAGTTGTAGGCTTCGAAACGCTTAGGGGTGTCATCGGTGAACCAGCCTTCGACTTCGC
CGTCGATGGAGATGCCGTTGTCGTCGTAGAAGGCGATCAGCTTGCCCAGGCCCAGGGTAC
CGGCCAGGGAAGCGACTTCGTGGGAAATACCTTCCATCATGCAACCGTCACCCAGGAACA
CATAGGTGTGGTGGTCGACGACGTTGTGGCCTGCGCGGTTGAACTGGCCAGCCAGGACTT
TTTCCGCCAGGGCGAAACCGACGGCGTTGGCCAGGCCCTGGCCCAGCGGGCCAGTGGTGG
TCTCGACGCCCGGGGTGTAACCGAACTCCGGGTGGCCCGGGGTACGGCTGTGCAGTTGAC
GGAAGCTTTTCAGGTCGTCGATCGACAGGTCGTAGCCAGTCAGGTGCAGCAGCGAGTAGA
TCAGCATCGAACCGTGGCCGTTGGACAGCACGAAGCGGTCGCGGTCGGCGAAGTTCGGGT
TGGTCGGGTTGTGCTTCAGGTAGTCACGCCACAGAACCTCGGCGATATCCGCCATGCCCA
TAGGGGCACCGGGGTGGCCGCTGTTGGCCTTTTGCACGGCATCCATGCTGAGGGCACGAA
TGGCGTTGGCACGCTCACGACGGCTGGGCATCGCTTATCTCCTGGGTGTTGAATTAGTTA
CGAAACGAAAAAAGGCGACCATTTTCGCCCAGGCACGTGTCCGGGGGCAATGACGGATGG
TCGATGCAGCATGATTTTCCTGTGATTGAGCAAAGAATCAGGCGTTAACCCGGGCAAACA
GCCGGATCGGTCGCTTGGCCTGCGACGAATTGCCCCGCTTATCGAGCAATATCAAAACTT
TTTGATATTGGCCTTGCGAGGCAATCGTTGCCTGACTAGACTGCCGCTCCATGAACCTAC
CCGTGCCGTCGATCCGCCAAGAGCAAAGCGATGCGCTGGCCGCCCTGTGCAAAGCCGGCG
GCGACCCGCTGCGCCTTAACGTATTGCGCGCCCTGGCCAGCGATTCGTTCGGCGTGCTGG
AACTGGCGCAGATCTTCGCCATTGGCCAGTCGGGCATGAGCCATCACCTCAAGGTCCTGG
CCCAGGCAGGCCTGGTCGCGACCCGCCGCGAAGGCAATGCGATCTTCTACCGCCGCGCCC
TGCCCGATGGCCTGAGCCTGGGCGGCAAGCTGCATGCGGCATTACTTGAAGAAGTCGACG
GGCTGAGCCTGGCCGATGAGGTCCAGGCCCGTATCGCCCAGGTGCAACAACGCCGTGCTG
CCACCAGCCAGGACTTTTTCCTGCGTGTCGAAGAGAAATTTCGCGCCCAGCAGGATTTGA
TTGCCGGCTTGCCGCAGTACCGCGAAAGCTTGCTGGCCCTGCTCGACAAGCTCAGTTTTG
AAGCCGGCGCCGATGCCCTTGAAGTGGGCCCCGGCGATGGCGAGTTTCTTCCCGAGCTGG
CCCGTCGCTTTGCCCGGGTCACCGCCCTGGACAACAGCCCGACCATGCTCGACCTGGCCC
GTAGGGTCTGCGAGCGTGAAGGTCTGGCTAATGTGAACCTGCAGTTGGCCGATGCACTCA
GTGCAACGGATGTGGAAGCCGACTGCGTAGTGCTGAACATGGTCCTGCACCATTTCAGCG
CCCCGGCCGAAGCCCTGCGGCAGCTGGCCAACCGCGTGAAACCAGGCGGAAGCCTGTTGG
TAACAGAGTTGTGCAGCCACGACCAGAGCTGGGCCAGAGAGGCCTGTGGCGATATCTGGC
TGGGCTTCGAGCAGGACGACCTGGCCCGTTGGGCCAGCGCTGCGGGACTGGCTCCCGGGG
ACAGCCTCTATGTGGGCTTACGTAATGGTTTCCAGATTCAGGTCCGCCATTTTCAGCGAC
CGGCTGGCGACATCACCATCGGTAAATTTTAGGAACCCGTCGAGATGAGCGAATACTCCC
TTTTCACCTCCGAGTCCGTGTCTGAAGGGCATCCGGACAAAATCGCCGACCAGATTTCGG
ATGCGGTGCTGGACGCCATCATCACCCAGGACAAATTCGCCCGCGTGGCGTGCGAAACCC
TGGTAAAAACCGGCGTCGCGATCATCGCTGGCGAAGTCACCACCTCGGCCTGGGTCGATC
TGGAAGACATCGTTCGCAAAGTCATCGTCGATATTGGTTACAACAGCTCCGACGTTGGCT
TCGACGGCGCGACCTGCGCGGTCATGAACATCATCGGCAAGCAATCGGTAGACATCGCCC
AGGGCGTTGACCGCAGCAAGCCTGAAGACCAGGGCGCCGGCGACCAGGGCCTGATGTTCG
GCTACGCCAGCAACGAAACCGACGTGCTGATGCCAGCACCGATCTGCTTCTCGCACCGTC
TGGTCGAGCGCCAGGCCGAAGCGCGCAAGTCCGGCCTGCTGCCGTGGCTGCGCCCGGACG
CCAAATCGCAGGTTACCTGCCGTTACGAAGGCGGCAAGGTAGTGGGTATCGACGCCGTGG
TGCTGTCGACCCAGCACAACCCTGAAGTGTCGCAAAAAGACCTGCAGGAAGCGGTGATGG
AGCTGATCGTCAAGCACACCCTGCCGGCCGAACTGCTGCACAAGGACACCCAGTTCCACA
TCAACCCGACCGGCCAGTTCATCATCGGTGGCCCGGTAGGCGACTGCGGCCTGACCGGTC
GCAAGATCATCGTCGACAGCTACGGCGGCATGGCCCGTCACGGCGGTGGCGCGTTCTCCG
GCAAGGACCCGTCCAAGGTTGACCGTTCCGCCGCCTACGCCGGGCGCTACGTGGCCAAGA
ACATCGTCGCCGCCGGCCTCGCCGAGCGTTGCGAGATCCAGGTTTCCTACGCCATCGGTG
TCGCTCAGCCGACGTCGATCTCGCTGAACACCTTCGGCACCGGCAAGATCTCCGACGACA
AAATCGTCCAGCTGGTGCGCGAGTGCTTCGACCTGCGTCCGTACGCGATCACCACCATGC
TCGACCTGCTGCACCCGATGTACCAGGAAACCGCTGCCTACGGTCACTTCGGCCGTATCC
CGCAGCAGAAGACTGTCGGCGACGACACCTTCACCACCTTCACCTGGGAACGCACCGACC
GCGTCGACGCCCTGCGCGCTGCTGCCGGTCTGTAAGGGCTGAAGCTACAAGCTGCAAGTT
GCAAGCTGCAAGCGAAGCCCCGGCCGGGTGACTGGTCGGGGCTTTTTCATTGGCCTAGAC
ACATGACCTGACATGTTGAACACCTTCAAGGTGCTCAATCTTTCCTAGGCTTGGTATTCC
ATCCCACCGAGCAAGGATGCTCGCCATGCTGCACACGTCCCTGCTGTCCCTTCTGCTCTT
CTTCTGGCTGCTTCCGGCACACGCGCAGACTTGCCCCGACTGGCCGCCTGTTCAGGCTCG
GGCTGAAATCCGCCAGCTCCAGCAGACGCTTGCCGACTGGGACGATCACTATCACCGTCA
GGGTGTCTCGCTGGTCGCTGACGAACTCTATGACCAGAGCCGCACACGCCTGGGCCATCT
GCAAAGCTGCTTCCCGACGCCAGCCAGGCCGCAGGACAGCCCGTTGAAAACCGCTGTCGG
CCCCTTGCGCCATCCGATTGCCCATACCGGCCTTGGCAAGCTGGCCGACGATGCGGCGGT
CAAAGCCTGGATGCACGGCAAGCAGGAGCTGTGGATTCAACCCAAGGTCGATGGTGTGGC
GGCCACCCTGGTTTATCGCGACGGCAAGCTGGTGCAACTGATCAGCCGCGGCGACGGCGT
CCATGGCCACGACTGGAGCCGGCATATCCCGGCCCTGGGCACACTCAACCAGCAATTGCC
CAAGCCGCTCGACCTGGTACTCCAGGGCGAACTGTTCTGGCGCCTGGACGGCCACGTGCA
AGCCAACGCCGGCAGCCTCAACGCCCGCGGCAACGTCGCCGGCTTGCTGGCGCGCAAACG
CATCAGTGCCGAACAGGGCGCTGTGGTCGGATTGTTTGTCTGGGCCTGGCCGCTGGGGCC
GGCCGGCCAGCGCGAGCGGCTCAAGGGCTTGAGCGCGTTGGGTTTTGAGCATAGCGAGCG
TTACAGCGAGCCCTTGAGCAGCTTCGCCGAGGCTGCCCGCTGGCGCGAACACTGGTACCG
CAGCCCGCTGCCCTTCGCCAGCGACGGCGTGGTGCTGCGCCAGGGCCAGCGCCCGTACGG
CAGTCGCTGGCAAGCGCGCGACCCGTACTGGGCAACCGCGTGGAAATACCCCTTTGCCCA
GGCGCTGGCGCAAGTCCGGGGCGTACACTTCAACATCGGCCGTACCGGGCGTATCACCCC
GGTGCTGAAGATCGAGCCGGTGCAACTGGATGACCGGCAGATCCGCCAGGTCAGCCTCGG
CTCCTTCCAACGCTGGCAGCAGCTGGACATCCGCCCCGGCGACCAGGTGGCCATCAGCCT
CGCCGGGCTGACCATTCCACGCCTGGATGAGGTGGTGCACCGCAGTGTTCAACGCATGGA
CATCGCAACCCCTGACCCTGCCCACTACCACTCACTAAGTTGCTGGCAACCCGACGATGG
CTGCCGTAGCCAATTCGTCGCCCGCCTCAATTGGCTCAGCTCCAAGCAAGGCCTGAACAT
GCCCCGTTTGGGCCCAGGCACCTGGGAAAAACTCATCGACAGTGGCCATGTGCAAGGCCT
GGGCGACTGGCTCGACCTGAAGGATGAAGACTTGCAATCGGTGCCAGGGCTTGGCGAACG
CAGCCGCCAGCAGTTACTGCAAGCCTTCGACCAGGCCCGCCGGCAACCCTTTGTTCGCTG
GCTCAGTGCCCTCGGCGTTCCAGCCGCGACGCCGTTGGCAGCGGGCACCACCTGGGCAGA
CCTGCGCCAGCGCGATGCCGGGCAATGGCTGGCCGAGCCGGGTGTTGGCCCGGGCCGCAG
CGCGCAATTGCTGGCATTTTTCCGCTCACCGCAGGTGCAGATAGTGGCCGAACAATTGCG
CAGACACACAATCGAGGGTTTCTAATTTTGTCGGATCAGGGCAGCATCATGGATTCTGCC
AAGCCCGCGACAACGGAGCCCCTAATGAAACTGCTTTCCCCGCTTGCCCTGTTCACCGTC
TGTTCACTCCTGGCCACGCCCCTGCTGGCTGCCGAACAACAGCCAGGCCTGACCGGTTGC
GCAGCCAAGAAGCAAGCCATCAGCGAACAGATCGAACAGGCTCGCGCCCATGGCAACAGC
AATCAGCAAGCCGGCCTGGAAAAAGCCCTCAGCGAAGTGACCGAGCATTGCACCGATGCC
AGCCTGCGCAAAGAGCGCGAACAGAAAGTCCTCGATGCCCGTCACGAAGTGAACCAGCGC
ACCAAGGACCTGGACAAGGCCATGAAAAAAGGTGACGCCGAGAAGATCAACAAGCGCAAG
GACAAGCTGGCAGAGTCCAAGCAGGAGCTGCAAGACGCGCTGAAAGAGCTGGAGAAGTAA
CTGACAGCGTTATTGTCGGAGCGGATTTATCCGCTCCCACAGCCACTCAGTGATTTCGAA
ACTCGGTATGACAGGCTTTGCACGCCGCCTCGACCTTGTCCATCGGCGCAGCCAGGTCAG
CCGCCTTGAGCGGCTGGGTGCGGGTCACCGCGACCAGTTCGGCGGTACTGGCCTCCATCT
GCCGAGCCAGGTCCTGGAAGCGTGCCTGCTTCTCCCAGACATCGGCGCGGGCGCTGGTAT
CATCCTCTTCGCGAACCTGTGGAAAGTGCTTCCAGGGCTCGCGGGACAGGTTGTCGAGCT
TGACCGCGCCATCGGCGAACTTCTGCCCATCGAAGGCCAGGCGCCCACGCAGCATGCCGC
CAAGGTCTTCACTGGTCTTGAGCATTTGCTTGAAGATCGTCTTGCGCTGGCCCAGTGGCG
AGTTGGGATCGACCCCGCCACAGGCACTCAGGGTCAAACACGCCAGCAGTACAACAGAAA
GTCGCTTGAGCATCTTGATCACTTCGGCTCACGGAAAAAGGCGGCCAGTATCCTCGCCTC
ACCGGCAAAGACCAATACCCTTATTAAAACTACGGTTTGCGAAAACGGCTGCAAGCCACG
CCAACCGTCGAGGAACCCCGTTGATGAAACTTCCTTTGCGCCACCTCGGCTGGACCCTGT
CGGTGCTGGCCCTGCTGGCCGGCTGCAACGGCAGCGCGCCGGAAAAACCCAAGCCACACC
CGCTGGCTACCTACGTCGGCGCCACCTGGGAAGACCTGCCACAGGTCAGCGACAGCGACC
TGGTCGCCGGTTTCGAGTCCTGGCGCAGTGCCTGCGAGCGGCTCAAGCGTGATGCGATCT
GGGCCAACACCTGCAGCGCAGCGGCAGCCATTGCTGCCAGCCCGGCTGAAGTACGCAGCT
TTCTTCAGGCGCAGCTGGACGTCTACAGCATGCGTTCGGCCGAGAACAACGCCAACGGCT
TGATCACTGGTTACTACGAGCCGGTCTACCCCGGTAGCCTGACCCAGACCGACAGCGCCA
CTGTGCCGGTCTATGGCGTACCGGACGACATGATCGTGGTGGCGCTGGACAGCGTCTATC
CCGAACTCAAGGGCAAGCGTCTGCGTGGCCGCCTCGAAGGCCGGGCACTCAAACCCTACG
ACACCGCAGAGACCATCAATGCCCAGGGCGCCAAGGCACCGGTACTGGCCTGGCTGACCG
ACCCGATGGACCTGCAGTTCCTGCAGATCCAGGGTTCTGGCCGCATCCAGCTGGAAGACG
GCCGCCAACTGCGCATCGGCTATGCCGACCAGAATGGCCACCCCTATCGCCCGATCGGCC
GCTGGCTGGTGGAACAAGGGCAATTGAAGAAAGAAGAAGTGACCATGGGCAGCATCCATG
CCTGGGCCCAGAGCAATCCGGCGCGGGTTCCGGAACTGCTGGCGAGCAACCCCAGCTACG
TGTTCTTCAGCACCCGCCCGGACAGCAACGAAGGCCCGCGCGGCTCGCTCAATGTGCCAT
TGACCGCCGGCTACAGCGTGGCCATCGACCGCAAGGTGATTCCGCTGGGCAGCCTGCTGT
GGCTCTCGACCACGCGCCCTGATGGCGCGCCGGTGGTGCGTCCGGTGGCCGCCCAGGATA
CCGGCGGGGCGATCACCGGCGAAGTGCGCGCCGACCTGTTCTGGGGCACTGGCACTGAAG
CCGGCAAACTGGCCGGCGACATGAAGCAGCAAGGCCAGATCTGGCTGCTGTGGCCCAAGG
GCGCAGCCTTGCCGGCCGTGCCCCAGGTGCCGTGACGCGGCTCAGATCGAGACGAAGAAG
AACGACGCGATCAGGCCCAGGCCGACGAACCACACCAGCGAACGCAGGGCGGCCCAGTCG
GCCAGGTAGCAGATGATGTAGAGCAGGCGGCTGGTGATGTACAGCACCGCCAGCACGTCC
TGGGTCACCTGCTCGGCGTTGCCGACGATGTCGGCGATGATCACTGCCGCGGCGAACGCC
GGGAAAGCTTCGAAGCTGTTCAATTGCGCCGCGTGGGCCCTGCGCGGCAAGCCTTCGAGT
TTGTCGAGGAACGCCCGCGGGTCGTGGTTCTGGCGCAGGTTGAAGCGCCCGCTGGCAACC
TTGGCGATGCTGGTACAGACAATGGGCAAAAACAACGCAATCAGTACACACCAGAAGGCA
ACGGTCATGGCCAAGTCCTTGTCAGTAGAATTATCAGAGTTTCATGATCAGCATGCCGAT
CAGCACCAGGGCACAGGCTAAGAGCCTCGGCCCGCCAAAAGGTTCTTTGAGGTAGCGCAT
GCCGAACAGCACCACCAGAATCACGCTGACCTCGCGCAGCGCCGCCGCCTCGGCCACCGA
CCCCAGTTGCATGGCCCAGAGCACCAGGGCATAGCTGAACAACACGCAAAAACCCACCGC
CAGGCCCAGGCGCCACTGCAGCCGCCAGAACAGTATGAACGGCGCGCGCCGGGCCACCCC
TGCCAGCAGCGGAAACGGCCAGGCACTGATCAGCGTCAGCCATACAAGATAGTCCAGCGG
CTGCGACCACAGGCGGATCGCCTGGCCGTCGAGCCAGGTGTAGCAACCGATGCACAGGCC
GATCAAGGCCACCACCGGCAGCATCGACCAGGGCAGCCGGTCACCGCCGCCGCCCTGCCA
GAGCAGGCAGGCCATGCCACAGGGAATGAGCAGGATGCCGATGATCTGCTGGCTGCTCAG
GGCTTCGCCGGCAAAGGTCAGGGTCAGCGCCAGCACCACCAGCGGCGACAGGCCGCGCAT
CAACGGATAGACCAGCCCCAGGTCACCGACCCGATAGGCCTGTATCAGCAGGAACCGGTA
GAAGAGTTCAAACACTGCCGAGGCCAGCATCCACGGCCAGACCTCGGCCGGCGGCACCTG
GACGAACGCGACCATGGCGAGGGCAAATACCAGCGCCACCACGTCCATGCTGGCAATCAC
CAGCAGGCGTTCGCCGCTGAATTTGATCAGGGTGTTCCAGGTCGCGTGCAGCAGCGCCGC
GACCAATACCAATGAGGTGGCTAACACGCAATGGTCCTTGGCAAGGCAGGTGAGGTCATC
AATGGCCAGGCGCTATATAACCACTTCAGCACAGGCGGCTGGAAACGAAATCGAAAGAAC
GCGGTCAACGAAACCAGTCAAAAGTGTGTCCCGAAGCCCTCGGCAGGTCATCAAAGAAAT
GCCCGAGGCTATCGGGTGTCGACTTGGAAGCCACTACAGGACCTAGGATGCTTGAGCTCG
TTGCTGCGTTTATCTGTTTGACCACCCTCCTCACCTATGTAAATTACCGTTTCATCGGCC
TGCCCCCAACCATCGGCGTGATGGTCACCGCCTTGCTGTTCTCGCTGCTGCTGCAAGGCT
TGAGCGTGATCGGCTACCCCGGCCTGGAAGAGCGCGTGCAGGGTTTGATGAACCAGATCG
ACTTCAACGATCTGCTGATGCACTGGATGCTGTCGTTCCTGCTGTTCGCCGGCGCCTTGC
ACGTAAACCTTGCCGACCTGCGCAGCTACCGCTGGCCGATCGGGCTGCTGGCGACCGTCG
GCGTGCTGATTGCCACCGTGGTCATCGGCTTTCTCGCCCACTGGATTTTCGCCCTGTTCG
GCTGGCATGTGAGCCTGCTCTACTGCCTGCTGTTCGGTGCCTTGATCTCGCCGACCGACC
CGATCGCGGTTCTCGGCGCACTGCGTACCGCCAATGCCTCCAAGCCACTGAAGACCACCA
TCGTTGGCGAGTCGCTGTTCAACGACGGCACTGCAGTCGTGGTGTTCACCGTATTGCTGG
GCATCGCCCAGCTTGGCGAAACACCGACGGTGGCCGACACCGCGATCCTGTTCGCCCGCG
AAGCCATTGGCGGCATTCTGTTCGGCGGCCTGGTGGGCTACATCACCTACCGCATGATCA
AAAGCATCGAGCAGTACCAGGTCGAGGTCATGCTGACCCTGGCACTGGTGATCGGCGGTT
CGGCCATGGCCTATGAGCTGCACGTATCGGCGCCGATCGCCATGGTCGTGGCCGGCCTGA
TCATCGGCAACCTGGGCCGCAACCTGGCAATGAACGACATGACCCGCCGCTACCTGGACG
GTTTCTGGGAACTGATCGACGACATGCTCAACGCCCTGCTGTTCGCCCTGATCGGCCTGG
AGCTGTTGCTGCTGCCATTCTCGTGGATGCACCTGGCGGCGGCCGGCGTGCTGGCGGTGG
CGATCCTGCTGTCGCGCCTGCTGACCGTGGCACCGGCCATCCTGATGCTGCGCCGTTGGC
GCACCGTTCCGCGCGGCACCGTGCGGGTGCTGACCTGGGGTGGCTTGCGTGGCGGGGTGT
CGGTGGCCCTGGCGCTGTCGCTGCCATCGGGCACCGAGCGTGACCTGCTGTTGAGCATCA
CCTACATCGTGGTGCTGTCGTCGATCCTGTTGCAGGGCCTGACGATCGGGCGGGTGGTGC
GCGGGGTTACCGAGCAGCCTTGAGACCGCTAGCGCCGGCAAACCGGCTCGCACTGGGATA
TGTGTGAGCCGGCTTGCCGGCGGCGTCAATCACTCCACTGCGGTATCGAACTGATCCTTG
ATGTACTTGATCTCGGTCCGCCCGTGCGCTGCCGGCAAGCCGTCTTCACCGAGGTTGACG
AAGACCATGCGGTCGACGGTGAGGATGCTCTTGCGGGTAATCTTGTTGCGCACTTCGCAC
TTGAGGGTGATCGAGGTGCGACCGAATTCGGTGGCGGTGATGCCCAGCTCGATGATATCG
CCCTGGCGCGAAGCGCTGACGAAGTTGATCTCCGAGATGTACTTGGTCACCACGCGCTGG
TTGCCCAGCTGGACGATCGCATAGATCGCCGCCTCTTCGTCGATCCAGCGCAGCAGGCTG
CCGCCGAACAGGGTGCCGTTGGGGTTGAGGTCTTCGGGTTTTACCCATTTGCGGGTGTGG
AAATTCATATCTGCTCCTGACCGTCTTGCCAATCGATGTGGGTAATGATGGCAGAGCCTG
ACCCCCTCCTCCATTTAACATCGACTATGGTCTCGATTAATCGACAGAAAACCTTGGGCA
GTTGCGCTGGCGCAGCTATAATCGCCAACGCTTCAATACGGTCATCGTCATCCGCGACCG
TTCCCGCCACCTGTCCGAGGGGCGCTGCAGCAGGTTCAACCTGTCAGGCTCGGATGGGGC
GTTGTCCCGCCAGGCCTGCCTGCGGACACTAAACGCACAACGGCGCCCATTCGCACACTA
CGAATGGAGGCTCTCAATGAGCGCTGTAAACACGCCTGCTGGTTTTACCGATTACAAAGT
CGCCGACATCTCCCTGGCTGCCTGGGGCCGTCGCGAGACCATCATTGCCGAATCGGAAAT
GCCAGCGCTGATGGGCCTGCGCCGCAAGTACCTTGAAGAGCAACCGCTCAAGGGTGCGAA
AATCCTCGGCTGCATCCACATGACCATTCAGACCGCCGTGCTGATCGAAACCCTGGTCGC
CCTGGGTGCCGAAGTACGCTGGTCGTCCTGCAACATCTTCTCGACCCAGGACCAGGCCGC
TGCCTCCATTGCCGCTGCCGGCATCCCTGTGTTCGCCTGGAAAGGCGAGACCGAGCAAGA
GTACGAGTGGTGCCTGGAGCAGACCATCCTCAAGGATGGCCAGCCATGGGACGCCAACAT
GATCCTCGACGATGGCGGCGACCTCACCGAGCTGCTGCACAAGAAATACCCGGCGGTACT
GGAGCGCGTCCACGGCGTCACCGAAGAGACCACCACCGGTGTGCACCGCCTGCTCGACAT
GCTGGCCAAGGGCGAGCTGAAAGTCCCGGCGATCAACGTCAACGACTCGGTCACCAAGAG
CAAGAACGACAACAAGTACGGCTGCCGTCACAGCCTCAACGATGCCATCAAGCGCGGCAC
CGACCACCTGCTGTCGGGCAAGCAGGCGCTGGTCATCGGTTACGGTGACGTGGGCAAGGG
CTCGGCCCAGTCGCTGCGTCAGGAAGGCATGATCGTCAAGGTTTCCGAAGTTGACCCGAT
CTGCGCCATGCAGGCCTGCATGGACGGCTTCGAGCTGGTCTCGCCGTTCATCGACGGTAT
CAACAACGGCACCGAAGCGAGCATCGACAAGGCCCTGCTGGGCAAGATCGACCTGATCGT
GACCACCACCGGTAACGTCAACGTTTGCGATGCCAACATGCTCAAGGCCCTGAAAAAGCG
CGCCGTGGTCTGCAACATCGGCCACTTCGACAATGAAATCGACACCGCTTTCATGCGCAA
GAACTGGGCCTGGGAAGAAGTCAAACCACAGGTACACAAGATCCACCGTACCGGCCACGG
CGACTTCGACCCACAGAACGACGACTACCTGATCCTGCTGGCCGAAGGCCGCCTGGTGAA
CCTGGGTAACGCTACCGGCCACCCAAGCCGGATCATGGACGGCTCGTTCGCCAACCAGGT
CCTGGCACAGATCTTCCTGTTCGAACAGAAGTACGCCGACCTGCCAGCCGCTCAGAAAGC
CGAGCGCCTGACCGTTGAAGTGCTGCCGAAGAAACTCGACGAAGAAGTGGCCCTGGAAAT
GGTCCGCGGCTTCGGTGGTGTAGTGACCCAACTGACCCCGCAACAGGCCGAATACATCGG
CGTGACTGTTGAAGGGCCATTCAAGCCACACGCCTACCGTTACTGAAAGTTGGTAGCTGC
AAGCTGCAAGCTGCAAGCGGTTCGCGCCGCTTCTGCTTGTCGCTTGCGGCTTGTAGCTTG
CCGCTGAAGAGAACCTTCTATGTCTCAGGAACGTCGTTACAGCTTCGAGTTCTTCCCGAC
CAAGACCGATGCTGGACATGAAAAACTGCTCGCCACTGCCCGCCAGCTGGCCAGCTACAA
CCCGGATTTCTTCTCCTGCACCTACGGTGCCGGTGGCTCGACCCGCGACCGCACGCTGAA
CACCGTGCTGCAACTGGAAAGCGAAGTGAAAGTCCCCGCCGCCCCGCACCTGTCGTGCGT
CGGCGACAGCAAGGACGACCTGCGCTCGCTGCTGACCCAGTACAAGGCAGCCGGCATCCA
GCGCATCGTCGCCTTGCGCGGCGACCTGCCGTCGGGCATGGGCATGGCCAGCGGTGAGCT
GCGCTACGCCAACGAACTGGTGGAGTTCATCCGCCAGGAAAGCGGCGATCACTTCCATAT
CGAAATCGCCGCCTACCCGGAGATGCATCCCCAGGCGCGCAACTTCGAGGACGACCTGAA
GAACTTCGTGCGCAAGGCCAACGCCGGCGCCGACAGCGCCATCACCCAGTACTTCTTCAA
CGCCGACAGCTACTTCTATTTCGTCGAGCGCGTGCAGCAGCTGGGTGTGGATATTCCGGT
AGTACCGGGGATCATGCCGATCACCAACTACAGCAAGCTGGCGCGCTTCTCTGACGCTTG
CGGCGCCGAGATCCCACGCTGGATCCGCAAGCAGCTGGAAGCCTACGGCGACGATGTGAA
GAGCATCCAGGCCTTCGGTGAAGACGTCATCACCCGCATGTGCGAGCAACTGCTGCAAGG
CGGCGCTCCAGGGTTGCACTTCTACACCTTGAACCAGGCCGACCCGAGCCTGGCGATCTG
GAACAACCTCAAGTTGCCCCGCTGATCGAACCGCTACACCGCAGGTAACAATTGCGTCAG
AATACTGAAAAGGCCTTTAGCTTACGCTAAGGGCCTTTCTGCATTCCTGCCCCCAGACGG
ATTTTCGTGCCTTCATGCGCCAAGGACTTACCCCTGCTCGACCGCAACTCGTTTACCTGG
TCTTCGGGCCGCCCACCTACCACCAGGAAGCCCAGTTCAGCATCGTCAGCGCCCTGGCCA
ACCTGCGCAAGACACCCGGGGAAGCACTTGATATCCAGGTCTACAGCGACAATCCCGAAC
CCTACCGGCACCTGCCGGTAACTGTTCATCCACTCGACGCCGCCACCCGTGAAGCCTGGA
ACCAGCCCTACGGCTACCACTTTCGCAGCAAGCACGTGGTGCTGCGTCAGGTGCTTGCCA
GCGCGCCCATGGCCGTGCTGATCGATACCGACACGTTCTTCCATCAGTCGCCCATCGAGC
TGTTCCGCCGGGTCAAGCCAGGCACCCTGCTGTGCAATGCCATCGGCAGTACCTATGGCA
ATGATCCTCAGTGCCCGCTGTTCCAGAGCCTGGCAGCAATGCTCGAAGAACGCGGGCTGG
CCGACCGGCACATGCCGCTGCTGAACTCCGGGGTGATTGGCCTGATGCAGGAAGATGCGC
CATTGCTGGACCGCTCCATCGCCTTGATGGACGAGTACTACCCCCACGCCAACGGCGCCT
ACACCCTGGAGGAGTTCTGCCTGGGCGTGGCCGCCTACCGGCAGATGCAGGTTAACCAGT
GCACCGACCTGATCCATCACTACTGGAGCCGCAAGCAGCTGTTCCGGGCCAAGGTCCAGG
CCTGGCTGGCCAAGCACCAGCACGCACCCCTGAGCGAAGAGGCACTGGCCGACGTCACCC
GCGTCAATGCCCAGTTGCCCAAGCCGCCAACCTTGCAACGCCTGGGCTACAAGGCGCTGA
GCCTGGCCCTGCCGAGCGAACAGCGCCAGTTCATGCGCGAGTTGCTCAATGGCTGCTTCG
ACTACCCCAACGAGTTCGACCGCGCCTGCGCTACGGCCTGGTGGGACAAGGCCCTGGACA
ATGCCAGGGCCCGCCATCCGCGGCCGATCTGCGCCGATACCCTGCAGCGATGGTTCGAGC
ACCCAGGCATGCGCCTGTCGCTGGGCCGCAAGCACCGCACGGTGCGTGATTCACTGTTAA
AGCGATCACAGCGCTGACAGCCAGGCTGGCTCGACATGCACGGCTACTAGCCATAGCCGT
GCACACGTCGTAATCTCCAGCCATGCCCGATTTCACCCGCCTGTTGACCGCGCTGATTCT
CACTTGCCTGAGTGCCTTTGCCCACGGCGAGAAGCTGCGTATCGTCACCGAACCCTGGGC
CCCCTACGTCTATCTCGAAGACGGCCAGGCCAAAGGCATCGACTATGAGGTCACCGCCGA
GGTATTCAAGCGCCTGGGGGTCGAGGTGGAATGGCAGTTCCTGCCCTGGAAGCGCTGCCT
GGCGATGATCGAGCAGGGCCTGGCCGATGGCGTGCTGGACATCTTCCAGACCGAACAACG
CGACAGCCAGTTGTTCTACCCCAGCGAGCCGCTGTCCGACGTCGAATTCACTCTGTTCTA
TGCCAACGCCCGCCCGCACAAGGTCAAGCGCCTGGAAGACCTGCGCGGCCTTACCGTCGG
CACTTCGCCCGGTTACAGCTATGGTGGCGCGTTTATCGACTCACCGCTGTTCACCCGCGA
GCCGGCCCCCACTCACGAGGCCAACTTCGGCAAGCTCCAGCGCGGACGTATCGACCTGTT
GATCACCGACCGCCGTGTGGGCCGCTATATGATCAAGACATTGGGCCTGGAACAGCAAAT
CAGCGAACTGCCTCTGGTGATCAGCCGCCACAGCCAGTACCTGGCGGTGCGCCGCAATGT
CGGCATGGACCTGCTGGCCCAGCGCTTTGCCGCCGAGCTGCGGCGCTTCAAGCGCGAGCC
GGCCTATGCCGCGCTGCATGCACGCTACGCCGGCACTGCGGAAAACTTTCCAACCGCCGT
TGAGCAGCAGGAAAGCAGCATGCGCTGAATGCTCTGTTATACTCGGGCCTTCCCGCCAGG
CTTACGCCCGGACGCTCGGCCTTGCAAAAGGCATCCCGACCGGCAGGACAGCGCGGCCCA
GAGCCCGCCCGCCGCCCCGGATGCGCATTGAAGACCCTGCTGGACCGGACGCGATAGCAT
CAGCTGATGCCCGTCGCGCCAGGCAAGATTATCCCATCGGGCTCAGCCCCCATTAAAACA
GGATTACTCATGTCCTTTGCTTCCCTCGGTCTCTCCGAGGCTCTAGTTCGCGCCATCGAG
GCTGCGGGCTACACCCAGCCCACTCCGGTGCAACAGCGGGCCATTCCCGCCGTGTTGCAA
GGCCGCGACCTGATGGTTGCCGCCCAGACAGGTACTGGTAAAACCGGCGGTTTCGCCCTG
CCGATCCTTGAACGCCTGTTCCCCGGTGGTCACCCGGACAAATCCCAGCGCCATGGCCCA
CGCCAGCCGCGGGTACTGGTGCTGACCCCGACGCGCGAACTGGCCGCCCAGGTTCACGAC
AGCTTCAAGGTCTACGCCCGCGACCTCAAATTCGTCAGCGCCTGCATCTTTGGTGGCGTC
GGCATGAACCCACAGGTTCAGGCCATGGCCAAGGGTGTCGACGTGCTGGTGGCCTGCCCC
GGCCGTCTGCTGGATCTCGCCGGCCAGGGCAGCGTTGACCTGTCCCACGTCGAGACCCTG
GTGCTCGACGAAGCCGACCGCATGCTCGACATGGGCTTCATCCATGATGTGAAGAAGGTC
CTTGCCCGCCTGCCGGCCAAGCGTCAGAACCTGCTGTTCTCGGCGACCTTCTCCAAAGAC
ATTACTGACCTTGCCGACAAGCTGCTGCACAACCCCGAGCGCATCGAGGTCACGCCGCCG
AACACCACGGTCGAGCGTATCGAGCAGCGCGTCTACCGCCTGCCGGCCAGCCACAAGCGC
GCCTTGCTGGCACACCTGATCACCACCGGTGCGTGGGAACAGGTGCTGGTGTTCACCCGT
ACCAAGCATGGCGCCAACCGCCTGGCCGAGTACCTGGAAAAACACGGCCTGACCGCCGCC
GCGATCCACGGCAACAAGAGCCAGAACGCGCGCACCAAGGCCCTGGCCGACTTCAAGGCC
GGCAGCGTGCGCATCATGGTTGCCACCGATATCGCCGCCCGTGGCCTGGACATCGACCAG
TTGCCGCACGTGGTCAACTTCGAACTGCCCAACGTTGAAGAAGACTACGTTCACCGTATC
GGCCGTACCGGTCGTGCCGGTCGTTCGGGCGAGGCCATCTCGCTGGTCGCGCCGGATGAA
GAAAAGCTGCTCAAGAGCATCGAGCGCGTTACCCGCCAGAAGATCCCGGATGGCGACCTG
ATGGGCTTTGATGCCTCCAAGGTCGAAGCCGAGAAACCCGAGACCCGTGAGCGTCCGCAA
AACAATCCGCGTGGTGGCCGTGGCCAGCGCGCCGATGGCAGCAATGCCGGTAGCGGCGGT
CGCAAGGACAAGGGTAAGGACCAGGGCAAAGACAAAGGCCGCGACAAGGACAAGGAAAAA
ACCGCGGAGAAATCCGCCGGTGGTCGCCAGGAGCGCAAGCCCCGCGACAACAAACCGCGT
CAGGCCCAGTCGGGCCAGCCAGGTGTTCCGCAAGTTCCGGCCAATCGTGATCCGGAAGAG
TTCCTGGATGACGAAGTCGACAACTTCGGCAACCGCGCCGACTACGTCAGCCCTTACCAG
AACAAGGGCAACCAGGGCCGTAACCGTCGTCCGGGCGCACCTGCCCAGACCGGCACCGGC
GCCAGCACCGGTGGCCAGCCACGTGGCGGCCAGCCGCGCAGCAACAACGGTCCGCGCAGC
GGTGGTGGTGCTTCGGCCAATGGCGAGAAGCGCGGCGGCGGTGCCCGTAATGGTGGCGGC
AGCCGCGACGGTGGCGGTCGCAATCGCCGCCCGGCGCGCGACGATCAAGCGAGCAAAGAG
CCGGCCGTGCGCAATCCGCGTGAGGGCCAGCCGCAGCCGAAGATCGTCCACAAGGAGTCG
AAGGTCGACCGCTTCCCGACTGCCGAACAGCTCGAGCAGCTGCCAAGCCGTCCACGTGGC
GAGAAGCCTGCGCTGCTGACGCGTAACCGCTGATTCAGCGACCGCGCCAACAAAAACGCC
GCCCCTAGGGGCGGCGTTTTCGTTTATGCAGCAAGCATTACTTCTGCTTGATACCTTCGA
TCGAGATGTCCAGATCCAGGGTCTGCGAAGACGGGCCTGGGCCTTTGATGCCGAAGTCGT
TCAGGTTCAGCGTGGTCTTGGCGTTGAAACCGGCGCGCTCGCCACCCCATGGATCCTTGC
CTTCACCGTTGAAGGTGGCCTTGAAGATGACTGGCTTGGTGACGCCGTGCAGGGTCAGGT
CGCCAGTCACGTCAGCAGTTTTCTCGCCGGTCGATTTGACAGCGGTGGAGACGAACTTGG
CCTCTGGGAACTTGCTCACATCGAGGAAATCTTTGCTGGCGATGTGCTTGTCACGCTCGG
CGTGGTTGGACCACAGGCTGGCGGTTTTCAGGTCGACGGCGATCTTGCTGGCTTCAGGCT
TGGCGGCGTCCCAGCTGAAGGAGCCATCGAAGTCCTTGAAGGTGCCGTGGATGAAGCTGT
AGCCCAGGTGGCTGATCTTCCAGTCAACGAAGGCGTGCTGGCCTTCCTTGTCGATCTTGT
AGTCTGCTGCCATTGCCTGACCGGCCGAGAACAGTGCGGTACCGAGCGCCAGAGCGGCAA
AAGTCTTTTTCAACATGCGTCTATATCCCTTTTGGAGTTGAGGTTGAACATCAAGCTTTG
CGGCCCAGCATGCGGATCAGGGTCGCGTCACGGTCGATAAAGTGGTGTTTCAGGGCTGCC
AGGCCGTGCAGCCCGGCAAAGATCACCAGGCCCCAGGCCAGGTAGAAATGGATCTCGCCG
GCGACATCGGCCTGATCGGGCAGGTTGCTGACCAGCGCCGGCACTTCAAACAGGCCGAAC
ACCGGGATGCCAACGCCGTCGGCGGTAGAAATCATGTAGCCGGCGAACATCACCGCGAAC
AGCCCCAGGTACAGCAGGCCATGGCCGGCCTTGGAGGCGAGGCGGGTGAGTTTGCCGTGG
TTGGGCAGCGCTGGCGGCGGTGGGCTGAGAAAGCGCCAGAGCACGCGCAGGAGCATCACA
CCAAGCAGCACCAGGCCGATACTTTTGTGCAGGTCGGGGGCGTCTTTGCGCCATGGGCTG
TAGTAGTCCAGGCCCATCATCCACAGGCCCAGGCCGAACAGGCCGAATACAGCCAGTGCA
ACACCCCAGTGCAGGACGATGCTGACAAAGCCATAACGAGAAGGTGAGTTGCGCAGTTGC
ATTGCCGTGTTTCCCTGTAAGAACTGTGCTCAGACTAACGATTTATTAATCGAATAAAAG
CAGAAAAACTTGCTCTGAAATATCGAGAAATATGATCTTTAGTATGAAACGAAGCTATTA
AGGAAACATTAACTACGTGGGAAGGGAAGACCCTGCGGGCCTTGGGGCCGCTGCGCGGCC
CATCGCCGGCAAGGCTGGCTCCCACAGGTTCGGTGTGTACTTGCCCCTGTAGGAGCCGGC
GTTGCCGGCGATGAAGTTAGCGCATTACTGCGCCTTGGCCTGGGTATTGGCTACCGGCTT
TTTCACTGGTTCCGCCTTGGCGGCGGCTTTTTTCGCAGGCGCAGCCTTGGCTGCGGTTTT
CTTCGGCTGTTGCGCCTTGGCTGCCGGCTTTTTCGCCGGTGCCTGCTTGGCCGCTGGTTT
GGCCGGAGCGGCTTTCACCGGCGCCTTGGCTGGCTCTTCCTTGGCAACCGGGGCGACCGC
AGGTGCTGGCGCCGGCGCCGGCGCAGGGGCCGGAGCCACCTCGGCCTGCTTGGCCGCTGG
CTGCTCGGCAGGCTTGTCATCGCTACCGAACATGCGCTTGAAGAAGCCAGGCTTGCCCTC
TTCCTTCTTCACCGGCTCTTCGGCCTTGGCCGGTTTGTCGGGCGAGCCGCCAAACAGGTT
GCTGAAGAAATTACCTTTGCTCGCCGCGGCAGCTGCGGTGCCGGCAGCGGCCGTGGCGGC
AACCGCCTTGACCGGCTCGAACGACTTGCCCGCGGCCAGGTCCTGGACCTGGCTGGCAGC
GCGCTGGCCGCTGCGCAGGGCGCCTTCGAGGGTGCCCGGGTACATCGCATCGGTGTGCTC
GCCAGCAAAGGCAACCCGCTGCACCGGGCGCTCCCACAGGCGCCAGTACTTGCTGATCTG
CCCAGGGCCATAGGCCAGGTAGGCGCCACCGGTACCCACGTCAGTGCTGTAACGGCGTAC
TTCGTAGCCAGTGAAGGCGCCACGGGCTTGCGGGTAGAAGGCGTGCAGGCGGATCAACAC
CTGGTCGACCATCTGCTTGTCGCCAAAGGCCTGCAGCAGGCGCGCGTTGTCACCGGAGAG
GTTAATCACCACGTTAGCGCCGCCCTTGAGCGCAGGCTCGATCCAGAGCATGCCCAGGCC
GGTGTTGCTGTAGATCTCGCCAGACATCCGCGCGCGGCTTTCCCACACCGGGGTCTTGAA
CTTGAGCATCAGCTGGTCGCGCCAGCCGTAGTTGGTGCCCTTGAGGGCGGCCAGGTGCTT
GGTGTCCAGGCCCGGAGTCATCTGGATCTTCGACAGCGCGCGCAGCGGTACGGCCAGCAC
GACGTAGTCGGCCTGGTAACCGACGCTGCCAACCTTGACGGTGACGCCGTCCTTGTCCTG
GATGATGGCGCTGACCGGCGACTGGGTCTTGATGGTTTTCAATTGCTTGACGAAGGCCTG
GGCCAGCACCGGGCTACCGCCTGGCAGGCGTGCGGCGCGCAGGTCACGGTCGCTGACGCC
GCGGTAGACGCGGGTCTGCTGGGCGAAATAGAGCAGCGACAGGCGCGACGGCTCGTCATA
GCGGGTACGGATCTGCTGGTTGACCAGCTGGCGCGCGGTGGCCGGCAGTTGCAGCTTGTC
GAGCCAGCCGGAAACGTTGAGCTGGTCGAGGGCGAACAGGGTGCTGTTGGCCGCCGGGTT
CAGCGGATCGTCGATCGAGCGTGCGAGGTCGTCGAGGGTCTTCTCGTAACGCTTGAGCGC
TTCGGCGGTGGCCGGTTGCTTGGTGCTGAGGTCGGCGGCGCTGAAATACTCGCCATCGAT
CAGGTAACCCGGGGTACGCACGAACTCAGGTGCCGGCAAGGTGCTGAGCTTGAAGGCATC
CAGGTACTGGTTGAGCACCGGCTGGGCCTTGCTGTTGCCGATCCATTCACTGGTGGCCAG
GCCCGAGCGCCCGCCCATACCGGTCTTGGCTTCCAGCAGGGTCACCTGCCAGCCCTTGTT
CTGCAACTCATAGGCGGCTGTCAGGCCGGCCAGACCGCCACCGACGACGATTGCCGTCGG
GGCCTTGTCCTTGGCCAGCGCAGTGCCGCTGAACAGTCCTATCATTACCAGCGCACAGGC
GCGCAGCCAACCAGCAGACATTCGGCGAACTCCGGATCAAAGCAGAAGTGTTTGGGGGGA
TCCCCCAGAAAGAGTAGCCGAAGGATACGCCACGCCAAGCGCCCCCGCCAGCAACGCCAG
CACCCTGATTGCAGCGCACGGGTTGTTCTCGACCGGCGCATTGCATAGGCTTGCGCGGCA
TGTCCGAGCCGCCGTCGCCAGGAGAATCGAAATGGGCCTCAACCAACAGTGGATGCAACG
TGACCTCAAGGTCCTGTGGCACCCCTGCACCCAGATGAAAGATCACGAACAACTGCCGCT
GATTCCGATCAAGCGCGGCGAAGGCGTGTGGCTGGAAGACTTCGAAGGCAAGCGCTACCT
CGACGCCGTCAGCTCCTGGTGGGTCAACGCCTTCGGCCATGCGAACCCGCGCATCAACCA
GCGCATCAAGGACCAGGTCGACCAGCTTGAGCACGTGATTCTCGCAGGCTTCAGCCACCA
GCCGGTGATCGAGCTGTCCGAGCGCCTGGTGCAGATCACCCCCGAAGGCCTGGACCGGGT
GTTCTACGCCGATAATGGTTCGTCCTGTATCGAAGTGGCGCTGAAAATGAGCTTTCACTA
CTGGCTGAACAAAGGCCAGCCAGAGAAGAAGCGCTTCGTCACCCTGAGCAACAGCTATCA
CGGCGAGACCATCGCGGCGATGTCGGTCGGCGACGTGCCGTTGTTCACCGAGACCTACAA
GGCGCTGCTGCTCGACACCATCAAGGTGCCAAGCCCCGATTGCTACCTGCGCCCCGAGGG
CATGGGCTGGGAAGAGCACTCGCGCAACATGTTCGCGGCCATGGAGCAGACCCTGGCTGA
ACACCACGCCACGGTCGCCGCGGTGATCGTCGAACCGCTGATCCAGGGCGCCGGTGGCAT
GCGCATGTACCACCCGGTATACCTCAAGCTGCTGCGCGAGGCCTGTGACCGCTATGGCGT
GCACCTGATCCACGACGAGATCGCCGTGGGCTTTGGCCGCACCGGGACGATGTTCGCCTG
CGAACAGGCCGGCATCCGCCCGGATTTCCTGTGCCTGTCCAAGGCCCTGACTGGCGGCTA
CCTGCCGCTGGCCGCGTGCCTGACCACCAACGAGGTGTACAGCGCCTTCTACGACGATTA
CCCGACCCTGCGCGCCTTCCTCCACTCGCACAGCTACACCGGCAACCCGCTGGCCTGTGC
CGCGGCGCTGGCGACCCTGGATATCTTCGCGCAGGACAACGTCATCGAGGCCAACAAGGC
CCTGGCCCAGCGCATGGCCAGCGCCACCGAGCACCTGGTCGACCACCCGCAAGTTGGCGA
AGTGCGCCAGACCGGCATGGCCCTGGCCATCGAGATGGTCCAGGACAAGGCCAGCAAGAC
CGCCTACCCGTGGCAGGAACGCCGTGGCCTGAAGGTCTTCGAACATGCCCTGAGCCGTGG
CGCCCTGCTGCGCCCGCTGGGCAGCGTGGTGTACTTCCTGCCGCCATACGTGATCACCCC
GGAGCAGATCGACTTCCTCGCCGAGGTGGCCACCGAGGGTATCGACATCGCCACCAGCAG
CCGCGTCAGCGTGGCAGTGCCGGCTGATTTTCACCCTGATTTCCGCGATCCGGGCTAACA
GCATCGCGGGGCAAGCCCGCTCCTGCAAAGATCCCTGTAGGAGCGGGCTTGCCCCGCGAT
GAAGCCCGCACTGCCAACACATTTTTAGAGTTAGTACATGAGACTGTCCCGCTTTTTCAT
CGACGCCCCCCTGAGCCTCGGCGCCCACGACCTGCCCGAAGCCCAGGCCCACTACATTGG
CCGCGTGCTGCGCATGGCGGTTGGCGATGCCGTGCAACTGTTCGACGGTAGCGGCCAGGA
GTTTCGCGGCCAATTGCTGGAAGTCGGCAAGAAAACCGTCCGCGTGCAGCTCGACGAAGC
CTTCGCCGGGCAAGCCGACTCCAGCCTGCAGATTCACCTCGGCCAGGGCCTGTCGCGCGG
CGAGCGCATGGACTGGGCAATCCAGAAGGCCACCGAACTGGGCGTCAGCGCTATCACCCC
GATCGTCAGCGAGCGCTGCGAAGTACGCCTCAAGGATGAACGCGCCGACAAGCGCATGGC
TCATTGGCGCCAGGTGGCGATCAGCGCCTGCGAGCAATGCGGGCGCTCCAGCGTACCGGT
CATCCATCCACCACAGCCGCTGGCAGACTGGCTCAAGGCCTGCGACCAGGACCTCAAGCT
GGTCCTGCACCCGGTCGCCGAACCCATGGTCAGCCATCAGCAGCCCGCCAGCCTGGCGTT
TTTGATCGGCCCAGAAGGCGGCCTCAGCGAGGCCGAAGTCGAGCAGGCCAAGGCCACCGG
CTTCCATGCCGCACGCCTGGGCCCGCGCGTATTGCGCACCGAAACCGCGCCAGTCGTGGC
CCTGGCCGTGGCCCAGCAGCTGTGGGGCGACTTCTAGAGCACGTAGAAGAACACCGCGAT
GAAGTGCAGCAGGCTGCCGGCGATCACGAACAGGTGCCAGATGCCATGCCAATGGCGAAA
GCGGCTGTCGTAGGCAAAGAAGATGATGCCGATGGTGTAGAACGCGCCACCGGCCGCTAG
CCAGGCAAAGCCTGCGGCGCCGAGGCTGGCGAGCAGCGGCTTGACCGCCACCAGCACGAT
CCAGCCCATCAGCGCATAGATGATGATCGACATGACCCGCGCTTCGGAGCGCGGCTTGAT
CTCTTGCAGCATGCCGATCACCGCCAGCCCCCAGACCACCCCGAACAGGCTCCAGCCCCA
GGGCCCGCGCAGGCTGACCAGGCAGAACGGCGTATAGCTGCCGGCGATCAACAGGTAGAT
CGACAGGTGATCGAGCTTGCGCATGATCACTTTGGCCTTGCCGCGCACGCTGTGATAAAG
GGTCGAGATGCTGTAGAGCAACAGCAGGGTAAAGCCATAGATCGCCAGGCTGACGATCTT
CCAGGGGTCGCCCTGCAGGCTCGCCACCACCAGCAGCCAGATGGCGCCGATGCAGGCCAG
AACGGCACCGACCAGATGGGTCCAGGCGTTGAAACGTTCACCGTGATACATGCAACAGGA
TCCTCCTGACTTAAAACAGGTCTCCCATCCTACACAGGCAAATGCTTCAAACCACCCCTG
CGTCTACCAACAGTTGCTCCAGCGCGGGCAGGTCCGGCACCCGTGCCACCTGTTCGCCCA
CCTGTACCGCCGCCAGCTCCAGGCCGGCCAGCGGCACATCGACGTAGTTGAGCTGGCTGT
CGAGCTTGCACGAGCGCGGAATACCCTGCACCAGCAAGGCGACAAAGCGCAGCGGGCTGT
CGCCCAGGGCATTGAGCACGACGATCCGCGCCCGCTCGCCAACCTGCAACTGGCCGTCGC
AGGCCGACTCGAAGCTCAGCAGCGGCAGGCGCTGGCCCCGCCAGTCGATCCAGCCAAGCA
TCCACTCGGGCGCGTCCAGCGCCGGGCTGCCGGCCTGAAAGCCGATCAGTTCGGCCACGG
CCACGTTGGGCAGTACCAGGCAGCGATCGCTCAAGGGCAGCAGCAGGCCGGTGAGGCTGC
TGCGCCGGTTTTGCCGGGCCGGTTGTTCAAGCATCGCGGCGACTCCATTGGGCGATGCTC
TGCAGCAGCACCGACTCCTGATAGGGCTTGCCCAGGTAGTCATTGACGCCGATGGCCATG
GCCCGGTCGCGGTGTTTCTGGCCGGTACGCGAAGTGATCATGATGATCGGCAGGTCCTTG
AGCTTGGGGTCGTGGCGGATCTGCGTGGCGACTTCAAAGCCGTCCATGCGCGGCATCTCG
ATATCCAGCAGGAGAATGTCCGGGCGATGCTCCTGCAGCAGGGCCATGGCATCGACCCCG
TCCTTGGCGGTCAGTACGTTCATGCCGTGGCGTTCGAGCAGGCGGCCGGTAACCTTGCGC
ACCGTCACCGAGTCATCCACCACCATTACCAGCAGCGGTCGTTGCGGCAAGCTGCCATGG
CTGTCCCGGCGCAGGCCTTCGCTGCTGTGCTGGTGCAGCGCCAACTGCTGCTGCAAACCG
CGCAACTGGCCGAGCAGATCGAGAATCAGCACCACCCGGCCATCGCCCAGCAAGGTCGCC
CCGGACAAGCCCTGGACCGCGGCAAACTGCGGCCCCAGGCTTTTGACCACGATCTCGCGG
CTGGCCGCCAGGCCATCGACCTGCACAGCGTATTGCTGGTCGTGGGAGTGCACCAGCAGC
ACCGGCAGCGGCAGGCTCTGGCCCAACAGTTTCGGCTGCGCCGCCCCCTGCAGCAGCTCG
CCCAGGTAGCGCAGCTCGTAGCGATGCCCGGCGTACTGGTAATGCGGCGGATCAAGCTGA
TAGCACGCCTCGAGTTCGGCCGGCGGCACGCGGACGATGCCTTCGATGGTATTGAGCGGA
ATCGCGTACTGCTCTTCGCCGTAGTGCACCATCAAGCCACGGTTGATCGACACCGTGAAT
GGCAGGCGAATCAAAAAGCGCGCGCCCTTGCCCGGCTTCGACTCGATCACCATCGAACCT
CCGAGCTGCTTGACCTCTTCATGGACCACGTCCATGCCCAGGCCGCGGCCGGAAATCTGG
GTGATCTTCTCGGCGGTGGAAAACCCTGGCTGGAGGATGAACTGCATGATCTCGTGGTCA
CTGAGCACCGCTGCAGGGTCGAGCAAACCACGCTTGATCGCCTTGCGCCGCACGGCTTCC
AGCGGCACCCCAGCACCGTCGTCGGTCATTTCGATGACGATGTCGGCGCCTTCATGCAGC
AGGTTCAGCGAGATCAGCCCGTGCGCAGGCTTACCCGCTGCCAGGCGCGCCTCGCGCGAC
TCCAGGCCATGGTCGACGGCGTTGCGCAGCATGTGCTCCAGCGGCGCCATCATGCGTTCC
AGAACGCTGCGGTCCATCTCGCCCTCGGCATTGCCGACCACCAGTTCGACCTGCTTGCCC
AGCTCGCTGGAGACCTGCCGCACCACCCGCTGCAAGCGCGGCACCAGGCGCTCGAACGGC
ACCATGCGGGTGCGCATCAGGCCTTCCTGCAGGTCGCTGTTGACCCGCGCCTGTTGCTGC
AACAGGCTGTGCGCGTCATGGGCGCGCACGCTCAGGGTTTCCTTGAGGTCGAGCAGGTCG
GAGGCCGATTCGAACAACGCCCGCGACAGTTGCTGCAGCTGCGAATGGCGGTCCATTTCC
AGCGGGTCGAAATCGTCGTAGGCCTGGCCGTCGCCATCGGCCTGGCGGCTGAGGATGCGC
CCCTGGGTTTCGGTATCCAGGCGGCGCAACTGGTCGCGCATGCGCTCCAGGGTGGTTTCC
ATCTCGTTCAGGGCCACTTGGGCGTCATTGACCTGCTGCTCAATGCGGCCACGGATGATC
GAATTCTCTCCGGCCAGGTTGCCCAGGTCATCAAGCAGCTCCGAGGCCACCTTGACCATA
TCCCCGGCGCCACGCTCAGGGGCGGTCACCGGCAGCTCTGGCGGCGCCGTATCCGGGTGC
GCCTGACCGGCAGCGGTATCGGCCAATGCGGCGCTGCTGAAGTTGCGGATGTAGTCGATC
AGCGCCGTGGCCGCGTGCAACGGTTGCTGCAGGCGCACCGCATCGAGCATGTGCGCCAGG
CGGTCGTGGCAATTCTGCAGCAGGCTGAACAGCGCCGGGCTCGGTTGCAACTGGCCGGCG
GCGAGCAGTTCGTAGAGAAACTCCAGTTCATGGGCCAGGTCGCCGATCGGCCCGATCTCG
ACCATCCGCGCACCGCCCTTGAGGGTGTGCAGGTCGCGCAGCAGGTTCTCCACCTCAACG
CCATTACGCGGCTCGGCCTGCCAGCGCAGCAAGGCCGCGCTGGAGCTTTCGACCAGGTCC
AGGCTTTCTTCGAGGAAGATCTCCAGCAGCTCTTTGTCGCCGGCATCCTGCTGCGCTTCG
ACGGGTTTATCCACAGGCACCGGCGGCGGCGCCTCATGACGAAACTCGCGCAGCGCCGCC
AGCAGCTCTACCTGGGCAGCCGGCACCTGGCCTTGCTGCAGTTGTTCGAGCATCTGCGCC
AGTTGCTGGTGGCTGCGCTTGAGCAGGGCAAACAGCTCGGCGCCAGGGCTGAAGCGCCGG
TCCACCAAACCTTCGTAAAGCAGCTCAAGCTCTTGTGCCAGCACCTCGAACGCGCCCATG
GCGGCCATCTGCGCGCCACCCTTGAGGGTTTGCAGGTCGCGGGCCAGCGACGACAGCGCC
GAGGCGTTGTCGGTATCCAGCAGCCAGCGCGCCAGGGCCTGGTCGGCGCTGTCGAGAATG
TCGCTGGCTTCATCGAGAAACAGTTCGAGCATGGCCGGGTCCGGCGCTTGGGCCGCAAGT
TCGGCGGTGGCACTGGCAAGCTCGGTGATTGTCCCGCCCTGGCTATTGACCAGGCCCATG
GCCGCTGGGTCGAGGCCTTCGTCAAGCAGCTCGCGCAAGGCCTGCAGGCGTTCCGGACGC
GGGTCGACTTCCTGGCCGGCGGCGATCTGGTCGAGCATGTCAATCAGCGCTTCATGGGCG
CTTTGCGCCTCGCTGAAGAACCGCGGGCTGACCGCGAGGCTGCTCTCCTCCACGGCGCCA
TAGAGGTCGAGCAAGGCTTCACACAGCTCATCCACCTGCCACAGGTCGGCCAGGTGTGCG
CTCTGGCCGAGGGTGGTCAGTTCATCAAGCAGGGCATTGAGTTCCTGGCGCTCGCCCGGG
TGCTCCTGCCAGCGCAAAAGCAACGATTCGGCGTCGAGCAGGATGTCCATGCCCTGGGCC
AGGAAGCTGGCAATCAGTTGCGGGTCGCGCTTGACCCGCAGGCCCTGGCTTGGCGCCTCG
AGCAAAGCTTGCAGGCGCGCATCGACCACCTGGTGAATATCGGCGATCAGCGTCGCGGCC
CCGGCAATCGGCGCCAGAGGCGCGCTGGAGAGCTGCTGCACGCCACGGCGCAGCAGCGGC
TCGGCAGTTTCCAGCAGGTAGATTTCTTCCAGGTCGAAGGCCAGCTGATGGGCCTTGAAC
TCCCGCGCCAGCAAGTCCAGGGCGCCGGCCAGCTCGGCAATCGGTACTACCCCGGCCATC
GCCGCACTGCCCTTGAGGGTGTGCAGGGCGCGCTGCAGGTTATCGCTGACCGCCAGCGGC
AACTGCTTGTCGGCCTCGTGCAGGAAGGCTTCGAGACTGTCCAGGTGACCCAGGGCTTCG
TTGCGAAAGATCTCCAGCAATTGCGGGTCGATGGCTTCGCCGGCCTCGGCCTCGCTGCGC
GGGTCGTTCATGGCCAGGGCGTGCAGGTGCGCGGCCAGTTGTTCAACCTGCGGATGCGCC
GACGCCAGTGCCTGGGCAAACTCGCCGAGCAAGCCAGGCAGTGTGTCCAGCGCTTGCTGC
AAGGCGGCCAGGGGCGCTGCACCGATATCTACCCGGCCCTCGAGCACGCGATTGAGCAGG
TGCTCCGCCGCCCAGGCCAGTTCCCCCAGCACCTGGGCGCGGACCATCCGCCCGCTACCC
TTGAGGGTGTGCAGACCGCGGCGCAGTTCGATCAGGGCGTCACGATCGGCGCCGTCGGCT
TGCCAGCGCGTCCACATCTGATTGAGCAAAGGCAGAAGTTCGTGGGCCTCTTCGAGGAAA
ATTTCCCGCAGATCGTCGTCGATTGGTGCTTCTTCATCCGCCGCAACAACAGTCGCTTCC
ACCAACGCCGGTTCCGGCTCGGGCCGATAACCCAAAGCAGCCAGGCTGTGCTGCGCCGCC
TCGAGGAACCGCGAAGGGTTGGCCTGGGGATCGGCAATCAGCCATTGCAGGTAGCATTCA
CAGGCACTCACGGCCTCGGCCAGATGGCTCAGGGCTGCAGTATCCGCCAGGGTCTCGCTG
CCCAGCAGCTGTGCATGCACGTAGTCGCCGCACTGCCCGATCAACGCCGCTGCGCGCGGC
AGCATCAGCATCGCCAGCGCGCCACGCACCTGTTGCAGCAAGCCCGGCACTGGCTGCAGA
CGCTGCGGCTGCCAGCCGGCGTCGAGGCAATCGCCGATCAGGTCCTTGACCTGCTGCAGC
ACGGCGAAGGCTTCCTCCAGCACCAGCTGGCGAATCTCCGCCAGGTCGGTGCCCGGCAGC
GGGCTCTGGCTGTTCTGCTCCAGCGGCCCGACCATGCCGGCCAGGGTGGCCTCGACATAC
AGCAGCGCGCCAGCGATATCCATCAGCAGCGCATCGGCAGGCTCGCGCTGACCCTGGGCC
AGGCTTTGCAGCACCAGCACCTGGTCGATGATCACCCGCCGCGGCTGGCCAAAGCCGAGG
ACCGCCAGGGTGTCGGCGATCTGGCGCAGCGGCGCCAGTAACGGTTCCAGTTCCTCCAGA
TGCTGGCGGTCGCCGCGCACGAACTGGTCGAGGCGCTCCTTGACCCGCTTGAGGTCTTCG
CACAGGGCGGCGACCACCGAACGCAAGGCATCACGATCGGGCCCGGCCTGCAGGCGATCG
CGCCAGGTGCCCAGGTACAGGTCGAGGTTGGCCAGCTCTTCGGCGTCGGCCGGGCTGCTG
CTCAGCAGGCTGTCCTGGGCCAGGGCCTGGGCACCGCGCTCGGCACGCAATTGGTTGAGC
ACTGGCAACACCACCAGCGGCAAGTCGCGGCGGGCGCTGCGCAGGCGCTCCAGGTACAGC
GGCAATTGCTCAAGGCCGCGAAACAACGCGCCCAGCGCTTCACCGCGCTGGCTGGCGCGG
CCCTGGCGCAAGGCCAGGCCCAGTTGTTCCATTTCTTCGGCGAGCAGCGCCGCGCCGTGC
AGTTCGAGCATCAGCAGGCAGCCGCGCACCTGGTGCAGCTGTTCGACGAATCCGTCGAGC
ACCGCTTCATCGCCGGGCTCGGCGGCAAAGTGTTCAAGGGTCAGGCGCGCCTGGCCCAGG
CAGTCGGCGATCGCCCCTCTGACCCAGGCCAGCGCCACCGTATCGTGCCGATCCGCCATA
ACTGCTCCCATCACCATGATGCCCTCAACGCGGTGGCGTCGGCGGCAGGGTAAAACCGGA
CACCGAGCGGCGCATTTCACTGGCCATGCGCGCCAGGTTACCGATGCTCTCGGCGGTGGC
GGTGGAGCCGGCCGAAGTTTGCGAGGTGATCTGCTGGATCACCGACATGGTATGCGAGAT
CTGCCCGGCCGAAGAGGTCTGCAGCTGGGCGGCGTCGGAGATGCTGTGAATCAGGTCGGC
GAGGGTCTGCGACACGCCTTCGATTTCGGCCAGGGCGACCCCGGCATCCTGGGCCAGGCG
CGCACCGCGCACCACTTCGGCGGTGGTCTGCTCCATGGAGATCACCGCTTCGTTGGTGTC
GGCCTGAATGGTACGCACCAGCGCTTCGATCTGCCGCGTGGCCGACGATGAGCGTTCGGC
CAGGCGCTGTACTTCGTCGGCAACCACGGCAAAACCGCGCCCGGCTTCACCGGCCAGCGA
AGCCTGGATTGCCGCGTTGAGGGCGAGGATGTTGGTCTGGTCGGCAATGTCGTCGATCAG
GCTGACGATATCGCCGATCTCCTGGGACGACTCGCCCAGGCGCTTGATCCGCTTGGCGGT
GTCCTGGATCTGCTCGCGGATGTTGTCCATGCCGTTGATGGTGTTGTGCACCACCTCGTT
GCCCTTGTTGGCGATAGCCACCGAACGCTCGGCCACCTTGGCCGATTCGTAGGCGTGGGT
GGAAACGCGGTCGATGGATTCAGCCATGTCGCCCACCGCCACCGAGGCATCGCTGATCTG
CTGGGCCTGGTGCTCGGAGGCCTTGGCCAGTTGGCGCGCGGTGTTCTGGGTGTCTTGCAC
GGCGGCGGCAACTTCCTCGGCGCTGAGGTTGATGGTCGCCACCAGGTCGCGCAGCTGGTC
GATGGAGTAATTGATCGAATCGGCAATGGCGCCGGTGAAGTCTTCGGTCACCGACACGGT
TACGGTCAGGTCGCCGTCAGCAAGGTCTTCAATTTCGTCGAGCAGGCGCATGATCGCCTG
CTGGTTGCGCTCGTTCTTCTCGGCAGTTTCGTGCAACTGGCGGTGGGTGGTGCGAACCAT
CACCAGGCCGATGAGAATGATCGACGCCAGCGCCAGCAAACCCAGTACATAGCCGCCGAC
GGTATCCAGGGTTCGGCCGCCAGCCAGGTTTTCAAACCCGGTGGCCAGGCGCGAGGCTTC
ATCGAGCAGGGTTTGCGAAAGGCCGAAGATGCTCCCGGCGGCTTCGCGCACACGGAACAG
CTCGGGCGAGGTTTCGAGGATTTCGTCGACGGAGCCTGCGACAAACTGGAACAGCTCGGC
GATCTCGCCCAGGCGCGCACGGGCGTCCGGGTCTTGCACGCGAGTCACCTGGATGGTGTC
GTTACCGCCGAGCATGGCCTCGAGCACCTGGCCGAAACGGCTGGCGTCGCGGCCGAAGGC
ATCGGCGGCCTGCACAGCGGTGTCGTCGCCGGCCAGTACGGTATTCACCGAGCCAAGAAT
ACGCTCGGCCAGCAACGACTGGCGCTGGGCCACGGCCACCTGGCTGGCCGGCGCACCGCT
TTGCAGGAGGATCTCGACGACCTTCTCGTACTCCACCTGCAACTGCGGCACGGTTTCAGC
CAGGGTCGCGGCAACCTGGTGCAACGACAGCACGGTCTGCTCGCTGGCCAGGATGGTGTC
GGTGTTCTTGCGCAGGTTTTCCCAGTCACGCAGCACTGCGTCCATTTCCTTGCGCACCGC
CGGCGGCGCAGCGGGCAGGCCGGTGCTGGCATCGCCCTTTTTCAGGTAGCCCCAGCGCTG
TTCGAAGTCGTTGCGCGCCTCGCTCAACAGGCGGAAGGCCACGGCCTTGCCGGCCGCCGC
TTCAGTGGCGTTCTTGGCGATGCGCTGGGACAGCACCCGCAGTTCGCCGGCATGGCCGAT
GTACTGCTTGTCGTAGTTGGCCTGGGTGTTGAGGTAGGCGAAGTTGGCGAACAGCAGGAT
GATCGACAGGATCAGCACCACGAACAGCGCGGCGATCTGCGCGCTGCTGCGGGAACCCTG
GGGCGATGGAGCCGTCTTGGTCGTGGTCACGGAGGTGGCGTTCCTTTACAGCGCGACATC
AAGGAAACCCGGCGCCTGGGCCAGGGCGAAGGGGCTGAAGATCGCCCAGCTGCGCTCACG
CTGGAAATGCCCCTGGACGAAAGGCGCGGCCGCACTGAGCAACGGCGTTGGCGGCGACAG
ATCGAGGCTGTGCAGCGGGAAATGCTGCAAACCCAGCACTTCATCGACCAGCAAGCCGGC
AAACAACTCGTCATGGTCGAGCACCAGCACTCGTCGCTGCTTGCGCGGTGCCGACAGGCC
CAGGGCGAAGAAACCGCAGAGGTCCATCACCGGCAGCAGCCGGCCACGCAGGTTGGCGAC
ACCGCTGACCCAGGGCTTGACCCCGGGGATGCGGCTCAGGCGCGGCTCGTGCAGCACTTC
GGCGACTTCGCCCATGGGCGCGACGAACCACTGTTCGGCAATGCGAAAGCCGATGCCGCT
CCAGCTCTGCAGGCGGGTTTCCTGCAACGGCAGGTCGGCGGCCAGCAGCCGGCAGCGCCG
GTCGATGTCCAGCAGCAGCTCGAAGGCCGTCAGCGACTCGCCCATGGGCTGGGTGGTCAA
CCTTTGAGCACGTCGTTGAGCTTTTTGATCAGGGTGTCTTCGTCCACCGGCTTGGTCAGG
TAGTCCTTGGCGCCCTGGCGCTGGCCCCAGACCTTGTCGGTCTCCTGGTCCTTGGTGGTG
ACGATGATCACCGGGATATGCGCGGTTTCCGGGTCTTTGCTCAACTGGCGGGTGGCCTGG
AAGCCGTTGACCCCGGGCATGACGATGTCCATCAGTACCGCATCGGGCTTTTCGTGGCGG
GCCAGGGCTACGCCATCGGCGCCGTTTTCGGCCTTGAGCACTTCATGCCCGTGCTTTTCG
AGCATACCGGTCAGTTTGTACATTTCGGTCGGCGAATCGTCGACGATCAGAACTCGGGCC
ATGCTGTTCCCCATAAGGAATAGACGCCTGCGCGGCGGCGCAACGTCAGGGTGCGTGTTG
TTCTTCTGCGGCGAATCCGGGCACATGGGCCTTGATTGCGTCCAGCAGCTCTTCCTTGCT
GAAAGGTTTGGTCAAAAATTGATCAGAGCCGACGACACGGCCACGGGCCTTGTCGAACAG
GCCATCGCGGGACGACAGGAGAATCACCGGCGTGTCCTTGAAGGTGCTGTTCTGCTTGAT
CAGGGCGCAGGTCTGGTAGCCGTCCAGACGCGGCATCAGCACGTCGACGAAAATGATCTG
CGGCTGGTGGTCGATGATCTTGGCCAGGGCATCAAAACCGTCGATGGCCGTGATGACCTC
ACATCCTGCTTCACCGAGCAATATCTGGGCGGTGCGGCGAATCGTCTTGGAGTCGTCGAT
CACCATCACCTTCAATGCCGCGCCGGGCTGTTCCATAATTGCTCTACCATCGCTGCTCGC
TATGAGCGGCAAGCTACAAGTTTCTGGCGGCAAGAAAAAGCAGGGTGAACGCGGCGTGCT
TTTTCTTGTGGCTTATGGCTTGTGGCTTGCAGCTGGAGACGGCCGTGCAGGCCACGTGCC
AGGCCTTTTTAGCACACTCTGGGGGGTGCATTCCATCGGCCCGCGCCGACGCCCGGCGCA
GCGCCGCCCAGGATGCGTTTTTCCCTTGACCGCCAGCGTTGCGAGCGCCACCCTGACGCC
ACTTTTCATTCGAGCCAATGCGGCCCATTGCCGCTGAGAGGATTTTGCCCATGAGCGTTC
GCCTCGGGATTGTCATGGACCCCATTGCGCGCATTTCCTATAAAAAGGACAGCTCGCTGG
CCATGTTGCTGGCCGCCCAGGAGCGCGGCTGGTCGCTGTTCTACATGGAGCAGCAGGACC
TCTACCAGGGCGCCGGCCAGGCCCGCGCACGCATGCGCCCGCTGAAAGTGTTCGCCGACC
CGGGGCACTGGTTCGAGCTCGACGCCGAGCAAGACAGTGCCCTGAGCGAGCTGGACGTGA
TCCTGATGCGCAAGGATCCACCGTTCGACATGGAGTTCGTCTACAGCACCTACCTGCTGG
AACAGGCCGAAGCCGCCGGCGTGCTGGTGGTCAACCGCCCGCAGAGCCTGCGCGACTGCA
ACGAAAAGCTGTTCGCCACGCTGTTCCCGCAGTGCACGCCACCGACCCTGGTCAGCCGCC
GCGCCGATATCCTGCGCGAATTCGTCAACCAGCAGGGCGACACCATCCTCAAGCCGCTGG
ACGGCATGGGCGGCACCTCGATCTTCCGCCATCGCCCGGGCGACCCGAACCTCTCGGTAA
TCCTCGAGACCCTGACCGGCAACGGCACCCAGCAAATCATGGCGCAAGGCTACCTGCCGG
CCATCAAGGACGGCGACAAGCGCATCCTGATGATCGACGGCGAGCCGGTGCCCTATTGCC
TGGCGCGCATTCCGGCCTCGGGCGAAACCCGTGGCAACCTCGCCGCCGGCGGCCGTGGCG
AAGCCCGCCCGCTGACCGACCGCGACCGCTGGATCGCTGAACAGGTCGGCCCGACCCTGC
GCGAGAAGGGCCTGCTGTTCGTCGGCCTGGACGTGATCGGCGAGCACCTGACCGAAATCA
ACGTCACCAGCCCGACCTGCATCCGCGAGATCGACAACGCCTTCGGCACCCAGATCGGCG
TGCAGTTGATGGATGCCATTGATCGCAAGCTCAAGGCGCGCTGACAGCCGACGCGGAGCA
ACCGCGCAGAGTGGGGTATCATGCCGGTCGTTTTTATGACCTGGGCACCTGCTCTGCCGG
TTTCCCCCGGTCTTTGCAGCTGCTGGATACCTGATGACGCTTCCTGCTGACATCCCTGCC
GACTTCTCTCCACCCCGCGTACGCCCGGTGGATCGCCTGGGTTTTACCTTGTTCCTGGCA
GCGCTGCTGCACCTGGCGCTGATTCTCGGTGTCGGCTTCACCTTCGCCAAGCCCGAAGAA
ATCCGCCGGACCATGGAAATCACCCTGGCCACCTTCAAAAGCGAGAAAGCGCCGCAGAAG
GCCGATTACCTGGCCCAGGACAATCAGCAAGGCAGCGGCACCCTGGACAAGAAGGCGGTG
CCGAAAACCACCGAAGTAGCGCCCTTCCAGGACAGCAAGATCAACAAGGTCACCCCGCCG
CCGGCCGCCAAGCCCGAAGTGCAACCGCAACCGACGCCGCCCAAGGCAGTAGTGGCGACC
AAGGCGCCGAAGCCGGAAAAGGTCGAAACCCGACCCAAGGAAGCCAAGCCGCAGCCCAAA
CCCAAGGCTGCGACCCCGGACTTCGACAGCTCGCAGCTGTCCAGCCAGATCGCCAGCCTC
GAAGCCGAACTGTCCAACGAGCAGCAACTGTACGCCAAGCGCCCGCGCATCCACAGGCTT
AATGCCGCCTCGACCATGCGCGACAAGGGTGCCTGGTACAAGGACGAGTGGCGCAAGAAG
GTCGAGCGTATCGGCAACCTCAACTACCCCGACGAAGCCCGGCGCCAGCAGATCTACGGC
AGCCTGCGGCTGATGGTGTCGATCAACCGCGACGGTTCGCTGTATGAAGTGCTGGTGCTG
GAGTCCTCCGGCCAGCCGCTGCTCGACCAGGCCGCCCAGCGCATCGTGCGCCTGGCCGCA
CCGTTCGCGCCGTTCACCGGCGACCTGGCCGATATCGACCGGCTGGAGATCATCCGTACC
TGGCGTTTCGCCCGCGGCGACCGGCTGCAGAGCAATTGATTTGCCCGACCGGGCATGTAT
TAAAAAACACTCAAGAATAACGCAGACACAAGCCGCTGTTACCTGATAAAACTGCCAGTT
TCGCCAACGCTCACAGACGCTCAATATCGCCAGGTAAATCACCAGGCAGGGCGTTTACCA
TGAGCACTATTGGCAAATCTGATAGCAAAAAACCCACGCACTGGGTCAAGCATGCCTCTG
GTCATTTCACCGTCACCCTGAAAGACGGCGTAAATGAAACAGTGTACAAGAACAGTAACG
TCCACTTTTTACGCACCGGCCCTTTGAGCCTTATTTACTGCATTTTCAATGACTGGCCAT
TTGATCCAGGCGCGACCTATCCTGCAATCTGGATCTCGACAAGCGCACCACTGGAAATAC
GTGAATATGCAATAAAACCTGAGCCAAGCGCAGATGAGTTCTTTGGTTTATTTGCAACTT
ACTCAAATGGTAGTGTGGGGGGCGACAACGCGGGTACAGGAGCATTGAAAATCAAAGCGC
TTTACGACGCCCAGAACTTTATTCATATAGAAGGCGAGGCCGAGTTTGACTATGAACTTT
CCGACGGCCGTACGATAAACATTTTCATCAATGAATTTACTGCTCAGTATCATCCGCCCA
TTATTAGATCCTGAACACGCCGAGACTCACCCCCTGGGCACTGGCTGCTGACTACCCCAC
CCGGCAGTCAGCACCGACTACTACAATCGATCTAAGGTTAAGCCTGATGGCAAAACAATA
GCCATTTTGCGATGATGCGCGCCCGTATATCCCCCCTCAAGAAAGGATTCTGTTGATGTC
GCGCATCAATTTCGCCCGCAAAACAGCCGCCCTCGGCCTGGCCCTGGCGGCCTGCGTCCT
GCCTGCTACTGCCTTCGCCGACGCCGCCGAGCTGTCGCAGAAGCTGTACAACGAAGTTGG
CGAGTACAAGTACGACGAAACCCCGGCGCGCCTGGCCAAGATCCAGGCCCTGCTCGACCA
GGGTGCCGATCCGAAAGGCCAGCCGATGTTCCTGGCCGCCTCCTACAAGATCGTCGCGCC
GTTCGAGCTGTTCCTGCCAAAGATCGGTGACGTCAACACACCGATCCAGGAAAACGGTGA
AACCCTGCTGCTGTTCGTCCTCAACCAGGCCGAGCAATCGAAGGCCTCCGAGGCCGACCT
GCGCATGGTCAAGGGCCTGATCAAGGCCGGCGCCGACGTCAACGTGCTGGCCCAGGGCGA
TTCCGCTACGCCGCTGAACACCGCGGCAGGCAAGGGCTCAGCCGAACTGATCAAGCTGCT
GCTGGCTTCTGGCGCCGATGCCAAGGCCGTCCGGCCGAACGGCTTTACTCCATTGACCGG
ACCGGGTGCCTCGAACCTGGAGGTGATCAAGCTGCTGGTCGCTGCCGGCGCCAATCCCTA
CCAGGTAACCCTGACCGGCACGACGCCGCTGCACCATGTTTGCGAACGCGCCTTTGAGAT
GAACGGCCAGCCTGACCCACAAGCGGCCGAGCGCATTGCCCTGCTGCTGAAAAAAGGCAG
CTCGATCGATGCCTACCACGAGCAGCACGGCACCTTCCCGGTCGGTACGCCGCTGGAAGA
AGCCGCCCGCACGGACAACCCGGACTGCGTCGCCGCGCTGATCAAGGCCGGCTCCAGCCT
CAAGGCCCCGGCGTTCCCGGAGAGCTACCTGGCCAAGTACCCGCAGGCCAAGCAGCAAAC
CGTCCAGGAGTACGTGCTGTCGGCCGCTGAAGAGTCGCCAACCCTGTACACCGAAGAAGT
GGTCAAGCTGTTCAAGTAACCCCGCAGTAAAGCTGACAAGGTGACGCCAGCACCTTGTCA
GCGTGGCCACTCACCGCCACACTATCAGGCATGAAGAACCTCAGCCCGGATTACCTCAAG
CATCAGTTCCTGATTGCCATGCCACACATGGCCGACCCGAACTTCGCGCAGACCTTGACC
TACATCGTCGAGCACAACGCCAATGGGGCGATGGGGCTGGTGGTCAATCGGCCACAAGAC
CTCAACCTGGCCGATATCCTCGAACAGCTGCGCCCGGACGTCGAACCGCCGGCCAGTTGC
ATTCATGTACCAATCTATATGGGCGGCCCGGTGCAAACCGACCGCGGCTTCGTCCTGCAC
ACCAGCGAGCGCAGCTTCCAGGCCACCGTCGAACTCGACGGCCTGTCGCTGACCACCTCC
CAGGACGTGCTGTTCGCCATCGCCGACGGCCTGGGCCCGAAACAGAGCCTGATTACCCTC
GGCTATGCCGGCTGGGAAGCCGGGCAGCTGGAAGCGGAGCTGGCCGACAACGCCTGGCTG
AACTGCCCGTTCGACCCCGAGATCATCTTCGGCATGGCCTGTGAGCAGCGCCTGGCCGCT
GCGGCGGCAAGCCTGGGGATCAACCTCAGCCTGCTGACCAGCCAGGCGGGGCACGCCTGA
TGGCCGAAGTACGTCTACTGCTGGGCTTTGACTACGGCAGCCGCCAGATCGGCGTCGCCG
TCGGCCAGGTGATCACCGGCCAGGCCCGCGAGCTGTGCACCCTCAAGGCGCAGAACGGCA
CGCCGGACTGGGCCCAGGTGGAAAAACTGATCAAAGAGTGGAAACCCGACGCCCTGGTGG
TCGGCCTGCCCTTGAACATGGATGGCAGCCCCAGCGAGATGAGCGAGCGCGCAGAAAAAT
TCGCCCGCCGCCTTAATGGTCGATACAACCTGCCGGTCCACACCCACGATGAACGCCTGA
CCACTTTCGAAGCCAAGGGCGAGCGCATGGCCCGTGGCGGCCAGCGCGGCAGTTACCGCG
ACAATCCGGTGGATGCCATTGCCGCCGCCTTGCTGCTGCAGGGCTGGCTGGAGGCCAATA
CCGGGGCCTGAGACCCGATCATCGCATTCAAGCCGGGCCAGCGCACCGCTCCCCGGCCTC
TTGAGGAGCAAGCATGAGCCTACCCAATCCCGCCGAACTGATCCGGCAGATGGCCGTCGA
CCTTCGCGCCCATCTGGCCCGCCGCGCCATTGCCGAGCCGCGTTTCATCGGCATCCGCAC
CGGGGGTGTCTGGGTCGCCCAGGCCCTGCTCGAAGAGCTGGGCAGCGACGCCGCCCTGGG
CACGCTCGACGTTTCCTTCTACCGCGACGACTTCAGCCAGAACGGCCTGCACCCGCAGGT
GCGCCCGTCCGACCTGCCGTTCGAGATCGAAGGCCAGCACCTGGTGCTGATCGACGACGT
ACTGATGAGCGGGCGTACCATCCGCGCCGCCCTCAACGAGCTGTTCGACTATGGCCGCCC
GGCCAGCGTGACCCTGGTCTGCCTGCTCGACCTGGATGCCGGCGAATTGCCGATCCGGCC
GAATGTGGTCGGCGCCACCCTGTCGCTGGCTGCCCATGAACGGGTAAAATTGACCGGACC
CGCACCGCTCGCCCTCGAGCGCCAGGACCTCGCCTCCGCTTCCGCCCTTTAAGAGTCCCC
CGCGATGACGCCAATCGACGCCAAGCGCCCGCTGCAGCTCAATGATCAGGGCCAGCTGCG
CCACTTTCTCTCGCTCGACGGTTTGCCCCGCGAACTGCTGACCGAAATCCTCGACACCGC
CGACTCGTTCCTCGAAGTCGGCGCCCGGGCCGTGAAGAAGGTCCCGTTGCTGCGCGGCAA
GACCGTCTGCAACGTGTTCTTCGAGAACTCCACGCGCACCCGCACCACCTTCGAACTGGC
CGCCCAGCGGCTGTCGGCCGACGTCATCACCCTGAACGTGTCGACCTCTTCGACCAGCAA
GGGTGAAACCCTGTTCGACACCCTGCGCAACCTCGAAGCCATGGCCGCCGACATGTTCGT
CGTGCGTCATGCCGACTCGGGCGCCGCGCACTTCATCGCCGAGCACGTGTGCCCGGAGGT
GGCGATCATCAACGGCGGCGACGGCCGCCACGCCCACCCGACCCAGGGCATGCTCGACAT
GCTCACCATTCGTCGGCACAAGGGCGGCTTCGAGAACCTCTCGGTGGCCATCGTCGGCGA
CATCCTGCACTCGCGGGTGGCGCGCTCGAACATGCTCGCGCTGAAAACCCTGGGCTGCCC
GGACATCCGCGTGATCGGCCCGAAAACCCTGCTGCCGATCGGTATCGAGCAGTATGGGGT
GAAGGTCTACACCGACCTCGAGCAAGGCCTCAAGGACGTCGACGTGGTGATCATGCTGCG
CCTGCAGCGTGAGCGCATGGCCGGCGGCCTGCTGCCCAGCGAAGGCGAGTTCTACCGCCT
GTTCGGCCTGACCACCGCGCGCCTGGCCGGGGCCAAGCCGGATGCCATCGTCATGCATCC
GGGCCCGATCAACCGCGGCGTCGAGATTGAATCAGCGGTGGCCGACGGCGCCCACTCGGT
GATCCTCAACCAGGTCACCTACGGCATCGCCGTGCGCATGGCGGTGCTGTCCATGGCCAT
GAGCGGGCAGACCGCGCAACGTCAATTCGAGCAGGAGAACGCCCAGTGACCCTCAGTATT
CTCGGCGCCCGGGTCATCGACCCGCTGAGCGGCCTGGACCAGACCACTGACCTGCACATC
GATGCCGGCAAGATCATCGCCATCGGCGCCGCCCCGGCAGGCTTCAAGCCGGCGCGCAGC
ATCGACGCCCAAGGCCTGGTAGCCGCCCCCGGCCTGGTCGACCTCAACGTCGCCCTGCGC
GAGCCCGGCTACAGCCGCAAGGGCAGCATCGCCAGCGAAACCCGCGCTGCCGCTGCCGGT
GGCGTCACCAGCCTGTGCTGCCCGCCGCAGACCAAGCCGGTGCTGGACACCTCGGCAGTG
GCCGAGCTGATTCTCGACCGCGCCCGCGAAGCCGGGCACAGCAAGGTCTACCCGATCGGC
GCCCTGAGCAAAGGCCTGGAAGGCGAGCAGCTTGCCGAGCTGATTGCCCTGCGCGACGCC
GGCTGCGTGGCCTTTGGCAACGGCCTCAATGCCTTTACCAACAACCGCACCCTGGCCCGC
GCCCTGGAATACGCCGCGACCTTCGACCTGACGGTGATCTTCCACTCCCAGGACCGCGAC
CTGGCCCAGGGTGGCCTGGCCCACGAAGGCGCCATGGCCAGCTTCCTCGGCCTTCCGGGC
ATCCCGGAAACCGCCGAGACCGTGGCCCTGGCGCGCAACCTGCTGCTGGTCGAACAGACC
GGCGTGCGTGCGCACTTCAGCCAGCTGACCAGCGCCCGCGGCGCGCGGCTGATCGCCCAG
GCCCAGGAACTGGGCCTGCCGGTGACCGCCGACGTGGCCCTGTACCAGCTGATCCTCACC
GATGAAGCGCTGCGCGACTTCTCCAGCCTCTACCACGTGCAACCGCCGCTGCGCACCCGC
GCCGACCGCGACGGCCTGCGCGAGGCGGTGAAGTCCGGGGTGATCCAGGCGATTTCCAGC
CATCACCAGCCCCACGAGCGGGATGCCAAACTGGCACCGTTCGGCGCCACCGAGCCGGGC
ATCAGCAGTGTCGAACTGTTGCTGCCGCTGGCCATGACCCTGGTGGAAGACGGCCTGCTC
GATTTGCCAACTTTGTTGCAACGTTTGTCTGCAGGCCCTGCAGCAGCGCTGCGCCTGCCA
GCGGGCGAGCTGAAGGTAGGCAGTGCCGCAGACCTGGTGCTGTTCGACGCCAAGGCCTCG
ACCCTGGCCGGCGAGCAATGGCGCTCGAAGGGCGACAACTGCCCGTTCATCGGCCACTGC
CTGCCGAGTGCGGTGCGTTATACCTTGGTCGATGGACATATCAGTCACGAAGCCTGAGTT
TGCGCTGCTACATCGCGGGTCAAGCCCGCTCCCACAGGATTTCACCCATCTCTGTGGGAG
CGGGCTCGACCCGCGATAGCCATTACCACTCATCCTGCAAGGTTGAAATCCTTCCCACCA
CCCCCATATGAGTCTGCATCAGGCATTTTCGCCCCGCTGCGTGGAGACTCTCCCTTGACC
ACCATCGTTTCAGTTCGCCGCCACGGCAAAGTCGTCATGGGCGGCGACGGCCAGGTTTCT
CTCGGCAACACCGTGATGAAAGGCAACGCCAAGAAAGTCCGCCGCCTGTACCACGGCCAG
GTCATCGCCGGTTTCGCCGGTGCCACCGCCGACGCCTTCACCCTGTTCGAACGCTTCGAA
GGGCAACTGGAAAAACACCAGGGCCATCTGATCCGCGCCGCCGTGGAGCTGGCCAAGGAG
TGGCGTACCGACCGTTCCCTGAGCCGCCTGGAAGCCATGCTGGCGGTAGCCAACAAGGAC
GCATCGCTGATCATCACCGGCAACGGTGACGTGGTCGAGCCCGAAGACGGCCTGATCGCC
ATGGGCTCCGGTGGCGCCTACGCCCAGGCCGCCGCCCGCGCGCTGCTGCAAAAGACCGAC
CTCTCGGCCCGCGAAATCGCCGAGACCGCGCTGAACATCGCCGGTGACATCTGTGTGTTC
ACCAACCACAACCTGACCATCGAGGAGCAGGACCTGGCCGAGTAATTCAGCTGTTCTGGC
GCCCGGCCCCGGTGGCCGGGCTTTTCCACGCTGACTTATCGAGCCCAAGGACCATCACTA
TCATGTCCATGACCCCCCGCGAGATCGTCCACGAACTCAACCGCCATATCATCGGCCAGG
ACGACGCCAAGCGCGCCGTCGCCATCGCCCTGCGCAACCGCTGGCGGCGCATGCAACTGC
CGGCCGAGCTGCGCGTTGAAGTGACGCCGAAGAACATCCTGATGATCGGCCCGACCGGCG
TCGGCAAGACCGAAATCGCCCGGCGCCTGGCAAAGCTTGCCAACGCCCCGTTCATCAAGG
TCGAAGCGACCAAGTTCACCGAGGTCGGCTATGTCGGCCGTGACGTCGAGTCGATCATCC
GCGACCTCGCCGATGCCGCGATCAAGATGCTCCGCGAGCAGGAAATCATCCGCGTCGGCC
ACCGCGCCGAAGATGCTGCCGAAGAGCGCATCCTCGACGCCCTGCTGCCACCGGCGCGCA
CCGGCTTCAACGAAGACCAGGTCGCCAGCCAGGACTCCAACACCCGCCAGCTGTTCCGCA
AGCGCTTGCGCGAAGGCCAGCTGGACGACAAGGAAATCGAGATCGAAGTGGCCGAGGCCG
TGGGTGTCGATATTTCCGCGCCGCCGGGCATGGAGGAGATGACCAACCAGTTGCAGAACC
TGTTCGCCAACATGGGCAAGGGCAAGCGCAAGAGCCGCAAGCTCAAGGTCAAGGAAGCGC
TCAAGCTGGTGCGCGACGAAGAAGCCGGGCGCCTGGTCAACGAAGACGAGCTCAAGGCCA
AGGCCCTGGAAGCGGTCGAGCAGCACGGCATCGTGTTCATCGACGAAATCGACAAGGTTG
CCAAGCGCGGTAACGTTGGCGGCGCCGACGTCTCCCGTGAAGGCGTGCAGCGCGACCTGC
TGCCACTGATCGAAGGCTGCACGGTGAACACCAAGCTGGGCATGGTCAAGACCGACCACA
TCCTGTTCATCGCCTCCGGTGCCTTCCACCTGAGCAAGCCGAGCGACCTGGTGCCCGAGC
TGCAAGGTCGCCTGCCGATTCGCGTCGAACTCAAGGCCCTGAGCCCGGAAGACTTCGAGC
GTATCCTCAGCGAACCGCACGCCTCGCTCACCGAGCAATACCGCGAGCTGTTGAAAACCG
AAGGCTTGAACATCGAGTTCGCCGCCGACGGCATCAAGCGCCTGGCCGAGATCGCCTGGC
AGGTCAACGAGAAAACCGAGAACATCGGTGCCCGTCGCCTGCACACCTTGCTCGAGCGCC
TGCTCGAAGAGGTGTCGTTCAGCGCCGGCGACCTGGCCAGCGCCCACAGCGAAGCGCCGA
TCCGCATCGACGCCGACTACGTCAACAGCCACCTGGGCGAATTGGCGCAGAACGAAGACC
TGTCTCGCTACATTCTCTAAAGCGGCAAGCTTCAAGCGGCAAGCTGCAAGTCAAGTGCGC
TGGACGCCTTCTCTTGTAGCTTGTAGCTTGCAGCTTGTAGCCCAAGAGCCCTTATCCATG
ACCAGAATCCCCACCGGCATCAACCTGCACAAAGCCTCCAAGACCCTTACCCTGACCTAC
GGGCCAGGCGAGGTGTACAACCTGCCCGCCGAATTCCTGCGCGTGCACTCCCCTTCCGCC
GAGGTCCAGGGCCACGGCAATCCGATCCTTCAGTACGGCAAGCTCGGCGTTGGCTTGAGC
GGGCTGGAACCTGCCGGCCAGTACGCACTGAAACTGACCTTCGACGACGGCCACGACAGC
GGCCTGTTCACCTGGGAATACCTTGAGCAGCTGTGCCTGCGCCAGCAGGAACTCTGGGAT
GACTACCTTGGCGAGCTGAAAAAAGCCGGCAAATCCCGCGACCCCAACGAGTCGATCGTC
AAGCTGATGCTCTAGCTCGGCCCCCTCAGGGTTTAGAGCGCATTTTCTAATTCTATTTGC
TTGAATGCCTGCACCACGGCCAATGAGTGGCCGTCTTGCGCTATACCAAAAAGTCGGGTA
ACCAATGGATCTGGCAAGTTCCCTGCATCGGATTTAATGCAGGGTCGGGCTGGTATGTAG
AGGTCGCGAGCGAAAGCAGGCAGTCTTCTCACGCAGAAAAAACCCGCATGGCTCATCGTC
GTTTGCATCCGGCCGCAGGACCGCAGTTCGTTATCACTGGTCACCCGAGCAGCAGTACCG
GGCGTTCGTCTGTGTAACGCGCACAGTCAAACCGGTACTCGTCTCAGGACAACGGAGCGT
CGTAGATGAGTAACAAGAATAACGATGACCTGCAGCGCCAAGCCTCGGAAAACACCCTGG
GTCTGAACCCGGTGATCGGCTTGCGCCGCAAGGATTTGCTGACATCTGCTCGAATGGTCC
TGCGTCAGGCCATTCGTCAACCGCTGCACAGTGCCAAGCATGTCGCCCATTTCGGCATGG
AGCTGAAAGATGTGATCTTCGGCAAGTCGAGCTTGCAGCCCGAGGGCGACGACCGCCGTT
TTCACGACCCGGCCTGGAGCCAGAACCCGCTGTATCGCCGCTACCTGCAGACCTACCTGG
CCTGGCGCAAGGAACTGCACGACTGGATCGATACCAGCAACCTCTCCGACCAGGACATCA
GCCGCGGCCACTTCGTCATCAACCTGATGACCGAGGCCATGGCGCCGACCAACACCGCAG
CCAACCCGGCGGCGGTCAAGCGCTTCTTCGAAACCGGTGGCAAGAGCCTGCTCGACGGCC
TGTCGAACCTGGCCAAGGACATGGTCAACAATGGCGGCATGCCCAGCCAGGTGAACATGG
ACGCCTTCGAGGTCGGCAAGAACCTCGGCACCAGCGAAGGCGCGGTGGTGTTTCGCAATG
ACGTGCTGGAACTGATCCAGTACCGGCCGATCACCGAGCAGGTGCTGGAAAAGCCGCTGC
TGGTGGTGCCGCCGCAGATCAACAAGTTCTACGTCTTCGACCTCAGCCCGGAAAAGAGCC
TGGCGCGTTTCTGCCTGCGCTCCAACGTGCAGACCTTCATCGTCAGTTGGCGCAACCCGA
CCAAGTCCCAGCGCGAATGGGGCCTGTCGACCTACATCGACGCGCTCAAGGAAGCGGTCG
ACGTGATCCTGGCGATCACCGGCAGCAAGGACCTGAACATGCTCGGCGCCTGCTCCGGCG
GTATCACCTGCACTGCGCTGGTGGGGCACTACGCGGCGCTGGGCGAAAAGAAGGTCAACG
CCCTGACCCTGCTGGTCAGCGTGCTCGATACCACCCTCGATACCCAGGTGGCGCTGTTCG
TCGACGAGCAGACCCTCGAGGCCGCCAAGCGCCATTCCTATCAGGCCGGTGTGCTCGAAG
GCCGCGACATGGCCAAGGTATTCGCCTGGATGCGCCCCAACGACCTGATCTGGAACTACT
GGGTCAACAACTACCTGCTGGGCAACGAGCCGCCGGTGTTCGACATCCTGTTCTGGAACA
ACGACACCACGCGCCTGCCGGCCGCCTTCCACGGCGACCTGATCGAAATGTTCAAAAACA
ATCCACTGCTGCGCCCCGATGCACTGGAAGTGTGCGGTACGCCGATCGACCTCAAGCAGG
TGACCACCGACATCTTCAGCGTCGCCGGTACAGCCGATCACATCACGCCGTGGCAGTCAT
GCTACAAGTCGGCGCAGCTGTTCGGTGGCAAGGTCGAGTTCCTGCTGTCCAACAGCGGCC
ATATCCAGAGCATCCTCAACCCGCCGGGCAACCCCAAGGCGCGCTACATGACCAACAGTG
AAATGCCCGCCAGCGCCCTCGACTGGCAAGAGAACTCGACCAAGCACACCGATTCCTGGT
GGCTGTACTGGCACACCTGGCTGGCCGAGCGTTCCGGCAAGCTGAAAAAAGCCCCGGTCA
ACCTTGGCAACAAGGCCCATGTGGCCGGTGCCGCAGCGCCAGGGACCTACGTTCACGAGC
GTTGATAGCGAACACCGCCGCAGCTCGCGAGGGCTGCGGCGTTTATCCAACACAGGGCTT
CGCGCATGCCGCAACCGTATATTTTCAGGACCGTCGACCTGGATGGCCAGACCATCCGCA
CCGCCGTCCGACCCGGCAAGCCGCACTTGACGCCCTTGCTGATCTTCAATGGCATCGGCG
CCAACCTGGAGCTGGTGTTCCCGTTCATCCAGGCCCTGGACCCGGACCTTGAGGTAATTG
CCTTCGACGTGCCGGGGGTCGGCGGTTCATCGACCCCGCGCCACCCCTACCGTTTTCCGG
GCCTGGCCAAGCTTACCGCGCGCATGCTCGACTACCTCGACTATGGCCAGGTCAATGTCA
TCGGCGTGTCCTGGGGCGGGGCGCTGGCCCAGCAGTTCGCCCATGACTACCCCGAGCGCT
GCAAGAAACTGGTGCTGGCTGCCACCGCCGCTGGCGCGGTGATGGTGCCGGGCAAGCCCA
AGGTGTTGTGGTTGATGGCCAGCCCCCGGCGCTACGTGCAACCGTCCCATGTGATCCGCA
TCGCCCCGCAGATCTACGGCGGCGCCTTTCGCCGGGACCCGGACCTGGCCCTGTCGCACG
CGGCCAAGGTGCGCTCAGGCGGCAAGCTCGGTTACTACTGGCAACTGTTCGCCGGGCTTG
GCTGGACCAGCATTCACTGGCTGCACAAGATCCAGCAGCCGACCCTGGTGCTGGCCGGTG
ACGATGACCCGTTGATTCCCTTGATCAACATGCGCCTGCTGGCCTGGCGAATTCCCAATG
CCCAGCTACACATAATCGACGACGGCCACTTGTTCCTGATCACCCGGGCCGAGGCCGTCG
CCCCGATCATCATGAAGTTTCTCCAGCAAGAGCGCCAACGCGCCGTCATGCACCCTCGGC
CCGCCCCCAGCAGCTGAGACGCCTGCCACACCCGAGCCCATGGCAGGATGCCAGGCACCC
CGGGTGCGCGGCGTGAGGTTGGTGTCGCTCTTGCATTGATGTGTTTGTTGATGGCCTGAC
GACGGAGTGTTGCCTGATGAAAGACAAACCCGCTAAGGGATCGCCACCGGTCCCCGCCAC
CTATATGAACGTGCAGAGTGCAATCAGCGGTCTGCGCGGCCGCGACCTGCTCTCGACCTT
GCGCAGCGTCAGCCGTCATGGCTTGCGCCATCCGCTGCATACCGCCAAGCACATGCTCGC
CCTGGGCGGTCAGCTGGGCAAGGTGCTGCTGGGTGAAACGCCCTACCAGCCCGGCCCTCG
CGACAACCGCTTCAAAGACCCCGCCTGGAGCCAGAACCCGCTCTACAGTCGCGGCCTGCA
GGCCTACCTGGCGTGGCAGAAGCAGACCCGCCTGTGGATCGACGAAAGCCAGCTGGCGCC
GGATGATCGCGCCCGCGCACACTTTCTGTTCACCCTGCTCAACGATGCCGTGGCGCCGAG
CAACTCGCTGCTCAACCCGCTGGCGGTCAAGGAGCTGTTCAACTCCGGCGGCCTGAGCCT
GGTGCGCGGCATCAACCACCTGCTCGATGATTTGCGCCACAACGACGGTCTGCCGCGCCA
GGTCAATCCGCAGGCCTTCGAAGTCGGCCGTAACCTGGCCACCACGCCGGGCTCGGTGGT
GTTTCGCAACGAGCTGCTGGAACTGATCCAGTACAAGCCGATGAGCGAAAAACAGTACGC
CAGGCCCTTGCTGATCGTGCCGCCGCAGATCAACAAGTTCTACATCTTCGACCTCAGCCC
GGCCAACAGCTTCGTCCAGTACATGCTCAAGAACGGCCTGCAGACCTTTATGATCAGCTG
GCGCAATCCTGACCCGCGCCACCGTGAGTGGGGCCTGTCGAGTTATGTCGAGGCGCTGGA
GGAAGCACTCAACGTGTGCCGGGCGATCACCGGCAGCCGCGAGGTCAACCTCATGGGCGC
CTGTGCCGGTGGCCTGACCATGGCGGCGCTGCAAGGCCATTTGCAAGCCAAGCGCCAACT
GCGCCGGGTCAGCAGCGCCACCTACCTGGTCAGCCTGCTCGACAGCCAGATCGACAGCCC
GGCAAGCCTGTTCGCCGACGAGCAGACCCTCGAAGCGGCCAAGCGCCGTTCCTACCAGCA
AGGCGTGCTCGATGGCCGCGAGATCGCCCGGGTGTTCGCCTGGATGCGCCCCAACGACCT
GATCTGGAACTACTGGGTCAACAACTACCTGCTGGGCAAGGCGCCACCGGCGTTCGACAT
CCTTTACTGGAACAACGACAACACCCGCCTGCCGGCGGCGCTGCACGGCGACCTGCTGGA
CTTCTTCAAGCACAACCCGCTGGCCCGCGCCGCAGGCCTTGAGGTATGCGGCACGCCGAT
CGACCTGCAGAAGGTCAACGTCGACAGCTTCAGCGTCGCCGGCAGCAACGACCACATCAC
CCCCTGGGATGCGGTGTACCGCTCGGCGGCACTGCTCGGCGGCGACAAGCGCTTCATCCT
TGCCAACAGCGGCCATGTGCAAAGCATCATCAACCCGCCGGGCAACCCCAAGGCGCACTA
CGTCGACAACCCGCGCCTGAGCAGCGACCCGCGGGCCTGGCTCTACGATGGCAAGCAGGT
CGACGGCAGCTGGTGGCCGCAGTGGCTGGAGTGGATTCAGGCACGCTCCGGCGTGCAGCG
CGAAACCCTGATGGCCCTCGGCAACCAGAACTACCCTCCCATGGACCCCGCGCCCGGCAG
CTACGTGCAGGCGCGCTGAACAAGAAGAACGGATGAAAACCCGCGACCGTATCCTCGAAT
GTGCCCTGCAACTGTTCAACCGCCAGGGCGAGCCGAATGTCTCGACCCTGGAGATTGCCA
ACGAAATGGGCATCAGCCCGGGCAACCTCTACTACCACTTCCACGGCAAGGAGCCGCTGG
TGCTGGGGTTGTTCGAACGCTTCGAGGACGAGCTCACGCCGCTGCTCGACCCGCCGCTGG
AAGTGCGCCTGGATGCTGAGGACTACTGGCTGTTCCTGCACTTGATCGTCGAGCGCATGG
CCCAGTACCGGTTTCTGTTCCAGGACCTGTCGAACCTGACCGGGCGCCTGCCCAAGCTGG
CCCGCGGCATGCGCAACCTGCTCAACGCGCTCAAGCGCACCCTGGCGGCGCTGCTGGCCA
GCCTCAAGGCCCAGGGCCAGGTGCTCAGCGATACGCGGGCGCTGGGGCAACTGGTGGAAC
AGATCACCCTGACCCTGCTGTTCTCGCTCGATTACCAACGGGTGCTGGCTCGCGAAGGTG
AAGTCGGAGTGGTGGTCTACCAGGTGATGATGCTGGTGGCGCCGCACCTGGAGGCGGGGT
CGCGGTATGCGGCAGAGCAGCTGGCCTTGAGGTATCTGGATGGCTGACCCTAGGACTGCT
TCGCAGCCCGTTCGCCGGCAAGGCCGGCTCCCACAAACCCGGTACAACACCCATAATGAA
AACGCCCGGCACAAGGCCGGGCGTAGACTGACAGCCGCCTGAAATCAGGCCTGGCTGGTC
GGGCTTGCCGATGGCGACGACGCCGGTGCGACCGCTGCAGCACTGGCTGCTGGCGCCGGG
CTTGGCGACGGTGCAGCGCTGGCCGCAGGGGCCGCCGGCTTCGCCGCTGCAGGTTTAGCT
GCTGGCTTGGCCGCTGGCTTTTTCACTGCCGGCTTCTTCGCCGCAGCCGGTTTGGCTACT
GGCTTGGCTGCTACCGGCTTGGCTGCTGGCTTGGCCGCAGGTTTTGCCGCTGCGGTTTTC
GCCGCTGGCTTGGCTGCAGGTTTTGCCGCTGCAGTTTTCGCCGCAGGCTTGGCTGCAGGC
TTGGCCGCAGGTTTCGCTGCAGCCTTGGCCAATGGCTTGGCTGCGGTCTTGCTCGCTGCC
GGTTTCTTCGAGATAGGCGTAACCGATGCACCGGTCAGCTTCTCGATCTGCTTGGTCAGC
GTATCGACCTTCGAGTGCAGCGCCTTGACCTCACTGCGGCTCGGCACGCCAAGGCGCGAG
ATCGCACTGTTAAGGCGCTTGTCGAAAGCACCTTCGAGCTCGTCCCACTTGCCCAGTGCG
CGGTCCTTGACGTCGCTGATGCGCGAGGTCGCCGACTTGGCGGTTGCCTTGGCGGAGTCG
ACAGAGCCCTTGGCGAGTTTTTCAGCTTTCTCACCCTCCTTGACCAGGTTGTCAAACACC
TTGCTGCCATCCTGATCGATCTTGGAGTAGATACCCAAACCAGCCAGCCAGATCTTGCGG
GAATACTTCTCGATCCCCCCGACCCAGGAGCTGCCTTCTTTTTCAGTATTCTTCTTGCCA
GCCATCCCGCTCTCCTTATTGTTTACGTGCGACACGTTCAAGCAATGCCGTGAGCTCATC
GAGCTTGACAGAGAGTGTCTCCACGTCATGTTTAGACGGAATGCCGATGCGATTCAAGGC
GCTCGCGACCCGTGTGTCGAAAGCCTTTTCGATTTTGTCGAGTTGAACCTCGACCTTGCC
CTTCACGCTGCTCAGTTCGCCCTTCACCGAATCGATCTCGGAGTTGGCGGCATCGACCTT
GGCATCGAGCTTTTTCTTGCCGCGTTTTTCTACCGATTCACCGGCCTTGACCAGCTCTTT
CAGGTAGTCGGCACCTTCCTGGCCGACCCGGGTGTAAGCCCCGAGGCCTGCCAGCCAGAT
CTTGCGCGCGTAGCTGCGCACTTCACCCAACGTGCGCTGGGCGTCGTCTTTTTTCTTCAG
GATAACTTTGGCCATGCTCTGCACCTCACGCTCTGAACGGAAATGGAGGAACTGCCCAGC
GAAGTTGGGCTTGAGCACAAGGTAGGGGGAAAAATTAGAATTGGCACACTAATAAAAGGG
GCAGAGACAAGCTTCAAGCTTCAAGCGGCAAGAAAGGCAGCGGTGATCTTGAAACTGTCG
TGCCCCTCCCACTCACCGCGAACCACTTGCAGCTTAAAGCTTGCAGCTCCCCCCTTGAGC
CGCTAGGCGAGCGCCTTATCCAGCGCCCGCTCGATCTCGCTTTTGATGGTCCCGCTCATC
ATCGACAGCATCATGCCCAGCTTCAGCTCGACCTTGATGCTGTCCTCGCCAATCTGCACG
CTGCCGTTGGCGCCACTGCGCTTGACCTCGACCCTGTCGCCGTTCCAGCTGGCCTTGAGG
TCGTATTCGCGGGCCAGCTTGTCGACCAGGGCCTCGGCCTTTTGCCGGGCCGCGTCGCGG
CCCAGGCTGTGTTTGCGTTCAACGCTGATCTGGGTCATTCATTCAATCCTGGGTTCGAAG
GCATACTTATATTATGCCCGCGCCCCACCTGCGACACACCCCGCCAAGACAAATCCGACC
GTACGCCCTAGAATGGCCAGTAATTTTTTCCGGTGAAGCGATATGAACGATCAGCGCAAA
GGCGACCACGCCGAACCCACCACCCACTTCGGCTACAAAGACGTGCCGGAAAGCCAGAAG
GCCGAGAAAGTCGCCGAGGTGTTCCACTCGGTGGCGGCCAAGTACGACCTGATGAACGAT
GTGCTCTCCGGCGGCATGCACCGCCTGTGGAAGCGCTTCACCATCGAGCTGTCGGGCGTG
CGTCCGGGTAACCGGGTGCTCGACATCGCGGGCGGCACCGGCGACCTGGCGGCCAAGTTC
TCGCAACTGGTCGGCCCCACCGGCCAGGTGGTACTGGCCGACATCAACGAGTCGATGCTC
AAGGTTGGCCGCGACCGCCTGCTCGACCGCGGCGTGGCCGGCAACATCGAGTTCGTCCAG
GCCGACGCTGAAAAGCTGCCGTTCCCGGACAACCATTTCGACTGCGTGACCATCGCCTTC
GGCCTGCGCAACGTCACCCACAAGGAAGACGCCATCCGCTCCATGCTGCGGGTGCTCAAG
CCCGGCGGCCGCCTGCTGGTGCTGGAATTTTCCAAGCCGACCAACAAGCTGATGTCCAAG
GTCTACGATGCCTATTCGTTCGCCTTCATGCCGCTGGCCGGCAAGCTGATCACCAACGAC
TCGGAAAGCTATCGCTACCTGGCCGAATCGATCCGCATGCACCCTGACCAGGAAACCCTC
AAGGCGATGATGGTCGAGGCCGGTTTCGACCGCGTCACCTACCACAACATGACCAGCGGC
ATCGTCGCGCTGCACCGCGGAATCAAGCCCTGATGCTCCTGGCCGGCCTGCTCGCCAGCG
TCGAACACGGCCTCAACCGTGTTTTGCGCCTGGACAGCACAGCGCTGCCGCGCCTGCGCC
CGCTCGACGGCAAGGTGATTGCCATCGACTGCCGCCAGCCGGCCCTGCAGCTGTTCATCC
TGCCCAGTGACGAAGGCCTGATGCTTGCCACGCACTGGGCCAATGAGGCCGACTGCACCT
TGCGCGCGCCGGCCAGCAGCCTGCTGCGCCTGGCCCTCAGCCAGGACAAGAGCGCCGTGT
TGCACAGCCCGCAGGTCGAGCTTGAAGGCGACAGTGCGGTGCTGCTCGACCTGGTGGCGG
TACTGCAGGACCTGGAGCTCGACTGGGAGTACGAAGTCTCGCGCTGGCTCGGCCCGGTCG
CCACGCAACTGCTCAGCGGCCACTTGCGCAGCCGCGCCAACTGGACCCGCCAGGGCCTGG
CGGCGCTCAACCAGAACCTTTCCGAGTACCTCGCCGAAGAGGCCCGGACCCTGGTCGGCC
AGCGCGAAGCCGAAGCCCGTTTCAGCGAACTCGACACGCTCAAAGTCGATATTGAACGCC
TTGAGGCGCGCATCGAGCGCCTTGCCCGATCCCTTGATACCAGCGATAACGCATGAAGCT
GCTTGCCGTCCGCCGTCTGTTGCGCATCCAGCGCGTCGTGATCCGTTACCGTCTCGATGA
CCTGCTGTTCGCCCTGCCCCTGCCCTGGTGGCTGATGGGCCTGCGCTATGCCATGCCCTG
GCGCTGGCTACCGCGCAAGGAGCTGCAGCTTAGCCGTGGCGCGCGCCTGCGCCTGGCGCT
GCAGGACCTGGGGCCGATCTTCATCAAGTTCGGCCAGTTGCTGTCGACCCGCCGCGACCT
GCTGCCCGAAGACATCGCCGACGAGCTGATGCTGCTGCAAGACCGGGTTCCGCCATTCGA
TCCGCAAAAAGCCATCGCCCTGATCGAAGAACAGCTCGGTGCGAAGATCAGCGAAGTGTT
CAGCCGCTTCGACGTCGAGCCGCTGGCTTCGGCGTCGGTAGCCCAGGTCCACGCGGCCAA
GCTCAAGAGCGGTGAAGAGGTGGTGGTCAAGGTCGTGCGCCCGGGCCTCAAGCCGATCAT
TGCCCAGGACCTCGCCTGGCTGTTCCTGATCGCCCGCGGTGCCGAACGGGTTTCGGCCGA
TGCGCGCCTGCTGCACCCGGTGGAAGTGGTCAACGACTACGAAAAGACCATCTACGACGA
ACTCGACCTGTTGCGCGAGGCGGCCAACGCCAGCCAGCTCAAGCGCAACTTCGAAGGCTC
GGAGATGATGTACGTGCCCCAGGTCTACTGGGACTGGTGCCGGCCGAAAGTGCTGGTGAT
GGAGCGCATCTACGGTATTCAGGTCACTGACCTTGCGACCCTGGCCGACCAGCGCACCGA
CATGAAGATGCTCGCCGAGCGCGGCGTGGAGATCTTCTTCACCCAGGTGTTTCGTGACAG
CTTCTTCCACGCCGACATGCACCCTGGCAACATCTTCGTCAGCACGGTCAAGCCGTGGAG
CCCGCAGTACATTGCCATCGACTGCGGCATCGTCGGCAGCCTGACCCCCGAGGACCAGGA
CTACCTGGCGCGCAACCTGTTTGCCTTCTTCAAGCGCGACTACCGCCGTGTGGCGCAGTT
GCACATCGATTCGGGCTGGGTACCGGCGCAGACCAAGCTCAACGAATTCGAAGCGGCGAT
CCGCACCGTGTGCGAGCCGATCTTCGAAAAACCGTTAAAGGATATTTCCTTCGGCCAGGT
GCTGATGCGTCTGTTCCAGACCGCGCGGCGCTTCAACATGGAAGTCCAGCCGCAGCTGGT
GCTGCTGCAGAAAACCCTGCTCAACATCGAAGGCCTGGGCCGCCAGCTGTACCCCGACCT
CGACCTGTGGAGCACCGCCCAGCCGTTCCTCGAACGTTGGATGCGCGAGCGCGTCAGCCC
CAAGACCCTGCTGCAGAACCTGCATGGCCAGGTCGAGCAGATCCCGCACCTGGCCGGCAT
GACCCGCGACCTGCTCGAACGCATGTCGCAACCGCACCTGGCCGACCCGCCAGCGCCCTG
GCAGCACAAGAGCGATCACTGGGCCCTGCGCCTGCTCGGTGCCGGCCTGCTTGGCGGCGG
CGCCACTCTGGCAGCCGGCGCGGTGAGCCTCAGCGCCCCTGCTGCCTGGCCGGCCTGGCT
GATGCTGGCCGCCGGCCTCTACCTGATCGTGCGTCGATAGCCAGCCGGGCCGCTGGCTGG
CACACTAGCGCAAGGGTTCGGCGAAGGATCGAACCCGGTTTTGGAGTCGAAGATGAAAGA
CTGGCTGGACGAGATCAACTGGAACAGCGATGGCCTGGTACCGGCTATCGCCCAGGACCA
CAAGACCGGGCGCGTGCTGATGATGGCCTGGATGAACCGCGAATCGCTGGCGCTGACCGC
CGCTGAGCAGCGGGCCATCTACTGGTCACGTTCGCGTGGCAAACTGTGGCGCAAGGGCGA
AGAGTCCGGCCACGTGCAAAAACTGCACGAAATGCGCCTGGACTGCGACGCCGACGTGAT
CATCCTGATGGTTGAGCAACTGGGTCATATCGCCTGCCATACCGGCCGCGAAAGCTGCTT
CTACCGGGTCTTCGAGCACGGTGAGTGGAAAACCGTCGACCCCGTCCTCAAGGACCCGAA
TGCCATCTACAGCGCAGGACACTGACATGAGCGACACCCTGACCCGCCTGGCCGAAGTGC
TGGAAGCGCGCAAAGGCGCCGAGCCCGACAGCTCGTACGTGGCCAGCCTGTATCACAAGG
GCCTGAACAAGATTCTGGAAAAGCTCGGCGAAGAGTCGGTCGAGACCATCATCGCCGCCA
AGGACGCCGCCCACAGTGGCGACTGCAGCGATGTCATCTACGAGACCGCCGATCTGTGGT
TCCATAGCCTGGTCATGCTCGCCCAACTGGGCCAGCACCCGCAGGCGGTGCTGGACGAAC
TGGACCGCCGCTTCGGCCTGTCCGGGCACGCCGAGAAAGCAGCGCGTCAGCCGTCGGCCT
AACTGAATTATTTCGAGGGATTGCACCATGGGTATTTTTGACTGGAAACACTGGATCGTC
CTGCTGGTGGTGGTGGTACTGGTGTTCGGTACCAAGAAGCTGAAGAACTTCGGCAGCGAC
CTGGGCGAGTCGATCAAGGGCTTCAAGAAAGCCATGAACGAAGAAGAGTCCAAGCCGGCC
GAGCAGACGCCACCGCCAGTGCAACCGGTCCAGCCCCAGGCCGCTTCGCCGCTGAACCAG
CCGCAGACCATCGACGGCCAGGCCCACAAGGTCGAAGAGCCGATCAGGAAAGATTGATCA
ATGTTCGGGATCAGCTTCAGCGAACTGTTGCTCGTGGGCCTGGTGGCCCTGCTGGTGCTC
GGCCCCGAGCGCCTGCCGGGTGCCGCGCGCACCGCCGGGCTGTGGATCGGCCGGCTCAAG
CGCAGCTTCAATGCGATCAAGCAGGAGGTCGAGCGCGAAATCGGCGCCGATGACATCCGT
CGTCAGTTGCACAACGAGCACATCCTCTCCATGGAGCAGGAAGCGCGCAAGATCCTCAAC
CCCAACAGCGTCACGCCCGAGCCGCCGGCAACCCCGGTCAGCAGCGAACCCACGCCGCCA
GCCACCAGCGCGCCCACCGAACCGACACAGCCACCGCGAGCCCCATGAGCGATATTCCGG
AAAACGACCAGCCGATGCCGCTGGTTTCGCACCTCACCGAGTTGCGTACACGCCTGCTGC
GCTGCGTCGCGGCCATCTTCCTGATCTTCGCCGGGCTGTTTTCCTTCGCGCAGCAGATCT
ACACCCTGGTCTCGGCGCCATTGCGCGCGCACTTGCCGGCCAACGCGACGATGATCGCCA
CCGACGTCGCCTCGCCGTTCCTGACGCCGTTCAAGCTGACCATGATCGTTTCGCTGTTCC
TGGCCATTCCGCTGATCCTGCAGCAGATCTGGGGCTTCATCGCGCCGGGCCTGTACCGCC
ATGAAAAGCGCATCGCCATTCCGTTGCTGGTGTCGAGCATCATCCTGTTCTACGCCGGCA
TGGCCTTCGCCTATTTCCTGGTGTTCCCGCTGATCTTCGGCTTCTTCGCCAGCGCCACCC
CGGAAGGGGTGTCGATGATGACGGACATTTCCAGCTACCTGGATTTCGTCATGACCCTGT
TCTTCGCCTTCGGCGTGGCCTTCGAGATCCCGGTGGCCGTAGTGCTGCTGGTGTGGATCG
GCGTGGTCGACGTGAAGTACCTGAGAAAGATCCGCCCGTACGTGATCATCGGCTGCTTCG
TGGTCGGCATGATCCTCACCCCGCCGGACATCTTCTCGCAGACCCTGCTGGCGGTGCCGA
TGTGGCTGCTGTTCGAGATCGGCGTGCTGTTTGGCGGGCTGATCCGCAAGCGCAGCGAGC
ACCCGCAAGACGCTGCCGACGACCATAACGACCAACCGCCAGCGACCCAGCCGTGAACCT
GCTGTTACTCGAAGAAGCCGATTTCATCGCGGCCGACCGTGTGGTGCTGGCTGACCGGCG
CTTCACCCACATGCAGGAAATCCACCGTGTGGCAGTGGGCGACAGCCTGCGGGTCGGGCG
TATCGGCGGGCTGATGGGCCAGGCCGAAGTCCTGCGCCTGGAAGGCCATGAAGCAGAACT
CAAGGTCAGTTTCGACCAGCCGCCTCCGGCCAAACTGCCGCTGACCCTGGTGCTGGCGCT
GCCACGGCCGAAGATGCTCCGCCGGGTGTTCCAGACCGTTGCCACCATGGGCGTGCCGAA
GGTCATCCTGGTCAACAGCTACCGGGTCGAAAAGAGCTTCTGGCAAACACCGTTCCTCGA
ACCCGAGGCGATCCGCGAACAGCTGATCCTCGGCCTTGAGCAGACCCGCGACACGGTGCT
GCCCGAGGTCATCATCGAGAAGCGCTTCAAGCCGTTTGTCGAAGACCGCCTGCCAGCCAT
CAGCGAGGGCACCCTCGGCCTGGTTGGCCATCCTGGCCAGTACCCGCCGTGCCCACGCGG
GTTGAACGAGCCCGTTACCCTAGCCATCGGCCCGGAAGGCGGCTGGATTCCCTACGAGAT
TGACCTGCTGGGCAAGGCTGGCCTTGCCCCGGTACAGCTTGGCGAACGCATCCTGCGCGT
CGAGACCGCGGTCACCGCGCTATTGGCACGCTTGTTCTGACTTCAGTTTTGCCGCTCCAG
GCCGATGCATTGGCACCAGAACAATAATCGCCTCTGCCGATCGCAATGGAGTCCCACCAT
GTACCGTTGGTTAGCCCAGCACCTGGGTAACGTGAGCGTCAATCTCAAACTCGGCATCGG
CTTCGGCCTGGTCCTGTTGCTGACCCTGGCCATTACCCTGACCGGCTGGCAGGGCCTGAA
CGGCATTACCGAGCGTGGCGACACCCTGGGCGGCATCTCCCAGGTGCACCAGGCCACCCT
GGAGCTGCGCATTGCCCGCCAGGGCTTCCAGCTCAAGGGCGACGAGGCTGCAGCGCAGGG
TCTGAGCAACGCCCTGGCGGCGCTTGAGCGCCAGCTGCAAGCGGTCGACCAACGTATTGT
CCTGCCCGAGAACCGCCGCCGTATCGAGCAGCAGCACGACGCCGTGCGCCAGTACCACCA
GGCCCTGACCAGTGCCGACAAAGCCGCCCAGCAGCGCGAAGCCGCTCGCGCCGTGCTCGG
CAGCAGCGCCGACGAGGCCGCAGCGCTGATCGCCCAGGTCGAGCAACAACTGCTCGGCGG
TAGCGACCTGAACCTGTTCAACAGCGTGGTCGGCGCCAGCAAGCTGCTGCAACAGGCGCG
CTTCCAGGTGCGTGGCTATACCTACAGCGGCAAGCCCGAGTTCCAGCAAACCGCGCTTGA
AGCCATCGACCAGGCCACCTCGCAGCTCAAGACCCTGGCCGAAGTGCTGCCGGCCAGTTA
CACCAGCAACTTCAACCAGGCCGCCCGCGCCCTGGGCAACTACCGTGGCGCGGTGGTCGA
GTTCGGCAATGCGCAAAGCGCCTCCGAGCAGGCCGCGCAGCACATGATCGTGCTCGGCCA
GAGCCTGATCGAGCAAAGCCAGCAACTGACCACCACCCTCACCGGCCTGCGCGATGCCGA
GTCGCAGCATGCCAAGTCGATGCTGGCCCTGGCCACCGTGCTGGCCCTGTTGTTCGGCCT
GCTGGCCGCCTGGGCGATTACCCGGCAGATCGTCATCCCCCTGCGCCAGACCCTCAACGC
CGCCGACCGCGTCGCCAGTGGCGACCTGCGCCACGACCTCAAGGTCGATCGCCGTGACGA
GCTGGGCCAATTACAGCGCAGCATGCAGCGCATGACTGTGAGCCTGCGCGAACTGATCGG
TGGCATCGGCGACGGCGTCACCCAGATTGCCAGCGCCGCCGAAGAGCTGTCGGCAGTCAC
CGAGCAGACCAGCGCCGGGGTCAACAATCAAAAGGTCGAGACCGACCAGGTCGCCACCGC
CATGAACGAAATGGCCGCCACTGTGCAGGAAGTCGCGCGCAACGCCGAGGAAGCCTCCGA
GGCGGCGGTGATGGCCGACCAGCAGGCCCGCGAAGGCGATCGGGTGGTCGGCGAAGCCAT
CGCCCAGATCGAGCGCCTGGCCAGCGAGGTCAACCACTCCAGCGAAGCCATGGGCCAGCT
CAAGGCCGAAAGCGACAAGATCGGCAGTGTGCTCGATGTGATCAAGTCGGTGGCCCAGCA
GACCAACCTGCTGGCCCTCAACGCCGCCATCGAAGCTGCCCGCGCCGGTGAAGCCGGGCG
TGGCTTTGCCGTGGTCGCCGATGAAGTGCGCAGCCTGGCCCAGCGCACCCAGCAGTCCAC
CGAAGAGATCGAACAGCTGATCGCCGGCCTGCAAAACGGCACCCAGCAGGTTGCCACGGT
CATGGACGCCAGCCGCGGCCTGACCGACAGCAGCGTCGAGCTGACCCGCCGCGCCGGCAC
CTCGCTGGAAACCATCACCCGCACCGTGTCGTCGATCCAGGCGATGAACCAGCAGATCGC
CGCTGCTGCCGAGCAGCAGAGCGCGGTGGCCGAAGAGATCAACCGGAGCGTGATGAATGT
GCGCGACGTGTCGGACCAGACCTCGGCCGCCAGTGAAGAGACCGCGGCGTCTAGCGTCGA
GCTGGCGCGGTTGGGGACGCATCTGCAGACGCTGGTCGGCAAGTTCCAGCTGTAGAAAGC
ATCGCGGGTCAAGCCCGCTCCCACATAAGTGGGAGCGGGCTTGCCCCGCGATAAGGCCCT
AGAGCACCTGACGCAAAAACGCCTGGGCGCGCAGGTCCTTGGGTGAAGTGAAGAACGCCT
CCGGCGGTGAATCTTCCAGCAGCTTGCCGTGATCGAAGAACAGTACCCGATCCGCCACTT
CCCGGGCGAAGCCCATTTCGTGGGTGACGCAGACCATGGTCATGCCTTCCAGGGCCAGGG
TCTTCATCACATCGAGCACTTCGCCGACCATTTCCGGGTCGAGCGCCGAGGTCGGCTCAT
CGAACAGCATCACCTTGGGGTCCATGGCCAGGGCGCGGGCGATCGCCACCCGCTGTTGCT
GGCCACCGGACAAGCGTGATGGGTACTCGTTGGCCTTCTGGGCGATACCAACCTTCTCCA
GCAGCGCACGGGCCTTGGCTTCGCGCTCGGCCTTGCCGCGCTTGCGCACGACTTTTTGCG
CCAGGCACAGGTTCTCCAGCACGGTCATGTGCGGGAACAGGTTGAAATGCTGGAACACCA
TGCCGACTTCGCGGCGGTAGGCGTTGACGTCGGTCTTCGGGTCGGCCAACTGCAGGCCGT
CGATGGCCACGGTGCCTTCATCGAACGACTCCAGGCCGTTCAGGCAGCGCAGGAAGGTCG
ACTTGCCCGAACCCGAAGGGCCAAGCACTACCAGCACTTCGCCCTTGGCGACGTCGGTGC
TGACGTGATCGACCGCGCGCACCACCTGCCCACGGGTATCGAAGACTTTTACCAGGTCAC
GGACTTCAATCACTTTGCGCAAGCCTCCGCTCAAGCCGGCTGGCCATGTGCGACAGCGGC
AGGTTGATCAACAGGTACAGGCCGGCGACGCAGAACCAGATCTCGAAGGTCGAGAACGAA
GTGGTGATCGCCTCGCGACCGCTTTTGGTCAGTTCGGTGATGGCGATCACCGAGACCAGC
GAGGTGTCCTTGACCAGGCTGATGAACTGCCCGGCCAGCGGCGGCAGCACGCGCTTGAAG
GCTTGCGGCAGCACCACATGACGCATCGACTGGCCAGCGCTCAAGCCCAGCGAACGGGCC
GCTTCACCCTGGCCCCTGGCAATCGACTGCACCCCGGCACGGACGATCTCGGCGACGTAG
GCGCCGGTAAACAGCGCCAGCGCCGCCACCCCGGCAAACTCCCGGGACAGGTTGAGCACG
GTGCCGATGAAGAAGTAGAAGATAAAGATCTGCACCAGCAGCGGCGTGCCGCGCACCAGC
TCGACATAGACCGTCGACAGGTCGCGCAATGTCGGGTTGTTCGACAGCCGGCAGAGCCCG
GCAAACAGTCCGATCAACAGCCCCAGCACACCGGAGGCGACCGAGATCCATACCGTGGTC
CACAGGCCCCAGGCCAGCGGGCCCGCGGCCCAGTGGTGGGTAACGCCGATCAGGTCGCCT
TCGGCCACATCGTCGCCGCGCGACAGCTGTACGCTGGCCTGCTCGACCTCGAAGACCTGC
TCGCCACCGCTCTCGTCACGTACGGTGACGCTGGCCATGTCGCCCTTGCTGACGATGGCT
TCGATGGTGCCGTTTTCACTCACGCGCTGGGCGACTTCGGCCTGGTAGGCGAAATACTGC
GGCACCCGGTTCCAGCGCCACTCGTAGGACATCAGCGAGGTCGCGTAATACAGGCTGATC
GCCAGGCCGATCAGGACCAGCGCGGTCAGCCCGTGCCAGGGCCACTGGGCTTTGTTGTGT
TTGATCACGAGGGTACTTCCGTAAAAGCGAACGCGCAGGACCAGCCTGCGCGTCGGGTTT
CAAGCCAGGCGTGGGGCCTTGGCCTTATTCCATGTCCTTGAGCCAGGCGGTGTCCTTGAA
CCACTTGTCGTGGATTCGATCGTAGGTACCGTCGTGCTTGATCTGGTGCAGGAAGTTGTT
GATGAAGTTGAGGCTGTCGTAGTCGCCCTTCTTCAGGCCGAAGGCCAGCGGTTCGAAGGT
GAACGGCTTGTCGAGGAACAGCAGCTTGCCAGCGCCAGCCTTGTTCACCGCCACGACGTT
GTACGGCGCGTCATAGACGAAGGCGTCGGCCTTGCCGTTGACCACGTCCATCACCGCTTC
CTGCTCGTTGTCATAGCCGTGGTACTTGGCTTTGCCGATCAGCTTCTTGGCGACCATTTC
GCCGGTGGTACCGAGCTTGGAGGTCAGGCGGTACTTGTCGTTGTTCAGGTCTTTGTAGGA
CTTGATCTCGTCTGCCAGTTCCTTGCGGATCAGCAGGGTCTGGCCAACCACGATGAAGGG
TTCGCTGAAGTTCAGCTTGAGGTTGCGTTCCTGGGTCAGGGTCATGCCGCTGCCGATCAT
GTCGAACTTGTCGGTCATCAGCGCCGGGATGATGCCGTCATAGGCGGTGGAAACCATCTC
CAGCTTGACGCCCATGGACTTGGCCATGGCCTTGAGGATATCGACCTCGAAGCCGATGAT
CTCGCCGCGCTTGTTGGTCATCTGGAACGGCATGTAGGTAGGGTCCATGCCGACACGCAG
GGTGCCGCGCTTGACCGCGTCATCGATGGCACCAGCCGCCTGCGCGGCACTTACCGCAAC
CAGCGCCGTGACGCCGACCAGCAGCATCGACAGATACTTCTTAATCATCACCAGATCCCC
TAGCAGGAAAGCTCGAATTTTATTTTTGGCGCGAACCGTCCTACAGCGACGGGTGCGAGA
TATTCGGGGTGGGATGCTAACGCATGAACGGCACGGTACATATAGCCGAAGATGACTTTG
TTACTCATTGATACCAGAAAAAGCATCGCCGGCAATACCGGCTCCCCCAAGGTCAGTTGT
GCATACAACCCTGTGAGAGCCGGCGTTGCCGGCGATTGCTTGAGCCTGTCAGACGATCAG
GCGCTGGCCATCGAAGGCTGCGCCGCAGGCTCTGGATGCAGCGGCAGCAGCGGCGAGTGC
GGATCGTTGGCGATCGACTGGCGCCAGACGCCCAGCCAGGCCTCGTTCTGCCCATCCCAG
ACTGCTGTGTGCAGGCGCGCCAGGGCGACCGGGTCGCTGAGCAGGGCCAGGCGGGTGTTG
CCGTCCAGGCCGTTCGGGCCGACCTCCAGGGCTTTGGCGATACGCTCGGCACGCAGTGCC
TCGATCGGCGCCGCGACACCGTGGCGAGCAGTGGCCAGGGCACAAGCCAGGGCGTTCTGC
TGCGGATCGACCACGGCACGTACGAAACCGTCGTGCATGGCATGCCAGCGGTTCTCGTGG
GTGTACTGGTCGGTGGCCAGCAGCTCCTGCGGCGTGGCGTATTCCTCAGGGATCAGGAAC
AGGCTTTCGTCCTTGGCACGCAGGCCCAGGTGCACGCGGCTGGAGATCACCGAGACCGGG
ATCGACAGCATCAGCGAACCGACGATCGGCACCAGCCACCACAAAAAGCTCGGGTTGAGC
CAGGCCACCAGCAGTGCCCAGGCCACGCCCAGCAGGGTTTGCGGACCATGACGACGTACC
GCTTCGCTCCAAGGAGTGGAGTCGTCGTCACGCTGCGGCGAGTTCCAGGTCGCGGCCCAG
CCGAGGAACGCGGCGAGCACGAAGCGGGTGTGGAAAATCATCCGCACCGGCGCCAGGAGC
ATGGAGAAGAGCATCTCCAGCAGCATCGACACGGTGACCTTGAAGCGCCCGCCGAACTCT
TTCGCGCCCTTGGCCCAGATCAGGATGACGCTGAGCAGCTTGGGCAGGAACAACAGCACG
ATGGTGGTGGAGAACAGCGCGATGGCTTTCTCCGGGTGCCACTGCGGCCACAACGGGTAG
AGCTGGCGCGGTTCGAGGAAGTACTGCGGCTCCATCAGGGTGTTGGTCGCCAGCAACGCG
GTCGACAACACCAGGAAGAAGAACCACAACGGCGCCGACAGGTACGACATCACCCCGGTG
AGGAACACCGCACGGTGTACAGGGTGCATGCCCTTGACCAGGAACAGACGGAAGTTCATC
AGGTTACCGTGACACCAGCGCCGGTCGCGCTTGAGCTCATCGAGCAGGTTCGGCGGCAGT
TCTTCATAGCTGCCCGGCAGGTCGTAAGCAATCCACACGCCCCAACCGGCACGACGCATC
AGCGCCGCTTCAACGAAGTCGTGGGAGAGGATCGCACCGGCAAACGCGCCCTTGCCCGGC
AATGGCGCCAGGGCGCAGTGCTCGATGAAGGGCTTCATGCGGATGATCGCGTTGTGGCCC
CAATAGTGCGACTCGCCGAGCTGCCAGAAGTGCAGGCCGGCGGTGAACAGCGGGCCGTAG
ACGCGGGTGGCGAACTGCTGCATGCGCGCATACAGGGTGTCCATGCCCGAGGCTTTCGGC
GCGGTCTGGATGATCCCGGCGTCCGGATTGGCCTCCATCAGGCGCACCAGGCTGGTCAGG
CATTCGCCACTCATCACGCTGTCGGCATCGAGCACGACCATATAGCGGTAGTCGCCGCCC
CAGCGCCGGCAGAAGTCGTCGAGGTTGCCGCTCTTGCGTTTGACCCGGCGACGCCGGCGA
CGGTAGAAGATCCGCCCGAAACCTTTGGACTCGCGGCAGACTTCCAGCCAGGCCTGTTGC
TCGGCCACGGCGATGTCGGTGTCGTTGGTGTCGCTGAGCACGAAGAAGTCGAAACGGTCG
AGGTCACCGGTGGCGGCCACCGACTCGAAGGTCGCCCGCAGGCCGGCGAACACCCGTGGC
ACGTCTTCGTTGCAGATCGGCATGACGATCGCGGTGCGGGCACCGGCCTCGATCGGCTCA
TTGCCGGCACTGCTGCCGGAGATGCGGTATTTGTCCCGCCCGGTGAGCAGCTCGAGGAAG
CCCATCAGCGCGGTCCAGAAACCCGCCGAGACCCAGCAAAAGAGGATCCCGAAGAGGATC
AGAATGCTGGTCTGCAGGGCATACGGCCAGACTTGCGTGGCGGTTTGCAGCAGCGGCTGG
TGCATGACCTCGTCGAGGTCGACGAACGACCAGCCCTGGTACGGCAGGATGCCCTTCATG
TACCAACCGGCGACGATGGTCTGGCCGAGCATCAGCGCCAGCAGGATGTAGCGGCGCATC
GAACCGACCCAGCGCCAGCGTGCCTTGGGCAGCTCGCGTTTTTCCGGGGCCGGGGCGTTG
GTGCGGCCGGTCAGGCGGCGCCAGGCGCGGATCAGGATGTTGGTCCGCCACGGCTCGGGG
ATTACCCGGGTGCGCCGGATCGGCGGCGTGGCCTTCAGGCACACCCGGCCGCTGCCGTCC
ACCGCGAGCATCTCGGCGTCTTGCAGCTCTTCGGCGCAGGTCACGTGCAGGCGCTCGCCC
ACCGAGGCCTGGACGGCCTCGGCAGCGTCGGCGCCCGGCTGGGCAGACAGGCGTTGATGC
AGCTCGCTGAACGAGGAGCAGCGGGCGAGTTCCGCGCGCTGCTCGTCGCTCAGGGGCAGG
TGGGCCAGGTATTCGCTGAGCGATTCTGGCCGGGTATGGGCATTACTCATCGGCAGGCAA
CTGATAGCTCCAGGTCTCGGTCAGCACCTGTTCGGTGGTGGCCGGTGCCCCGGTGGTGGA
CGCCGCGTCGGCGGCAGGTTGCTCGGCAGGCTTGTCGGCCTTGGCGTGTTTGGCCGCGGC
TTTGTCCTGCTTGCTTGGTTTGGCAGGCTTGGCCGGCTCGACCGGAACGTCACGCAGCAG
GGCGGCGCGCATTTCCACGGACTTGCCCGGATCCTTGATCTTCAACCGCAGGGTCAGGCG
CCAGCCTTTGATTTCCGGGTTGTAGCGCAGGTTGTTCTCGACCACTTCGGCATTGTCGCC
AACGCTGACCTGGCTGCGCACGGCGGTGTCTTCCGGCAGTTTAGCCAATACCGGACCTTC
GAAGTCGACCAGGAAGGCCACGCTGCCATCGGGCTGGCGGATCAGGTTCGACTGCTTGAC
GTCACCGGTCGAGCGCAGGGTCTGCTTGACCCAGCCCAGGTTCGGCGAATGCAGGTTGGA
CTCGTCGATGGTCCAGTGCAGGCGGTAGGCGTATTCGAACGGGGTACCTGGCTCCGGCAG
TTTCTCCGGGCTCCAGAAGGCCACGATGTTGTCGTTGGTTTCGTCGGCAGTCGGGATCTC
GACCAGATCGACAGTACCCTTGCCCCAGTCACCGACCGGCTCGATCCAGGCGCTTGGACG
CTTCTGGTAGTTGTCGTCGAGGTCTTCGAACTGGCTGAACTCACGCTGGCGTTGCAGCAG
GCCGAAACCACGCGGGTTCTCGACGCTGAAGTTGCTCACGGCCAGGTGTTTCGGGTTGTT
CAGCGGGCGCCACAGCCACTCGCCGTTGCCGGCATGGATCGACAGGCCTTCGGAGTCGTG
CAGGGCCGGACGGTAGTTGAGTACCTTGGACGGCTGGTTGCCGCCGAACAGGAACATGCT
GGTCAGCGGGGCGATGCCCAGGCGGCTGACGTGGTCACGCAGGAACACCTTGGACTGCAC
GTCGACAATGGTGTCGCTGCCCGGACGCAGGGTCAGGCGGTAGGCACCGGTGGAACGCGG
CGAATCGAGCAGCGCGTAGATCACCAGTTGTTTGTCGGCAGGTTTCGGGCGCTCGACCCA
GAACTCGGTGAAGCGCGGGAACTCTTCACCCGATGGCAGCGCGGTATCGATCGCCAGGCC
ACGGGCGGACAGGCCATACACATGGCCCTTGCCGACCACGCGGAAATAGCTGGCGCCCAG
CAGGGTCATGATTTCATCCTGCTTGTCGGCCTTGTTGATCGGGTAAAGAACGCGGAAACC
CGCGTACCCCAGCTTCTCGGTGGCCTTGGCGTCGAACTGCAGGTCGCCGAAATCGAAACG
ACTCGGGTCGTACTTGATCTCTTTCACCGCCTTGGTGGTGATTTCGTTGATCTTGACCGG
CGTGTCGAAATGCATGCCCTGGTGGTAGAAGGACAGCTTGAACGGCGTCTTGTCCTTGGC
CCACTCGGCTTTTTCGTTGAGGAAGCGGATTTTCTGGTAGTCCGCGTACTTCATGTCACG
GAACACCGCCGGCAGATTGCTTTTCGGCGCTTCGTACTTTTGTCCGGCAAGATCCTTCGC
CTTGGCCGCGACATCGTCAAGGTTGAACGCCCAGAGCTGGCCTGCGCCGAGCAGGCTTAC
CAGCGTTGCGCCTGCCAACAGCGCCGTGCGCAGCCGATTGCCAGGAGTTCTTGGTGCATT
ACAGGGACTTACAATCACGAGCAACCCTCGCCGAAAACAGATCATAAAACCAACGGCCAG
CGACATATGCCAGGTTGGCGAGCACTGTTCGGACTCCGAAAGGGCGCAATGATTCCCCAA
ACGGTTCCGGACAGTCTCAAGTCAGAGTGAAACGAACCCACGAACGCAGGCCCACATGGC
GCGCGATTATCCAGCAGGCTGCGTTACAACGCATCAGGCTGATCAAACTATTTATGCTAC
AAAACCCCTTGTTTTCCCGCAAACAGGGGTTTTTTGCCATCAGATTTGTAACATAAATGT
TACGGGGCCATCATTGACCAGGTGCACTTGCATGTCAGCACCGAACTGACCACTGGCAAC
CGTTGCATGTTGCGCCTGCGCCTGGGCCAGCAAATAGTCGAAAAGCTCGGCCCCTAGCGC
TGGCGGCGCAGCCGTCGAAAAGCTCGGGCGCAGGCCGCTCTGGGTATCGGCGGCCAGGGT
GAACTGCGACACCAGCAGCAGGCCGCCGCCGATATCCTTGAGCGACAGGTTCATCTTGCC
CTGTGGGTCGCTGAACACCCGGTAGTTGAGCAGCTTGTGCAGCAGCTTGTCGGCATGGCC
GCGGGTATCGCCCGGCTCGACCGCGACCAGCACCAGCAGGCCCTGGTCGATCGCGCCAAC
GGTTTTGCCCTCGACATCCACCCGCGCGCCACGCACGCGTTGCAGCAAGCCCTTCATGCT
TCTTCCAGGGGCAGGTCGAGCAGGCGCCGGGCCATCTGGTCGGCGGCGCGCACCAGGGCG
TCGGTGATGCCGGGCTCCGAGGCCGCGTGGCCAGCGTCGCGAATCACCTTAAGCTCACTG
TTCGGCCAGGCCTGGTGCAGCTCCCAAGCGTTGTCCAGCGGGCAGATCACGTCGTAGCGA
CCATGCACGATCACCGCCGGCAGGTGGGCGATCTTCGGCATGTCACGGATCAGCTGGTCC
GGTTCAAGGAAGGCATTGTTGGTGAAGTAGTGGCATTCAATCCGGGCGATCGACAGCGCG
CGCTGTGGCTCGGAGAAGCGATCGACCACCAGCGGGTTGGGCCGCAGGGTCGCGGTGCGC
CCTTCCCAGGTCGACCAGGCCTTGGCTGCGTGCATCTGGGCGATCTGGTCGTTGCCGGTG
AGGCGCTTGTGGAAAGCCTTGACCAGGTCGCCGCGCTCTTCGGCCGGGATCGGCGCGATG
TAGTCCTGCCAGTAATCGGGAAACAGGCGGCTGGCGCCGGCCTGGTAGAACCACTCGATC
TCTTGCGGGCGGCACAGAAAGATGCCGCGCAAAATCAGCCCATGCACGCGCTCGGGGTGG
GTCTGGGCGTAGGCCAGGGCCAGGGTCGAGCCCCAGGAGCCGCCGAACAGTACCCACTTG
TCGATACCCAGGTGCTTGCGAATGCGCTCCAGGTCTTCGACCAGGTGCCAGGTGGTGTTG
TTTTCCAGGCTGGCATGCGGGGTCGAACGGCCGCAGCCGCGCTGGTCGAAGGTAATGATG
CGGTACAGGTTGGGGTCGAAGTAGCAGCGGCTCTGGGCATCGCAGCCGGCACCCGGGCCA
CCATGGATGAACACCACCGGCAGACCTTCCGGCGAACCGCTTTCATCGACATACAGCACA
TGCGGTGCTTCCACGGCCAGATCGTGCCGGGCGTAGGGTTTGATCTGCGGGTACAAGGTC
TGCATTACGCACTCCGTGTGGGAATTATTCTGCCGTTGGGCATCATAAACCTGAATTGCG
CTTTGAGCATGTACCTGTGATGGCTTTGGGGCCTCATCGCGGGGCAAGCCCGCTCCAACG
AGAACTGTGGGAGCAGGCTTGCCCCGCGATGCAGGCGCCGCGCAATCAGCGCGAATAGCG
CTCCTTGCCCCACGCCAGCAAGGTCTGGAGCAACTGCTTCAACACCACCTGGGTCGGCGC
CGCCAGGTCCTCGCGGTACTTGAACGGCTCGACCTCTTCCATGTAGGTGCTCTGCGCCAG
CTCCAGCTGCACCGCATGAATGTTGTTGGCCGGGTCGCCATAGTGGCGGGTGATATGCCC
ACCCTTGAAGCGGCCATTGAGCACGTGACTGTACTGCTCAAATTTTGCACAAACACCTTG
CAGCCGTTCGGCCAGTTGCGGATCACAACTGGCGCCATTGAAGGTGCCGAGGTTGAAGTC
CGGCAGCTTGCCGTCGAACAGGTGCGGGATGTGTGAACGAATCGAGTGGGCATCCCACAG
CAAGGCATAGCCGAACTGCTCGCGCAGGCGCGCCAGCTCGCTGCGAAGGGTGTCGTGGTA
AGGCCGCCAGATGGCTTCCAGGTACCCCGCCCGCTCCTGTGCCGACGGCGCCTGGCCGTC
CTTGAACAACGGCTCGCCCTCAAACAGCGTGGCCGGGTACAGGCCGGTGGTGGCGCCAAC
GTACAGCGGCTTGTCGTCGTCCGGGCGGTTCAGGTCGATGACGAAACGCGAGTACTCGGC
GGCGACCACGCTCACGCCCAGGCCTTGGGCAAACTCATATAGCTGCGGAATGTGCCAGTC
GGTGTCCGGCAAGCTTTGCGCCTGCCCGACCAGGCCGTCCTGCACCGCTGGGGTCAGCTT
CAAACCGGCGTGGGGCATGCTGATCAGCAGCGGCAGCGCGCCCTGGTGAAATTTCAGTAC
CTTGTCCATACGCCCTCTCTCAATTGGAAATTTCATCGCCCAGGCGCACCACCCGCTTGG
GCAGGTCGCCGCCGAGCCAGTAGGCCAGGTCGGCCGGTCGCTCGATTTGCCAGGCGACAA
AGTCGGCAACCTTGCCCACTTCCAGCGAACCGTGGCTATCGCCCAGGCCCAAAGCGGTTG
CCGCATGCAGGGTGACACCGGCCAGGGCTTCTTCCGGGGTCATGCGGAACAGGGTACAGG
CCATGTTCAACATCAGCCGCAGCGACAGCGCCGGCGAAGTGCCGGGGTTGAGGTCGCTGG
CAATGGCAATTTTCACCCCATGCTTGCGCAGGGCCTCCATCGGTGGCAACTGGGTTTCGC
GCAGGAAGTAGAACGCACCGGGCAGCAACACCGCTACGGTCCCGGCCGCCGCCATGGCGA
TGGCGTCGTCTTCGGTCATGAATTCCAGGTGATCGGCCGACAGCGCCTGGTAGCGTGCCG
CCAGGCTGGAGCCTGCCAGCGACGACAGTTGCTCGGCATGCAGCTTGACCGGCAGGCCCA
GTTCGCGAGCCTTGATGAACACCCGCTCGACCTGGGCCGGCGAAAACGCCAGGTACTCGC
AGAAGGCATCCACTGCATCCACCAAACCCTCGGCCGCCAGGGCCGGGAGCATTTCGTCAC
AGATATGGCTGATGTAGTCGTCAGCCCGATCCTTGTATTCCGGTGGCAAGGCGTGGGCTG
CCAGGCAGGTGCTGCGCACGGTAAGCGGCAGCTCCTCGCCAAGGCGGCGGATAACCTTGA
GCAGCTTGCGCTCGCTGGCCAGGTCAAGGCCGTAGCCGGACTTGATCTCCAGGGTGGTGA
CGCCATCATGCATCAGCGCCTGCACGCGCTGGCGGGCACTGGCGAACAGCTCGTCTTCGC
TGGCCGCGCGGGTCGCCCGCACGGTACTGGCGATGCCGCCGCCCTGGGCGGCGATCTCGG
CATAGCTGACGCCTTGCAGGCGTTGCTCGAACTCGCCGCTGCGGTTGCCGCCAAACACCG
CGTGGGTGTGGCAGTCGATCAACCCCGGAGTGACCCAGGCGCCGCCCAGGTCCACGGTTC
TGTCAGCGACCAGGGCCGGCAGCTGCTGGCGCGGCCCGATCCATTCGATATGGCCGGCGC
TGGTGACAATCGCCGCATCCTCGATGATCGAGTAAGTACCTTGCGCCATGCTTGCCACAT
GGCAATGCTGCCAGAGGGTTTTCATCCAGAGTCTCCTTGATCAGAGTTGAGAAGGTTCCT
GCACCAGCGGCTGCTCGGCGGCAACCACCTGCGGCTTGCACCAGAGCTTGTAGGCCACCA
CCAGGAACAATACCCAGACCACGCCGACCAGCAGCGCGGCTTGAGTATCAGGGAAGTACC
CGAGTACGCCAAAGACGAACAGCATGAAGGCAATCGCTGCCGCCGGGCCATAAGGCCAGA
ACGGTACCGGGAATTTCAGCTGGGCAACTTCTTCACGGCTCATGCTGCGGCGCATGGCAA
CCTGGGTTACCAGGATCATCAGCCACACCCAGACGGTCGCGAAGGTGGCGATCGAGGCAA
TCAGCAGGAACACGTTTTCCGGGATCAGGTAGTTGAGCACCACACCGCCGAGCAACGCTG
CGCCCATGACCAGCACGGTCATCCATGGCACGCCATGCCGGGAGATCTTGGCAAAGCCTT
TGGGCGCCTGACCTTGCTGGGCCAGGCCGTACATCATGCGCCCGGCGCCGAAGATGTCGC
TGTTGATCGCCGAGACCGCGGCGGAAATCACCACGATGTTCAGCACGGTCGCCGCCGAGC
CAATCCCCAGGTTACTGAAGATCTGCACGAACGGGCTGCCCTGGCTGCCGATCTGCGGCC
ATGGGTACAGGCACATCAACACGAACAACGTCAGCACATAGAACAGCAGGATGCGCATCG
GCACGGCGTTGATTGCCTTGGGGATGACGCGCTGCGGGTCCTTGGCTTCACCGGCGGTGA
TACCGATGATTTCGATACCGCCAAAGGCAAACATCACCACGGCAAACGAGGCGATCAGGC
CACCAATGCCGTTGGGCATGAAGCCGCCATGCTCGAACAGGTTGCTGATGCCCACGGCGT
TATCGGCAGCGGCATTGCTCAGGCCGAAGGCCATGATGCCGAAACCGGCGAGGATCATCG
CGACGATGGCGCCGACCTTGAGCAGCGACAGCCAGAATTCCATCTCGCCGAACACCTTGA
CGTTGCACAAGTTCAGGCCGCCGATCAGGAAGACGATGCCCAGCACCCAGATCCAGCGCG
CCACTTCCGGAAACCAGAAGCCCATATAGATGCCGAAGGCGGTGACGTCGGCGAGGCAGA
CGATGATCATTTCAAAGGCATAGGTCCAGCCGAGGATAAACCCCGACATCGGCCCCAGGT
AGGTACTGGCGTAGTGGCCGAAGGAACCGGACACCGGGTTGTGCACAGCCATTTCGCCCA
GCGCGCGCATGACCATGAAGACCGCTGCACCACCGATCAGGTAGGCCAGCAGTACTGCAG
GGCCGGCCATCTGGATGGCCGAGGCGGAACCGTAGAACAGCCCGGTACCGATCGCCGAGC
CCAGCGCCATGAAACGAATGTGTCGCGCGGTCAGCCCGCGCTTGAGTCCTTGAGCTTCTT
GCATGTCACGTCCTTATTCTTGTTCTGGTCGTGAGAATGAACGGGCGCGCCAATCCCGGC
GCAAGCCCGCCCCCGAAGTGGGAGCGGGCTTGCCCCGCGAAGGGCCCCGGGAGCAATTAC
AGGCTAGGCAGGACCTTGGCCGGCAGCAGGCCGGTCAGGCGCCCTTCGGCCAGCAGGGCG
ATGGCCGCCTCGATGTCCGGGGCGAAGAAGCGGTCTTTGTCGTAGTAGGCAACCTTGCTG
CGCAGGGTTTGACGCGCCTGTTCCAGCTTCGGCGAGGTCTTCAGGCCTTCGCGCAGGTCC
AGGCCCTGGCAGGCAGCCAGCCATTCGATTGCAAGGATACCGCGCACGTTGTCGCTCATT
TCCCACAGGCGCTTGCCGGCAGCCGGGGCCATCGACACGTGGTCTTCCTGGTTGGCAGAC
GTTGGCAGGCTGTCGACACTGTGCGGGTGCGCCAGGGCCTTGTTCTCGCTGGCCAGGGCC
GCGGCGGTAACCTGGGCGATCATGAAGCCGGAGTTGACCCCGCCATTGGCAACCAGGAAC
GGCGGCAGCTGGGACATGTGCTTGTCCATCATCAGCGAGATGCGGCGCTCGCTCAGCGAA
CCGATTTCGGCGATGGCCAGGGCCATGTTGTCGGCGGCCATGGCCACCGGCTCCGCGTGG
AAGTTACCACCGGAGATCACGTCGCCTTCGACGGCAAATACCAGCGGGTTGTCGGACACG
GCGTTGGCTTCGATCACCAGCACTTCGGCGGCCTGGCGGAACTGGGTCAGGCAGGCGCCC
ATGACCTGTGGCTGGCAACGCAGCGAGTACGGGTCTTGGACTTTGCCGCAGTTCTCGTGG
GAGGCGGAAACTTCGCTGCCATCACCTAGCAGGTCGCGGTAGCACGCGGCTGCATCGATC
TGGCCGCGCTGGCCACGGGCTTCGTGGATGCGCGCATCGAACGGCGAACGCGAACCGAGC
ACGGCTTCGACGGTCAGGCCACCGACCGACATGGCCGCGGCGAACAGGTCTTCACCTTCG
AACAGGCCGCGCAGGGCAAAGGCGGTGGATGCCTGAGTGCCATTGAGCAGTGCCAGGCCT
TCTTTGGCCGCCAGGGTCAGCGGCTCAAGGCCAGCAACCGCCAGGGCTTCGGTGGCCGAC
AGCCATTGGCCGTTGTGACGCGCCTTGCCTTCACCCAACAGTACCAGCGACATGTGCGCC
AGCGGGGCGAGGTCGCCGGACGCGCCGACCGAACCCTTGAGCGGGATGTGTGGATAGACT
TCGGCGTTGATCAGCGCGATCAGGGCGTTGATCACCTTGCGGCGGATGCCGGAGAAACCA
CGGCTCAGGCTGTTGACCTTGAGCACCATGATCAGGCGCACCAGGGCGTCGTCGATCGGT
TGGCCGACGCCAGCGGCGTGGGACAGCACCAGCGAACGCTGGAGGTTTTCCAGGTCGTGG
CTGGCGATACGGGTCGAGGCCAGCAGGCCGAAACCGGTGTTGATGCCGTAGGCGGTGCGG
TTTTCCGCGAGAATCTGCTCGACGCAGGCGACGCTGGCGTCGATCTGCTGGTCAGCGCTG
GAATCCAGCTTGAGTTTTACCGGCTGCTGGTAGATCGCACGCAGCTGAGCCAGGGTCAGG
GTGCCAGGCTTCAGGGTCAATTCAGTCACGTTAATGCTCCGTACTCGTGAGGCGTAGGCG
CCTGCATAGATATCAGTATCAACCATTTAGCGCAGATCAGCGCGTGATCATCGGCAGGTT
CAAGCCTTGTTCCTTGGCGCAGTCGATGGCGATCTGATAACCGGCATCGGCGTGACGCAT
GACACCGGTAGCCGGGTCGTTGGTCAGTACCCGGGCGATCCGCTCGGCAGCTTCGTCGGT
ACCGTCGCAGACGATGACCATGCCCGAGTGCTGGGAGAAGCCCATGCCTACGCCACCACC
GTGGTGCAGGGACACCCAGGTCGCACCGCTGGCGGTGTTGAGCAGGGCGTTGAGCAGCGG
CCAGTCGGAGACGGCGTCGGAGCCATCCTGCATCGATTCGGTTTCACGGTTGGGGCTGGA
TACCGAGCCGGAGTCCAGGTGGTCGCGGCCGATTACGATCGGCGCCGACAACTCGCCGCG
GCGGACCATTTCGTTGAACGCCAGGCCCAGCTTGGCGCGCTGGCCCAGACCAACCCAGCA
GATACGCGCCGGCAGGCCCTGGAAGCTGATGCGCTCGCGGGCCATGTCCAGCCAGTTGTG
CAGGTGGTCGTCGTCCGGGATCAGTTCCTTGACCTTGGCGTCGGTCTTGTAGATGTCTTC
GGCATTACCCGACAGCGCCGCCCAGCGGAACGGACCGATACCACGGCAGAACAGCGGACG
AATGTAGGCCGGTACGAAGCCCGGGAAGTCGAAGGCATTGGCAACGCCCTCTTCCTTGGC
CATTTGACGGATGTTGTTACCGTAGTCGAAAGTCGGCACGCCCTGCTTCTGGAACTCGAG
CATGGCTTGAACGTGGACAGCCATCGATTGCTTGGCGGCCTTGACCACCGCAGCCGGTTC
GGTCTGCGCACGGTCGCGGTATTGCTCCCAGGTCCAGCCGGCTGGCAGGTAGCCGTTGAG
CGGGTCGTGGGCGCTGGTCTGGTCGGTAACCATGTCCGGGCGCACGCCACGCTTGATCAG
TTCAGGCAGGATTTCGGCGGCGTTGCCCAGCAGGGCAATGGAGATGGCCTTGCCTTCGGC
GGTGTATTTGGCGATACGCGCCAGGGCGTCGTCCAGGTCCTTGGCTTGCTCGTCGACATA
ACGGCTGCTCAGGCGGAAGTCGATGCGGCTCTGCTGGCATTCGATGTTCAGCGAGCAGGC
GCCGGCCAGGGTCGCCGCCAGTGGCTGGGCGCCGCCCATGCCGCCCAGGCCCGCGGTCAG
TACCCACTTGCCCTTGAGGCTGCCGTTGTAGTGCTGGCGGCCGGCTTCGACGAAGGTTTC
GTAGGTGCCCTGGACGATGCCCTGGCTGCCGATGTAGATCCAGCTGCCGGCGGTCATCTG
GCCGTACATGGCCAGGCCCTTGGCATCCAGTTCGTTAAAGTGTTCCCAGTTGGCCCAGTG
CGGTACCAGGTTGGAGTTGGCGATCAGTACGCGTGGGGCGTTGCTGTGGGTCTTGAACAC
GCCGACCGGCTTGCCCGACTGCACCAGCAGGGTTTCGTCGTCGTTCAGGTTGGTCAGGCT
CTCGACGATCTTGTCGTAGCACTCCCAGTTACGCGCGGCACGGCCAATACCGCCATACAC
CACCAGCTCTTTCGGGTTCTCGGCGACTTCCGGGTCGAGGTTGTTCATCAGCATGCGCAA
CGGTGCTTCAGTCAGCCAGCTTTTGGCGGTCAGCTTGTTGCCGCGCGCTGCGCGGATTTC
GACGTCACGGAATTTCTTGAAGTTGTTGTCAGTCACGGAAATGGCTCCTAAGCGATCGGT
CCAGAGCAACCCAGGCATTGGGTGGGTCATGGCACTTATACAAACACATCTTTACTTGTA
TGTACAAGCATAGGCAATTGAAGTGCCAACTTCTGATCAGTGCGCTTTTCCCGGCGCCAA
CGCAGGTGCTAGAGCCCCGCGATGCGCGGGCTGTGGCGAATTAAAATTTTTTCCAGGAGA
TGAGCGGTCGAACCAAGGGGATCAGTGGCGTTGCACCACTTTGGGTCAATCGGTAACAGC
CTCGGCCGCGCTGAACGGCCGAGGCGTAACACACTCAGCGCGGGCTGAGCTCGATCAGGC
AGCAACGCCCCTGAATGTTCAAGGTCTGCAGGCCCTGACTCGCCTCCAGGTGCAAGCAGT
CATAGCGCCCAAGCAGCTGCACACCGCTGTCCAGCGTCACCTCGACCTGGCAAGCCACGG
CAAACAGCAGCACGGTCGTGGCCGAACTGAACAGCCGCTGGCTGCCATCGAGCCACTGCA
GGCGCGCGTTGTAGCGCTCGGGAGAATAGATCAGGTTGAAATCGCGAATTGCACCACCGA
GCAGCGTGCAACTGACCTGGCTCTGGCCGCTGAAGGCAAAGGCGTCGAACGGCAGCAACG
GCCGCGTCGGCTGGCCATCGACCTGCAGGCGCATGCCCTCGCCCTCGAGCACGGTGATGA
TCCGCTGATACCCGGCAAAGCTGGAAAAGCCACCGGACTCGCTGATATCGGCAATCGACA
GGCGCCAGCCGAAGCCGTCCAGGCCGACGCCGGCATCGCGGGCAATCTCTTCGGTGCTGC
CGCCGCCGTTCTTCCATGGCATGCGGGGGTAGTCTTTGGCGCGTAATACCTGCAACTGGC
TCATTTGCTGAAGCGTCCTTCCAAGCGATGACGGGATCCGGGATGAATCAGACGAGCGGC
AGTCACTGGCTGGCGCCCAGACCAGGTGCGGCGGCGGATCAGCAGGCACGGCTCGCCCGG
TTCGATTTGCAGCAGGCGGCATTCATCCGGGTCGGCAAGAATCGCCTCGACCACGTGTTC
GCCCTCGGTCAAGGGTGCGACTTGGGACAGGTAGGCGTAGGGCGTTTTCCGGGTGAAGTC
CTGCTGGAGGTATTCGGGCGCTACCGCAGCATTAACGAAGCGGTCTTCGATCTGCACGGC
GACGCCGTTCTCGTAATGCACGATCAGCGAGTGGAACACCCGCTGGCCTTCACGCATGTC
CAGGGCCAGGGCGCGCTCGGAACCGGCGGCCTCTTCGGCGAGGATGATCACCTTGCAGCT
GTGCTCGTGGCCACGGGCGGCGATCTCGTCGGCAATGTTGTTGACCTCGAACAGCGCCGA
ACGGCTCTTGGGCTCGGCCACAAAGGTGCCGACGCCCTGCATGCGCACCAGCAAGCCTTC
GGCAGTGAGCTCGCGCAAGGCGCGGTTGATGGTCATGCGGCTGAAGCCCAACTGGTTGAC
CAGTTCGCTCTCGGACGGCACCCGGTGATGCGGCGGCCAGCTGCCATTCTGGATCTGCTG
GGCGATCATCTGTTTGACCCGGGCGTACAGCGGCGCCGGACCCTCGCCCATCTGGGCAAC
CAGCGCGGAGACAGGAGGTGTCGGCACGGAAGATATCCTTGTTCGGTTGAATGAACGGTA
GCTTGCCGGAGTTTACCCAGCAGGCAAACGTCTGTATATGTATATACAAATAATCACAAT
GAGGTGCCGTGCCGATGTCCGTCTTCTTTGCCGAACGTGCTTTGCTGCCTACAGGCTGGG
CCGAAAACGTCCGAATCGAGGTCGGCGCCGACGGCCTGCTGACCCGCATCGAGGCCAACG
CCTCGGCCGAAGGCGCCGAGCACCTGGCCGGCCCGCTGCTGCCGGGCATGCCCAACCTGC
ACTCGCACGCCTTCCAGCGCGCCATGGCCGGGCTTGCGGAAGTGGCCGGCAACCCCAATG
ACAGTTTCTGGACCTGGCGCGAGCTGATGTATCGCCTGGTCGGCAAGATCAGCCCTGAGC
AGCTGCAGGTCATTGCCCGCCAGCTGTACATCGAGATGCTCAAGGCCGGCTATACCTCGG
TCGCCGAATTCCACTACGTTCACCACGACACCCAGGGCCAGGCCTACGCCGACCCGGCGG
AGCTGTCGCTGCGCATCAGCGCTGCGGCGCGCGCCAGCGGCATCGGCCTGACCCTGTTGC
CGGTGCTGTACAGCCACTCCGGCTTTGGCGGGCAAGCACCGAACGAAGGCCAGCGGCGCT
TTATCAACAGCACCGAACAGTACCTGAACCTGCAAGCACGCCTGGCGCCGCTGCTCGCCG
AGCAGCCGGCGCAGGCCCTGGGCCTGTGTTTCCATTCGTTGCGCGCGGTGACTCCGGAGC
AGATCGCCGAGGTCATGGCTGCCAGCGACAAGGCCTGTCCGGTGCACATCCATATCGCCG
AGCAACAGAAAGAAGTCGACGACTGCCTGGCCTGGAGCGGGCGCCGGCCGTTGCAGTGGC
TCTACGAGAACACCGAGGTGGATCAGCGCTGGTGCCTGGTGCATGCCACCCATGCCGAGC
CCGACGAAGTCGAGTTGATGGCCCGCAGCGGCGCGATCGCCGGCTTGTGCCTGACCACCG
AGGCGAACCTGGGCGACGGCATCTTCCCGGCCGTGGATTACCTGGCCCGCGGCGGGCGCC
TGGGGATTGGTTCGGACAGCCATGTGTCATTGAGCGTGGTAGAGGAATTGCGCTGGCTGG
AATATGGCCAGCGTTTGCGTGACCAGCGCCGTAACCGCCTGTACCGCGGCGATCAGCCGA
TGGTCGGGCGCACCCTGTACGACGCCGCCCTGAGTGGCGGCGCCCAGGCCATGGGCCAGC
CGATTGGCGAACTGGCGGTGGGCAAGCGCGCGGACTGGCTGGTGCTCGATGGCAACGACC
CGTACCTGGCGACAGCCAGTGAAGACGGCATTCTCAACCGCTGGCTGTTTGCCGGCGGTG
ACCGTCAGGTGCGCGATGTGATGGTCAACGGCCAGTGGGTCGTGCGCCAGGGTCGCCATG
CCCAGGAAGAAGACAGCGCACGGGAATTTGCCGGGGTACTGCGCAGCCTGTTGGGCTGAT
TACGCCATCGCGGGGCAAGCCCGCTCCTACACTGTCGGAGTTGGCTTGCCAGCGATTTGG
GTATCAAGGCTTGTGCGCCGCCATGTCCTTGTCCGTCACCCGCCAGATCAGCCGCTGGGT
GTCGTAGCCCTGCTGGCGCGCCTTGGCCAGCAGGCTTTCGCGCTGCAACGCCGGAATGGT
CGGGGTGCGCGAAAGTATCCACAGGTACTTGCGATCCGGATTGCCGACCAGCGCAGTCTG
GTACTTGTCGTCGACGTAAAGGATCCAGTAGTTGCCCTTGGCGACCCCAGGCAGCAAGGT
CGAGAACCAGTTGTCGAACTCCACCCAGAGCTTGTCGGTCTTGCCCGGCACCTGCGCAGT
GGCCGTGCCGCTGGCCTCCTGCCATTCACCTTGCAGGGTCTGGCAGCGGTTGAGCACCCC
GACATTACCGTCCGGCTTGAGGTTGTAATGAGCCTCGGACTGGGCGCAGTCGCGCTGGAA
GAACATCGGCAGCCGCGCCAGTTCATACCACTTGCCCTGGTAGCGTTTGAGGTCGACGCT
GCCGGCAGTCTTGGGCTCCAGCGAGCCTGCGCCGGTGCTGGCACAGCCGCCGAGGATCAA
CCCGGCGCACAGCGCCAGCAGCAGATGCAACCGCTTCATTTGAGGCCCTGCCCGGAATAC
ATCAGCACTTTGTCACCGGCGTACTGGACACTGATAAAGGTCTTCTCGTCGCCCCAGGTG
CAGCTGGACATGCCCAGGGCGCCCGAGCAATCGGTCGGCGCGCCGAGCAGTTTTTCGACC
TCGGCCTTGGCCATCCCGGACTTGAGCTGTGAATAGTTTTCCTGGTTGATCTTGTTGCAC
GCAGTGAGGAACACGCACAAGGACAGCAGGGCGAGGGAACGCAACGACATGAAGGGTCAC
TCCTGGACATGAGGGTGCAGGCGCGGTGGCCTACCGACAGCTTAGAAGGGAAAAAGCTCA
TCCGGTTCCCGAGCGCCCTGGTTTTGTTGGCGTCAAAGCCCCGCCATTGGTCGACTGGTG
AGTTCTGCGATTAATCTTTTGCCCATAACGGACGACACAGGAAGGCGCTGCGACCGATTG
CCGCGCCCCACCCGTTGACCCGCCTTGTGCAGACAGACCTCGCAATGACAAAAAACCTGA
AGTTCAGCCACAAGATTCTGCTCGCCGCCGCCCTGGTGGTCGCTGTCGCCTTCACCTGTT
TCATCCTGTTCAACGATTACCGCCAGCGCCAGACCCTGCGCAGCAACACCGAAGCCTCGA
TGCAGGAGCTCGGCAGCCTGACCAGCAGCAATATCCAGACCTGGCTGCAAAGCCGCATGC
AACTGCTGCAGTCGCTGTCCCAGCAAGTCGCCATCGATGGCGCCAGCAAGGACAGCCTGA
CCCGCAGCCTGAGCTTGCCGGTGTACGGCAGCAACTTTCTGCTGACCTACTTCGGTGGCC
AGGACGGCTACATGCAGTCGGTGCCGCTGGGCAATCGCGCCGCCGACTACGACCCGCGGG
TGCGCGGCTGGTACAAGGCCGCCACCAGCGCCGGCCAGACCATCATTACCGAGCCGTACA
TTTCCGCTTCGGCCAACAAGCTGGTGATCACCCTGGCCACCCCGGTGCAGCACCAGGGCC
GGCTGATCGGCGTCAACGGCGTCGACACCGACCTGGACAGCATCAGCGCGATCATCAACG
CGCTGAACTTCGACGGCCACGGCCAGGCCTTCATCGTCAACGGCGCGGGCAAGATCCTCG
TCCACCCGAAAGCCGACCTGGTGCTGAAGGACCTCAGCGACGCCTACCCGCAAGACACCC
CGCAGGTCGGCAGCGGCCTGAAAGAAGCCGAGCTCAACGGCCACAAGCAGTTCATCACCT
TCACCAAGGTCAACGGCGTGGCGTCGGCGGACTGGTACGTGGCGCTGGAGCTCGACCAGG
ATTTCGCCTTCGCCATGCTCAGCGAACTGCGCACTTCTGCAGTGGTGGCCACGGTGATTG
CCGTGCTGATCATCATCGCCCTGCTCGGCGTGCTGATTCGTGTGCTGATGGAGCCGCTGC
ACGTGATGGGCCGGGCCATGCACGACATCGCCGAAGGCGAAGGCGACCTGACCCGGCGCC
TGCGCATTCATGGCCAGGACGAATTCGGTAGCCTCGGCCAATCGTTCAACCGCTTTGTCG
AGCGTATTCACGAGTCGATCCGCGAAGTGGCCTCGGCCACCGGCCAGGTCAACGAAGTGG
CGCTGCGCGTGGTCAGTGCCTCGAACGCCTCGATCCACAATGCCGACCAGCAGTCGAGCC
GCACCAGCAGCGTCGCTGCGGCGATCAACCAGCTTGGCGCCGCCGCCCAGGAAATCGCCC
AGAACGCCGCCCTCGCCTCGCAACACTCCAGCGACGCGCGCAACCTGGCGGCGCAGGGCC
AGCAGGTGGTCGAGCAGACCATCGAAGTGATGAACCAACTGTCGGCGAAAATCAGCGACT
CGTGCGGCAACATCGAGACGCTCAATGCCAACACGGTGAACATCGGCCAGATTCTCGAGG
TGATCAGCGGCATTTCCCAGCAGACCAACCTGCTGGCGCTCAACGCCGCCATCGAAGCGG
CCCGTGCCGGCGAGGCCGGACGCGGCTTTGCCGTGGTGGCCGACGAGGTCCGCAACCTCG
CCCACCGCACCCAGGATTCGGCGCAGCAGGTTCAGCGCATCATCGAAGAGCTGCAGGCTG
GTGCTCAGGTGGCGGTCAGCACCATGACCGAAAGCCAGAGCCACAGCCAGCACAGCGTCG
GCATCGCCAACCAGGCCGGCGAGCGGCTGGGCAGCGTAACCCTGCGTATCGGCGAGATCG
ACGGCATGAACCAGTCGGTAGCCACCGCCACCGAAGAGCAGACGGCCGTGGTCGAGTCGA
TCAATGTCGATATCACCGAAATCAATACGCTGAATCAGGAAGGGGTAGAGAACCTGCAGG
CAACCTTGCGCGCCTGCAATGACCTGGAGAATCAGGCCAATCGTTTGAAGCAATTGGTGG
GGAGTTTCAGGATCTGATGTGAAGCTGATCGCGGGGCGACGACTCGACTTGCCCCGCGAT
TGAGCTCAACTCAAAACCTTGAGCCCGGCTCCAGCAGAAAATCCATCTCTTCATCGGTAC
TCGGCCGATTCAGCAACAGATTGCGATGCGGGAAGCGGCCAAAGCGGGCAATCACCCGCT
GGTGCTGCTCGGCGTAGTCAAGGAACCCTTCGAACAAGCGCCGATCGGCATCCGGCTGGG
CATCGAGCAGCAACTGGTAACGCTCGACGCTGATGTTCTGCCAGTCCAGTACCTCGGCAT
GCTCCAGCACCAACAGGATGAACACCCGCTGGATCGGCAGCAACTGGTAATCCCAGGCCT
TGTCCAGCCCCTGCATCACCAGCACCTGGGCACGTCGGTCGCCATCGAAGGCGCGCGGCG
TGTCGCGGTGGATCATGCGCGGCAACTGGTCGAGCAGCAACACCAGGCCAAGCCAGCCCT
GCGGGCTTTGCAGCCACTCATCGAGGCCGCCGGCCAGCGCTTGCTCGACCAGCTCGCCGA
AGCGCTCACGCGCTTCGTCGTCGTGGTGCTTGCCGAACCACAAGGTGCTCTTCTCGTCAG
CCACATCCTGGGGGCTGGTGCCCCAGCCAAACCACCACTCCAGCAAAGGCTGCCAAGGTG
CGAGCATGATTTACTCCTTGTGATAACCGGTAACGCGCTCGACTTCCTGCTTGGAGCCGA
GGAACACTGCCACGCGCTGGTGCAGGCTCTCTGGCTGGATGTCGAGGATGCGCTGGCGAC
CGTCAGTGGAAGCACCGCCGGCCTGTTCGATGATGAAGGACATCGGGTTGGCTTCGTACA
TCAGACGCAGCTTGCCCGGCTTGGATGGCTCACGGGCGTCGCGCGGGTACATGAACAGGC
CGCCACGGGTCAGGATGCGGTGCACATCGGCAACCATCGAGGCGATCCAGCGCATGTTGT
AGTTCTTTTTCAGCGGACCGGTTTCACCGGCCAGCAGCTCGCCCACGTAGCGGGTCACCG
GCTCTTCCCAGTGGCGCTGGTTGGACATGTTGATGGCGAATTCGGCGGTGGTTTCCGGCA
CCTGGATGTTCTCGTGGGTCAGTACGAAACTGCCCAGTTCGCGGTCCAGGGTGAAGCCCT
TGACGCCGTTGCCCAGGGTCAGGATCAGCATGGTTTGCGGGCCGTAGATCGCGTAACCGG
CGGCAACCTGCTTGGTGCCTGGCTGCAGGAAGGCCTGCTCGTTGAGGCTCTCGTTCTGGC
TCAGGTATTCGTTCGGGCAGCGCAGTACCGAGAAGATGGTGCCGACCGAGACGTTGACGT
CGATGTTCGACGAACCGTCCAGCGGGTCGAAGACCAGCAGGTAGGCGCCTTTCGGGTATT
TGCCCGGGATCTGGTAGGCGTTGTCCATCTCTTCGGAAGCCATGCCGGCCAGGTGACCGC
CCCACTCGTTGGCTTCGAGGAGGATGTCGTTGGAGATCACGTCGAGTTTCTTCTGGACTT
CACCCTGCACGTTCTCGGTGCCCATGCTGCCCAGGACACCGCCCAGCGCGCCTTTGGAGA
CGTTGTGGCTGATTTCCTTGCACGCACGCGCCACCACTTCGATCAGGAAGCGCAGATCGG
CAGGGGTACTGTTGCTGCGGGTCTGCTCAATCAAATAGCGACTCAGGGTAACGCGGGACA
TGTAAGGCTCCGAAGGAAGGGGGTAATAAAAACCCACGCAGTTTACAGGGAGAGTGAAGC
GCTAGCGAGCAATCAGACACGCTTGGCCGATCAGACGGCACATCGGCCCGAGAGTTCAGC
GCTCCCGGGCCGGCCTTTGCAGCTTAGTCGAGGGCTTTCCAGATATCCGTGGCGTACTCG
CGGATGGTCCGGTCCGAAGAGAACCAGCCCATGCGCGCGCTGTTGAGCACTGCCATGCGC
CACCACTGCCTGGGCTCGCGCCAGAGCGCTTCGACGCGCAATTGCGCTTCCCAGTAGGCA
TCGAAATCGGCGCACACCAGGAAGCGGTCATAAGCCACCAGCGAGTCGACCAAACCGACA
TAGCGGGCCGGGTCATCCGGTGAAAACACCCCGCCACGAATGGCCTGGAGCACGTCGTTG
AGCCGATGGGAGGCACCGATCGCGGCACTGGCGCCAAAGTCGCCGCTGCGCTTGCGCGCC
TCCACCTGCTGGGAGGTCAGGCCGAAGATGAACATGTTCTCGGCACCGACCTGCTCGCAC
ATTTCGACATTGGCGCCGTCCAGGGTGCCAATGGTCAGCGCGCCATTGAGGCCGAATTTC
ATGTTGCTGGTGCCAGACGCCTCGTAACCGGCGGTGGAAATCTGCTCAGACAGATCGGCC
GCCGGAATGATGCTCTCGGCCAGGCTGACGTTGTAGTTGGGCAGGAACACCACCTTGAGC
AAGCCGCGCACGGTCGGGTCGTTGTTGACCACCTTGGCGATGTCGTTGCTCAGTTTGATG
ATCAGCTTGGCCTGGTGATAGCTGGCGGCGGCCTTGCCGGCGAAGATCTTCACCCGCGGC
GCCCAGCCGCTGCCAGGTTCGGCGCGGATGGCCTGGTACAGGGCCACGGTGTGCAGCAGG
TTGAGCAACTGGCGTTTGTACTCATGGATGCGCTTTACCTGCACATCGAACATCGCCTCG
GGGTTGAGGGTAATGCCCAGGCGCTCCTGGACCAGGCTGGCCAGGGCCTTTTTGCTGTGC
AGGCGCTGGGCGGCGAACTGCTTGCAGAACGACGCCTTGTCGGCAAACGGCTCAAGGTCG
CGCAGGCGTCCCTGCGGGTCATCGAGCAGGTCGGCGCCGAGGGCCTCGACCAGCATGCCG
GTCAGTTGCGGGTTGGCCTGGAACAGCCAACGACGGAAGGTGATGCCGTTGGTCTTGTTG
TTGATTCGCTCGGGGTAGAGCTTGTGCAGTTCGGCGAACACCGTGCTGCGCATCAGCTTT
GTGTGCAGCGCCGACACACCGTTGACGCTGTGCGAACCGAGGAACGCCAGGTTGCCCATG
CGCACCCGGCGGCCGTTGTCTTCCTCGATCAGCGACACCGCGCGCAGCACGTCGAAGTCG
TGGATGCCCTTGGCGCGCAAGGCGTCGATATGAAAGGCGTTGATCAGGTAGATGATCTGC
ATGTGCCGCGGCAGCATGCGCTCCATCAAACCCACCGGCCAGGTTTCCAGGGCTTCGGGC
AGCAAAGTATGGTTGGTGTAGGCCAGGGTCTCGACGGTCAGCTGCCAGGCGGTGTCCCAG
GGCACTTCGTGCTGGTCGACCAGCAGGCGCATCAGCTCGGCGACCGCGATCGAGGGGTGG
GTGTCGTTGAGCTGGATCGCCGCCTGCTGCGGCAGGTTGAGCAGGCTGTCATGCATGTTC
AGGTGCCGGCGCAGCAGGTCCTGCAGCGAGGCGGAAACAAAGAAGTACTCCTGCCGCAGG
CGCAGCTCCTGGCCGGCCTCGGTACTGTCGGCCGGGTACAGCACCCGCGAGATACTCTCG
GCGCGCGCCACTTCGGCGACAGCGCCAAGGTGATCGCCGGCATTGAAGCGCTCCAGGTGT
AGTTCTTCCAATGCCCGCGCCCGCCACAGGCGCAAGGTGTTGACGCTGGCACCGCGCCAG
CCGACCACCGGCGTGTCGTAGGCCACCGCACGCACCGTCTCGGCCGGCCACCACACCTGG
CGCTGCTGGCCACTGGCATCGTGCACGGTCTCGACACTGCCACCAAAGCTGATCGGGTAG
ATCACCTCGGCCCGCTCGAACTCCCAGGGGTTGCCGAAATCCAGCCAGTTCTCGGTCTGC
TCCTGCTGCCAGCCATCGACTACCGCCTGGCGGAACAGGCCGTGCTCGTAACGAATGCCG
TAACCGTGGGCGGCGATGCCAAGGGTCGACATGCTCTCCATGAAACACGCCGCCAGACGC
CCCAGGCCGCCGTTACCCAGCGCCGCATCGGGCTCCAGCAGGCGAATGCGCTCAAGGTCG
ACGTTAAGCCCATCCAGCGCTTCACGGGCAACATCGAGCAGGCCGAGATTGCTCAGGCTG
TCGTACAGCAGACGGCCGATCAGGAACTCCAGCGACAGGTAATACACCCGCTTCTGGCTC
TTGCGGTAGATCTGCCGGGTATGGTCCATCCAGTGGTCGACCATGTGATCGCGGGCAGCC
AGGGCAATGGCTTCGAACCAGTCGTGATCGAAGGCATGCTCCGGGTCCTTGCCGACCGCG
TAAGTCAATTTATCCAGCACAGCGGTGCGAAAAGCGGCCACCTCTGCGTCACGAGCGAGC
GGTTCCTGAGACATGCGACGTCCTCGGGCAAGTTGACGAATGCGGATGGAGATTTCTCAG
CCTAGACCGTTCGACACAGAGGGGAAGCTCTGGTTCGCGACTTTCTTGCGGCCAGCGGCA
AACAAACCCGGAATAAAGCGGCAAATGGTTGTTCACAATTTGATCAACTCCGGTATCATC
GCGCGCCCACAAGACTCTTCTAGCCTGAGCCCGATGAAACCGACCCTGATTGCCGCCGCC
GAAGTCGACCGACTGGAAACCTGGCAGAAGTACCAAAGCCATATGTGCGGAGGCTGCAAC
TCGACCTGCTGCACCTTGCCGACGGAAGTGAAAATCAAAGACCTGATCCGCATGGGCGTG
GTGGATGAGTTCGAGGTGGGCGAGCCGCCGAAGAACATTGCCAAGCGCTTGCAGAAGGAC
GGGATCATCCAGCGCTTCAACCAGAAGTCGGGGATTTTCACCCTGGCGCAGATGAGCAAC
GACGATTGCCTGTACCTGGACCGTAAAAGTCGCATGTGCACCATTTACGACAAGCGCCCG
GACACCTGCCGCAACCATCCGCGGATCGGCCCGCGGCCGGGATACTGCGCGTATATCCCC
AAGCCTGCGGTGCGCTCGCGCTAAGCGACCACCACTTGTCGGAACGCCCGACCGAAGCGA
GCTGGGCGCTTGACGATGACACCATGTTATGTTTACCTGACATTAACCAGTTAATGTTAT
GAATACGTAACATGCAGACCACGCTAATTTCCCAGCGCATCGGGCACAGCATCGAGCAGA
TGAGAAAGCGCCGCGGCCTGACCAAAGTGCAACTGGCGGAACGTATCGGCATCACTCGGC
AGAAGCTCAGTGAGATCGAGCAGGGCTCAAGCACCGTCGCCATCTCGTTTTACAGCAGAG
CATTGAATGCCCTCGGCTGCGACGTCGAGGTCGTGGCGAAGTCCCTGCCGACCCTGGATG
AGCTTGAGGACGTGTTCCGGTGAGCGCGGCAGACGAGCTGCTGGTGTCAACGCCTCAAGG
CGTCAGCGGCAAGATTTACCAGCAGCCAAACGGCGACTACGTCTTTCGCTATAGCGACTC
ATCCTCGGCCTCGATTGCGGTGAGCATGACCATGCCCCCTCGCCGCGACGACTTCGTATC
CAGGGACCTTCATCCGATTTTCCAGATGAACCTGCCCGAAGGCTATGTACTGGAGCAACT
GCGCAATCGCCTGGCCAAGGTAGCAACCGTCAACCCGATGCTGCTGCTGGCGATCTCCGG
CAGCAACTCGCCTATCGGCCGCGTATTCGTCACCGCACCAGAAGTGCAGCGCCTGATCGA
GCAGCAAGACAACCCGGGCAAAGGCGAACGCCTCAGCGAGATTCTTGCCTGGGACGGTAC
CGAGGATATTTTCAATGAACTGGTCCAACGCTACATCTTGCGCTCCGGTATTTCTGGCGT
GCAGCCCAAAGTGCTGGTGCCGGAACTGGCCGAAGCCCCTTACAAGGCGACCGCCACCAC
CGCTGACCTGATTGTAAAAAGCGGCAAGGGTGAATTCCCCCACCTGGCGATCAACGAGTA
CCTGTGCATGTCGATTGCCAGCGCAGCCGGAATAACCACACCAGAGTTCTACTTGTCCAA
GGACAAGCGCATGTTCGTCATGCGCCGCTTCGACCGTGATGCACAGCTGAATCCGCTTGG
CTTCGAAGACATGGCGGTGTTGATGGGCCTGGGTACTGCTGGCAAATACAGTAAAAGCTA
CGAGCACATCGCCAAAGCCATAGAGGTGTTTGCCGCACCGATGAAACAGCTGGAGAACCT
TCAGGCACTGTTCGACATGGTCGCCTTGAGTTGCATCGTCGGCAACGGCGATGCGCACCT
GAAGAACTTCGGCCTGCTGTACAGCACGCCTTACGCCAATGATGCCGTGCTCGCGCCGGC
CTATGACATCGTCAATACCACCGCCTACCTTCCGCGAGACACACTGGCGCTGGACCTCAA
TGGGCAGAAGTCGCTTTTTGCCTCACGCCTGGCCATTCTCGACTTCGCCAAACGCTGCCG
TGTCAGTGACCCCAAAAGCCGCATCCAGGCAATCCTGCAAGCCGTCGAAGGCACACTGCT
GCATCATCAGGAGCTGACGGAACAAGCACCGGACATAGCTGCTGCCATCCGCGCCAGCGC
CGCGCCGTTCGAACAGTCCTTCGGCTGATTCACACTTTCCGCGCACAAAAAAACGCCCCC
GGCCTTGCGACCGGGGGCGTTTTCATTCAGCCGGAACTAAGACTCAGTTCTTGGCTTTCT
TGGCAGCGCGGGTACGCTCGCCTTCGTCGAGGATCTTCTTGCGCAGACGGATCGACTTAG
GGGTCACTTCGCACAGCTCGTCGTCCTGGATGAATTCCAGAGCCTGTTCCAGGGTGAAGC
GAACAGGTGGAACCAGGGCGATGGTTTCGTCTTTACCCGAAGCACGCATGTTGTCGAGCT
TCTTGCCCTTGGTAGGGTTGACGCCCAGGTCGTTGTCACGGCTGTTCAGACCAACGATCT
GACCGTTGTAGATCTCCTGGCCGTGCTCGACGAACAGCTTGCCGCGCGCCTGCAGGGTTT
CCAGGGAGTAGGTCAGGGCCTTGCCGGTTTCAACCGAAACCAGTACGCCGTTCTGACGGC
CGGACATGTGGCCGGACTTCATCGGAGCGTAACGGTCGAAGATCGAGGTCAGGATGCCTG
CACCGTTGGTCAGGGTCAGGAACTGGTTACGGAAACCGATCAGACCACGGGCTGGAATGT
TGTATTCCAGGCGTACACGGCCCTTGCCATCCGGAACCATGTTGGTCAGGTCGCCTTTAC
GCAGACCCATTTCTTCCATGACCTTGCCCTGGGAGTCTTCAGGGATGTCGATGGTGACGT
TTTCGAACGGCTCGTGCTTGGCACCGTCGACTTCACGGATGATCACTTCCGGACGACCAA
CACCCATTTCGAAGCCTTCGCGACGCATGGTTTCGATCAGAACCGAGAGGTGCAGCTCAC
CACGGCCGGAGACCTTGAACTTGTCAGCCGAGTCGCCTTCTTCAACGCGCAGTGCAACGT
TGTACAGCAGCTCTTTGTCCAGACGTTCCTTGATGTTGCGGGAAGTCACGAACTTGCCTT
CTTTACCGCAGAACGGCGAGTCGTTGACCTGGAAGGTCATCGAAACGGTTGGCTCGTCAA
CGGTCAGCGGCTTCATCGCTTCAACTGCGTCCGGGGAGCACAGAGTGTCGGAGATGAACA
GCTCGTCGAAACCGCTGATGCAGACGATGTCGCCAGCCTGGGCTTCTTCGACGTCAACGC
GGTGCAGGCCGTGGTGACCCATCAGCTTGAGGATACGACCGTTGCGCTTCTTGCCATCGA
CGTCGATAGCCACCACCGGGGTGTTCGGCTTGACGCGACCGCGGGCGATACGGCCAACAC
CGATAACACCGAGGAAGCTGTTGTAGTCCAGTGCCGAGATCTGCATCTGGAACGGGCCGT
CACGGTCAACAGCAGGGGCCGGCACGTTGTCGACGATCGACTGGTACAGCGGGGTCATGT
CTTCGGCCATTTCGGTGTGGTCCAGACCGGCAATGCCGTTCAGGGCCGAGGCGTAGACGA
CTTTGAAGTCCAGCTGTTCGTCGGTGGCACCGAGGTTGTCGAACAGATCGAAGATCTGGT
CCAGAACCCAGTCAGGACGCGCGCCCGGACGGTCGACCTTGTTGATCACCACGATTGGAC
GCAGGCCGGCTTCGAAAGCCTTCTTGGTCACGAAACGGGTTTGCGGCATAGGGCCGTCTT
GAGCGTCGACCAGCAGCAGTACGGAGTCGACCATCGACATTACACGTTCAACCTCGCCAC
CGAAGTCGGCGTGGCCGGGGGTGTCGACGATGTTGATGTGGTAGCCGTTCCAGTTGATGG
CGGTGTTTTTCGCCAGAATGGTAATACCGCGCTCTTTTTCCTGGTCGTTGGAGTCCATGA
CGCGCTCGTCGTTGAGCTCGTTACGCTCCAGAGTGCCGGACTGACGCAGGAGTTTGTCGA
CCAGGGTGGTTTTACCATGGTCAACGTGGGCGATGATGGCGATGTTACGCAGATTTTCGA
TCACGTGTGTATCTCGATCAGAGGATTCGGGTTGCCGCCCAGTCTAGGCGGCGAATATGA
ATGAATGGCGCTCAAACGGCCCGGTGGTCGGGAGGGCGATGGCGGATGCTCCCGCCATAT
AGCCCCGGCGTCTTATGTCGGACGATAAACGCGCACATTGGCATGTCCCTCACTGAGCAG
ATGATGGGCATGCAGGCGACTCATTACTCCCTTGTCGCAATACAGCAGGTACTGGCGCGT
GGCATCCAGCTCCTTGAAGCGACTGTTCAGGGCGTAGAACGGCAAGGCCTGGACCTCGAT
GCCGTCCAGTTCCAGGGGCTGGTCTTCCTGGGCATCAGGGTGGCGAATGTCGATCACCAC
CTGCCCGGCCAGCGCCTGGCTGACTTCTTCGATCTGGATATCCTGGCTGAGTTCATCGAT
CACGTGGTCGATGGAGATCAGCCGAGCGCGCTCCAGGGCACGCTCGAGCACCGCCATGTC
GAACTGCTTCTCTTCATGCTCGAGGCGATGACGCTTGGCGCAAGTGGTCGGGTTCACCGA
AATCACGCCGCAGTATTCAGGCATGTGCTTGGCGAACTCGGCGGTGCCGATCTGCTGGGC
CTGGTCGATGATGTCCTGCTTGTGGCTGGCCAGCAGCGGGCGCAGCACCAGCTTCTCGGT
GGCCGAGTCGATCACCGCAAGGTTCGGCAGGGTCTGGCTCGAGACCTGGGAAATGGCTTC
ACCGGTTACCAGGGCATCGATCTGCAGGCGGTCGGCGATGTTGGTCGCCGCGCGCAGCAT
CATGCGCTTGAGGGTCACGCCCATGTAGCTGTTGTCGACCTTGCCGAGGATCTCGCCGAC
CACTTCTTCGAACGGCACGCTGACGAACAGCACGCGCTGGCTGCTGCCGTACTTTTTCCA
CAGGAAGTGGGCGACTTCCATCACCCCCAGTTCGTGGGCGCGGCCGCCAAGGTTGAAGAA
GCAGAAGTGGGTCATCAGGCCGCGACGCATCATCTGGTAGGCGGCGACGGTGGAGTCGAA
ACCACCGGACATCAGCACCAGGGTCTGCTCCAGCGCGCCCAGCGGGTAACCGCCGATGCC
TTTGTGCTGGTTGTGGATGACGTACAGGCGCTTGTCGCGCACCTCGATGCGCACCTCGAC
TTCAGGCGTGCGCAGATCGATACCGGCGGCGCCGCACTGCTGGCGCAGCTGGCTGCCGAC
GTAGCGGTCGACGTCCATCGAGGTGAAATCGTGGTGACCGCCGCGCTTGCAGCGTACGGC
GAAGCGCTTGCCCGCCAGCAGGTGACCGAAGTGCTGCTTGCACTTGGCGACGATGTCGTC
GAAATCACCCAGCGGGTATTCGTCGACCTGCAGGAAATGGGCAATGCCCGGCGTGCAGCT
CAGACGCTCGGTCATCTCGCGCAGGACCTTCTCGTCCTCGATGTGAGTGATCACTTCGAG
GTTATCCCAGACACCGTTAACCGCGAGCGCAGGATCGAGGTCCTTGAGCACGTTGCGGAT
GTTGCGGGCCAGTTGACGGATGAAGCGCTTGCGAACCGGCCGGCTCTTGATGGTGATCTC
TGGGAAGACTTTTACGATTAGTTTCATGAAAAACAGCGCGCGAGGTGCCGACTAAAAAAG
TGGGGCGCGGATTATAGCGGAAATTGCTCAAGCTTTGAGCAACTTTTGTACAGAAGGTTT
TTCTCGCACCGTTATGGTGCATCATGGCTGTTTAGCGCATCGTAAGGGTGCAGAAAAAAC
CGCTGATTTCAGCGAATCGGGCGAAAACGCTTGGGTTTGGGGCAAAAATCCCAACTCGGG
GCACTGGCATGCAATTTGCTCCCTTGTGAGGCAGGTTGCCTTGGCCGACTATTCGCGCCC
GGCATCACCCAAATTAAAGGGCTGCACAGGCAAGCTCTACCCCACCCGGAGGACACTATG
TCGAAGTCGGTTCAACTCATCAAAGATCATGACGTTAAATGGATTGATCTGCGCTTCACT
GACACCAAAGGCACTCAGCACCACGTGACCATGCCAGCTCGTGATGCGCTGGATGAAGAT
TTCTTCGAAGCCGGCAAGATGTTCGACGGTTCCTCCATCGCTGGCTGGAAAGGCATCGAA
GCCTCCGACATGATCCTGATGCCGGACGACTCCTCCGCCGTGCTCGACCCGTTCACCGAA
GAGCCGACCCTGATCCTGGTCTGCGACATCATCGAACCTTCGACCATGCAAGGCTACGAC
CGCGACCCACGCGCCATCGCCCGCCGCGCCGAAGAGTACCTGAAGACCACCGGTATCGGT
GACACCGTGTTCGTCGGCCCAGAGCCTGAGTTCTTCATCTTCGACGAAGTGAAGTTCAAG
TCCGACATCTCCGGCTCGATGTTCAAGATCTACTCCGAGCAAGGCTCGTGGATGTCCGAC
CAGGACGTCGAAGGCGGCAACAAAGGCCACCGTCCAGGCGTCAAAGGCGGCTACTTCCCG
GTACCACCGTTCGACCACGACCACGAAATCCGTACTGCCATGTGCAACGCCATGGAAGAA
ATGGGCCTGGTCATCGAAGTCCACCACCACGAAGTGGCCACTGCCGGCCAGAACGAAATC
GGCGTGCAGTTCAACACCCTGGTGAAGAAGGCTGACGAAGTTCAGACCCTCAAATACTGC
GTGCACAACGTTGCCGACGCCTACGGCCGCACCGCTACCTTCATGCCTAAGCCACTGTAC
GGTGACAACGGCTCGGGTATGCACGTGCACATGTCCATCTCCAAAGATGGCAAGAACACC
TTCTCCGGCGAAGGCTATGCCGGCCTGTCCGACACCGCCCTGTACTTCATCGGCGGTATC
ATCAAGCACGGTAAGGCCCTGAACGGCTTCACCAACCCGGCTACCAACTCCTACAAGCGT
CTGGTACCAGGCTTCGAAGCACCGGTCATGCTGGCCTACTCGGCGCGCAACCGTTCCGCC
TCGATCCGCATCCCGTACGTTTCCAGCCCGAAAGCCCGCCGCATCGAAGCGCGCTTCCCG
GACCCGGCTGCCAACCCGTACCTGTGCTTCGCAGCACTGATGATGGCCGGCCTGGACGGT
ATCCAGAACAAGATCCACCCAGGCGATGCCGCCGACAAGAACCTGTACGACCTGCCGCCT
GAAGAGGCGAAAGAGATCCCACAGGTTTGCGGCAGCCTGAAAGAAGCCCTGGAAGAGCTG
GACAAAGGCCGTGCGTTCCTGACCAAGGGCGGCGTGTTCTCCGACGACTTCATCGATGCC
TACATCGCGCTGAAAAGCGAAGAAGAAATCAAGGTCCGCACCTTCGTACACCCACTGGAA
TACGAGCTGTACTACAGCTGCTAAGCCAGTGACGCTCGCGCAAGCGGCGTAGCTTGAAAA
AAGGCCTCCTTCGGGAGGCCTTTTTGCTTTTCTGACAGGTCTATACGTATTGGCCGACAG
GAAAAAAAGGCGAGAATCTGCACACTGCTCGCTTTGCCGCTATCGGAACCCCACCATGCG
TACACCATCGCTGCTTGCCTTGCTGTTGGCGCCCACCTTGCTCCTGCAGGGATGCACCTC
GACAGCCACACCGCCAACCGCCCTTTCGCACCTGCTTGAGAGCGTCAATCAGCGTCTGGA
CATGGCCGAAGATGTCGCCCTGAACAAATGGGACTCGGGCCAACCAGTAGAAGCGCCTGA
ACGCGAGCAGCAGGTGATTGCCAATGCCCAGTCCCAGGCCCTGCGCTTTGGTGTCGACGG
GCAACGGGCAGCGCTGTTCTTCGCCGATCAGATCGAAGCCAACAAGCTGCTGCAGTACAG
CGCGCTGTCGCGCTGGCATGCCGTCGGCAGCGCACCGCAAACCCCGCGGGTCGATCTGGG
CAGCCAGCTGCGCCCGCAGCTGGATCGCCTGCAGCGCACCCTGCTCAGCCAGTTGGCCGA
GTTTGATCGCAACCGCCCGGCCCATTGCCCGGCAACCCTTGCCCAGGCCATCGCGCAACG
AGCCCGAGACCCGCAGCAATCCGTGGCGCTGATCCGCGCCACCACGCATTTGTGCTCGCC
GCAGTAATCCTTCCTCTATGCTCTATATTGGTGCACGCATCTGCCTGCACCTGAGCAACT
CAGCCCATTTTGGTTCACAAGAAGCGTGACCTCAGGACTTTGTAGGCATTTTTCGCGCAA
ATACAGGTCTTAATCCGGAAATTCCGCTTCTTTTCGGAGCCTTGGTTTGCTTTTTGCATT
TTCTTTGTACCAGCGGATTACCAGCGACCGCGACTTGGGCCCAGGCCGAGGTTGTATGAG
CCAAAAGAGGTCAACGACGCCCCATGACCATCAGCGATGCACTGCACCGACTGCTACTGG
ACAACCTGACCACCGCCACCATCCTGCTCGATGCCGAACTGCGCCTTGAGTACATGAACC
CGGCAGCGGAGATGCTCCTGGCCATCAGCGGCCAGCGCAGCCATGGTCAGTTCATCAGCG
AGCTGTTCACCGAATCGCCCGAGGCGCTGAACTCCCTGCGCCAGGCAGTGGAGCAGGCGC
ACCCCTTCACCAAGCGCGAAGCGCAACTGACCTCGCTGACCGGCCAGACCCAGACCGTCG
ACTACGCGGTAACGCCGATCCTCAGCAAGGGCGCGACCCTGCTGCTGCTCGAAGTGCACC
CGCGTGACCGCCTGCTGCGCATCACTAAGGAAGAGGCCCAGCTGTCCAAGCAGGAAACCA
CCAAGATGCTGGTGCGCGGCCTGGCCCACGAGATCAAGAACCCGCTCGGTGGCATTCGCG
GCGCCGCCCAGTTGTTGGCCCGCGAACTGCCCGAGGAAGGCCTGAAGGACTACACCAATG
TAATCATTGAAGAGGCCGACCGCCTGCGCAACCTGGTCGACCGCATGCTCGGCTCGAACA
AGCTGCCGTCGCTGGCCCTGACCAATATTCATGAGGTGCTGGAGCGGGTCTGCAGCCTGG
TCGAGGCCGAAAGCCAGGGTGGCATCACCCTGGTGCGCGATTACGACCCGAGCCTGCCGG
ACGTGCTGATCGACCGCGAACAGATGATCCAGGCGGTGCTCAACATCGTGCGCAACGCCA
TGCAGGCCATCAGCGGCCAGAACGAGCTGCGCCTGGGCCGCATCAGCCTGCGCACCCGGG
CCATGCGCCAGTTCACCATCGGCCACACCCGTCACCGCCTGGTGGCCCGCATCGAGATCA
TCGACAACGGCCCGGGCATCCCTGCCGAGCTGCAGGAAACCATCTTCTACCCCATGGTCA
GCGGCCGCCCGGACGGTACCGGGCTGGGCCTGGCCATTACCCAGAACATCATCAGCCAGC
ACCAGGGCCTGATCGAATGTGACAGTCACCCTGGCCACACCACCTTCTCGATCTTCCTGC
CGCTGGAACAAGGAGCCACCGCCTCATGAGCCGAAGTGAAACTGTCTGGATCGTCGACGA
TGATCGTTCCATCCGCTGGGTGCTGGAAAAGGCCCTGCAACAGGAAGGCATGACCACCCA
GAGCTTCGACAGCGCCGACGGGGTCATGAGCCGCCTGGCCCGGCAACAGCCGGACGTGAT
CATTTCCGACATCCGCATGCCCGGCGCCAGCGGCCTGGACTTGCTCGCGCAGATCCGCGA
GCAGCACCCGCGCCTGCCGGTGATCATCATGACCGCCCATTCCGACCTCGACAGCGCGGT
GGCGTCCTATCAGGGCGGCGCCTTCGAATACCTGCCCAAGCCATTCGATGTCGACGAGGC
GGTATCGCTGGTCAAGCGCGCCAACCAGCACGCCCAGGAGCAACAGGGCCTGGACGTCGC
CCCGAGCATGACCCGCACCCCGGAGATCATCGGCGAAGCGCCGGCAATGCAGGAGGTGTT
CCGCGCCATCGGCCGCCTGAGCCACTCCAACATCACCGTGCTGATCAACGGCGAGTCCGG
TACCGGTAAAGAACTGGTCGCCCACGCCCTGCACCGTCACAGCCCGCGGGCGGCGTCGCC
GTTCATCGCCTTGAACATGGCGGCGATCCCCAAGGACCTGATGGAATCGGAACTGTTCGG
CCACGAGAAAGGCGCCTTCACCGGCGCTGCCAACCTGCGCCGCGGACGCTTCGAGCAGGC
CGATGGCGGCACGCTGTTCCTCGACGAGATCGGCGACATGCCGGCCGATACCCAGACCCG
CCTGCTGCGGGTGCTGGCCGATGGTGAGTTCTACCGGGTAGGCGGCCATGTGCCGGTCAA
GGTTGATGTGCGAATCATCGCCGCCACCCACCAGAACCTGGAAACCCTGGTGCAGGCCGG
CAAATTCCGCGAAGACCTGTTCCACCGCCTGAACGTGATCCGCATCCACATCCCGCGCCT
GGCCGATCGTCGCGAAGACATCCCGACCCTGGCCCGCCACTTCCTCGGCCGCGCCGCCCA
GGAACTGGCGGTGGAGCCCAAGCTGCTCAAGGCCGAAACCGAGGAGTTCATCCGCAACCT
GCCGTGGCCGGGCAATGTGCGTCAGCTGGAGAACACCTGCCGCTGGATCACGGTGATGGC
CTCGGGACGCGAAGTGCATATCGGCGACCTGCCGCCCGAGCTGCTCAACCTGCCGCAAGA
TTCAGCGCCGGTGACCAACTGGGAACAGGCCCTGCGCCAGTGGGCAGACCAGGCCTTGGC
CCGCGGCCAGTCGAGCCTGCTCGACAGCGCCGTGCCGAGTTTTGAGCGGATCATGATCGA
GACCGCCCTCAAGCACACCGCCGGCCGCCGCCGCGATGCCGCAGTGCTGCTGGGCTGGGG
CCGCAACACCCTGACGCGCAAGATCAAGGAGTTGGGGATGAAGGTCGATGGCGGCGACGA
GGACGGTGACGACGAGGCCTGAGCGTTAACCTGATCGCGGGGCAAGCCCGCTCCTACCAA
TTGGTGTGGGAGCGGCGGTGCGGCGATCCGACCTGCCCCGCGATGCTTTTGCACCGAACC
TGTGCCCTGCGCACCGCAGCAAAGCACAAATCCCCCGCCTAACCCCGCCTAACCCCTTAA
AACCCGCCATTTCCCGCACTGCAACAAAACTGGCACACACCCTGCATTAGTATCAGTACT
TCCAGTTTTGGGGACCTTGGTACAGGCAGGCCGGGGAATCCCCTCTTTTATTCGCGCAGT
TTCACCTGCACCCGCCAGCGTCCGCCCTCCTCTGCACCGGCCCATTCGCCATGCAGAGGG
CGGGCCGCGACCAGGGTCACAAGCAAGCCGCCGTCACTGTGCTGCACCCGCCAGCTCACC
GGTTTGCCCTGCAACTGCAACTGACCCCGCGCAACCTTGCCCTCGGCCTCGAACAGCAGC
GCCAGGGTACCTTCGACTTCTTCGCCGTGCAGTTGGGGTTCTTCGTTGAACCACAGGTTC
AACCCCGCCTCGACCACCTCGACCTGCTCCAGCACCCGTGGCTCTGGCGCAGTCAGGCGA
CCGATCATCAGCCCCACCAGCATGCCGAACAGCGCCAGGGAAAACAGCACGCGCGGCCAT
AGCTGCGAACGCGGGTCCGGTTCAGGAGTAGAATGCTCGACATCTTTATGTTCGGAGCCG
TGCATGTTTCACGTCATCCTCTTTCAACCAGAGATTCCGCCGAATACCGGCAACATCATC
AGACTGTGCGCCAACAGCGGCTGCCACCTGCACCTGATCGAGCCGATCGGCTTCGAGCTG
GACGACAAGCGCTTGCGCCGGGCCGGTCTGGACTACCACGAGTATGCCACGCTCAAGCGC
CACCCAGACCTGCCCAGTTGCCTGGAAAGCCTTGGCCAGCCGCGGCTGTTTGCCTTCACC
ACGAAGGCCTCGCACCCTTACCACGAAACCGCCTTCCAGCCGGGCGACGCCTTCCTGTTC
GGCCCCGAAAGCCGTGGCCTGCCGGCCGAGGTGCTGGACAGCCTGCCCGCCGAGCAGCGC
CTGCGCCTGCCGATGCGCCCGGGCTGCCGCAGCCTGAACCTGTCCAACACGGTGGCGGTG
ACGGTGTACGAAGCCTGGCGCCAGCAAGGGTTTGCCTGAGCCAAGAAAAAAGCGCCCCGA
GGGGCGCTTTTTGCTTCATCGCAACAGGCTTATTGCAGCGAAGGGGCTTCGCCAGCTTCC
TGCATGCGTTGCATTTCCTGAGCGTACAGGGCGTCGAAGTTGACCGGCGAGAGCATCAGC
GCCGGGAACGAACCACGGGTCACCAGGCTGTCCAGCGCTTCACGGGCGTACGGGAACAGG
ATGTTCGGGCAGAACGCGCCCAGGGTGTGGCTCATCGACGCCGGGTCGAGGTTCTTGATC
AGGAAGATACCGGCTTGTTGCACTTCAGCGATGAAGGCCACTTCGTCGCCGTTCTTCACG
GTCACCGACAGGGTCAGCACGACTTCGTGGAAGTCGCCTTCCAGGCCTTTCTGCTTGGTG
TTCAGGTCCAGGGCAACGCTTGGCTCCCACTGCTGACGGAAGATCGCCGGGCTTTTTGGC
GCTTCGAACGACAGGTCGCGCACGTAGATGCGCTGCAGGGAGAATTGCGGAGCGTTGTCG
TCGGCTGCGGCTGCGGCGTCGTTGTTCTGTTGATCAGTCATGACAGATCCTTCTTTCCAG
AGTCTTTAATGGGTTTCTGATTCAGGCCTTGAGCAGCGCATCGAGCTTGCCGGCGCGCTC
CAGGGCATACAGGTCGTCGCAACCGCCGACGTGGGTGGAGCCGATCCAGATCTGCGGCAC
CGAGGTACGACCGGCCTTCTGGCTCATTTCGGCGCGCACCTGAGGCTTGCCATCGACCTT
GATCTCTTCGAAGGCCACGCCTTTGCTTTCAAGCAGGTATTTTGCCCGCGAGCAGTAAGG
GCAGTAATCGCTGGAGTAGACGATGACGTTGCTCATGTCACTTCACCAACGGCAGGTTAT
CGGCCTTCCAGTTCGACACGCCGCCCGACAGCTTGGCAGCGGTGAAGCCGGCCTTGAGCA
GTTCGCGCGCGGTGGTGCCGGCGTGCTGGCCCATGGCGTCGACGATGATCAGGGTCTTGT
TGGCCTTGTGCTTTTCCAGCTCGCCGATGCGCGCGGCGACCTTGTCCTGGGGAATGTTCA
CGGCGCCCACGATGTGACCGGCGGCGTAGTCCTTGCTCGAACGGATGTCGATCACCAGGC
CCTTGTCGGCGTTGACCAGCGCGGTCAGTTCGCCAGTGCTGAGGCTGCGGCCGCCCTTGC
GTGCTTCGGTGACGATCAGCAAAACCAGCAGAACGACGAAGATACCGACCAGCAGATAGT
GATTTGTTGCGAATTCAATCAGGTGAGCAACCATCGGAGGGTGTTCCAGGCCATTAAAAA
TGTTGGCCAGTATACACAGCCCCCAAGGTCGGCCAAAGCCCGCCGGGCAGGGTTATCGCC
AGTAATTCTCATTGCCGGGCTACAGCCCGTCGGCCCGCGCCGTCGGGCCTGCAAGGTTAA
TTCGTCATTCGTGGCCAATTTGCCCTAAAATGCGTGTCTTTATCATCTGAACAACCGTGA
GTGTGGGATTGATGACGAGCACGCCAAAACCCTTGGTCCTGATCATCCTCGATGGTTTCG
GTCACAGCGAAAGCCACGAATACAACGCCATCTATTCGGCCAACACGCCAGTCTACGATC
GCCTGCGCGCCACCCAGCCGCACGGCTTGATCTCTGGCTCCGGCATGGATGTCGGCCTGC
CGGACGGGCAGATGGGCAACTCCGAGGTCGGTCACATGAACCTCGGCGCTGGCCGCGTGG
TTTACCAGGACTTCACCCGGGTGACCAAGGCGATCAAGGACGGCGAGTTCTTCGCAAACC
CCGTGCTGTGCGGCGCGGTCGACAAGGCCGTCGGCGCCGGCAAGGCGGTGCACATCCTTG
GCCTGCTGTCCGATGGCGGCGTGCACAGCCACCAGGACCATCTGGTGGCCATGGCCGAGC
TTGCCGCCAAACGCGGTGCCGAGAAAATCTACCTGCACGCCTTCCTCGACGGCCGCGACA
CCCCGCCGAAAAGCGCGCAATCCTCGATCGAACTGCTCGACGCCGCCTTCGCCAAACTGG
GCAAGGGCCGCATCGCCAGCCTGATCGGCCGCTACTACGCCATGGACCGCGACAACCGCT
GGGACCGCGTATCGGCTGCCTACAACCTGATCGTCGACAGCAGCGCCGAATTCACCGCTG
ACACCGCCCTGGCCGGCCTTGAAGCCGCCTACGCCCGCGACGAGAGCGACGAATTCATCA
AGGCCACGCGCATTGGCGAAGCGGTAAAGGTCGAAGACGGCGACGCGGTAATCTTCATGA
ACTTCCGTGCCGACCGCGCCCGCGAGCTGTCGCGGGTGTTCGTCGAGCCGGACTTCAACG
AATTCCCACGGGCACGCCTGCCAAAACTGGCCGCCTACATCGGCCTGACCCAGTATTCGG
CAAAAATCCCCGCCCCGGCCGCCTTTGCCCCGGGCAGCCTGAACAATGTGCTCGGCGAGT
ACCTGGCGAAAAACGGCAAGACCCAGTTGCGCATCGCCGAAACCGAGAAGTACGCCCACG
TTACCTTCTTCTTCTCCGGTGGTCGCGAAGAGCCGTTTGAAGGCGAAGAGCGCATCCTCA
TCCCGTCGCCGAAGGTCGCCACCTATGACCTGCAGCCGGAAATGAGCGCACCGGAAGTCA
CCGACCGCATTGTCGAAGCCATCGAGCAGCAGCGTTACGACGTGATCGTGGTCAACTACG
CCAACGGCGACATGGTCGGCCACAGCGGCGTGTTCGAGGCCGCAGTCAAGGCCGTCGAGG
CCCTGGACCTGTGCGTCGGGCGCATCGTCGAGGCGCTGGACAAGGTCGGCGGCGAAGCGC
TGATCACCGCCGACCACGGCAACGTCGAGCAGATGGAAGACGAATGCACCGGCCAGGCGC
ACACTGCGCACACCACCGAGCCGGTACCGTTCATCTATGTCGGCAAGCGCAAGGTGCAGG
TCCGCGAAGGCGGCGTGCTGGCCGACGTGGCGCCGACCATGCTCAAGCTGCTGGGCCTGG
AAAAACCGGCAGAAATGACTGGCACCTCGATTCTGATCGACGGCTAAAGCCGTTAGCGAC
AAGCTGCAAGCCGCAAGAAAGAGCCCATTGACCCGCTTTTCTTGCCGCTTGTGGCTTGCC
GCTTGTAGTTAAAGCCGTTTTTTTTGCCGCCTATGGCGGGCATACTAGGCCAGTCTCTAT
GCCTGGTGCCGCCCACCCCATGTTTCGCGCCCTGATCGTACTCGCCCTGTCTTGCCTGCT
CAGTCCGGCTTTTGCCGATGAGCGCGCGCAAACCCAGCAGCAACTGGACGCTACGCGCCA
GGACATTGCCGAGCTGAAAAAGATGCTTGGCAAGCTGCAGGAAGAAAAATCCGGCGTGCA
GAAAGACCTGCGCTCAACCGAAACCGACATCGGCAAGCTGGAAAAGCAGGTGGAGGCCCT
GCAACTCGAACTAAAAAAGACCGAAGGCGAACTGGAGCGCCTTGATACCGAGAAAAAAAA
ACTCCAGAGCGCCCGCATTGAACAGCAACGACTGATCGCCATCCAGGCCCGTTCGGCCTA
CCAGAATGGCCGCGAGGAGTACCTGAAGCTGCTGCTCAACCAGCAGAATCCGGAAAAATT
CGCCCGCACCCTGACTTATTACGATTACCTGAGCCAGGCGCGCCTGACCCAGCTGCGTAA
TTTCAACGAGACCTTGCGCCAATTGGCCAACGTCGAAAAAGACATCAACCTGCAGCAGGC
CCAGTTGCTGGCCCAGCAAGGCACCCTCGACAGCCAGCGCCAGGAGCTGGAAAAAGTCCG
CACCGAGCGTAAAGAGGTGCTGGCCAAGCTCAACAACGACGTCAAGGCCCGCGACCAGAA
GCTGCAGGCCCGTGAGCAGGACCAGGCCGACCTGAGCAAGGTGCTCAAGACCATCGAGGA
AACCCTCGCCCGTCAAGCCCGCGAGGCCGAAGAAGCACGGCAAAAAGCCCTGCTCGCAGC
ACAGGAAGCGGAAAAACAACGCCAGCGCGAAGCCCTCGCCGCCAACAGCAGCGACGCGCC
GAAAAAGCCCAAGGCGCTTCCCGGCCCGCTGGTGTCCAGCAGCGGCGAAACCTTCGGCGG
GGCTTTTTCTGCTGCACGGGGAAAACTTCCATGGCCCGTCAATGGTCGATTGCTGGCACG
CTTTGGCGAAACCCGCGGCGATGACTCACGGGCCAAGTGGGACGGGGTAATGATCAGCGC
CTCCCAAGGCAGCCAGGTGCGCGCCGTGCATGGCGGCCGGGTAGTGTTTGCCGACTGGTT
GCGCGGCGCTGGACTTCTGGTCATTCTCGACCATGGTAATGGTTACCTGAGCCTGTACGG
CCATAACCAGAGCCTGCTCAAGAGCGCCGGCGATGTGGTCAAGGCCGGTGAGGCCATCTC
CACCGTCGGCAACAGCGGTGGTCAGGACAGCTCGGGGCTGTATTTCGCCATCCGCCAGCA
GGGCCGCCCCAGCGACCCCGCACAATGGTGCCGTGCCCAGGGATAGGCAACACCCCTTAT
TTGACGGCGTAGCGCAACTTCGGGCTGCGCCGATGCTCTACGGAGCGCTACCAGGATCAG
GAGTTCGTTCGACATGCTGCAATCGCCTCGCCTCACCTCGCTGGCCCTGACCATCGCCAT
GGTCCTCGGCGCGCCCCTGGCCCGCGCGGCCGAGCCGGCCAAGCCCGCCGCGATTCCAGC
GACGACGGTCTCGGCACCCTCGGCCAAGGCACCGCTGCCGCTGGAAGAGCTGCGCACCTT
CGCCGAGGTCATGGACCGCATCAAGGCTGCCTATGTCGAACCGGTAGACGACAAGACCCT
GCTGGAAAACGCCATCAAGGGCATGCTCAGCAACCTTGATCCGCACTCGGCCTACCTCGG
CCCGGAGGACTTCCTCGAACTGCAGGAGAGCACCAGCGGCGAGTTCGGCGGACTGGGCAT
CGAAGTGGGCATGGAAGACGGCTTCATCAAGGTGGTCTCGCCGATCGACGAGACCCCGGC
CTCGCGCGCCGGCATCGAAGCTGGCGACCTGATCGTCAAGATCAACGGCCAGCCGACCCG
TGGCCAGACCATGACCGAAGCGGTCGACAAGATGCGTGGCAAGGTCGGCGAGAAAATTAC
CCTGACTTTGGTGCGCGACGGCGGCAACCCGTTCGATGTCACCCTTGCCCGTGCGGTCAT
CCAGGTCAAGAGCGTCAAGAGCCAGATGCTCGAAGACGGCTACGGCTACATCCGCATCAC
CCAGTTCCAGGTCAAGACCGGCGAAGAAGTCGGCAAAGCCCTGGCCAAGCTGCGCAAGGA
CAACGGCAAGAAGCTGCGCGGCCTGGTCCTGGACCTGCGCAACAACCCAGGCGGCGTGCT
GCAATCGGCCGTGGAAGTGGCCGACCACTTCCTCACCAAGGGCCTGATCGTCTACACCAA
GGGCCGCATCGCCAACTCCGAGCTGCGCTTCTCCGCCGACCCGGCCGATGCCAGCGAAGG
CGTGCCATTGGTGGTGCTGATCAACGGCGGCAGCGCTTCGGCCTCGGAAATTGTCGCCGG
CGCCCTGCAAGACCAGAAACGCGGCGTGCTGATGGGCACCGACAGTTTCGGCAAGGGCTC
GGTGCAAACCGTACTGCCGCTGAACAACGACCGCGCACTGAAGATCACTACCGCGCTGTA
CTTCACCCCCAACGGCCGCTCGATCCAGGCCCAGGGCATCGTCCCGGACATCGAGGTGCG
CCGCGCCAAGATCACTGCCGAGCAGGACAGCGAGAACTTCAAGGAAGCCGACCTGCAAGG
TCACCTGGGCAACGGTAACGGCGGCGCTGACCGTCCGTCGGGCAAGGCCGGCAGTGCCAA
GCCACGCCCACAGGACGATGATTACCAGCTGAGCCAGGCCCTGAGCCTGCTCAAGGGCCT
GAGCATCACCCAGGGTAAATAAGGCCAGTCGATGCGTTACCTGCTGTTGGCCCTGTTGTA
CCTGATGAGCGGCGTCGCCCTGGCGGCGCCGGCTCATGCGGGCAAGGCCTACCTGACACT
GATCATCGACGACCTGGGGCAGAACCCTGCGCGCGACTCACGCACCCTGGCCCTGCCCGG
CCCGGTGACCCTGGCGATCATGCCCGATACCCCGCATGCAACTGACTTCGCCCGCCAGGC
CCATCGCGCCGGCAAGACGGTGATCCTGCACATGCCCATGGACCCGGCGACCGGCCCCTA
CGCCTGGCACCCCGGCACGCCGCTGCCGGAGCTGGAACGACGGCTGAACGCGGCGCTCGA
CAAAGTCCCCTATGCCGTCGGCATCAACAACCACATGGGCAGCCGCATGACCGCCGAGCC
TGCGGCTATGGCCTGGTTGATGGGAGAATTGCAGCGCCGCGGCCTGTTCTTCGTCGACAG
CCGCACCAGCGCCGCCACGGTAGCCGCCAAATCCGCGCAGGACATCAGCCTGGCCAGCGT
CTCGCGGGATGTCTTTCTCGATGACGTGCGCACCACCGACGCCATTGCCGGCCAACTGCA
ACAGGGCATCGCCCTGGCGCGCAAGCAGGGCACAGCAGTGCTGATCGGCCATCCTTATCC
ACAGACCCTGGAAGTGCTCGAGCGCGAACTGCCCAAGCTCAAGGCCCAGGGCATCGAATG
GATCGAAATTGCGCAGATGATCGCCGAGCGCGGCAACCGGGCGATGCCGGCTCACGGCAA
GCAGGGCCTTTACAGCCCTGCTCGTGCGGCCCAGTGAGCCTTCGTCAATCCCAGGGAAGG
ATTCGTTCGAGCTGACTGGCCTTCAGGTCTGCCCGATAGATCTCCAGGAACTGCTGGTTA
GTCTTCGCCGCCTGCAACTGTGTCTCGCGTCCCCACGTGCGCTCGGCCCAGAGTTTCAGA
TGGCCTTTGCTGAACTGACGCCGGTTGGCGGCCTGGGAGCTGTAGTGCAGATGCACTTCC
CATAAACCGCTGTCCCGCACAGGCCCTTGCGCCTTGCGCACCTCATAGACATCCAGGTAA
TCGTCAGCTGCCAGCCTTTTGCGTTCAACGGTCCTGGCGATGGTGATCTGCCCTTCAGCG
TGAAGGTAGGCAAGACTTTCACCCGTCGGTCGACTGCTGGCCAGATGCAGCGTCTTCAGC
AGAGTGCGCTTGCGCTCATTCAAGTGGCTGATGCTCTGCTCCACAGTTGCTCGCAATGCA
CTGTCATTGGCTGCGGCGTCTGTGCCTTCAAGCATTTTGGCTACGCGCTGCAGTTTCTCG
ACATGACGTTCGATGACAAAAGACAAGCTGTGTGGTTCGTTCGAGGCGATGTAGCGCTTT
GCCAGGGCGATTACACCGGCAACCTCGTTGTTCAGGCGCGATGCCTGAGTACGTGCCTGC
GCCCGCTCACTGGCGGTCACGGGCGCGGACTCAACCGGGAGCGTAGCCTCCACCACTTCG
ACCCAGACGTCACCCTGCTGGTGGTAGGTGCCAAGCACCTTTTTGCTCACGGGGTCACGC
TGCTCGACCACTGGCTCGCCGAGCAGTTGCGTCTCTTCGCCGACCAGTGTTTTGCCTCCT
CGCAAATGAACCACTCGACGCATGCCGGTCCGTGGCTTGTACGGCAAACGCTTGAACGGT
AGCGGGGTCTTCCATTGCTGCTCGCGAACGGCCGCCTCCAGCTCAAGCTCCGCCGTCGCT
TTAACCAGCCGCACCTGCTCCTTGTAATAATTGAGTGCCTGCTTGTTTACCGCCACACCA
CCAAAGCGTTCCAGATAGTCGACCATGGTCAAGGCATTGGCATACTCACGCTGCACGCTT
TGCAGACCGCTGATGGTTTCTTCTGAGGTAAAGTTGCCGCTGATCAATTCATCCAGGGTA
CTGCCAGCACCGCTGACGGACTTGCCAATCAGGTAATCATTGGTGGAAACAAGTGTCTGC
TCATCGGCGCCCGATAGTCGTTCAAGCGAGAGTTCGGCAAGATCTGCGATCTGGCCGATT
CTCAGTTGCAGGGTTGTCACTGCGCGCTGGCCAACAATACTGTGAACCTGCTCCTGCTTG
CCGTCATAGGTAATAGTGCCGTCGGTCAATGTATCAATCAGCAGCACGTCGAGTTTTTCC
ATGACCTCGAGTAGACGCAACTGCAATGGCACCACCGCCATGTGCCTTGCTCGGTAGGTG
TTGTACGCCGCAGTCTGTTCCGGGGTAGCCGGCAAGGTTACAACCTGGTTGCGAAGTGCA
GTTACCTCATCGAACCTGGCCAGCAGTAGCAGTTCATCATGGAGTAACACATAGTTCCTG
AGGATCTGCCTACGTACCGTACCCCGCCGCTGTTTCATCGGCAATGCCGTGGCTTCGGGC
ATGAATTTGGCGAACTTCGGAGTCAGCAGCTCTTTCATGCTGACCTCCACTTTCAGGTCA
ATATTGATTGACTGTTCCAACGTGTCGATCAGCGCCCTGCGTGTCGTGTCCAGCAGGCTC
TTCTTATCAGCAATCTTCATACTTGTACTGTCGACCAATGCGCCCAGGCCTACAGCGCCA
TCGCCTTGATCAATACGCGCCTGCAAGCTATCGCGCAGGTTCAGCAACTTCTGCAACGCA
CTCGAATGCTCCGCCATCGATGCCCACTGCGGTGTCAGTTGGGCAGCCAGCGCATTGTTC
TTCAAGTCCAGTTCACCGATTTCGGACTGCAGCTTGCGGAGCGCTTCCTGGTTGACGTCC
TGTTGTCCAGCCACTCGCCGCTTGGGCCCCCCTCCTCTGAGCCGCAGCCTCAGGTCAAAC
TGCCATGAATTGTTGTCCAGGGTCAGCCAGGGGCCAGTCTGGCCTTGCTCGTCGACCACC
TGCTCCCCTTGGGCGTCCGCCCTGACGGCATAAACATGACCTTCAATCGACGCGTAGTAT
CGTTCCCCAAGCAGGTAAAGCCCCCGGTACGGCCCTTGGCTCAACGGCGAATGATTCTCC
AGTGAAGTCGCTGAGCGGTAACTGGAGAGCGGTCGAGGATAATCCATCGAGCTCGACTTG
AGCCCCCGTGGCCCATACCAGGAAAAGTCCAGCTCCAGGTCCGCTTTCCCCCGCAGAGCA
GCGCGCGGAAAGGTTTTGCCCTGGACAGCATTGACCCGGGGGAGGGAGGGAATGACCCGG
CGACCCGGACCAAAGACCGCGATCTCACGCTTGTCTGCGGCAACTGGCGGCTCGACCTTC
GGCAGGCTGGCGTGAAACAACACCATGACCAGGTTGAGCAGCAGATCGACCACTGCCGTT
GATTTTTCGAACTCATTGCCATTTTTCAATGCACCTGCATCAGCATGCACCGTCAGCGCG
CCCTGAACGAGCCAGGCAACCACAGCCACTGGACCCCGTAAAAACGGCGTCGCCACGCTG
AACAGCAGGTTGAACAACAAGCCTGTACCCTCGAGCAGCATCGCCCAGCGGTCTTCGGCA
TTGGAGATCGTCTCGCGCTCGGCCAGCTCCACCAACATCTGCGTATTGGCCATGTACAAG
TTGGTGTCCGCTCCCGGTTGCCAGCCCTGCAACTCCAGCTGTGCCGGCTGAACGGGCTCC
AGCTCCAGTTGAGTATCGAGAACAGGCCGACGCAGATGCGGCTCCTGGAAACCGCCATTG
GCATATACCCGCTGAGCGTCGCTGCTCATCCAGGCCAAAATGCCTTGCTGCAGACCCTCG
TCTGCCAGGATCTGTTCAAGCAACGCCTGCTGGTTGGCAAACTCCTGGAAAGGTTTTTCA
GCGCTCATTGGCCGGTAGAGCACGACTTTTCCCGCAGCGTGCGCCGAGATAAACACAAAA
GTGTTGGTCACTCGATCGGCTTCGCTGGCAGCCTCCTCACGCTTGAACGCCAAAGGCGCC
AACAGGCTTTGACCCTCACCGCTGTCCGCTCGAAAGAACGCGACAACACGCTGGTAACCG
GTTTCAGACAGCGCCCCATCGATTTTGGCCTTGAGCGCAAGGAGCGGCAACTGGCTTGCC
TGCTCCATGGCAAACAGGCTTATCCGCTCAACGTTCTGGTCCGTATCCTGAAGTTTTTTG
CTCAGGTACTGGGGGTAGGTGCGACCGATATCTGCACGCTGCACCAATGCTTTGAGGTAA
TCGGTTGTCAGCCAGGACCACAGCTGCTGGTCGGTTTTATGCGTGATTTTTTCCAACCTG
GCGCCCTTGGCCGAGCCCAGATTGCCAATGGCAAATTCAGTCAGGGACAACCGCTTGATC
TCAACGCTCCCTGACGATGTACCCGCAACCCCACGCGCCAACCAGAACTCCAGCACCAGG
TCGTCGGCATCATAATTGGCCTCAGTCAGATGGTCAGCGCGCATCAGTTCAAGCAGGGAC
TTGCGCGTAAAGGCGCGTAGATCAAGGATGCCATCAAGGGAGGATTTGCCGTTGGCGCTG
GCTTGCGCGACCAGCAGATCCAGCACCCGCGCACGGTACTCCAGTCGATCAGCCAGGGAA
GCTTGACGCAACCATTGCGGCAGTTCGGATTCGCCCTGCCGTAACTGCAAAAGCCGGTAA
GGATGTGCGCTAAAGAAAGACGCTGGATCGGTCAAGGCAGCGTACCCCTGCTCCAGCTCG
ACTACGGTGCTGAAATGCCGCCCGCTCACAGGCTCCAGACCTTCAAGCAGCAGGTTCAGG
AGCACTGCCCCCTGCATCGCGAACATGTCGGTTGTGATGGGGTATCGATCCCAACCGAAT
GAATCAAGCCGATACTGAAGGGCCAGCCCATCACTCAGGCTCTGGGCCATGCTGTCCAGC
GAATCAAAGGCATCGATACGCCCACTGGGCTTGCACAACAGGACGATGGTGCGATTTGCC
AATGTCAGTGTCACTAACAGGTCCGGCTGCAACAACTGGTAACGGGCCTCGCCACTAGCC
ACCGAGACATCAAGCAAAAATACCTCAGGCACCCCGCTGGGGTTATGCCACGCGGTGCTG
TTACTCGCCGCCAACAGCGTATAGATGCAGTCGCGTTGCTCTTCATCCAGGCCTTGTGCT
TCAACCCCGCTGGCCAAGGCGGCCTTGAGCATGTGACCCACCTCCTGCAGAGGCGTACTA
CCCGAACGGCTTCGCGTCTGCCAGAAATCTACCTGGGCCCGTTGAAGAAACGGCTCGATA
TTGGCCAGCAGCTCGTTGAGCGCATCCGTGACCAAGGTCAGATCATGAAGCTTTACCAAG
CCAGTGGCCGGATCTCGGTCATAAATGGGTCGTGGCGTGGGAGTAAAGCTCAGAAAACAA
TTGATCAGTGCAACCCCGGTGAAATCGAATGTTGTTTGCGAGATGAGCTTTTCGAGAAAG
ACTTCGGCCAGGGCCTTTATCGTCCAGGTGCCGGGAGCTTCTGGCTCTCGCCTACAGAGA
TAAATCTCTTGTGACTCGCGCAGCTGCGGGTAGTTTTTGTCGATTTCGGGGTATTGCCTG
GCCAGCCGCTGCACCAGTTGCTGATGCACTACAGCGCGCAGCGTTGGCCGGGAAGCAAAC
GCCAGACCGACGGTTTGCTCAAAGGAGTCCAATGCGATGGTCATTGTCGTTGTCTCTGGG
TAAGGGACCCGTGACGATAACGACACCTAGCGCATTGCCTGCGTTAACTATTGCTCAGGA
CTTTTACAGGTAACGTGCGAACACCTGCTCGACAAAGCCGTCGCGGCGCATCTGCTCAAG
GGCCTGCTGCAGCTTGTTCACCACCTCGTCCGGCACTTCGCGGTTGAGCGCCAGGTACAG
CTCGGCACCGTGAAAACGCAGCACCGTCTTGAGCTTGCTCACACCTACCTGACGCGCCAG
GTAGCGACCAGCCGGATCGCCACTGGCCCACAGGTCGATTTCGCCGTTCAGCAGTTTTTT
CGCGTTGTCACGGTCGCGCAGCACCAGTACCGGGTTAAGGCCTTGCGCGGCCAGGTACTC
GGCGATCGCATCACCCTTGTAGGCCCCGATGCGGTAGCGCTTGGCCTCCTGGAGGTTGCT
GACGGCAATCGGACTGCCTTCGGGGGCCAGCAAAATCCAGTCATCCGGCCCCAACGGCCC
GACCCACTTGAACAGCTTTTCCCGCTCGGGCTGGCGGGCCATGACGAACACGCCGTAGCC
GGGCGTTTGCAGGGCCTGCTCGTAGATGCGCTGCCAGGGGAAGCGCAGGGTCATGCTATA
GGGCACCTCGGCGCGCTTGAACATCTCGCGCACCAGGTCCGCGGCAATGCCGTTGATGCC
ATCGTCACGGGCGAAGCTCTTGCCGTTGATGGCCATGTTGTAGGGCGGGAAGTTTTCGGT
GAGCAGCACCACAGGCTCGCTGGCGCGGGCGAGATGGCTGAACGACAGGCAACTGCACAA
CAACAGGACAAGACGCTTGAACATGATGGCACCGGGCTCCTTGGCAACGCCAAGAGTGCC
GGGGCCTGGTGCGCCTGTCCAGCATGGCGCTCACTATCTATATACCCCGCGCCACCAGCG
CGCCCTGTGAACACTTGCGCAGGCATATACAAGGAGGTTCACCATGCGCACGTTTTCCCG
TCACTACCTGGGCGCCGTACTGGCGTGTTTCATTCTGCCAGCAAGCGCTAATAGCTATGG
GCAGGCCCTGGCCATTTACACTAGCCCTGCCCCCCTCGACATCACCGGCAAGCAGAACGC
TCACTGGAACGGTGTAGACCGGATATCCACTGGTAACATTGCTGTTGACAAGCCAAGCTT
GGTGAGCGGAGAACCAAACGCCCGCGGATTTGGTCTGCGCTTGAGCAGTTGCACCCTGCA
AAAAAGCGACGATTTTGTTCTGCTGCCTATGTTATGGCGCACTACCCTGTGCGAGCAATG
CGTGAGTATGTATGACGGTGCCTCTGGCAGTCCTGACCTCAGCCGACCCAGCGAAATTAA
CGCCGGCTTGATAACTGGCTTGTCCTTCGGTTCCGGTTGTGCGCCAGCATTCACCGGACA
ACATTATGGCTTGGCAGTTGAACGCCTGTTCCGCTGCGATCAGGGAGAGCGGCCGGACAC
GGTACTGGAAGGATTAAACCTGCTCCCAGGCTTCACTGTTGAACAACAACCATCTCTCGC
ATTTCTACCAGTAGACAAAAAAATCGCTACTCCTGAAGACGATGATACAAAACTATCCTT
ATGGGATTATCAGTTCGTCATCGATGTGCCCATCTACCGCTACAAACCCAAGGGTAATGC
ACTGTAGTTAGGGTTTGTACGATAAGTCGCCGAGCGGCGATCAGGTAAGGCGAAAGCATG
ATCGTCGCGCAGGCACTTTTCGTACTAAGCCTTGAGAAACCTTTCCGTCGACTGATCAAC
GCCCACAAAAAAGGGCCCTGTTCCTGCGAACAGAGCCCTTGCGGTGCATCAGCCGTTGTC
AGCTATACACCCGCCCCAGCAACTGGCGGTGGCTTTCGAACTGATCGAGCACATCACGGG
TGATCTGCTCCGGGGTGAAGCCCATCAGGTCGTACTCCTGGCTGCCATTGTGCAGGTACA
CCTCGGCGCGGTAGAAGCGCTGGCGCACTTCCGTCTCGCCTTCCACCGGTGCCTCGCTCG
GCGCGGCCAGGTAACCGTCCAGGCTCACTTCATAAACGAACGGATTGCCTTCTTCCATGT
CGATGCGCAGGCCCATGGCCGAACGCGACTGGCCGACCCGGGTCTGCACCTGGAAGCCCA
GGGTCTGCAACTGCGCAGCCGCTTCCTTGAGCGCCGGGCTGACGCGCTTGTCCATGAAGC
GCTGAACGATGGCCTGGGTTGGCTGCAGGTCCAGCTGGCTCAGGCGTTCGCTGAAACCGC
GACGACCACGGGCAGCCAGTTCGGCCTGCTCCTGCTCGACCTGGCTGTCCTGCTTCATGG
CCTTGTACAGGCCGAACATGAACAGCACCAGCACCACCGAGAACGGCAGCCCCGCCAGTA
CCACCATGGTCTGCATGGCCTGGAAGTTACCGGCCAGGAGCAAACCGATGGTGACCACGG
TAATGATTGCCGACCAGAGGATACGCAGCCAGTTCGGTGCATCTTCGTCGACATGGCCGC
CTTTGCAGGAAAGGTTGGCCATCATCACCGCGCCGGAGTCGGCCGGGGTCAGGAACAGTA
CGAAGCCAACGAAAATCGCGACACCGACCACGATCTTGGCGAACGGATAGTGCTCGAGCA
GCTGGTAGATCGACATCGCCGGCTGCTCCAGCGCTGTTCGCCCAAGCTCCACCGCGCCCT
GGTTCATGACCAGGTCCAGCGCCGAGTTGCCGAAGATCGACAGCCAGGCCAGGGTGAAGC
CCAGCGGGATCAGCAGTACGCCGGCGACCAGCTCGCGCACGGTACGACCGCGCGAAATGC
GGGCAATGAACATACCGACGAACGGGCCCCAGGAAATCCACCAGGCCCAATAGAACACGG
TCCACAGCCCCAGCCAGCGCTCGGACTTGTCACTGTCGCCTTCATAGACGTACAGGTCGA
AGGTCTTGAGCACCACGCCGTTGAGGTAGTCGCCGATGTTCTGCACGAAGCTGTTGAGCA
GGTGCAGGGTCGGGCCGTTGAGCAGCACGAACAGCAGCAGGCCGCTGAACAGGATGATGT
TGAGGTTGGACAGGCGGCGGATGCCGTTCTCCACGCCCGACACGGCGGCGATGGTCGCCA
CGGTGCTCATCACCAGGATCACGATCAGCAGGTTGGTGTCGCTGTGCTGCATGCCGAACA
GGTACTCAAGACCCGAGGACACCTGCATCGAACCGATGCCCAGGTTGGTCACCAGGCCCA
GCAGGGTCACGAACATGCCGAAGATATCGACAGTGTGGCCTGCGGCGCCCTTGACCCAAC
GCTCGCCGACCAGCGGGTACAGCGCCGAGCGCAGGGCCAGCGGCTGGTTGTGGCGGTAAG
CGAAGTAGGCAACGGACAGGCCGACCAGGGCGTAGATCGCCCAGCCATGCAGGCCCCAGT
GCAGGAAGGTCAACTGCAGGCCTTCACGGGCCGACTGCAGGCTGGCCGGTGCGCCTTCAG
GCGGGTTGAAGTAGTGATCCAGCGGTTCGGACGCGCCGAAGTACAGCAGCGAGATACCGA
TACCGGAGGAGAACAGCATCCCGGCCCAGGCGCCGTAGCTGAAGTCCGGCTTGTCATCCT
TGCCGCCAAGCTTGAGCTTGCCGAAATTGGAGAAGGCCAGAACGATGACGAACAGCAGGT
AGCCGCCAATCACCAGCATGTAGTACCAGCCGAAGCTGCGCGACAACCAGGCCTGAGCCT
CGTTCAGCACGCGGCCGGCGGTTTCGGGAACTGCGATCAGCAAGGCAGTCAACAACAGGA
TCAGCAACGTCGAGGTGAAGAACACCACGCTGTTGACCCGGACCCTCTCGGCAGGGGTCT
TGATTAGGGAGGCAGAACTCATTGCACATATGCTCCGGGCAGTGCGAGAGAAACACGAAA
CAATCGTTACCCGAGCAAATGGTGCAATAGCCCCACAGCTGCAGGTGTTATAAAAGCACC
TTGAAAAAACCGTGATCCCGAATCGATTGCGTTGAAAAAAACAGGCCGAAAACCCCGTCC
CGAGGGTTGGCCGCGCGGTGCTATACCGCTCGGCAGATCTGTTCAACGCGCCGCTTACAC
CCGTCAACACCTTGTATTCCGGGGGTTCCACGTCTTTTTGGGGTGCCAATTTGTGCAAAC
CGCAGGTAGGAAAAACCTGTCAATTGCACAGATTGTCGCAGAGCTTATTCTTTGTTGATT
GAACGTTCAATCAAAACAAAATAGACTGGCCTTCGCCGAGGCAGCCGCTCGTCGACTGCT
CGCAGGCCTGAGGAGATTTGCAAGATGCCCAAGGTCGGTATGCAACCCATCCGCCGTCAG
CAGTTGATCGAAGCCACGTTGCTGGCCATCGACCAGGTCGGCATGGGTGACGCCAGCATT
GCGCTGATCGCCCGTTTGGCCGGTGTGTCGAATGGCATCATCAGTCACTACTTTCAGGAC
AAGAACGGCCTGATCGCAGCGACCATGCGGTACTTGATGAGCGTGCTGAACGAGAACGTC
GTCGCCAACCGGCAGGCGCTCAAGGACAACAGCCCGCGCGCCCACCTGCAGGTGATCATC
GAAGGCAACTTCGACGCCAGCCAGGTCAACGGCCCGGCAATGAAAACCTGGTTGGCCTTC
TGGGCTTCCAGCATGCACCAGCCGTCTTTGCACAGGTTGCAGCGGATCAACGATCACCGC
TTGTATTCCAACCTGTGCTGCCAGTTCCGCCGCGCCCTGCCGTTGCCAGAAGCACGCAGC
GCGGCCCGCGGGCTGGCAGCCTTGATCGACGGTCTGTGGCTGCGCGGTGCGCTGTCCGGA
GACGCTTTCGACACCGACCAGGCGAAACAAATCGCTTACGAATACATGGATTTACAACTG
GCGAAACAGACGAGCCCGGACACGCAAAACCAGGCCTCTGAACCACCGCGCGTCGCGATT
GCCAAACAAGCAGGAGCGCTGCACGGATAGCCAAACACACATATGCACTTGCGAGGACAC
TATGGCCCGTTTCGAACTGCAAAAACTCTACATTGATGGTGGTTATGTCGACGCTTCCAG
CGACGCTACCTTCGACGCCATCAACCCGGCCAACGGCGAAGTCCTCGCCCAGGTGCAACG
CGCTACCGAAGCCGATGTCGAGCGCGCGGTAGAAAGCGCCGAACGTGGCCAGAAAGTCTG
GGCAGCGATGACCGCCATGCAGCGTTCGCGCATCCTGCGCCGCGCCGTCGACATCCTGCG
CGAGCGCAACGATGAACTGGCCGCCCTGGAAACCCTGGACACCGGCAAGTCGTACTCCGA
AACCCGCTACGTCGACATCGTCACCGGCGCCGACGTGCTGGAATACTACGCAGGCCTGGT
ACCGGCCATCGAAGGCGAGCAGATCCCGCTGCGCGACAGCTCGTTCGTCTACACCCGCCG
CGAGCCGCTGGGCGTGACCGTCGGTATCGGCGCCTGGAACTACCCGATCCAGATCGCCCT
GTGGAAATCCGCACCAGCCCTGGCGGCCGGTAACGCGATGATCTTCAAGCCGAGCGAAGT
CACCTCGCTGACCACCCTGAAACTGGCCGAGATCTACACCGAAGCCGGCCTGCCGGACGG
CGTGTTCAACGTCCTGACCGGCAGCGGCCGCGAAGTCGGCACCTGGCTGACCGAGCACCC
GCGCATCGAGAAAATCTCCTTCACCGGCGGCACCACCACCGGCAAGAAGGTCATGGCCAG
CGCCTCGAGCTCGACGCTCAAGGAAGTCACCATGGAACTGGGCGGCAAGTCGCCACTGAT
CATCTGCGACGACGCCGATCTGGATCGCGCCGCTGACATCGCCATGATGGCCAACTTCTA
CAGCTCGGGCCAGGTCTGCACCAACGGCACCCGCGTGTTCGTCCCGGCCTCGATGAAAGC
GGCTTTCGAAGCCAAGATCGCCGAGCGCGTTGCACGCATCCGCGTTGGCAACCCTGAAGA
CGAAAACACCAACTTCGGCCCGCTGGTCAGCTTCGCCCACATGGAAAGCGTGCTGGGCTA
CATCGCCAAGGGCAAGGAAGAAGGCGCACGCGTTCTGTGCGGCGGCCAGCGTCTGACCGA
AGGCGAATTCGCCAAGGGCGCATTCGTGGCACCGACCGTGTTCACCGACTGCCGCGACGA
CATGACCATCGTCAAGGAAGAAATCTTCGGCCCAGTAATGAGCATCCTCTCCTACGAGAC
CGAAGAAGAAGTCATCCGCCGTGCCAACGACACCGAATACGGCCTGGCCGCGGGCGTCTG
CACCAACGACATCAGCCGCGCCCACCGCATCATCCACCAGCTGGAAGCCGGTATCTGCTG
GATCAACGCCTGGGGCGAGTCGCCAGCCGAAATGCCGGTTGGCGGTTACAAGCAATCCGG
TGTTGGCCGCGAAAACGGCGTGAGCTCGCTGGCTCAGTACACTCGTATTAAATCGGTGCA
GGTGGAACTGGGTGCGTACAACTCGGTTTTCTGAGGTGACACGTAGCCAGATGCTCTGAA
GCCTCAAGCTTCGAGCTGCAAGCTGCAAGTAAAAGCCGGTGCGCGTTATGCCAACCGGCA
CTTGCAGCGCCCACTAAATCGCGAGCCTTGCACGACCGCTTTTTCTTGCGGCTTGTAGCT
TGAGGCTTGCAGCTGCTTTCGGAGAAAGCCATGGAATATGACTACATCATCGTCGGTGCC
GGCTCTGCCGGTAACACCCTGGCGACCCGCCTGACCGAAGACGAAGGCGTTACCGTCCTG
CTGCTCGAGGCCGGTGGCCCAGACTACCGCATGGACTTTCGCACCCAGATGCCAGCCGCG
CTGGCTTTCCCGCTGCAAGGCCGTCGCTACAATTGGGCCTACGAGACCGACCCGGAGCCG
CACATGGACGGCCGCCGGATGGAATGCGGTCGCGGCAAGGGCCTGGGTGGCTCGTCGCTG
ATCAACGGCATGTGCTACATCCGCGGCAACGCCATGGACTTCGACGGCTGGGCAAAATTG
CCAGGCCTGGAAGACTGGAGCTACCTGGACTGCCTGCCGTATTTCCGCAAGGCGGAAACC
CGCGACATCGGCGCCAACGATTATCACGGTGGCGAAGGCCCGGTCAGCGTCACCACGCCT
AAAGCCGGCAACAACCCGCTGTTCCACGCCATGGTCGAAGCCGGCGTACAAGCCGGTTAC
CCGCGCACCGAAGACCTCAACGGCTACCAGCAGGAAGGTTTCGGCCCAATGGACCGTACC
GTCACGCCTAAAGGCCGTCGCTCCAGCACCGCCCGCGGCTACCTGGACACTGCCAAAAAG
CGTTCGACCCTGACCATCGTCACCCACGCCCTGAGCGATCGCGTGCTGTTCGACGGCAAG
CGCGCTGTTGGCGTGAGCTACCTGGTCGGCGCCAGCGAAGAGCGCGTCGAAGCCCGTGCA
CGCAAGGAAGTGATCGTCTGCTCCGGCGCCATCGCTTCGCCGCAACTGCTGCAGCGCTCC
GGCGTTGGCCCGCGCGCTCTGCTCGAAAGCCTCAACGTGCCTGTGGTTCACGACCTGCCG
GGCGTGGGCGAAAACCTGCAGGACCACCTTGAGCTGTACCTGCAGTACGCCTGCACTCAG
CCGGTATCGCTGTACCCGTCGCTGCTCTGGTACAACCAGCCGGCCATCGGTGCCGAGTGG
CTGTTCAAGGGCACCGGTATCGGCGCCAGCAACCAGTTCGAAGCGGGCGGTTTCATCCGT
ACGCGCGAAGAGTTCGAATGGCCGAACATCCAGTACCACTTCCTGCCAGTAGCGATCAAC
TACAACGGCAGCAATGGCGTACAGGAACACGGCTTCCAGGCCCACATGGGGTCGATGCGC
TCGCCTAGCCGCGGCCGTATCCAGCTGAAGTCGAAAGACCCGCGCCAGCACCCGAGCATC
CTCTTCAACTACATGGCCACCGAGCAGGACTGGCAGGAATTCCGTGACGGCATCCGCCTG
ACCCGCGAAATCATGGCCCAGCCTGCACTGGACGCCTACCGTGGCCGCGAAATCAGCCCG
GGCGCCGACGTGCAGACTGACGAAGAACTGGACAAGTTCATCCGCGAGCACGCCGAAACC
GCGTTCCACCCGTCCTGCTCGTGCAAGATGGGCGACGACGACATGGCCGTGGTCGACGGC
CAGGGCCGCGTGCATGGCATGCAGGGCCTGCGGGTGGTCGATGCCTCGATCATGCCGATC
ATCATCACTGGCAACCTCAATGCCACCACGATCATGATCGCCGAGAAAATCGCCGACAAG
ATCCGCAACCGCCAGCCGCTGCCACGCAGCACCGCCAAGTACTACGTCGCCAACGGCGCG
CCGGTCAAAGGCAAGGCGATGCGTGAGGTCAAGCAGGCCTAAGCCTTTTTCGCGGGGCAA
GCCCGCTCCCACAGGTGATGAGCAATCAGTGTGGGAGCGGGCTTGACCCGCGATGAGGCC
CGCAAGTAGCAACACAATAAGGCACTCCAAGGAGTGCTTTTTTTGTCCCCGCGATTAACC
CTTTACAGCCCGCCAACCCCTCAGGTTAGAATCCTTGGCACGCGACCTGCTTGATATTCA
AAGCAAACCGCCCCTCCTTCCTGCTTTTCCCCGGAGTACTGCCTTTGGATGCGTCCACCA
TCAATAGCCTGTTCTTGATCGGCGCATTGCTGGTAGGTGCAAGTATTCTGGTCAGCTCAC
TGTCATCGCGCCTGGGCATCCCGATCCTGGTCATCATCCTTGCGGTCGGCATGATTGCCG
GGGTCGACGGTGGCGGCATCATCTTCAACAATTACCCGACCGCCTACCTGGTGGGCAACC
TGGCGCTGGCGGTGATCCTCCTCGACGGCGGCTTGCGCACGCGGGTGGCGAGTTTCCGCG
TGGCCCTGTGGCCGGCGCTGTCACTGGCCACCGTCGGCGTGCTGATCACCACCGGCCTGA
CCGGCATGGTCGCCGCCTGGCTGTTCGACCTGAGCCTGATCCAGGGCTTGCTGATCGGCG
CTATCGTCGGCTCCACCGACGCCGCAGCGGTATTCTCGCTGCTCGGCGGCAAAGGCCTGA
ACGAGCGGGTGACGGCAACCCTGGAGATTGAATCGGGCAGCAACGACCCGATGGCGGTGT
TCCTCACCGTGACCCTGATCGAGATGATCGCCAGTGGCCAGACCGGCCTGCACTGGAGCC
TGCTCACCCACCTGCTGCGCGAGTTCGGCATCGGCGGCCTGCTGGGCCTGGGTGGCGGCT
GGCTGCTGCTGCAACTGGTCAACCGCATCAACCTCGCCGGCGGCCTCTATCCGATCCTGG
TAGTGGCCGGCGGCCTGGTGGTGTTCTCGCTGACCAACGCCCTGCACGGCAGCGGCTTCC
TCGCCGTGTACCTGTGCGGCCTGGTGCTCGGCAACCGGCCGATCCGTAGCCGCCATGGCA
TCTTGCACATGCTCGACGGCATGGCCTGGCTCGCGCAGATCGGCATGTTCCTGGTCCTCG
GCCTGCTGGTCACACCGCACGACCTGCTGCCCATCGCCCTGCCGGCACTGGGCCTGGCGC
TGTGGATGATCATCTTCGCCCGGCCACTGTCGGTAATCGCCGCCCTGCTGCCGTTCAAGG
CTTTCCATGGCCGCGAAAAAGCCTTTATTTCCTGGGTCGGCCTGCGCGGCGCGGTACCGA
TCATTCTCGCGGTGTTCCCGCTGATGGCCGGGCTGCCCGATGCGCAGCTGTTCTTCAACC
TGGCGTTCTTCATCGTGTTGGTCTCGCTGCTGGTGCAGGGCACCAGCCTGCCGTGGGTGG
CCAAGCTGCTGAAAGTGACAGTACCGCCAGACCCGGCGCCGATCTCCCGCTCGGCCCTGG
AAGTGCACATCACCAGCGAGTGGGAGCTGTTCGTCTATCGCCTGGGCGCCGAAAAATGGT
GCATCGGCGCCGCCCTGCGCGAGCTGAAAATGCCCGAAGGCACCCGCATCGCCGCACTGT
TTCGCGGCCAGCAACTGCTCCATCCGTCGGGAAGTACCACCCTGGAAGTCGACGACCTGC
TCTGCGTGATCGGCCACGAACACAACCTGCCGGCCCTCGGCAAGCTGTTCAGCCAGGCAC
CGCAGCGAGGCCTGGACCTGCGCTTCTTTGGTGACTTCGTGCTCGAAGGGGACGCAGAAC
TGGGGGCTGTAGCGGCGTTGTACGGTTTGCAGCTCGACGGTCAGGACCCGCACACGCCAC
TCAGCCGCTTCATCGCGCAGAAGGTTGGCGGCGCGCCGGTGGTCGGCGACCAGATCGAAT
GGAACAGCACCTTGTGGACGGTTGCAGTGATGGAAGGGAACAAGATCCTCAAAGTGGGCG
TCAAATTCCCCGAAGGTACTCGACCCGGCCCAGGGTTGTTCCTTTAAACTCCGTTCTTCG
CCTCTGCCTGTACGAATTTTCTGCCTATGTCCCTGCGCACGTTTTTAAGCGCAGCCCTGA
TCGGGCTGTGCCTGTCCTTCTCCCCGGTGTGGGCGGCGGAACCGCCGACCACGGCAGCGA
TCCAGAAAAGCCTGGACAAGATCGCCGAACGCAAGCTGCCCGAGGCTGAACAGAAAGCCC
TGCAGCAGGTGCTCGAAAAGACCCTGGCCTTCCTCGGCAACAAAGAGGACAGCGAGAAGA
AGCTCGCCGCGCTCAAGCACCAGCTCAACGACGCGCCGCGCCAGACCAGCGAAAACCAGC
GCGAGCTGGCCAAGCTCAAGGACAGCAAGGTGATCCCGGTCACCCAGCGCTACGCTGCCT
CCAGCGTGCCGCAACTGGAGCAATTGCTGGCCGAGCGCACCACCGAGCAGGGCGAGCTGC
AAAAAGCGCTGTCCGAGGCCAACAGCCTGACCATCACCGCGCAGACCCGCCCCGAACGGG
CCCAGGCAGAAATCAGCGCCAACCAGACCCGCACCCAGCAGATCAACACCAGCCTGAAGA
TCGGCAAGGACGGCGGCAAGCCGCTCAGCGCCGACCAGCGCAACCAGCTCAACGCCGAAC
TCGCCGCGCTCAACGCCCTGACCCTGCTGCGCCGCCAGGAACTGGCCGGCAACAGCCTGC
TGCAAGACCTGGGCAACAGTCAGCATGACCTGTTGATCGAGCGCGCCGCGCGCCTGGAAC
AGGAGATCCAGGACCTGCAGACGCTGATCAACCAGAAGCGCCTGGCCCAGTCCCAGCAAA
CCGTCACCGAACAGTCGATCGAAGCCCAGAAAGCCGGCGGCAGCACCCTGCTGGCCACCG
AAAGCGCCGCCAACCTCAAGCTCTCCGACTACCTGCTGCGCAGCACCGACAGCCTCAACG
ACCTGACCCAGCAGAACCTCAAGACCAAGCAGCAGCTGGACAGCCTGACCCAGAGCGACC
AGGCCCTCGACGAGCAGATCAGCGTGCTCAAGGGCAGCCTGCTGCTGTCGAAGATCCTCT
ACAAGCAGAAGCAGGCGCTGCCGCACCTGAAGCTCGACCGCGACCTGGCCGACCAGATCG
CCGACATCCGCCTGTATCAGTTCGAGATCAACCAGCAGCGCGAGCAGATCAGCAGCCCGA
GCAGCTATGTCGACAAGCTGCTCACCGCGCAACCGCCCGAGACCGTCACCCCGCAACTGC
GCAAGGCCTTGCTGGAAGTGGCGATCACTCGCAGCGACCTGCTCGAACGCCTGAACCGTG
AACTGAGCGCGCTGCTCAACGAATCGATCACCTTGCAGTTGAACCAGAAACAACTGTTCA
GCACCGCACAAAACCTGCGTGCAACCCTTGATGAGCAGATGTTCTGGATCCCCAGCAACA
AGCCGCTGGACCTGGAATGGCTGCGCAGCGTGCCCGAGCGCCTGCAAAAACAGGTGGTCA
GCCTGCCCTGGGGTTCAGGCCTGCGCGAGCTGACCGACGGCCTGGCCCAGCGCCCGTTGC
TGTTCCTGCCCTTGCTGTTGCTGATTGGTGCCCTGCTGTGGCGGCGCAAATACCTGTATG
CGCGCCTGACCAAGGTTCACCAGGATGTCGGTCACTTCAAGCGTGACAGCCAGTGGCACA
CGCCCCAGGCGATCCTGATCAACATCCTCCTGGCCATGCCCCTGAGCCTGGGCCTGGCCC
TGTGCGGCTATGCCCTGCAGGTCGACGCCCGCGGGCAGAACGCCAACCTCGCCTCGGCGC
TGTTCCAGGTGGCCCAGGCCTGGCTGGTGTTCTACACCGCCTACCGGATACTCGCCCCGG
GCGGCGTGGCCGAGCTGCACTTTCGCTGGGAAAAGCCCCAGGTCGAATTCCTCCGTGGCT
GGATCCGCCGCCTCGGCACCGTGGTCCTGGCCCTGGTCGGGGTGGTGGCGGTGGCCGAAC
ATCAACCCTCGGCGCTGGCTGAAGACGTGCTCGGCATCGGCGTGGTGCTGACCTGCTATG
CGCTGATGGCCTGGCTGCTCAGCCGCCTGCTGCTGAGCAGCCCCACCCACCGCAACACCT
CGCTGTTTCGCAAGGCCGTGGGCGTGGCCTTTACCGCGTTGCCGGTGGCGCTGTTCATCG
CCGTGTGCTTTGGCTATTACTACACCGCGCTCAAGCTCACCGACCGCCTGATCGATACCC
TGTACCTGCTGATGTTCTGGCTGGTGATCGAAGCCGCCTTCGTCCGCGGCCTGGCCGTGG
CTGCCCGGCGCCTGGCCTACCAGCGGGCGCTGAGCAAGCGCCAGGCGGCCAAGGAAGGCC
TGGATGGCGAAGTGCTGGTCGAAGAGCCGACCCTGGACATCGAACAGGTCAACCAGCAGT
CGCTGCGCCTGATTCGCCTGGCCCTGCTCGGCGGCTTCATCGCCGCCCTCTACTGGGTCT
GGTCGGACCTGATCAGCGTGTTTGCCTACCTCGACAACATCACCCTGTACGAGTACACCA
GCGGCACCGGCGCATCCATGAGCATGGTGCCGATCAGCCTGCGCGACCTGCTGGGTGCAC
TGGTGATCATCGGCATCACCATTGCCCTGGCTGGCAACCTGCCGGGCCTGCTCGAAGTAC
TGGTGCTGTCACGCCTGAACCTGGCCCAGGGCAGTGCCTACGCCACCACCACGTTGCTGT
CCTACGTGATTGCCGGGGTCGGCTTTGTTTCCACCCTGTCAGCCCTGGGCGTCAGCTGGG
ACAAACTGCAATGGCTGGTGGCGGCACTGTCGGTGGGCCTGGGCTTCGGCATGCAGGAGA
TCTTCGCCAACTTCATCTCCGGGATCATGATCCTGTTCGAGCGCCCGGTGCGCATCGGCG
ACACCATCACCATCGGCAACCTCTCCGGCACGGTGAGCAAGATCCGCATCCGCGCCACCA
CCATCACCGACTTCGACCGCAAGGACATCATCGTCCCGAACAAGACCTTCATCACCGGGC
AACTGATCAACTGGTCGCTGACCGACACCATCACCCGGGTAACCCTCAAGCTCGGCGTCG
ACTACGGCTCGGATCTGGACCTGGTGCGCACCCTGCTGCTCAAGGCCGCCAACGACAACC
CGCGGGTACTCAAGGAGCCGGCGCCGATCGTCTACTTCCTCAACTTCGGCGAGAGCACCC
TGGACCACGAACTGCGCATGCACGTGCGCGACCTGGGCGACCGCAACCCGGTGCTCGACG
AGATCAACCGCTACATCAACAAAGAGTTCAAGAAACAGCACATCAACATCTCCTTCCGGC
AGATGGAGATCTACCTGAAGAACATGCAGGGCCAGGAATACAAAATGGTCCCGGTGGAAA
ACCTCGACAAGACCGTGCTGCCGAACGCCAGCAATGGCGAGAAGCCCGGCGACGAGGCCA
GCGGCAAACCGGCCTGACTGGACGCCAGCGGCCATACCCTTGCAGAATGCTCAGGTTTTC
TCTAGGAGATGGCCGTTGAAAGCCCTCGACGAACTGACTTTCGATAACCGTTTCGCCCGC
CTGGGCGATGCCTTCTCTACTTCGGTGCTGCCCGAGCCGATTGCCGAACCGCGCCTGGTG
GTCGCCAGCGAGGCAGCCATGGCGCTGCTCGACCTTGAGCCCACCGAGGCCCATTCGCCG
ATATTTGCCGAACTGTTCAGCGGCCACAAGCTGTGGGCCGAGGCCGAACCGCGGGCGATG
GTCTATTCCGGGCACCAGTTCGGCTCCTACAACCCGCGCCTGGGCGATGGCCGCGGGCTG
TTGCTGGGCGAGGTGCGCAACGACGCCGGCCAGTCCTGGGACCTGCACCTCAAGGGCGCC
GGGCAGACACCTTACTCGCGCATGGGCGATGGCCGCGCCGTGCTGCGCTCGTCGATCCGC
GAGTTCCTTGCCAGCGAGGCCCTGCCGGCCCTGGGCATCGCCAGCAGCCGCGCGCTGTGC
GTGATCGGCTCGAGCACGCCGGTATGGCGCGAAACCCAGGAGCGCGCCGCCATGCTGCTG
CGCCTGGCGCCGAGCCATATCCGCTTCGGGCATTTCGAGTACTTCTACTACACCCGCCAG
CCCGAGCAGCAGCGCATCCTCGCCGAGCACGTGCTCAACAGCCACTTTGCCGAGTGCAAG
GACGAACCCGAGCCGTACCTGGCGATGTTCCGCACCATCGTCGAGCGCAATGCCGAGCTG
ATTGCCCGCTGGCAGGCCTATGGTTTTTGCCACGGCGTGATGAACACCGACAACATGTCG
ATCCTGGGCATCACCTTCGACTTCGGCCCCTACGCCTTCCTCGACGACTTCGACGCCAAT
TTCATCTGCAACCACTCCGATGACCAGGGCCGCTACAGCTACAGCAACCAGGTACCCATC
GCCCACTGGAACCTCAGCGCCCTGGCCCAGGCCCTGACGCCGTTTATCAGCGTCGAAGCG
CTTAAGGAAACCCTCGGGCTGTTCCTGCCGTTGTACGAGGCCCATTACCTGGACCTGATG
CGCCGGCGCCTGGGCCTGACCCAGGCAGAAGACGACGACAAGCTGCTGATCGAGCGCCTG
CTGCAACTGATGCAGCCCGGCGCGGTGGACTACACCCTGTTCTTCCGCCATCTCGGCGAC
CAGCCTGCCGAGCAGACCCTGCAGGTGGTGCGCGACGACTTCATCGATCTGGCCGGTTTT
GACCTGTGGTCAGCCGATTACCTGGCGCGCCTGCAGCGCGAACCCGGCAACGCCGAGGGC
CGGCGCGAGCGCATGCATGCGGTCAACCCGCTGTACATCCTGCGCAACTACCTGGCCCAG
CGCGCCATCGAGGCGGCCGAGGGGGGTGACTACGAGGAAGTACGCCGCCTGCACCAAGTG
CTGAGCAAACCGTTCGACGAGCAGCCGGGCATGCAGGCCTACGCCCAGCGGCCGCCGGAA
TGGGGCAAGCACCTGGAGATCAGTTGCTCGTCGTGAGGCTTACGCCTCAGCTGTCGAGCC
ACCAGTTGAGCAGGGTTTCATCCTCATCATCGTCCAGGTTGCGATAGATATTGGCGTAGT
ACCACTCGACACCGGTGCATTGGCGAAAGCGGTCGAACACTTCACGGATGGCTGCAAAAC
CGTTACACGAGGGGATGGCAAGAGTCAGGTTGCCCTTGTAGCGACCATCCAGAGTACCAC
CGAGCAGCGTCTGCACTTCGCCTTGCAGCGTGTCGACAGCCTCCTGGGGCAGGTCGTCGG
CATAAATATGAATGCAGAAGTTGCCACCGCGCTGCAGCACTTCGGCACGCTGGTTCGGGT
GGTTGATGCGGATGGTATCGCCACGAGCCAGGTCGAGTGCCAACCCTGGTGACGACAGCA
GCTCAAAGGTATTGGCATCGATCTGACGGACCGGCACGCTCTCGAAAGCTGGTTCGCCAT
TGGATCGGAAATCGACAAAAATGCGGATATGCGCTGAATGCTGGCAATCCATCGGGCACT
CCATGGCCGGTGTACAAGGCGCACATGCTAAACCATTGAACATAAAGGCGCGGGCTTGAA
CCGCGGACGACCGTAAACCGGTCGCAATTCCCGGAGCTGTCATGACTGACCCATTACTTA
TCCCCTGCCCCCACTGCAACGGCCTCAACCGCATCCCCGGCGAGCGCCTCGGCGACAGCC
CTAAATGCGGCCGCTGCAAGAAACCGGTGCTGCTGAGCACGCCGTTCGATCTGCAACAGG
GCGATTACGCCAGCCAGATCAAGGGCGACCTGCCGTTGCTGATCGATGTCTGGGCCGACT
GGTGCGGGCCGTGCAAGTCGTTTGCGCCGATCTTTGCCCAGGCCGCCGCTCAGCTGAGCG
GGCGCTGCCGCCTGGCCAAACTGGACAGCGAGGCCAACCAGCAACTGGCCGGGCAATTGG
CGATTCGCTCGATCCCCAGCCTGATCCTGTTCAAAAACGGCCGGGAAGTGGCGCGCCAGA
GCGGTGCATTCCCACTCCAGCAACTGCTGGAGTGGCTGCGCAGCCAGGGCGTCTAGGCGT
TTTCTTCGAGCAGAGCGTGCAGCTCGACAAACTGCTGGGTCAGTTTATGCCGAGGCTCCA
GGTGAATCAGCGGCAGGCTGGCCTGGTGTGATTCGCGCATCTTCACCGAGCTGTTGAGGT
ACACCGGCAGCACCGGCAGGCCCTCGGCGATCAACTCGTCGAGCATCTGCTGGGGCAGGC
TGGCGCGGGCCTGGAACTGGTTGACGACGATGCCTTCGACCTGCAGCTCTTCGTTGTGAT
CGTCCTTTAGTTCTTCGATCTCGGCCAGCAGGCCATACAGGGCCTGGCGAGAGAAGCTGT
CGCAATCGAAGGGGATCAGCACACGATCGGCAGCTATCAGCGCCGAAACCGCATAAAAAT
TCAGCGCTGGCGGAGTGTCCAGGTAGATCCGGTCATAGTCCTCGTCCAGCTCATCGAGCA
GTTTGCGCAGCTTGTTGATCTTGTGCTTGGCCTCAAGCTTGGGCTGCAGGTCGGCAAGCT
CGGCGGTGGCGGTCACCACATGCAGGTTGTCGAAGGGCGTTTCGTAGATATCGACCTTGT
TCTTCTTGGCAAACGGCCCGGACGACAGGGTCTGCTTGAAGAAGTCGGCAATGCCCATGG
GAATGTCCTCGCCGGTCAGCCCGGTGAGGTACTGGGTCGAATTGGCCTGGGCATCCAGGT
CGATCAGCAGGGTCCGATAGCCTTCATTGGCACTCACCGCTGCCAGGTTGCAGGCAATGC
TCGACTTGCCAACGCCACCTTTCTGATTGAATACCACGCGCCGCATGGAAAGACCTCCGT
GTGTCTGGGGATGAGCGAGTATGTGCGGCCAATGACGGCTTGACCAGCCGCCAATGGCTC
AAGTTTTCGGCGATCCGACCGAATAAACAACACCGCCATTGGTCGGGAAACCTCGGATCG
GTCCGACGAATCTTCGGGACCGCTGTCTGTTGCAGACGACAATCCGTACAACCAATATTT
GCTACACACCAACTCCACCGGGATAATGCGCGCCACTCGGCGATTGCGCCACACCCCTGT
CAGGTCGTTGTTCCGAGTCACTCCCTCGGCAAGGAAGTCCCTCAGGGCGGGAAGTACAGC
TAAGTGATCACATTCAATATCAGCCAGTGGCGCGCGTGGGCGCCAGGCCTGCAGACGGCT
GCCGATTGGCAGGCCTGGAGCCAGGCACAGCACTGCCCGGCAGTGGCTGAACAGGCACCG
GATGTGTCGTTTTTGCCGGCCATGCAGCGCCGGCGCCTGAGCCGACTGGCGCGCATGGCC
TTTGCCGTGGGCTGGCCATTGGCCGAAGGAATGCAGGATTTGCCGCTGGTGTTCGTCTCC
CGGCATGGCGAAACCCCACGCACCTTCGAGATACTCAGCGACCTGGCCAACGAGCAGCCG
CTGTCGCCAACCCAGTTCAGCCTGTCGGTACACAACGCGGTGATCGGCCTGTGGTCGATC
ATGCGTGGCGAAACCAGCGAAATGACCGCCCTGGCCGCTGCCGGTGACGGTTTCGAACAC
GGCGTGATGGAAGCCGCCTGCCTGCTGCGCGAAGGCGCCCCGGCAGTGCTGCTGGTAATC
ACTGAAGAACAGCCGCCCGCGGCCTACGGCCCGTGGATCGATGACGTGCCATTTGCCTAC
GCCCTGGGCCTGCTGCTGACGCCTGGCGACGACTGGCAACTGACCCTGGGCGATAACAGC
GCCGGCGCGGCTGCGAGCGAACCCCATGCCCTGAGCTGGTTGCGTTGCCTGCTCAAGGGC
GAAAGCACCTGTACCCACACCTGGAAGAGTCGCACATGGAACTGGCAACGCAAGCCATAA
GCAGACCACGCGACGCCTATTACTGGCGCCTGCTCGCCACCGCCGTCAGCTTCCTGCTGT
TCGGTGTCGGCGGCCTGTGCCTGCGCCTGCTGGTGTTCCCGCTGCTGGCCTGCCTGCCCG
GCGACGGCGCACGCCATCGCCAGCGCGCGCGGCACACCATCAGCTGGCTGTTCTGGCGTT
TCATTCGTTTCATGGCCGCCAGCGGCGTGCTCACCTATGAGGTCAAGGGCGCGGAAAGAC
TCGGCCGCCCGGGGCAGATGATCATTGCCAACCACCCGTCGCTGATCGACGTGGTGTTCC
TCATCGGCCTGGTACGCCAGGCCAACTGCGTGGTCAAGCAGAGCCTCTGGCACAACCCCT
GCACCCGCGGCCCGGTGCGTTCGGCCGAATACATCAGCAACGACGGCAGCATGGACATGC
TCGACAGCGCCGTCGGCGCCCTACAAGGCGGCCAGACCCTGATCATCTTCCCCGAAGGCA
CGCGCACCCAGCCGGGCCAACCGCCGGCCTTCCATCGCGGCGCAGCGGCCATCGCCCTGC
GCGGTGCGCAGATCATTACCCCGGTAACCATCAAGGTCACCCCCAGCACCCTGACCAAGG
CCGAACCCTGGTACCGCATACCCCAGCGCCGGGTGCATTTCAGCCTGCAGGTCGGTGCCG
ACATCGACCCGCAGGCCTTCGCCGCACAAGGCCCCGCCCCGCAGGCCTCGCGCAAACTCA
ACGACTATTTGCATCAGCACTTCACCAAGGAGCTCGCCGAAGATGAGCGATCCACAGAAC
ACCCTTAACCACGACATCAAGCTGTTGATCATCGACGCCCTGGGCCTTGAAGACATCAGC
GCCCAGGACATCGGCGACGAGCAGACCCTGTTCGGCGAAGGCCTGGGCCTGGATTCGGTG
GACGCCCTCGAACTCGGCCTGGCGATCCAGAAGAAGTACGGCATCAAGATCGACGCCGAC
GCCAAGGACACCCGTAACCATTTCACCAGCGTGGCCAGCCTTGCGGCTTTCGTCACCGCC
AAACAGGCAGCCTGAGACAGCACCATGCAAACCCGCGAAGACATCTTCAACACCCTGCGC
GATGCCCTGGTCGAACTGTTCGAACTGGACCCGGCCAGCATCAGCCTGGAATCGAACCTG
TATCAGGACCTGGAAATCGACAGCATCGACGCGGTCGACCTGATCGATCACATCAAGCGC
CAGACCGGCAAAAAAATCGCCGCCGACGAGTTCAAGGCCGTACGTACGGTCAACGACGTG
GTCGAGGCGGTCTACCGCCTGGTCAACAACGCGGCATGAAACGCCTGATCGGCCTCGGCC
TGCTGCTGGCCGGTCTGCTGTACCCCTTTGCGGTGCATTTTGGCATGGCCCACTTTGCCC
CCTGGCAGTTCGGCCTGTTGCTCGGCGGCCTGTGGCTGGCGCGCGCCTTGAGCGAACCGC
GGCGCCCCGGCGGGCACTGGATGGCCGTGGCGGCGATTGCCTTCTGCGCGTTGCTGGCGC
TGTTCAACAGCCCGCAGCTGCTGCGTTGGTACCCGGTGTTGATCAGCGCGTTCATGCTTG
GCCTGTTCGGCCTGAGCCTGAAATTCGGCCCGCCGGTGGCCGAGCGCCTGGCGCGCCTGC
GCGAGCCGCAACTGCCCGAGGTGGCGATCCACTACACACGCCAGGTGACCAAGGTCTGGA
GCCTGTTCTTCCTGGCCAACGGCCTGGTCGCCGCCGCCCTGACCCTGTGGGCGCCGCTGA
GCTGGTGGACCCTGTACAACGGCCTGATCGCCTACGGGCTGATGGGCCTGCTGTTTGCCA
TTGAATGGCTGATAAGACAACGCGTGCGAGGACGCTCATGAAATGGATTGCTCTTGAGCA
ACTGCTGCACCCGAGCGACGCGCCGCGCCCGGTAACCTTCGCCCCGGCGCTGGACCACGC
GGGCCTGCGCCAGCAAGCCCTGCAACTGGCCGCTGGCCTTGAGCGCCGTGGTGTGAAGCG
CATTGCCGTGCACCTGGAAGACGCCGCCGAGCTGGCCGTGGCCCTGCTCGGCGCCTGGCG
CGCCGGCGTACAGGTGCTGCTGCCGGCCGACCTGCAAGTCCAGACCCGCCAGCGCTGGCA
AGGCGAAGTCGAGCTGTGGCTGAGCGACCAGGCGCAAGACACTGCGCTGGATGCACTGCT
GGAAACGCCCCTGGCCGCTGCCCAACTGGACCTGGACGCTTGCCTGCTGAGCCTGTGCAC
CTCCGGCTCCAGCGGCGAACCCAAGCGCATCGACAAGAGCCTGCGCCAGCTGGCCAATGA
AGTGCAGGCCCTGGAACAGCTATGGGGCACAGAGCTGGGCGCTGCGTGCATCATCGGCAG
CGTCGCCGCCCAGCACATCTACGGCCTGCTGTTTCGCGTGCTCTGGCCGCTGTGTGCCGG
GCGCCCGTTCGTGCGTCGCCAGTTGCCCTTCCCCGAAGACCTGCAGCGCGCCAGCCGCGA
GCACCCGGCCTTTGCCTGGGTGGCCAGCCCGGCGCTGCTCAAGCGCATGGGCGACAACCT
CGACTGGCCCGCGTTAAGCGCGGTACGCCGGGTGTTTTCCTCCGGCGGCGAGCTGCCGGC
CAGCGCCGCCCAGGCCTTGCACCAGCGCCTGCAGCAATGGCCGAGCGAAATTCTCGGCAG
CTCGGAAACCGGCGGCATTGCCTGGCGCCAGGGCGACAGCCTGTGGCAACCCTTTGCCGA
GGTGCGCCTGAGCCAAAATGAACAGGGTGCGCTGCGTATCGAATCGACCTATTTGCCACC
CGGCCATATCGAGCAAAGCGCCGATGCCGTCGAGTTCACCGCTGACGGGCGCTTCCGCCT
GCTCGGGCGCCTGGACCGGATCGTCAAACTGGAAGAAAAACGCATCTCCCTACCAATGCT
CGAACAGGCCCTGGTCGCCCACGATTGGGTCGAGGAAGCGCGCCTGGCGGTGATCCAGGA
AAACCGCGCCAGCCTCGGCGCCCTGCTGGTGCTCAGCGCCGCAGGCCTGCACGCCCTGCG
CAATCAGGGCCGACGCGCACTCACCGAAGGCCTGCGCCAGCACCTCAGCCAGCACTGCGA
AGCCCTGGCCCTGCCCCGACGCTGGCGGCTGCTGCGGCAACTGCCCTTCAACGCCCAGGG
CAAACTGCCCCAGGCCGAGCTCGAAGCCCTGCTGCTGGCACCACGGCCCAAAGGCCCGGA
AGTGCTGAGCCAGGCCGAGGTCAATGGCGAACTGCAGTTGCAACTGGCGGTGTCGGCAGA
CCTTGCCTATTTCAACGGCCACTTCCCGCAGACGCCGGTACTGCCGGGGGTAGTCCAGGT
CGACTGGGCGCTGGCCCTGGGGCAACAACTGCTCGACCGGCCACGCCAGTTCGCCGGCAT
GGAAGTGCTGAAGTTCCAGCAACTGGTGCGCCCCGGCGACCCGCTGCAACTGACCCTGCG
CTTCGATGCCGAGCGCGGCAAGCTCTACTTTGCCTACAGCAATGCCGGGGCAGCCTGCTC
CAGCGGCCGCATCGTGCTGGAGGCCATCGGTGAATAAACCCTGCGCGGTGATCCCGGTGT
ACAACCACGAACTGGCGGTGCCAGCGGTAGTTGCCGACCTGCTCGCAGCCGGCCTGCCTT
GCGTACTGGTCGACGACGCCAGCAGCCCGGCCTGCGCCGCCGTGCTGCGCCAGATGGCCG
AACAGCAGCAGGTTTATCTGGTGACATTGCAGGTCAACCAGGGCAAGGGCGGCGCGGTCA
TGACCGGCCTGCGCGAAGCGGCACGCCTGGGCTTCAGCCATGCCCTGCAGGTGGATGCCG
ACGGCCAGCACGACCTGGCCGATGTCAGCCGTTTTCTGCAGCAGTCGCAGGCTTATCCAC
AGGCGCTGATTTGCGGTTATCCACAGTACGACGCCAGTGTGCCCAAGGGCCGCCTGTACG
CGCGCTACCTGACTCACGTGTGGGTGTGGATCAACAGCCTGTCGCTGCAGATTCCCGATT
CGATGTGCGGCTTTCGCGTCTACCCGCTGCCGCCAACCCTGGCGCTGATCGACGCGGTCA
AGCTCGGCAAACGCATGGACTTCGACCCGGAGATCCTCGTGCGCCTGGCCTGGCGCAACC
AGCCGATGCGCTGGCTGCCGACCAAGGTGCATTATCCGGCCGATGGCCTCTCGCACTTTC
GTCTGTTCCACGACAACGCCTTGATCTCGAAGATGCACACCAAGCTGTTCTTCGGCATGT
TGCTGCGTGCCCCGGCGATCCTCTGGCGGCGGTGGCAGGCATGAGCAACGGCGAACAACA
CTGGGCCGACCACCAGGAGCGCGGCAGCTTCTGGCTGATGAAGCTGACCGCCTTCGGTAT
CAAACTGCTCGGCCGACGCCTGCTCAGCCCGGTGCTGTATGGCATCGTCCTGTACTTCTT
CGTGTTTGGCCGCCGCGCCCGGCAGAGCATCTGGCAATACCAGCAGCGCCTGGCCGACTG
GAGCGGGCAAGCCGGCCTGCGCCCCAGCCAGCGGCGGGTGTTCGGCCAGTTCATGGCCTT
TGCCGAGGCCCTGCTGGACAAGCTCGACGTGTGGAACGGCAAGCTGCGCCTGGAGCAGAT
CGAAATCGTCGACCCGGCACAATTGCGCACTCAACTGCGCGCCGAGCGCGGGCAGATGCT
GGTCGGCGCGCACCTGGGCAACCTTGAAGTCTGCCGCGCCCTGGCCGAGCTCGGCGAGCA
AGTGACCATGAACGTGCTGGTGCACACCAAGCACGCCGAACGCTTCAATCGCCTGCTCGG
TGAATCGGGGGCGAGCAACCTGCGCCTGATCCAGGTCAGCGAGCTGGACCCGGCGATCAT
GTTGCAACTGAGCCAGCGCCTGGACCGCGGTGAATGGCTGGCGATTGCCGGTGACCGCGT
GCCACTGCATGGCGCACGCACGGTCGAGACGGATTTTCTCGGCCACCGCGCCGCCTTCCC
GCAAGGCCCGTGGCTATTGGCCGGGCTGCTCAAGTGCCGACTCAACCTGTTCTTCTGCCT
CAAGCAGCAAGGCCGCTACCAGGTGATTCTCGAACCCTTCGCCGAGGCCATCGAATGGCG
CCGCAACCAGCGCGATCAGGTGATCGCCGACTGGGCCGGGCGCTATGCCGAGCGCCTGGG
CCACTATTGCCTGCAAGCGCCGCAGCAATGGTTCAATTTCTACCCTTTCTGGAAGACCGA
TGACGATGCATCCGCATAAGCCCGTGACCTTCGGCGCGTTGCCGCTGGCAATCGAAGACG
TCCTCGCCCTGGCCAATCGCCAGACCGAAACCCGCCTGCAGGATGACGCCGAGTACCGCG
CGCGGATTGCCCGTGGCGCGCAGTTCCTCGACTCGCTGCTGGACAAGGAAGGGGTGATCT
ACGGCGTGACCACCGGCTACGGTGACTCGTGCGTGGTGGCGGTGCCGCTGGAGCATGTTG
AAGCGCTGCCCAAGCACCTGTACACCTTCCACGGCTGTGGCCTCGGCCAATTGCTCGATG
CACCGGCCACCCGCGCGGTGCTGGCCGCCCGCTTGCAGTCGCTGTGCCATGGCGTGTCCG
GGGTGCGCGTCGAGCTGCTGGAGCGCCTGCAGGCGTTTCTTGCCCACGACATCCTGCCGC
TGATTCCCCAGGAAGGCTCGGTGGGCGCCAGCGGCGACCTGACGCCGCTGTCCTACGTGG
CCGCCACCCTGTCGGGCGAGCGCGAGGTCCTGTACCGGGGCGAGCGCCGCAGCGCCGCCG
ACGTCCATCGTGAACTGGGCTGGCAGCCGCTGGTGCTGCGGCCCAAGGAAGCCCTGGCGC
TGATGAACGGCACCGCGGTGATGACCGGCCTGGCCTGCCTGGCCTTCGCCCGCGCCGATT
ACCTGCTCAAGCTGGCCACGCGCATCACCGCGCTGAACGTGGTCGCCCTGCAAGGCAACC
CGGAGCACTTCGACGAGCGCCTGTTCGCCGCCAAGCCGCATCCGGGGCAAATGCAGGTGG
CCGCCTGGTTGCGCCAGGATCTGGCCATCGACGCACCGACCGCGCCGCTGCACCGCCTGC
AGGACCGCTACTCGCTGCGCTGCGCACCGCATGTGCTCGGTGTGCTGGCCGACAGCCTGG
GCTGGCTGCGCGGTTTTATCGAGACCGAACTGAACAGCGCCAACGACAACCCGATCATCG
ACGCCGAAGCCGAACGCGTGCTGCACGGCGGGCATTTTTACGGCGGCCATATCGCCTTCG
CCATGGACAGCCTGAAGAACCTGGTGGCCAATGTCGCCGACCTGCTCGACCGCCAGCTCG
CGCTGCTGGTCGACAGCCGCTACAACCATGGCCTGCCGAGCAACCTGTCGGGCGCCAGCG
CCGAGCGGGCGATGCTCAACCACGGCTTCAAGGCGGTGCAGATCGGCGCCAGTGCCTGGA
CCGCCGAAGCGTTGAAAAACACCATGCCGGCCAGCGTATTCTCGCGCTCCACCGAGTGCC
ACAACCAGGACAAAGTGAGCATGGGCACCATCGCCGCCCGCGATGCCTTGCGCACGCTCG
AACTGACCGAGCAGGTTGCCGCCGCGACCTTGCTGGCGGCCAACCAGGGTGTCTGGCTGC
GCGGCCGCGAAGCCGACGCCCGCGACCTGCCGCCAGCACTGGCCCAGATGCACGCCGCGC
TGCTCGAAGACTTCGCCCCGGTCATCGAAGACCGTGCCCTGGAAGGCGACCTGCGCCTGT
GCCTGAGCCGAATTGCCGAACAACACTGGAGGCTGCATGCGTAGTCAGGGAGTGTTGCAC
GTCGATAGCGAAGTGCTGGTGCCGTTCTTCGATGTCGACAGCATGCTGGTGGTCTGGCAC
GGCCACTACGTCAAATACCTCGAGGTGGCGCGCTGCGCGCTGCTCGACAGGCTCGAACAC
AACTACCTGCAGATGCAGGCCTCCGGCTTCGCCTGGCCGGTGATCGACCTGCAGCTGCGC
TATGTGCGTGGCGCCACCTTCGGCCAGCGCCTGAACGTGCGCGCCAGCCTGGTGGAGTGG
GAGAACCGCCTGAAGATCAACTACCTGATCAGCGATGCCGTCACTGGCGCACGCATGACC
CGCGCCAGCTCGGTGCAGGTCGCGGTCGAGATCGCCAGCGGCGAGATGCAACTGGCCTCG
CCGCAGGTGATGATCGACGCTGTGAACAAGGTGCTGCCATGAAGACGCTGTTGCGTGGCC
TGCTGTGCCTTGGCCTGCTGGCCAGCTGCACCCTGGCCCACGCCTTTGGCCTCTATGACC
TGAGCAAGCAACTGGGCGAACCTGCGGTCATCAAGGGCCCGTTCATCCAGGAAAAGCACC
TGCGCGCCCTGCCACAGCCATTGGTCAGCAAAGGCCAGTTCGTGCTCGCCCGTGACCATG
GCCTGCTGTGGCTGCTGCAAACGCCGCTCAAGCAGGACTACCGCCTCAACGCCCAGGGCA
TCGCCCGCCGCGACCCGTCCGGCTGGCAGATGCTGCCGGGCAAGAGCGCCGGCGCCGAGC
AGAACCGCCTGTTCTTCGCCGTGCTGCAAGGCGACAGCAGCGGCCTGCAGCGTGACTTCG
AGCTGAGCCTGCAAGGCGATGCCCAGCACTGGCAACTGCGCCTGACTCCGCGCTCGCTGC
TGCTCAAGCAGGTGTTCAGCCAGATCGATATCGAGGGCGGGCGCTACGTCGAACGCATCC
AGTTGCTGGAAACCCAGGGCGACAGCACGGTGCTACGCATGCCATCGAGCAGCAGCGCCA
GCCTGACCGACACGGAGCGCCGCGATTTTGCCGAGTGAGCGCCTGTTGCCACGGCTGTTT
TTGCTGTTGCTGATCGCTGTGCTGGCCCTCGCCGGCTGGCAATGGCACCGCGCCGCGCCG
TTGTCTGCCGACCTGATGACGCTGGTGCCCGGCGCCACCCAGGACCCACTGGTGCAACGC
GCCGAACAGCGCATGCAGGAGCCGCTGAACCGCGAGATGCTGGTGCTGGTCGGCCATCCC
CAGCGTGACCAGGCCATCGCCCTGGCCCAGCGCCTGGCCGGGCAATGGCAGGCCAGCGGC
CTGTTCGAGAAGGTCCAGTGGAGCCTGCAAACCGACCTGCAGGCACTGCGCGAGCAGTTG
CTGCAAGGGCGCCTGGCGATGCTCTCGCGCGCCGACCGCAGCAGCCTGGTCGATAACCCG
CAAGGCTTTATCGAGCAGCGCGTGCAGAGCCTCTACGATCCCTTTGCCGGCTTCAGCCTG
GTGCCAAGCCAGGACGACTGGCTGGGCCTGACCGGGCGCATCCAGAACAGCCAGCCACGC
CCTGCTGCGGTACAACTGGACACCGCCAGCGGCGCGCTGCTGGCCGAGGCCGACGGCCAG
CACTGGGTGCTGCTGCGCGCGCGCACCCTGGGCAATGCGTTCGACCTGCAACTGCCGCTG
CAGGTCGCCGACCTGCTCGCCGCCAGCCGGGTTGAAGCCGGGCAGCGCGGCGCCCGCCTG
CTGGCCGCCAGCGGCTTGCTGTATGCCGCCAACGGCCAGCGCCAGGCCAGCCAGGAAATC
ACCTGGGTTGGCGGCGGCGCCACGGTCGGCATCCTCCTGCTGTTGCTGCTGGCGTTCCGG
CGCCTGCGGGTGTTGCTGGCGTTCATGCCGGTGCTGGTCGGCATGCTGTTCGGTGCGGTG
GCCTGCGTGGCGCTGTTCGGCCAGATGCACGTGATGACCCTGGTGCTCGGCTCAAGCCTG
ATCGGTGTCGCCGTCGACTACCCGCTGCACTACCTGTCCAAGAGCTGGAGCCTGCGCCCC
TGGCGTGCCTGGCCGGCCTTGCGGCTGACCTTGCCGGGCCTGAGCCTGAGCCTGGCCACC
AGTTGCATCGGCTACCTGGCCCTGGCCTTCACGCCGTTCCCGGCCCTGACCCAGATCGCC
GTGTTTTCCGCCGCCGGCCTGGTCGGCGCCTACCTCAGCGCCGTGTGCCTGCTGCCGGCA
TTGCTCAAGGGTATCGAGCTGCAGCCGGCGCAATGGCCGCTGCGCATTGCCCAATGGTTG
GTGGACCTGCGTCTGAAGCTACTGAACAAGGTGCCAAGCCCGGTGTTGCTCGGCCTGCTG
ATCCTGTTTTGCGCGGCGGGCCTGTGGCAGCTGGACAGCCGCAACGACATCCGCCAGTGG
GTCGGCAGCCCGCCGCAACTGCTCGAAGAAGCCCAGGCCGTGGCACGCATCACCGGTTAC
CAGCCCACCAGCCAGTTCTACCTGGTTCGCGGCGCCGACCAGACGCAGTTGCTGGGTCGC
CTGCAAGCGCTGAGCACGCGGCTCGATGAACTGGTCGAAACCGACAAGCTCAAGGGCTAC
ATGGCCCTCAGCCAACTGGTCGCCAGCCCTGCCGAGCAGCAACAGGTACGCGATGCACTG
GGCAGCCTGCCACTGCAGTCGCTGCTGGCCCTGGGCGTACCGCAAAGCGCGTTACAGGCG
GAACTGGCAAAAGTGCAGGCCTTGCCTACCCTCGACATCGATCACGCCCTCAGCGGCCCG
CTGGGCGAGCCCTGGCGCACCCTGTGGCTGGGCGCCGATGGCCAGGGCGTGGCCGCCATC
GTCAGCCTCCAGGGCTTGAACGATCCGGCATTGCTGCGCCTGCAAGCCGACGACCTCGAC
GGCGTGCAACTGGTCGACCGCCTCGGCGACCTCAACCGGGTGTTTGCCGCCACCCAGGTC
AGCGCCGCCGAGCTCAAGCTGTTGTCGTGCGCGCTGATCGTGGTGTTGCTGATCCTGCCG
TTCGGCCTCGGCGGTGCCCTGCGCATCGTCGCCCTGCCGCTACTCGCCGCGTTGTGCAGC
CTGGCCTGCCTGGGCTGGCTGGGCCAGCCGCTGACCCTGTTCAGCCTGTTCGGCCTGCTG
CTGGTGACCGCCATCAGCGTCGACTACGCGATCCTCATGCATGAGCAGATCGGCGGCGCC
GCCGTCAGCCTGCTCGGCACCCTGCTCGCGGCGACCACCACCTGGCTGTCGTTCGGCCTG
CTGGCGGTGTCGAGCACCCCGGCGGTGAGCAACTTTGGCCTGGCGGTGAGCCTCGGCCTG
GCCTTCAGTTTTGTCCTGGCGCCCTGGGCTGCCACCGGCCACAAGGAACAGGCGGCATGA
GTATCGTGTTGTTCTGGGTCCTGGCCCTGGCACTGTTCTGGATCGCGAGCGAGCTGGGCC
GGCGCCTGGGGCTGATCCCGATTGTCAGCCAGTTGTTGCTGGCGACCCTCGGCCTGCCGC
TGCTGATGCTGTTCTGGGTCGAGCCGCACTGGCAGCTCAGTGGCGCTGCGCTGGTGGCGC
CGTCCTGGCTGAAAACCCTGTATGGCCTGAGTTTCGCCCTGCTGCTGGGGCATATTCTGG
CTGACGTGGTGGAACTGAAGTTCGACCGCCAGAGCCTGAAGATCGCCCTGCCGAGCTTCT
TGGTGCCCTTTGCCTGTGGCCTGGCCTGCGGCGCCTTGCTGCTGCCGACGCAGCCCTGGC
TGACCACCCTGGCGCTCGGGCTGGTGTTCGCCATCACCGCCATTCCGGTGCTCTACCTGT
ACCTGCGCAACATCGACTATCCGCCCGCAGCGACCCGCCGCCTGATGCAGTCGGCGATCC
TCATCGACCTGACCTGCTGGCTGCTGTTTGGCCTGGGCAAGGGTAGCCTCGACCCCGTGA
GCCTGCTGCTGCCCGTGCTGGGCGCCTGCCTGCCGCTGCCACTCTACGCCCTTGGCCTGC
GCCGGCCGTGGGTCTACAGCCTGGGCTTTTTCGCCCTGCTGTTCGTTGCCGAGCACTACC
GCCTCAATGCGTTGATCTTCGGTATCGGCTACCTGTGCTGCCTGGCCTGGCTCAAGCTGC
CACTGCACATGCCGCTGTCGGCGCTGTGGATAAAACGCCTGCAGAACGGCATTGCGATCC
CGCTGATCATGACCTTCGGCATCATCCAGATCGATATCCACAACGTGCTGCAGGGCTTCG
ATGCCATCCAGTTGAGTGCCTTGCTGCTGTTACCGATCGTCAGCAAGCTGCTCGGCAACT
GGCTGGGCCTGTGCTGGGCGACGCCGTCGTTCGCCGGCGCGAGCAAATGGCGGGAAAGCC
TGCTGCTCAATATTCGCGGCTTGAGCGAGATCGTCTTTCTCAACCTGCTGCTGCAACAAC
AGCTGATCAGCCCGGCGCTGTACTTCGCGCTGATGCTGATGAGCCTGGTCGCCACGCTGA
TGCCCGCGCTGGCCGGCCTGCACCGGATTCCATTGAAGACTGCCCAACCGGCAAGGAGGC
CTTATGCCGAACACTGAACTGCAACAACGGCAGGTATTGATCATCGGCGCCGGTCCGTCC
GGCGCCATCGCCGGGGCCTTGCTCAAGCGCAATGGCCACGACGTACTGATCATCGAGCGC
CAGCGCTTCCCGCGCTTTTCCATCGGCGAGAGCCTGCTGTCGCACTGCATCGACTTCGTC
GAGGAAGCCGGCATGCTCCCGGCCCTCGAAGCGGCAGGCTTCCAGCGCAAGAACGGCGCG
GCCTTCGCCTGGGGCGAGGAATACAGCGCGTTTGATTTTGGCGACACCTTCAGCAACGGC
AAGCCAAGCACCTTCCAGGTCCAGCGCGCCCAGTTCGACCAGTTGCTGGCCGACCAGGCC
GCTGCCCAGGGCGTGGAAATCCGCTACGAAGAAGAGATCATCGCCGCCGACTTCGAGCGC
GCCCGTCCGCAGCTGCGCGTGCGCCGCCTGGATGGCAGCGAGTACCGCGTCGAAGCTGAG
TTTGTCCTCGATGCCAGCGGTTATGGCCGCGTCCTGCCGCGCCTGCTGGACCTCGAAGCG
CCGTCGAGCTTTCCGGTGCGCCAGGCGGTGTTCACCCACATCGAAGACCGCATCGACCAC
CCGGCGTTCGACCGCGAAAAAATCCTCATCACCACCCATCCGCAGCACCGCGATATCTGG
TTCTGGACCATTCCCTTCAGCAACGGCCGCTGCTCCCTGGGCGTGGTCGCCGCAGCCGAG
CACTTTGCCGCCGCGCCGGCTGACCTGGATGCCTGCCTGAAAGACTTCGTCGCCCAGACC
CCAAGCCTGGCCAAGGTGCTGGCCAACGCCGTGTGGGACACCCCGGCGCGGACCATCGGC
GGCTACTCGGCCAACGTCAAGACCCTGCACGGCCCGGGCTTTGCCCTGCTCGGCAACGCC
GCCGAATTCCTCGATCCGGTGTTTTCCTCCGGGGTAACCATCGCCATGCGCTCGGCGAGC
ATGGCCGCCGGCGTGCTGCACCGCCAGCTGCAAGGTGAAAACGTCGACTGGCAGAGCGAG
TTCGCCGAGCCGCTCAAGCGCGGCGTCGATACCTTCCGCGCCTATGTCGAAGGCTGGTAC
AACGGCAGCTTCCAGGACGTCATCTACCACCCGGCCAGCTCGCCGGAAATCCGCGCGATG
ATCAGCTCGATCCTCGCCGGTTATGCCTGGGACCCGCGCAACCCGTTTGTGGCCGAGCCC
AAGCGGCGCCTGCGCATGCTCGCCGAAGTCTGTGCAAGGACGGCAGCATGAGCCAACAAC
CCTTCCTCAGCGACAGCTACGTCGAGGAAACCCGCTTCGGCTTCTGGTTCCTGCGTAGCC
ATACCTGGCAGCATCACGTGCTGCGGGTGGCGATCAACGACCTGCGCCGGCTGTTCGACG
CGCCGCTGCCGCAAGCACCGGTGCTGCTCGATGCCGGCTGCGGCCAGGGCAAGTCGTTCC
AGTACCTGCAGCAGGTGTTCAGCCCCGGCCAGTTGCTGGGCACCGACGCCGACCCGCACA
GCCTCGAACTGAGCCAGGCCGAAGCCCGGCGCCTGGGCCTGGAGGTCGAGCTGCGCGGCA
GTGACTGCGCGGCCTTGCAGTTTGCCGACAACAGCGTCGACATGCTCTTTTGCCACCAGA
CCTTCCACCACCTGGTCGAGCAGGAAAAGGCCCTGGCCGAGTTCTACCGGGTGCTCAAGC
CCGGCGGCTACCTGCTGTTCGCCGAGTCCACCGAAGCCTATATCGACACCTGGGTGATCC
GCTGGCTGTTCCGTCACCCCATGCATGTACAGAAAAGCGCCGAACAGTACCTGCAGATGC
TGCGCGATCAGGGCTTCGAATTCGGCGCGCAGAATGTCTCTTACCCGTACCTGTGGTGGA
GCCGTTCCAGCGACTTCGGCCTGCTCGAACGCTTTGGCCTGCGCAAGCCGCCAGCGGTCG
GCCAGCGCGAAGAAACCCTGGTCAACGTGGTTGCCCGTAAACCCTTGAAGCCAGCCGAGC
CGAGTGCATGAAACGCCTGTTGCTGATCCTCGCCTTCGCCCTGCTGAGCGCCTGCGCCAG
CCGGGCGCCGCTGCCCGCGCAAATGCCGGCGCTGACGCTGCCGATGCAGCTGCATATTCA
GCGCCAACAGGCGGGGCAAAGCCAGGACTGGCTGCTGGTGATCCAGCGCGAAGACGCCAG
CCTGCGCTGGTCATTGCTGGACTTGCTGGGCATTCCGCAGGCACGGCAGTTGCTCAACGA
CGGCCAGTGGCACGCCGATGGCCTGCTGCCACCCAACCCGGGTGCCCGTGAACTGTTCGC
CGCCCTGCTGTTCGCCATGACCCCGGCCGAGCAGGTGCAAACGCTCTACCCCGGCGCCCG
CCAGCAAGGCCAGCAACGCTGGCTGGGTGAGCGCTGGCATGTCGACTACCGACAAGCCGA
CGACTTCACCTTGAACCTGGGCCAGGGCCTGCGTTATCTAGTCAGCCCACTGCCCAGCGA
GAACACGCCATGACCGCTTACCTCAATGCCCTGGGCCTGGTCTGCGCCCTCGGGCGCGGC
CAGGCCGAAGTTGCCCGCAAACTGTTTGCCGGCGACTACTCGGGCATGCGCGTGGAGGAG
GGCTGGGTAGCGCAGCGCAGCCTGCCGGTAGCAGCCGTGCACGGCGAACTGCCCGAGCTG
CCTGCCGGCCTGCAGGCCCACCAAAGTCGCAACAACCAGTTGCTGCTGGAGGCCTGCCTG
CAGATCAGCTCAGCGATCGAAGCGGCCATCGCCCGCTTTGGCCGCCAGCGCATCGGTATC
GTCCTGGGCACCAGCACCTCGGGCATCAAGGAGGCCAGCGACGGCATCGCCCACTACCTG
CGCGAGCAACAGTTTTCGCCCAGCTACGACTATGCCCAGCAGGAGCTCAGCGCCCCGGCC
AATTTCCTTGCCGACTGGCTGCAATTGAGCGGCCCGGCCTATGTGATTTCCACCGCCTGC
ACTTCCAGCGCCCGGGCCTTGATGAGCGCCCGGCGCCTGCTCGACCTGGGGCTGTGCGAT
GCGGTGATCTGCGGCGGTGTCGACAGCCTGTGCAAGCTCACCCTCAACGGCTTCAGCGCC
CTCGAGGCGGTGAGCGCCGAGCGCTGCAACCCGTTCTCGGTCAACCGCAATGGCATCAAC
ATCGGCGAAGCGGCGGTACTGTTCCTGATGACTCGCGATGCCAACCACGAAGGCCCCGGC
ATTGCCCTGCTCGGTGCCGGTGCCAGCTCCGATGCGCACCATATCTCGGCGCCAGAGCCC
GGCGGCAAGGGCGCCTTGCAGGCCATGCGCAAGGCGCTGGACAATGCCTGCCTGCAACCA
CAAGACATCGACTACCTGAACCTGCACGGCACCGCCACCCGGCACAACGACGCCATGGAA
AGCCTGGCCGTGCATGAACTGTTTGGCAGCCAGCTGGCCTGCTCGTCGAGCAAGCCGATG
ACCGGCCACACCCTGGGCGCCGCCGGTGCACTGGAAGCGGCGTTCTGCTGGCTGAGCCTG
GCCGCCGGCAATACCGAAGGGCGCCTGCCGCCGCATGTCTGGGATGGCGTCGATGACCCG
CAGTTGCCAGCCCTGAACCTGGCCGATGCCAGCCAGCGCCTGCCGGCCAGCGGCCCGCGA
CGCCTGATGAGCAATTCGTTCGCCTTCGGTGGCAACAATGTCAGCCTGATTCTCGGAGAC
ACCCCATGATCACCTGGCCACTGGCCGAACTGCTGCCGCACGCCGGCGACATGATCCTTA
TCGATCAGGTCGAGTCGTTCGATGAAGAGCAGATCCATACCCACCTGACCGTACGCCCCG
GCGGCCTGTTCAACCGCGCCGACGGCAGCCTGCCGGCCTGGGTCGGCATCGAGCTGATGG
CCCAGAGCGTGGCCGCCTATGCCGGTTGCCGCGCGCGCCAGCAAGGCCAGCCGGTGGAGC
TGGGCTTTTTGCTCGGCACGCGTAAATTCGAATGCAATGTCGAACATTTCCCTGCCGGTG
CCCACTTGCGCATCCATGCCCTGCGCTCGCTCGAAGACGACAACGGCATGGGCGTGTTCG
AGTGTCACCTGCGCGGCCCGGGCATCCATGCCATGGCCCGTTTGAACGTTTTTCGCCCGC
CGCAGGTGGCCAGCTACCTGGCCGAAGCGGGCCCTGAGGAGTCCCCCCATGACTGACACC
ATCCTGGTCACCGGTTCCAGCCGTGGCATTGGCCGGGCCATTGCCCTGCGCCTGGCGCAC
GCCGGTTTCGACCTGGTCCTGCATTGCCGAAACGGGCGCAGTGAAGCCGACGCCGTTGCC
GCAGAAGTCCGGGGCCTGGGCCAGCAAGCCCGCGTGCTGCAGTTCGACGTCGCCGACCGC
GCCGCCTGCGCGGCCATCCTCACTGATGACGTAGAAACCCACGGCGCCTACTACGGTGTG
GTCTGCAACGCCGGCCTGACCCGCGACGGCGCCTTCCCGGCGCTGACCGAAGACGACTGG
GACCAGGTGCTGCGCACCAACCTCGACGGTTTCTACAACGTCCTGCACCCACTGATGATG
CCGATGATCCGCCGGCGCAAAGCCGGGCGTATCGTCTGCATCACCTCGGTGTCGGGCATG
ATCGGCAACCGTGGCCAGGTCAACTACAGCGCCTCCAAGGCCGGCGTCATCGGCGCCGCC
AAGGCCCTGGCAATCGAGCTGGGCAAGCGCAAGATCACCGTCAACTGCGTTGCCCCGGGG
TTGATCGATACCGCCATGCTCGACGAGCACGTACCGGTTGAAGAGCTGCTGAAGATGATC
CCGGCACAACGCATGGGCACCCCGGAAGAAGTCGCCGGCGCGGTGAACTTCCTGATGTCG
GCCGAAGCCGCCTACATCACCCGTCAGGTGCTGGCGGTCAACGGAGGCCTGTGCTGATGA
AACGTGTGGTCGTCACCGGCATGGCCGGTATCACCTCGCTGGGCAGCGACTGGCAGACCA
TTGCCGGCAACTTCGCCAGCAACCGCAGCGGCATTCGCCGCATGGATGAATGGGACCGTT
TCGAGGAGCTCAATACGCGCCTGGCCGGCCCCATCGACGATTTCAAGGTGCCGAGCGGCT
GGACCCGCAAGCAGCTGCGCAGCATGGGTCGGGTCTCGCGCCTGGCCGTGGCGGCAGCGC
AGAACGCCCTGCGCGACGCCGGCCTGCTCGACGACCCGTCGATCCGCGACGGGCGCATGG
GCGTGGCCTGCGGCTCGTCCACCGGCAGTACCGACGAGATCAAGGCGTTCGGCAACATGC
TGCTCAACTCGGTGGCCGAAGGCCTCAACGCCAACTCCTACGTGCGCATGATGCCGCACA
CCACCGCAGCCAATATCAGTATCTTCTTCGGCCTCACCGGGCGCCTGATCCCGACCTCCA
GCGCCTGCACCAGCGGCAGCCAGGGCATCGGCTATGCCTATGAAGCGATCAAGTTCGGCC
GCCTGCCGCTGATGCTCGCCGGCGGCGCCGAAGAGCTGTGCCCGACCGAGGCGATGGTCT
TCGACGCGCTGTACGCCACCAGCCTCAAGAACGACACCCCGCACAAGAGCCCGAGCCCCT
ACGACAGCGGTCGCGATGGCCTGGTGATCGGCGAAGGCGGCGGCATGCTGGTGCTCGAAG
AGCTCGAGCACGCCCTGGCCCGGGGCGCGCACATTTATGCCGAGATCGTCGGCTTTGGCA
GCAACGCCGACGGCCAGCACACCACCCGCCCGGAGCAGGCGACCATGCGCCGGGCCATGG
AGCTGGCGCTGGAAGACGCAAACCTCACGCCGGCTGCCATTGGCTACGTCAACGGCCACG
GCACCGCCACCGAGCAGGGCGACATCGCCGAAACCCTGGCCACCAGCAGCCTGTTCGGCC
CGCGCATGCCGATCAGCTCGCAAAAAAGCTTCCTCGGCCACACCCTCGGTGCTTGCGGCG
CGCTGGAGTCCTGGTTCAGCATCGAGATGATGAACAGCGACCGCTATGTGCACACCCTCA
ACCTTGAGCACATCGACCCGCGCTGCGGCGAGCTGGACTACCTGTGCGGCGAGTTTCGCA
GCATGAGTCACGATTACGTGATGAACAACAACTTCGCCTTTGGCGGGGTCAACACCTCGC
TGATTTTCCGCCGCTGGACCTGACCTCAAACCTGCTGGAGAGAAAGGAATGTCTTCATTG
ATTCGCGCCGCTGTCCTCGGCCTGGCCCTGGCGGGCCTGGCTGGCTGTACCTCAAAGCCG
GTACTGACCCCGCAAGAGCAACTTGTGGTCGGCCACAACTACAGCCACGAGCAAGTGCAG
CAGGCCATCCTCAAGGCCGTCGCCGAGCGCGGCTGGACCGCACGCACGGTCAGCCCGAAC
CTGATCCAGGCCGACATCCTGGTGCGCAATACCTTCTATGCCGCCATCGACATCCGCTAC
AGCGTCAGCAACTTTCGCATCAACTACCGCGACAGCCGCGAGCTGGGTTACAAGAACGGC
AAGATTCACCGTAATTACAACCGCTGGGTGAACAACCTCGACAAAAGCATCCTGCAAGAG
CTGAACAGGATGGAAGCGCAAAACATGGTGCAACGCGCCATCAACGAACAACACTCGAAC
ACTGTCAAATAATCAAGGAACGACACAATGCGTCTGAAAACCTGGACCGCCACCGCCACT
TTGCTGCTCTGCGCCCTGCCCGGCCTGAGCCAGGCTCGCGACACCACTCACTACCTGCCG
TTCGAGAAAGTCGTGGCGCAGATGACCGCCGAGAACAAGCTCGACGGTTCGGTGAAGTTC
TACCTGGCCGGCGTGCAGCCAAAAGGCAAGGTCACCGTGGTCAGCCCGGCGGCGATCACC
AACAAGAAGACCAACGCTTTCAACAAGTCTGATGAAGCGGCCTGCGAATGGGCCCTGCAA
TCGGCGCTGCTGACCATGCAGGACGCCGCGCGCAAGGTCGGCGCCAACGCCGTGACCAAC
ATCAGCAGCTACTACAAGCGCAACGAGCGCAAGGACGCCACCACCTACGAATGCCACGCC
GGCGCAGTCATGGCGGGCGTTGCACTGAAGGGCGACCTGGCCAAGGTCCAGTAACTCAGC
TGCGTTACAGGGCTTGCCGGGTCAACAGCTCGGCAAACGCCCTGGCCATCGCCGACGGCG
CAGCGCGGCGCTGCACCAGCCACACCGCCGTCACCGCGTCGTCGTCGAGCAAGGTCCGGT
ACACCACGCCATCGATACGCATGCGCTGGAACGAAGCCGGCAACACCGATACCCCCAACC
CCGCAGCCACCAGGCCGATGATGGTCATCGCCTCCCCCGCCTCCTGGGCAAAATGCGGAC
TGAACCCGGCCTGACGCGCCAGGCTCAGCAGTTGCGCATGCAGGCCACTGCCGTAGCTAC
GCGGAAAAAACACAAAGGGTTCGTGGGCCAGCTCGGCCATGTGCACCCCGGCTTCGCTGC
CCTCGGCCAACGGGTGAGCGGCATTGATCACCGCCACCAGCGGCTCGCGAAACAGCTCGA
CGGCATTCAGGCTCTCGGGCAACGCCAACGGCCGCATCAGGCCGACTTCGATCGACTCGT
CGAGCAAGGCATCGGCCACGTCGCGGCTGCTCATTTCCTTGAGGTTCAGGTGCACGGCCG
GGAAGCGCTGGCGAAAGGCGTGAATGGCCTTGGGGATGCTCGAATTGAACGGCGCCGACG
AAGTGAAGCCGATCTTCATCTCGCCCAGCTCGCCCAATTGCGCGCGCCGGGCGACATCGG
CGGCCTTGTCGACCTGCGCCAGTACCAGCCGTGCCTCTTCAAGGAATAGCCGCCCGGCCT
CGCTGAGCTCGACCCGACGATTGGTACGCTCGAACAGGCGCGCCCCCAGCTCCTGCTCCA
GGGCCTGGATTTGCTGGCTCAACGGTGGTTGGGAGATCCCCAGGTTCTGCGCCGCCCGGC
CAAAATGCAGCTCTTCGGCGACGGCAATGAAGTAGCGCAGGTGACGCAGTTCCATGGCGG
CTCCAATAGGTCGTAAAACCTCTTAAACAGGTCGAACAATATATTGGAAATGATCATTAG
CCAGCTATATGCTTTTTTCACTGCCTGACAGGCCGTAGCGCCCCCGAGGTCACCCGTGAA
AACTGCTGTTGCGCCACACGCCCACGAATTGCCGCCTGCTCCGCTCGACGAAATCGTCGC
CACCCTTAACGAAAGCTGGATCGAAAAAGGCACCCCGGCCTTTTTACGCACCGTACTGGC
GCTGTTCTGCGGCGGCTTTGCCACCTTTGCCCTGCTGTACTGCGTACAGCCAATGATGCC
GCTGCTGTCACAAGAATTTTCCATCAGCGCCGCGCAGAGCAGCCTGATCCTCTCGGTGTC
CACCGGTATGCTGGCCTTCGGGCTGCTGATCACCGGGCCGATTTCCGACCGCATCGGGCG
CAAGCCAGTGATGGTCTTCGCCCTGTTCTGCGCCGCGCTGTGCACCATCGTCAGCGCCCT
GATGCCCAGCTGGCACGGCGTGCTGCTGACCCGCGCGCTGCTCGGGTTGTCGCTCAGCGG
CCTGGCGGCGGTAGCCATGACGTACCTGAGCGAAGAGATCCACCCCCAGCACATTGGCCT
GGCCATGGGCCTGTACATCGGTGGCAATGCCATCGGCGGCATGAGCGGGCGGTTGATCAC
CGGGGTGCTGATCGACTTTGTCAGCTGGCACACGGCGATGTTGGTGATCGGTGGCCTGGC
GCTGATTGCTGCGGCGGTGTTCTGGAAGATCCTCCCCGAATCGCGCAACTTCCGCCCGCG
CTCGCTGCACCCACGCAGCCTGCTCGACGGCTTTACCCTGCACTTTCGCGATGCCGGCCT
GCCGTGGCTGTTCCTTGAAGCCTTCCTGCTGATGGGCGCGTTCGTCACCCTGTTCAACTA
CATCGGCTATCGCCTGCTGGCCGAGCCCTATCACATGAGCCAGGCGCTGGTCGGGCTGCT
GTCGGTGGTGTACCTGTCGGGCATCTACAGCTCGGCGCAGATCGGTGCCCTGGCCGACAA
GCTAGGCCGGCGCAAGGTGTTCTGGGCAACCATTCTGCTGATGTTCAGCGGCTTGCTGAT
GACCCTGCTCAGCCCCTTGGCGCTGATTATCGTCGGCATGCTGGTGTTCACCTTCGGCTT
TTTCGGCGCGCATTCGGTGGCCAGCAGCTGGATCGGCCGCCGGGCGACCAAGGCCAAGGG
CCAGGCGTCGTCGTTGTACCTGTTCAGTTACTACGCGGGGTCGAGTGTGGCGGGTACAGC
GGGCGGGGTGTTCTGGCATCAGGCGGGGTGGAACGGCATCGGCCTGTTCATTGGCAGCTT
GCTGGTGGTGGCGTTGCTGGTGGCGGTGCACCTGAGCCGGTTGCCGGCCAAGGCTTGAGC
TCAGGGCCGCTGCGCGGCCCATCGCCGGCAAGGCCGGCTCCCACAGGAGCTGGCCTGCCA
CTGGATCAGTTGATCACCTCAACCAGGTCGACATCCACTTCACGGCTCATCAGGTGCTTC
TCGACTTCACCGGTCAGCTTGACCTTGGTCTTGTCGTTGAAGGCTACTGCCGGCAGGTCT
TCGTCATCGATCTCGACGGTGATGGTGCCGGTGGTGTCCTTGAACTCGTACTTGTCATCG
TTGTTCACTTTCTTGATGACGTAGCCTTGCAGCACAACCGGGGTGTCGTCAGCGGCGTCG
TTAGCGGCGGCCACCGTGGTCACCGACTGGGCGCCAGGGCCGGTGTAGCCGGCGGCCAGG
GCAGTGGTGCTGAACAACGGGGCAAGCAGCAGAGCGAGGTAACGGGTTTTCATGGTGAAG
ATCCTGTCTGGGTTTCGATGGAGCCAGATTACCCAGGCAGGCTGAATTGAACCTTAATGG
CTGTGGGAGCGGGCTTGCCCCGCGATTGCGCTGGTTCAGTCAGGTCGCAATCGCGGGTCA
AGCCCGCGCCTACTAGTGGTATTGCGCCGACAGCTCGTGCACAGCGTTGATGAACGCGCC
GGCGTGCTCCGGATCAACCTCGGGGGTGATGCCGTGGCCAAGGTTGAACACATGACCGCT
GCCCTTGCCGTAGCTGGCGAGGATGCGCCCGACTTCGGCACGAATGGCCTCTGGCTTGGC
GTACAGCACGGTCGGGTCCATGTTGCCCTGCAGGGCAACCTTGCTGCCGACGCGCTGGCG
CGCTTCGCCGATGTCGCAGGTCCAGTCCAGGCCCAGGGCATCAGCGCCGGCATCGGCGAT
GCTTTCCAGCCACAGGCCGCCGTTCTTGGTGAAGAGAATGACCGGCACCTTGCGCCCTTC
GTGCTCGCGGATCAGGCCGCTGACGATCTTGCGCATGTAGGCCAGGGAGAACTCCTGGTA
GGCCGCCGCCGACAGGTTGCCGCCCCAGGTGTCGAAGATCTGCACCGCTTGTGCGCCGGC
GAGGATCTGCCCGTTGAGGTAGCTGATGACCGACTGCGCGAGTTTGTCGAGCAGCAGGTG
CATGGCTTGCGGGTTGTCGTAGAGCATGGCCTTGGTCTTGCGGAAGTCTTTCGACGAGCC
GCCTTCGACCATGTAGGTGGCCAGCGTCCAGGGGCTGCCGGAGAAGCCGATCAGCGGCAC
GCGGCCGTTGAGCTCGCGGCGGATGGTGCTGACCGCGTCCATGACGTAGCCCAGGTCCTT
TTGCGGATCAGGGATCGGCAGCGCCTCGATATCGGCCAGGGTGCTGATGACCTTCTTGAA
GCGCGGGCCTTCGCCGGTTTCGAAATACAGGCCCTGGCCCATGGCGTCGGGGATGGTGAG
GATGTCCGAGAACAGGATCGCGGCGTCCAGCGGGTAGCGGTCCAGCGGCTGCAGGGTGAC
CTCGCAGGCAAACTGCGGGTTCATGCACAGGCTCATGAAGTCGCCGGCCTTGGCGCGGCT
GGCGCGGTATTCCGGCAGGTAGCGGCCGGCCTGGCGCATCATCCACACCGGGGTGACGTC
TACGGGTTGCTTGAGCAGGGCGCGCAGAAAACGATCGTTCTTCAAGGCAGTCATGTCGGC
ATCCGGAAAAAAAGTGGGGGCATTTTCTCAGAGCCCAACGTAAAAGGCACGGTATCAACC
GTGCCTTTTGTCTATCGACTTGTGACAGGTCAATAGATTTTGTTGAATTCATCGCGGGTC
AAGCCCGCTCCTACACAGGTTCTGTAGGAGCGGGCTTGTCCCGCGAAGCTGTTTCAGACG
CCCAGGTAATCCAAGATCCCCTCGGCGGCATTGCGCCCCTCGAAGATCGCCGTCACCACC
AGGTCGGAACCGCGGACCATGTCGCCACCGGCGAAGATCTTCGGGTTGCTGGTTTGATGC
TTGTAGGTGTTCTTCTCCGGCGCCACCACGCGGCCCTGGCTGTCGGTCTGGATGCTGAAC
TGCTCGAACCACGGCGCCGGGCTCGGACGGAAACCGAAGGCGATGACCACGGCATCGGCC
GGGATGATCTCTTCGGAACCCGGGATCGGCTCGGGGCTGCGGCGGCCACGGGCGTCCGGC
TCGCCAAGACGGGTCTCGACCACCTTCACGCCTTCGACCTTGTCTTCACCGACAATCGCA
ATCGGCTGGCGGTTGTAGAGGAACTTCACCCCCTCTTCCTTGGCGTTCTTCACCTCTTTG
CGCGAGCCGGGCATGTTCGCCTCGTCACGGCGGTAGGCACAGGTCACGGCCTTGGCGCCC
TGGCGGATGGAGGTGCGGTTGCAGTCCATCGCCGTGTCGCCGCCACCGAGTACCACGACC
TTCTTGCCCTTCATGTCGACGAAATCTTCCGGCGACTTTTCAAAGCCCAGGTTGCGGTTG
ACGTTGGCCACCAGAAAATCCAGGGCATCGTGCACGCCGGGCAGGTCTTCACCGGGGAAG
CCGCCCTTCATGTAGGTGTAGGTGCCCATGCCCATGAACACCGCATCGTATTCCTCGAGC
AGTTGCTCCATGCTGACATCCTTGCCCACCTCGGTGTTGAGGCGGAACTCGATGCCCATG
CCGGTGAAGACTTCGCGGCGATTGCTCAGCACGGTCTTTTCCAGCTTGAACTCGGGGATG
CCGAAGGTCAGCAAGCCGCCGATTTCCGGGTTGCGGTCGAACACCACCGGAGTCACCCCG
CCGCGCACCAGCACGTCGGCGCAACCCAGGCCGGCCGGACCGGCGCCGATGATGGCGACG
CGCTTGCCGGTCGGCTTGACCTTGGACATGTCCGGGCGCCAGCCCATGGCGAAGGCGGTG
TCGGTGATGTACTTCTCCACCGAACCGATGGTCACCGCGCCGAAGCCGTCGTTAAGGGTG
CAGGCACCCTCGCACAGGCGATCCTGCGGGCACACCCGGCCGCAGACTTCCGGCAAGGTG
TTGGTCTGGTGCGACAGCTCCGCGGCGGCGAGGATGTTGCCTTCGGAAACCAGCTTCAAC
CAGTTGGGGATGAAGTTGTGCACCGGGCACTTCCACTCGCAGTACGGGTTGCCACAACCC
AGGCAGCGGTGGGCCTGTTCGGCCGACTGCTGGGGTTTGAAGGGTTCGTAGATTTCCACG
AACTCTTTCTTGCGTTGACGCAACAGTTTCTTCTTCGGATCCTTGCGCCCGACCTCGATG
AACTGGAAGTCATTGCTGAGACGTTCAGCCATTTTCAATACCTCTTTACCGCAGTTGCTA
GCTTCAAGCTGCAAGCTGCAAGACGATCACGTGGGCCGGCAAACCTCGTACTGCTTTGAA
CTTGCAGCTTGAGGCTTGCCGCTTGCCGCTACTGCGGGTTGGCACGGGTGCTGGACAGCA
GGTTCTTCAGGTTGGCCGCCTTCGGCTTGACCAGCCAGAAGCGCCGCACGTAATCGTCCA
GGTTTTCCCAGAGCTCACGACCCCATTCGCTGTTGGTTTCTTCGACGTATTCAGCCAGCA
CGCGCTGCAGGTGGCTGCGATAAGCCTCCATGGCCTCGCCGCTGATGCGCTGGATCTCGA
CCAGTTCGTGGTTGAGCTTGTCGACGAAGCTGTTGTCCATGTCCAGCACGTAGGCAAAAC
CACCGGTCATGCCCGAGCCGAAGTTGTAGCCGGTCTTGCCCAGAACGCAGACAAAGCCAC
CGGTCATGTACTCACAGCAGTGATCGCCCGTGCCCTCGACAATCGCGTGGGCACCGGAGT
TGCGCACGGCAAAGCGCTCGCCCGCGGTACCGGCGGCGAACAGCTTGCCGCCCGTGGCAC
CATACAGGCAGGTGTTACCGATGATGGCGCTGTGCTGGGTGGCGAACGGGCTGCCCGCAG
GCGGCACAATCACCAGCTTGCCACCGGTCATGCCTTTGCCGACGTAGTCGTTGGCATCGC
CTTCGAGGTACATGTTCAGGCCACCGGCGTTCCACACCCCGAAGCTCTGCCCGGCAGTGC
CCTTGAAGCGGAAAGTGATCGGTGCCTTGGCCATGCCCTGGTTGCCGTGCAGACGGGCGA
TTTCGCCGGAGATCCGCGCGCCGATGGAGCGGTCGCAGTTGCAGATGTCCAGCTCGAACT
CGGCGCCCGACAGGTCGCGAATGGCCGGCAGGGCCATGTCGACCATCTTCTCGGCCAGCA
CGCCCTTGTCGAACGGCGGGTTGCGGTCGACTTCGCAGAACTGCGGCTTGTCGGCCGGCA
CGTGTGGGCTGCCCAGCAACGGGCTGAGGTCCAGGTGTTTCTGCTTCTCGGTTTCGCCGG
GGAGCATTTCCAGCAGGTCGGTACGCCCGATCAGCTCGCCGAGGCTGCGCACGCCCAGCT
TGGCCAGCCACTCGCGGGTTTCTTCGGCGACGTAGGTGAAGAAATTTACCACCATGTCGA
CGGTGCCGATGTAGTGATCCTTGCGCAGCTTGTCGTTCTGGGTGGCGACGCCGGTGGCGC
AGTTGTTCAGGTGACAGATACGCAGGTATTTGCAGCCCAGGGCGATCATCGGCGCTGTAC
CGAAACCGAAGCTTTCGGCGCCGAGGATGGCCGCCTTGATCACGTCCAGGCCGGTTTTCA
GGCCGCCGTCGGTCTGCACCCGGACCTTGCCGCGCAAGTCGTTGCCGCGCAGGGTCTGGT
GGGTTTCGGCCAGGCCCAGTTCCCACGGCGCGCCGGCGTACTTGATCGAGGTCAGCGGCG
AAGCGCCGGTGCCACCGTCATAGCCGGAGATGGTGATCAGATCGGCATAGGCCTTGGCCA
CGCCGGCGGCGATGGTGCCAACACCGGCTTCTGCCACCAGCTTGACCGAGACCAGCGCCT
GCGGGTTGACCTGCTTGAGATCGAAGATCAGCTGCGAGAGGTCTTCGATCGAGTAGATGT
CGTGGTGCGGCGGAGGCGAAATCAGGGTCACGCCAGGCACGGCGTAACGCAGCCGGGCGA
TCAGGCCGTTGACCTTGCCGCCTGGCAGTTGGCCGCCTTCACCCGGCTTGGCGCCCTGGG
CAACCTTGATCTGCAACACTTCGGCGTTGACCAGGTACTCGGGAGTGACGCCAAAGCGGC
CGGTGGCCACCTGCTTGATCTTCGAGCTCTTGATGGTGCCGTAGCGAGCCGGGTCTTCGC
CGCCCTCACCGGAGTTGGAGCGCGCGCCCAGGCGGTTCATCGCCTCGGCCAAGGCTTCGT
GAGCCTCCGGCGACAGCGCGCCGAGTGAGATACCGGCCGAGTCGAAGCGCTTGAGGATCG
CTTCCAGCGGTTCGATCTCGCTCAGCTCCAGCGGCTGCTCCAGGGTTTTCACCTTGAGCA
GGTCGCGGATCATCGACACCGGACGCTTGTCGACCAGTGCGGTGTATTCCTTGAACTTGG
CGTAGTCGCCCTGCTGCACGGCGGCCTGCAGGGTGTTGACCACGTCCGGGTTGTAGGCGT
GGTACTCGCCACCGTGGACGAACTTCAGCAGGCCACCCTGCTGGATCGGCTTGCGCGCGC
TCCAGGCTTCGGCGGCGAGCAGCTTCTGCTCGTTCTCGATGTCGACGAAGCGTGCGCCCT
TGAGGCGGCTGGCAACGCCACGGAAGCTCAGGTTGACCACTTCTTCCGAAAGGCCGACGG
CTTCGAACAGCTGTGCACCCCGGTAGGAACCGACGGTGGAGATGCCCATCTTCGAGAGGA
TCTTCAACAGGCCCTTGGAGATGCCCTTGCGGTAGTACTTGAAGACTTCTTCAAGATCAC
CGAGCACTTCGCCGGTACGGATCAGGTCGGCCAGCACTTCGTAGGCCAGATACGGGTACA
CCGCCGAAGCGCCGAAGCCGATCAGCACGGCAAAGTGATGCGGGTCGCGGGCGGTGGCGG
TTTCCACCAGGATGTTGCTGTCGCAGCGCAAGCCCAGTTCAGTCAGGCGGTGATGCACCG
CACCGACGGCCAGCGAGGCATGCACCGGCAGTTTGCCCGGGGCGATATGGCGGTCGCTCA
GCACCAGCTGGGTCTTGCCGCTGCGCACGGCTTCTTCGGCCTGATCGGCGATGTTGCGCA
CCGCCGCTTCCAGGCCCAGGCTCTCGACGTAGTTGAGGTCGATCAACTGACGCTCGAAGC
CGGGGCGGTCGAGGTTCATCAGCGAGCGCCACTTGGCGGGCGAGATCACCGGCGAGCTGA
GGATCACCCGCGAGGCATGCTCCGGGGATTCCTGGAAGATGTTGCGCTCGGCGCCCAGGC
AGATCTCCAGCGACATGACGATCGCTTCACGCAGCGGATCGATCGGCGGGTTGGTGACCT
GGGCGAATTGCTGGCGAAAGTAGTCGTAGGTCGAGCGCACGCGCTGCGAAAGAATCGCCA
TCGGCGTGTCGTCGCCCATCGAACCGACCGCTTCCTGGCCTTGTTCGCCGAGCGGACGCA
GCACCTGGTCACGCTCTTCGAAGGTGACCTGGAACATCTTCATATACTGCTTGAGCTGGT
CAGCATCGTAGCTGGCCACGCCCTGGTCATCGCTGAGGTCGGCCTGGATGCGCAGGGCAT
TCTGGCGCAGCCAGCGCTTGTACGGATGGCGCGACTTGAGGCGGTTGTCGATGGCGTCGG
TGTCGAGGATCTGCCCGGTTTCGGTGTCCACGGCAAAGATCTGCCCCGGGCCGACCCGGC
CCTTGGCGATCACGTCTTCAGGCTTGTAGTCCCACACGCCGATTTCCGACGCCAGGGTGA
TGTAGCCGTTCTTGGTGGTGACCCAGCGCGCCGGGCGCAGGCCGTTGCGGTCGAGCAGGC
ACACCGCATGGCGGCCTTCGGTCAGTACCACGCCGGCCGGGCCGTCCCATGCTTCCATGT
GCATGGAGTTGTATTCGTAGAACGCGCGCAGGTCGGCGTCCATGGTCTCGACGTTCTGCC
ACGCCGGCGGAATGATCATGCGCACGCCGCGGAACAGGTCGATGCCGCCGGTGACCATCA
GTTCGAGCATGTTGTCCATGCTCGAGGAGTCGGAACCGACGCGGTTGACCAGCGGGCCGA
GTTCTTCGAGGTCCGGGATCAGGTCGTTGGCGAACTTGGTGCGCCGCGCCTGGGCCCAGT
TGCGGTTACCGGTGATGGTGTTGATCTCACCGTTGTGGGCGAGGAAGCGGAACGGCTGCG
CCAGCGGCCATTTCGGCAGGGTGTTGGTGGAGAAGCGCTGGTGGAACACGCAGATCGCGG
TTTGCAGGCGCTCGTCGCTGAGGTCCGGATAGAAGGCGGCGAGGTCCGCCGGCATCATCA
GGCCTTTGTAGATGATGGTTTTGTGCGAAAAGCTGCAGATGTAGTGGTCGGTGTCGGCGG
CGTTGGCCACCGAAGAGCGACGACGGGAGCTGAACAGCTTGATCGCGAATTCCTGATCGC
TCAGGCCTTCACCGCCAATGAACACCTGCTCGATCTGCGGCAGGCGCTCCAGGGCCAGGC
GGCCGAGGACGCTGGTGTCGATCGGCACTTTGCGCCAGCCCACCAGTTGCAGGCCGGCCG
CGAGGATCTCGCGGTTCATGTTGGCGCGCGCGGCTTCAGCCTTGGTGTTGTCCTGATTGA
AGAACACCATGCCGACCGCATATTGCTTGGGCAGCTCAGTGGCGAACTGTTCGCGGGCCA
CGGCACGCAGGAACTGATCGGGCTTTTGCATGAGCAGACCGCAACCGTCGCCGGTCTTGC
CGTCGGCGTTGATCCCACCGCGGTGGGTCATGCAGGTCAGGGCCTGGATGGCCGTTTGCA
AAAGGTGGTGGCTGGGTTCGCCCGTCATATGGGCGATCAGGCCGAAACCACAGTTATCCT
TGAATTCTTCGGGATGGTACAGACCTGTTTTCATAGACACTTTCTCACCAGGTTCGCCTC
TCACCAAGGCAAATCTTTTTTTAGTACAACCACTTACCATCCACGCCGAACGAATGCCAG
CTTTGCGGGGGCAATAGGGGAGCCATTGTTGCACAGCGACAGGGAAGCCCACAAATTTAC
GACGAATTGCCGTAAGTCAATGTCGCATTTTTGAATGTTTTTAAGCGTGCACCGTGGTAA
CGGCATGGCTTGAGTCTGAAGCGTTTCAGCCTGGACTGCAAGAACGGCTTGTGGCCGGCA
GTCTGGGACAGAAAAGCCTGCCGCGCAGTACGCAGCAGGCTTGACCGATGTTCAGGAGTC
GCTCAGCAGGTGGCGGGGGTAGTGCCACCAGGCTATATCAGCGGGTCGAGGCCAGTTCTT
GTTGGACGCTGGCGACGGTACGAGGCCAAGGTTTACCAGCCTGGACCTTGGCTGGCAAGG
CCTTGATTGCAGCCAGGGCGGCATCACGGCTGGCGAAGTTGCCGTAGGTGATGACGTACA
GCGGCTTGCCCTGCAGGGTTTTCTTGAAGTAGCGATAGTCGCCACCCTGAGCCTTGACGT
AGGCCTGGGCCGACGCTTCGGAGCTGGTGCCGAGGATTTGCACGACATAATTGCCCGGCT
TCTGCCCGGCGTACCAGCTACCACCGGCTGCGGGCTTGGCGGCCGGCTTCTCGGCAGGCT
TGGGCGCAGGCTTGGCGGTTGCAACCTGGGTTGGCGCAGGCTTGGCTGCAGGAGCAACCG
GCTTGCTGGCAACAGGCGCTACCGGCTGCTGCACAGGTGCAACCGGTTGCGCCGGGGTTG
GTGCGGGGCCAGCAGTGACACCTGCCGGTGGCGCGATAGTGGTGACGGTCGGCGGAGTAG
ACGGCTGCAGCGCGGTTTCGCCGGCTGGCGTCGACTCTTCGCCTTCACCCATGCCGGTAG
ACTCGGCCAGCGGGCCACGCATGACTGGTTGCGACTGACCTACCAGCGGCAGTGGCATCG
GCTGCGAATTGCCGGCGAATTCGATCGCCGGGCCGCCGTTGTTCGATTGGGCATTGCCTG
GCTGACCTTCGCCCAGCGGCAGTTGCGCCTGTTCGGCAGGGGCAGTTGGCGCCTGATCAC
CCTTCTTCGGCATCAGCACGGCGGCCGCGACGGCGACCACGACAACTGCAGACAGCGCCA
GCACATGTTTCTTCGGCATATTGAACCCCATTGATGGTCGCTTCGCCGTGGTCCGGCTGG
CGATCATGGCTTCGATCAAGGTATCGCGGGCAACCTGGTTGATAGTCCCGGGCCAGCCGT
CAGAGTTTTGGTGAATATCAACGATCTGCTCACTGCTGAACACTTCGATGCCCCGCCCGG
CACCTTCAAGGCGCTGCTCGAGGTATTCACGGGTTTCTTCTTCGCTGTAGGGCTCAAGCT
CGATGACATGAAAGCGCTCCTGCTCGGCATTGAGCTCTTCCAGCCCGGCGATCAGTGACG
GCTCGCCAAACAGGAAGACATGCGGACGCCCTTCCGGGGTACCCGCCGCCAACTCCAGCA
AGGCTTGGAGTGCCGACTCGCCAAGTTGTTCCGCATCGTCCACCAGCAGATAGACTTCCT
GCCCGGTCAGCGCCAGTTGTACCACCTGGGCAAGGATGTCCGGGACTTCAGCCTGGGCCA
CGCCCAATGACTGGGCCACCTGGCCGAGCAGGCTGGCGGCATCGCTGGCGCCACGGGCGG
AAACCACCACGCTCTGCACCGATTGCTTGTTGGTGCTGGCCACCAGGGCCTGGCGCAGCA
GGGTCTTGCCACTGCCTTGAGGGCCAGTGACCACCAGCAGCAACTGGCTGTAGCGGGCCA
GGTGGTGCAATTGGCCGAGTACCGGCTTGCGCTGGGCTGGGAAGAATTTGAAACCCGGCA
CCCGTGCAGCGAAGGGGTCGTGGTTCAACTGGTAATGGCCGAGAAAGGCCTCGTCGGCAT
GCAAACTAGTCATCGGACGCTCATCAACCTCAAAGCTGGGCCACGATCGCGCGGTAATCC
GCGGCCAGCGTGGCCTGAAGAATCTCTTTCGGATAGTCGTCGGTGATCACCGCTTCGCCC
ATGCGGCGCAGCAGGACCAGACGCAGACGACCGTCGAGTACCTTTTTATCTACTGCCATG
TGTTCCATGAACTGCGCCGGGGTCATCTCGGCGGGCGGCACCACCGGCAAGCCTGCGTTC
TGGAACAGACGGATACCACGGTCACGCTCCTGCTGGCTGATCCAGCCCAGGCGCATGGAC
ATTTCCAGGGCCATTACAGTGCCCGCCGCGACGGCCTCACCGTGAAGCCACACACCATAG
CCCATGTGGGTCTCGATGGCGTGACCGAAGGTGTGGCCCAGGTTCAGCGTGGCACGCACG
CCCGACTCGCGCTCATCGGCGCCCACTACCGCAGCCTTGGCCGCGCAGGAACGACGAATG
GCCTCGGTCAGCGCCACCTGGTCAAGGCCGCGCAAGGCCTGCATATGCTCTTCGAGCCAG
CCAAGGAAGGGTTCGTCACAAATCAGGCCGTATTTGATCACTTCGGCCAGGCCTGCCGAC
AGCTCGCGCGGCGGCAGGCTATTGAGGCTGCGGGTGTCGATCAGCACCGCGTTGGGCTGA
TAGAAGGCACCGACCATGTTCTTGCCCAACGGGTGGTTGATGCCGGTCTTGCCGCCTACC
GACGAATCGACCTGGGACAACAAGGTAGTCGGCACCTGGATGAAATCCACGCCGCGCTGG
TAACAGGCGGCGGCAAAGCCGGCCATGTCGCCGATCACCCCGCCGCCAAGCGCTACCACG
GTAGTGCGGCGGTCGTGGCGGGCGGTCAGCAGCGCATCGAAGATCAACTGCAGGGTTTCC
CAGTTCTTGTAGGCCTCGCCGTCGGGCAACACCACCGGCAGTACCGAATAGGCACCCAGG
GTCTTGCTCAGGCGTTCGAGATAGAGGGGTGCGACAGTCTCGTTGGACACGATGGCGACC
TGCCGGCCAGCGATATGCGGCGCCAGCAGTTCAGGTTGATCCAGCAGGCCTTCGCCAATG
TAGATCGGGTAGCTACGTTCGCCCAATTCGACCTTTAGTGTCTGCATGTGTCCCCACAAT
GAACTAGGCGCGGCATCGATGGCTCGAACCGCGCGATAACGGTGTGCCCTGTCACGGCAT
GACTGGTCGCCGAGGATAGTCCTGGCTTAACGGGGCGGCAACTTCTGCAAGCGCTCGAGA
ATATCCTGCACCACCATTCGCGGTGGCCGTTCGTCGGTTTCCACCACCAGATCGGCAATC
TCGCGGTAAAGCGGGTCGCGAACCTCCAGCAGCGCGCGCAAGGTCGCCTCCGGGTTGGCC
GTGCGCAGCAACGGCCGGTTGCGATCACGGGAGGTGCGCCCGACCTGCTGCTCAACCGAG
GCATGCAGGTACACCACTCGCCCGCCGGCATGCAGGGCCTGACGGTTGGCATCGCGCATT
ACCGCGCCGCCACCGGTAGCCAGCACCACGCCATCGAACGCGCAGAGCTCGGCGATCATC
GCCTGCTCGCGGTCACGAAAGCCCGGCTCGCCTTCCTTATCGAAGATCCACGGGATATTG
GCGCCGGTGCGCAATTCAATTTCCTTGTCGGAATCCTTGAACGGCAGGCGCAGCTCTTTG
GCCAGCAGGCGGCCGATGGTGCTTTTGCCAGCACCCATCGGCCCCACAAGTATCAAATTT
CGCACAGAATCAACGACTCACAGCAATCGCCTGGTCACTCATGATACGCGGAGTCAGGAA
GACCAGCAGCTCGGATTTTTTCTCTTGTAGAACATCGCGACGAAACAGCCGCCCAACATA
CGGCACATCGCCGAAAAATGGCACCTTGTCGACAACTTTACTTTGCACCGTCGAGTACAC
GCCGCCGATGACGATGGTCTCGCCATCATTGATACGCACCTTGGCGTTGACCTCGTTTTT
ACGGATCGCTGGCACGTGATCCAGGGCGTTGAGGTAGTCGGGCTCGTCCTTGGTCACCTT
GACCGCCATGATTACCCGGTTGTCCGGGGTGATCTGCGGGGTTACCTCAAGGGACAGCGA
GGCTTCGCGGAAGGTCACCGAGGTAGCGCCGCTGCCGCTGGTTTCCTGATACGGCACCTC
GGTGCCCTTGAGGATCCGCGCGGTTTCCTTGTCGGCGGTGACCACCTTGGGCTGGGAGAT
GATTTCGCCGTTGCCGGTGCGCTCCATTGCGCTCAGTTCCAGGTCGAGCAGCGCACTGTT
GCGCACCAGGCCAAAGCCGATACTCGACGATGCCCGGTCCGCGCCAAGGTCGACGAAGGT
ATCGCCACCGCCCAGGCTCAAGCCCTTGCCCAACTGCACCTCGCCACCCCAGCGCACACC
CAGGCTCTTTTCAAAATCGACGTTGGCCTCGACGATCCGCGCCTCGATCATGACCTGGCG
TACCGGCACATCGAGTTCGCCGATCAACCTGCGCAGCTCTTCCAGACGTTCCGGCGACTG
GCTGGCGACCAGGGTGTTGGTGCGCTCATCGACACTCAGCGAACCATGGCTGGCGCCGCC
GGCCTCATGGGCCATCAGGCTGTGGAAAAGCTCGGCGATATCGGTGGCCCTGGCGTGGTG
GATCGGTATCAGCTCGCGCCGCGACGGCGCGGACCCGGCCAGTTCGGCAAGCGGTGCGAC
CAGCAATACATTGCCATCCTTGCGCTGCTCCAGGCCCTTGCTGCGCAGCACCAGCTCCAG
CGCCTGGTCCCAGGGCACATCCTGCAAGCGCAAGGTCACCTTGCCCTGCACCGCATCACT
GGCCACCAGGTTGACCCCGGAAAAATCAGCCAGCACCTGCAGTACCGTGCGCACTTCGAC
ATCCTGAAAATTCAATGACAGCGGCTCACCGTCGTACAGTTGCTTGCCCGCAAACGCGCC
GGCAGACAGGCAACAGCCTATCAGCACCGCAACCACAGCTCCCTTGCCCATCGATGACCT
CCCTGGTCGGCACCTTCAGCGCAGGGCGAGAGTTCGCCGCCGCGCTTGCCAGCCTTGGCC
GGCAACAAAAACCTGTTCGATGACCTCGACATGGCGCTCGCCAATCTCGGCCACCTGCCC
CTGGTCACGCCCCAAGCGGTCACCGACCTGCAGCCGATGCACGCTGCCATCAGCCTGGAT
CAGCGCGTAGCGCACACCGCGACTGGCGAGGCTGCCGACCATTTCCAGCTGCTCCAGCGC
CAGGCGCTGCAAGACATCGGCCTGCACCGCCAGCGCAGATGGAGCGAATGGATTGCGCAG
CATCGCAACCGGCCGTCGCTGCGCCGCCTGTGGCTGCGCGCCAGGGGCCAACTGCGGCTG
CGAGCGAGGCTGGTATGAGCGAACCTGCAATTCCATGTGCAGCAACTGCGCATCGGCCGG
CTTCAGCGAAAGCCCTTGCACGGTAATCAGCCGCGGCTGCGCGGCCAGGTCCGCGAAAAA
TTCGCCAAGCGCCGAAAAGGCGCCACGCAAGCGCAGTTGCACGGGCAGTTCCAAGTAATG
CTCAGCGGTCGACGCTTGGACTACCTGCAACTGTTCAATGGCCACTTCATGGGCCTCGGC
CAGGCGGGAGAGCAACTCGAACACGGCAGGCTCGGCGCTCCCTGCCGACAATTGCCAGCG
CGCTTGCTGCAAGCCGCTGTGCAATTCGGCCGTCGGCTCAACGCTGTCTGCGTTGGCGTG
CGCCAAGGCATCGACCATCAGCGCCGCCTGCGTCATCAGCGGCCGTAAATGCACGGCGTA
AGCCAGGCCTGCCAGAAGCGCCAGCAAGCCCGTCAGTATCAACGCCTGTACTGGCCAGGC
TCGACTTGCCAGCACACCGCAGAAGCTCAAGGTGCAACCTCAAGGGCTGCTACCAGCTCA
AACGCATGCCCCTCCTCGACCGCACTTAGCTGCTGAAGCTCGGCGGCACTGATCAAGGAT
GCAGACTTCAGGCGGTCTGCCAGTTCCGCAACCAGGGCAGCCGAACCGGCCATGCCGGCA
AGCCTCAGCCCAGCCGGCTCCTGGCTCAGGGCGGTCAGGTACACGCCATCGGGCATGGCC
CGCTCAACCTGCTCGAAGACATCCACGGCGAAATGCCGGCCAGCCTGCAAGCGTTGCAAC
TGCCTCAGTTCCTGCCGCAAAGCCTCGGGCTCCAGTTGCCCGCCGGGCGGGCTGAGCGAC
TGCTGCTGCATGACGCCACGAAAATGCTGGTCGATGAGACCACTGGCAACGGCAACCAGC
AGCACAACACTTGCACAGCCTGCCTGAAACCCTCGAGTACGCAGACGCTGGCGGCGCTCG
CGCCATGGCAACAAATTAAGTCGCACGCCGCCCATGGCCAGGGCGCAGGCCACGTCCAGG
CTCGAGCCCGCGTGGTCCAGTTCGGCGTCGAGCGCTACTGCCGGAGCACGCTGCAGCGCC
TGGCTATCGATCTCCAGCACCCGTGCATTGAGCCCGGCGACTTCAAAGGTGGCCTCAAGT
GTTTCCAGCAAACCGCGATGACAGGCCGCGATCTGAACGCTCACCGCATTAGCGCCAGCC
GGCGCCTGCAGCCGGTAATCCAGCGCGGTGTCTTCAAGGTCGAAGGGAATGAACTGCTCA
GCGGCATCGTGCACCTGCGCAGCCACTTCAGCATCGGCCAGACCCGCCGGCAGGCTTATC
GATTTGCTGATAGCCCGCGCCGCCGGCAAGGCCACGGCGGCTTGCCGACAGCGGCTGCCA
CTGCGCTGCAGCGCGCGTTTCAGGGCCAGGCCAACCACCTCGGGGTCGGCAATCCAGCCG
TCGAGCATGGCCCCGACAGGCAGCGGTTCAAGCGCCCAGGCCCGCACGCGCCACGCGCCT
TTGCGCCGGTGCAATTGCACCAGTCGGATAGACGGCGGGGCAATTTCTACCCCCAGGAGT
GAACCGGCATCCATGCCGAAGCGTCCAAGCATTGGTTTTTTCCTTGCTGGCGACAGCCGC
GTGCGTAACGCGGCGAGTTGAAAAATGCTTATAATGCCCAGCGTTTATCCTTTGTCCGCT
GGCCCCGCGCGCAACCCATTCTTTTATCTGGACGCCCTAAAGCCTTGATACGCCTGCTGA
AGTTCTTCTGGTGGTCTTTCGTCGCAGTCATCTGCGCGCTCGTGCTCGGTCTGAGCGGCG
CATTTCTGTATCTTAGCCCCAGCTTGCCCTCGGTAGAGGCCCTCAGAAGCATCCAGTTGC
AGATCCCTTTGCGGGTCTACAGCAGCGACGGCAAGCTGATCGCCGAGTTCGGCGAAATGC
GCCGCTCGCCCATCCGTTTTGCCGACATTCCGCCGCATTTCATCCAGGCTTTGCTGTCGG
CTGAAGACGACAATTTCGCCAATCACTACGGCGTTGACCCCAGCAGCCTGATGCGTGCTG
CAACACAATTGCTCAAGTCCGGGCACATCCAGACCGGCGGCAGCACCATCACCATGCAGG
TGGCGAAGAACTTCTTCCTCAGCAGCGAACGCAGCTTCTCGCGCAAGACCAACGAGATTC
TCCTGGCCCTGCAGATCGAACGCGAACTGACCAAGGACGAGATCCTCGAGCTGTACGTCA
ACAAGATCTACCTGGGCAACCGCGCCTACGGCATCGAGGCCGCCGCGCAGGTGTACTACG
GCAAGTCGATCCGCGATGTCAGCCTGGCGCAGATGGCGATGATCGCCGGCCTGCCGAAAG
CGCCGTCGCGCTTCAACCCGTTGGCCAACCCGGTGCGCGCCAAAGAGCGCCGCGACTGGA
TCCTGGGGCGCATGTACAAGCTCGGCAAAATTGATGAAGCCAGCTACCAGACAGCATTGG
CCGAACCGATCAACGCCAGCTACCACGTGCCGACCCCAGAAGTTAACGCACCCTACATCG
CCGAGATGGCCCGCGCCGAAATGGTCGGCCGCTACGGCAGCGATGCCTACACCGAAGGCT
TCCGCGTCACCACCACGGTGCCGAGCGACCTGCAGGAAATCGCCAACAAAGCCGTACTCA
ACGGCCTCACCGCCTACGACGAGCGTCATGGTTACCGTGGCCCCGAGTCGCGCTTCCCGG
GCAAGACCCGTGACGCCTGGCTGCAGGAACTGAGCAAGCAACGCCCGTTGGGCGGCCTGG
AGCCGGTGATCGTCACCGAAGTCAGCAAGACCGGCCTGCAGGTGCTGACTCGCGCCGGTA
ACCAGGAGTCGGTGGCCTGGGAGACCATGAAGTGGGCCCGCCCGTTCCTCAACACCAACA
GCCAGGGCCGTGCACCACAGCAGCCTGCCGACGTTGCCCAGGTCGGCGACCTGATTCGCG
TGCAGCGCCTGGACGACGGCAGCCTCAAATTCAGCCAGGTGCCGGGAGCGCAGAGCGCGC
TGGTATCGCTGGACCCGAACAGTGGTGCGATCCGCGCCCTGGTCGGCGGTTTCTCGTTCG
AGCAGAGCAACTACAACCGCGCCATGCAGGCCAAGCGTCAGCCGGGCTCGAGCTTCAAGC
CGTTCGTGTACAGCGCTGCGCTGGACAACGGCTACACCGCCGCCAGCCTGGTCAACGACG
CGCCGATCGTATTTGTCGACGAATACCTGGACAAGGTCTGGCGGCCGAAGAACGACACCA
ACACCTTCCTCGGCCCGATCCGCATGCGCGAGGCGCTGTACAAGTCGCGAAACCTGGTAT
CGATTCGCCTGCTGCAGGCCATGGGTGTAGGCCCGACCATCGACTACATCAGCAAGTTCG
GCTTCAACAAGCAGGACCTGCCGCCCAACCTGTCGCTGGCCCTGGGCACCGCAACCCTGA
CGCCGATGGAAATCGCCACCGGCTGGAGCACCTTTGCCAACGGCGGCTACAAGATCAGCC
AATACCTGATCGAACGCATCGAGAGCCGCAACGGCGAGACCCTGTTCACTGCCAACCCGC
CACGGGTCCCGCAAAGCGAACAGGTCGAAGCCGGCATCGCCGCCCCCGAGCAGCCGATCA
GCACCCAGCTGCCGGGCGAAGGCCTGAGCACCGTGGCCAGCGACCCGGCCGCCGCCGTCG
CCCAGCCGCCGGCCGTGGCCGAGCGCATCATTGACGGGCGCACCAGCTATATCCTCACCA
GTATGCTCCAGGACGTGATCAAGCGCGGTACCGGGCGCCGCGCCCTGGCCCTGGGCCGTA
CCGACCTGGCCGGCAAGACCGGTACCACCAACGAATCCAAGGACGCCTGGTTCTCCGGCT
ACAACGCCGACTACGTAACCACCGTCTGGACCGGCTTCGACCAACCGGAAACCCTCGGCC
GCCGCGAGTATGGCGGCACCGTGGCGCTGCCGATCTGGATGAGCTACATGGGCGCTGCAC
TCAAAGACAAGCCCAACCATGCCCCGGCCGAGCCGGAAGGCATCCTCAGCCTGCGCGTCG
ACCCGGTCAGCGGCCGGGCGGCGACGCCAAGCACGCCGAACGCCTACTTCGAGCTGTTCA
AGGCCGAAGACACACCGCCTTCGGTCAACGAGCTGGGTAACGGCAGCGCACCGGGCAGCC
CGCTGCCAGCGGACGAGGCAGCGCCGATCGATCTGTTCTGATGACGGAGGCGCCCACAGA
TCCTTTGTGGGCGCTGGCCTTGCCAGCGATGAAGCCAACACCGATCCACAGCCGTCACCC
ACAAAAAAGCCCCGACTCTCGCGAGCCGGGGCTTTTTGTTATGACGCTACAACAGCTTAG
CCGTTGAACACGTCATCCACGCTTTTCAGCGGGTAGTTCTTCGGATACGGCAGGGTCGCC
ACACCAGTCTCGATCGCGGCCTTGGCCACGGCATCGGAAACCACGGTGATCAGGCGAGCG
TCCATTGGCTTCGGAATGATGTACTCACGGCCGAATTCCAGGGCGTCGACGCCGTAGGCT
GCGCAGACTTCCTTAGGCACTGGCAGCTTGGCCAGGTCTTTCAGGGCGTTGGCGGCGGCG
ATTTTCATTTCTTCGTTGATGCGCTTGGCGCGAACGTCCAGGGCACCGCGGAAGATGAAC
GGGAAGCCCAGTACGTTGTTGACCTGGTTCGGGTAGTCGGAACGACCGGTAGCCATGATC
ACGTCGTTACGGGTGGCGTGGGCCAGCTCCGGGGAGATCTCTGGATCAGGGTTCGAGCAG
GCGAACACGATCGGGTTCGGCGCCATCGACTTCAGGCCTTCAGGGCTCAGCAGGTTCGGG
CCGGACAGGCCGACGAACACGTCAGCGCCTTGCAGGGCGTCAGCCAGGGTGCGCTTGTCG
GTAGCGTGGGCGAACACCGCCTTGTACTGGTTCAGGTCGTCACGGCCAGCGTGGATCACG
CCAGTACGGTCAACCATGAAGATGTTCTCGATCTGTGCGCCCATGCTCACCAGCAGTTTC
ATGCAGGAGATGGCGGCGGCACCGGCGCCCAGGCAGACGATCTTGGCGTCGGCCAGGGTT
TTGCCAGCGATTTCCAGGGCGTTGATCATGCCGGCGGCGGTAACGATCGCGGTGCCGTGC
TGGTCATCGTGGAATACCGGGATGTCGCACTGTTCGATCAGCGCGCGCTCGATTTCAAAG
CACTCTGGCGCCTTGATGTCTTCCAGGTTGATGCCACCGAAGGTGATCGAGATGCGCTTG
ACGGTGTCGATGAAGGCTTGCGGGCTCTCGGAGTCGACTTCGATGTCGAACACGTCGATA
CCGGCGAAACGCTTGAACAGAACGCCCTTGCCTTCCATGACCGGTTTGGAGGCCAGTGGG
CCGAGGTTACCCAGGCCGAGGATGGCGGTGCCGTCGGAAATGACTGCTACCAGATTGCCC
TTGCCGGTGTACTTGTAGGCCAGTTCCGGATCGCGACCGATTTCGCGAACCGGCTCAGCC
ACGCCAGGGCTGTAGGCCAGCGCCAGGTCGCGAGCAGTCGCGGTAGGTTTGGTGAGCTCG
ACGCTCAGTTTCCCCGGACGAGGTTGAGCGTGGTATTCGAGAGCGGCAGTTTTCAAATCT
GACATGGTGGGCATTCCGCTATTTACTGTTCTGACGGACCGCCGAGGATACGCAAAGAGC
AAAGGGCCGACAAGACTGCCCGGTCACTTGTGTCAAGGCCTTTAACCTACGACTTTCCGC
CAAGAGCCACGGCCTGCAAGGGTTTCGATGTGTACAATCGAAATTAAAAATGTAGACAAT
TTTTTATCTTTCGACCCGTTCCAGCATCGACGGATCGGTCAGGGGCAGCAACCAGCGTTG
CTGTCCCGACTTCAGGCCACCTTTGCGGGAACGATCCAGCACCCAACCGCGGGCTTCGAT
CGATCGACCTTTCAGATCAGTGAAGAACGAAGAGGGGAAATTGCGCTGCAGGCGTGCCGG
CACCTGAAGCACCAGAGAATCGTCGATTTCGATCCAGATACCCCCGCGATTGCGCTGGAT
ATCCATCACCTTGCCACTTATCAGGGCAAAACCGGACTGACGCACGGCGCTTGCCGGGGT
CAATGGCGATTGCCGCCACAGGCCTTTGCCGGCCTGACGAGCGGCGCGCTCGGCCTGCAC
CTGGCAGCCGGCCAACGCGACGTTGGGGGCCACCGCAACCCGGTAGCCAAGGCCTTCACT
GAGCAGTTGTGCCTCGAAATTGTCGCCAGAGCGGCCGTAGACATGCGCCAGAGTACGGCC
ATATTTGTCCCGCGCCTCGACGCCAGGAACCAGCCCCACCTGCCCGCCGCTGGCCTTGAC
CAGGGCCTGCAAGCGCTGCCGTGCAGCCTCGGCGAAGGCTTCACTGCTGCGACCTTTGCG
ACCGATTTCCGGTGCATTGATACCAATCAGGCGAACACTGCGGCCATCATTCAGACGCAA
GGTATCGCCATCGACCACCTGGCGCACGCTGACCACCTGCGCATCGACCGGTGCCGCGCA
GAATGCCAGGGCCGGCAACTGCCAGATCGCGCCCATAAAAAAGGCGCCCACGAGGGACGC
CTTTTTCAGCAGCAATGCCAAACCCATCGGGCCAGCGTCGCGCAATCTTACTTCTTGGCA
CCGAACATGCCGAAGCGATCGGCGAACTTCTGTACGCGGCCGCCGGTGTCCAGGACCTTC
TGCTTACCGGTGTAGAACGGGTGGCAGAGGTTGCAAACGTCGATCGGCAGGGCCTTGGCC
AGAGTCGAACGAGTTTCGAATTTGTTACCGCAGCTGCAGGTAACTTCTACAGCTTCGTAT
ACCGGATGGATATCGGCTTTCATGGTGTTTCCTCAGTGCTGACGTGCCGCCACTCAACAC
CATTGTTGAATACCGCACGCAAAATAGGGTCGGAATAATACCAGAGCAAACAGCCAACGC
AAGTTGTCGCTTAGACCGGCGGTCGTCTGCTAGGCTCGCCGGACCCTGGAATTCCCCCTG
CAGAGAACCTTTCGCGTGTCCGACGTCATTCTACGCCTTGCCCTGCCCTCGCCCCTGCGG
CGGCTGTTCGACTACAGGGCACCGGCAAGCATGGCGCGCCAGGCACTGACCCCGGGCATG
CGTATCCGCGTGCCGTTTGGTCGACGCGAGATGATCGGCATCCTGATCGAGATCAGCGAC
ACCAGCGAGGTGCCGGCCGACAAGCTCAAGCCCGCAATCGCCCTGCTCGATCCGGTGTCG
CCGCTGCCGCCGGCACTGTTCAAGCTGTGCCTGTGGACTGCGCAGTATTATCAGCACAGC
CTCGGCGATACCCTGAGCTGGGCCCTGCCGGTGCTACTGCGCCAGGGCGAACCGGCGCAA
GCGCGCCAGGAGCGCTTCTGGCAAGTGGCGCCGGGCGCACGCCTGGACGACCCGCGCATC
GCCCGCGCGCCGCGCCAGCGCGAAGCCCTGGCAACCCTGGCGCAGCACCCCCACGGCGTG
GCCCATACCTTGCTGAGCAAGCTGATGCTGAGCAAGGACAGCCTCGACCTGCTGCTGGCC
AAGGAGCTGGTGCAGGTCGAGGTGCGCCGCCACTTGCCCCAGGAGCGCCACGAACACTGG
CTGGCGCAGCCGGAGCTGCCGCTCAACGACGAGCAGCGCACCGCCTTCAATGCGGTACGC
TCAGGCTTCGACAGCTTTCATGCCTTCTTGTTGGCCGGGGTCACCGGCAGCGGCAAGACC
GAGGTCTACCTGCAACTGATCCGCGAAACCCTGGAGGCCGGCAAGCAGGCGCTGATTCTG
ATCCCGGAGATCAACCTGGGGCCGCAAACCCTGGCGCGCTTCGAGCAGCGTTTTAACGCG
CGCATCGCCCTGCTGCACTCGGCGGTCAATGACCGCGAGCGCCTGGATGCCTGGCTGGCC
GCCCGTGACGGCGAGGCCGACATCATCATCGGCACCCGCTCAGCATTGTTCACACCGATG
AAAAACCCCGGCTTGATCATCATCGACGAAGAACACGACGGCTCGTATAAACAGCAGGAA
GGCCTGCGCTACCACGCCCGCGACCTGGCGCTGGTGCGCGCACGCCAGGAGAACATCCCG
ATCCTGCTGGGCTCGGCCACGCCGTCGCTGGAGAGCCTGCATAACGCCCACAGCGGCCGC
TATGGCCTGCTGCGCCTCAACCAGCGCGCCGGCGGCGCCCAGCAGCCGCGCTTCCTGCGC
CTGGATGTGAAGAGCCGGCCGTTGGACAGCGGCATCAGCGGGCCGATGCAGCAAGCCATC
GGCCAGACCCTGGCGGCCGGCCAGCAGGTACTGGTGTTCCTCAACCGCCGCGGCTTTGCG
CCGACGCTGCTGTGCCATGACTGCGGCTGGATGTCCGAATGCCCACGCTGCGATGCGCGC
ATGACCGTGCACCAGCGCTCCAATGAGCTGCGCTGCCACCACTGCGGCTACGACGAGCGC
GTGCCGCGCCAGTGCCCGCAGTGCAACAAAGTCGACCTGCGCCCGGTGGGTGCCGGCACC
GAGCGTGCCGAGGAGCGCCTGAGCATTCTTTTTCCGGATTACCCGGTGCTGCGCGTCGAC
CGCGACAGCACTTCGCGCAAAGATGCGATGAACCAGTTGTTCGCCACCATCCAGCGCGGC
CAGCCGTGCATCCTGGTTGGCACCCAGATGCTCGCCAAGGGCCACCACTTTCCGCGGGTG
ACCCTGGTGTCGATCCTCGATGCCGACGGCGGCCTGTTCTCCGGCGATTTTCGCGCCAGC
GAGCGCATGGCGCAGATGATCGTCCAGGTCGCCGGCCGCGCCGGGCGCGCCGAGGAGCCG
GGCAAGGTGATCATCCAGACCCACCTGGCCGACCATCCTTTATTGGTGCAACTGACCGAG
CAGGGTTACTTCGCCTTTGCCGAGCAGGCCCTGAGCGAGCGCCGCGCCGCCGGCCTGCCG
CCTTTCGCGCACCTGGCGCTGTTGCGCGCCGAAGCGCATAAGCCGGGGCAGGCCGAGGGG
TTTCTCGATGAAGCCTGCAGCGCCGCCGAGCAGTTGCTGGCCGAACAGAACCTGCACGGC
ATCGAGCTGCTGGGCCCGGTACCGGCGCCGATGGAACGCCGTGCCGGGCGGTTTCGTGCG
CAATTGTTGCTCCAGGCCAATGCCAGGGCACCTTTGCATCGACTGATCAGCGCCTGGTTG
CTAGTGTTGGAACAGATGCCGTCCGGGCGCCAGGTGCGTTGGTCGCTGGATGTCGATCCG
GTGGATTTGTACTGACAGCATTGGCCCAAAGGTTGGCAACCTCGCCCCGGCAACGGATAA
TGTCCAGTTTTTCCACCTGCGCATCGAAGCGCCGCCGCGCTTGCGGTCGAAAGAGAAGCC
CATGAAAGACACCATTCGCCAGCTGATCCAGCAAGCCCTCACCCAACTCGTCACCGACGG
TGTGCTGCCTGAAGGGCTGACGCCGGCGATCCAGGTGGAGAACGCCCGGGACAAGACCCA
CGGCGACTTCGCCAGCAACATCGCGATGATGCTAGCCAAGCCTGCCGGCATGAAACCGCG
CGACCTGGCCGAGAAGATCATCGCCGCCCTGCCTGCCGACGAGCAGGTGAGCAAAGTCGA
GATCGCCGGCCCAGGCTTTCTCAACTTCTTCCAGAACACCCAGGCCCTGGCCTCGCGCCT
GGATGCGGCCCTGGCCGACGCCAAGCTTGGCGTAAAAAAAGCCGGCCCGCAGCAGAAGGT
GGTGGTCGACCTGTCGGCCCCTAACCTGGCCAAGGAGATGCACGTCGGCCACCTGCGTTC
GACCATCATCGGTGATGCCGTATCCCGCGTGCTGGAGTTCCTCGGCGATGACGTAATCCG
CCAGAACCACGTCGGCGACTGGGGCACCCAGTTCGGCATGCTGATGGCCTACCTGCAGGA
AAACCCGATCACCAGCGACGAGCTGTCGGACCTGGAGAACTTCTACCGTGCAGCGAAAAA
ACGCTTCGACGAGTCCGAAGAGTTCGCCGACCGCGCCCGTGGCCTGGTGGTCAAGCTGCA
AGCCGGCGACCCGGAATGCCTGAAGCTGTGGACTCGTTTCAAGGACATCTCGCTGTCGCA
CTGCCAGAAAACCTACGAACTGCTCAACGTCAAACTGACCATGGCCGACGTCATGGGCGA
AAGCGCCTACAACGACGACCTGGCCAATGTCGTCAGCGACCTCAAGGCCAAGGGTCTGCT
GGTCGAGAGCAAGGGCGCCCAGTGCGTATTCCTTGAAGAATTCAAAACCGCCGAAGGCGA
GCCACTGCCGGTGATCGTGCAAAAAGCCGATGGCGGCTACCTGTACGCCACCACCGACCT
CGCTGCCGTGCGCTACCGCAGCAACGTGCTCAAGGCCGACCGCGCCCTGTACTTCGTCGA
CCAGCGTCAGGCCCTGCACTTCAACCAGGTGTTCGAAGTGGCTCGCCGCGCCGGTTTCGT
CGGCCACCCGATGCAAATGGAGCACATGGGCTTCGGCACCATGAACGGCGCCGACGGCCG
TCCGTTCAAGACCCGCGACGGCGGCACGGTGAAGCTGATCGACCTGCTCACCGAAGCCAA
GGAACGTGCCTACGCCCTGGTCAAGGAGAAGAACCCGGAGCTGGCCGAGGCCGACCTGCG
CGCCATCGGCGAAGTGGTCGGCATTGGCGCGGTGAAATACGCCGACCTGTCCAAGCACCG
CACCAGCGACTACAGCTTCAACTTCGAACTGATGCTCAACTTCGAAGGCAACACCGCGCC
TTACCTGCTGTACGCCTACACCCGCGTCGCCGGTGTGTTCCGCAAGCTGGGCAAGAGCTT
TGAAGAAGTCGACGGCCAGATCATCCTGCAAGCACCGCAGGAGCAAGACCTGGCTGCACG
CCTGGCGCAGTTCGGCGAGATCCTCAACAACGTCGCCGAAAAAGGCACGCCGCACGTGCT
GTGCGCCTACCTGTACGACGTTGCCGGCCTGTTCTCGAGCTTCTACGAGAACTGCCCGAT
CCTCGCCGCCGACACCCCTGAACAGCAGCAGAGCCGCCTGCGTCTGGCCGCCCTGACCGG
TCGTACCCTCAAGCAAGGTCTGCAACTGCTCGGCCTGGAAACCCTGGAGCGCATGTAAGT
TGGCTGCCAAGAAAAAACCCGCACCCAAGCGCGGCGCGAGTCGCTATCAGGCACCTGCCA
AGCAGCCCATCCCGGGCTGGCTGTGGCTGGCAATCGGCTTGTCGGTGGGCGCCTTTGTCG
TGTTCCTGATGAAGCTCGAGCCTGGCAATGGCGAGGTCAAGCGCACCAAGCCCGAGCAGC
AGAAGGCCGATAAGGTCGCCGAAGCCAACAAGACCGCGCCAAGCCCGCAGCAGCCGGTGA
AGCCCAAGTACGACTTCTATACCTTGCTGCCGGAATCGGAAGTGATCGTGCCACCTGAAG
CGGTGCCGGAGAAAACCCCGCCGGTGCCGGCGCAACCTCCGGTCACTCCGGCGGAAGCAG
CGAAGATCGACACCGCTCGTGCCCAGGCCGCGTTGATGGGGCAGACGCCTCCGCCAGCAC
CACCGGTGATCAAGCCGGCGGCGACCACCCAGTTCTTCCTGCAGGCCGGTTCATTCCGCA
AGCAGGCCGACGCCGACAAGGTCCGCGCGCAGATTATCCTGCTCGGCCAGGCGGTCAAGG
TGGAGTCCGGCACGGTGAAGGAAGAAACCTGGTACCGCGTGCTGGTTGGCCCGTTCAGCA
ACCGTGAGCAGCTGACCGTGGCGCAAAAGCAACTGGCTGGCAGCGGCTTCAGCAACCTGC
TGTTGCAGCAGCGCCAGACCCGCCAGTAACCCCGCCGCAAAAGCCTTGTCGCATTCGCTG
CGACAAGGCTTCAGGCCTTAACGCCGCTGGGCGTTGGCCAGTGACACCTGGGTATTGAGC
GTCCAGAAGTCATACAGCACCCCCACCAGGAATAACCCGCCGGTGCACAGGTAGATCAGG
CCGGTGATCCACTTGCCCTGGTACATGCGGTGCACGCCAAACACCCCGAGGAAGGTCAGC
AGGATCCACGCCAGGCTGTAGTCCAGTGGGCCCGGCTGAAAGCGCAGGTCGGCTTCGCGG
TCCATCGCCGGAATCAGAAACAGGTCGATCAACCAGCCGATGCCGAGCAGGCCCAGGGTA
AAGAACCAGATCGTGCCGGTGACCGGCTTGCCATAGTAGAAGCGGTGCGAACCGGTGAAG
CCGAAAATCCACAGCAGATAACCGATCACCTTGCTGTGGGTGTCGTGTAGCTGACCGCCC
TGTTGATAACTGTTCATTCATAGCCCCTGTGGGTTATCGATAAATTTTCTAAAGAAAAAT
GTGACTTTTCTGTGGCAAGCCGACGTGTGGTCATTTGCCACCCTACCCGCCGCAAACCCC
TATCCTGTCTGGCCCGCGCCTTTCGAATGCAGGCCAATCGCCGCTTCTGCCGGTTTTTGC
CGCCCCCTGGAATCGACCAACGGATCAGAATTTGATCAAAAAGCTGTTATAAAGTTGCGC
GCTAACCAACCAGAGCCCTGCCTATGCGTCCTTTTTTCAAGACATGGCTGACCATCTGCC
TATTATTGCCACTGGCTGCCCACGCCACCAATCGTGAGCAACGGTTACCCAACGGTTTCT
CCGGGTACACCTCCAATTCCACTGCTGCGCGTCCACACAAGAACGTCAGCAGCAACAAAG
TCCAGCACAGCCCCAAGCGCAGCGCTCGCCCGGGCAAGCCGCTGCCGGTTGCCGCGGCCA
TGTCGCCGCAGCAGAGCAGCGATGTGCTCAGCCGCGCGGTCAACGTGCTCGGCACCCCGT
ATCGCTGGGGCGGCAGCAGCCCGAGCAAGGGCTTTGACTGCAGCGGCCTGGTCAAGTACG
CCTTCAACGACATCGATGAAGTCGACCTGCCCCGCACCTCCAACGCCATGGCCAGCGGCC
ACGGCATAAAAGTCGATCGCAACGACCTCAAGCCCGGCGACCTGATCTTCTTCAATATCA
AGAGCCGCCGGGTCAACCACGTCGCCATCTACCTGGGCAACGACCGCTTCATCCACGCGC
CGCGCACTGGCAAACGGGTAAGCATCGACACCCTGAACAAGCCGTACTGGAACAGCCGTT
ACGTGGTTGCCAAACGTGTCTTGCCAAAAAGCCAGCAACTGGCCCTGGCCAAGCGCTAGA
AACGCCCCGGCGCCCGCTCCCGGGCGCTTTCAGGGCTGACCAGCCCTTGACGCACCAGGC
CCTGCAGACACGCGTCGAGGGTCTGCATCCCCTGTGCCCCGCCTGTCTGTATCGCCGAAT
AAATCTGCGCCACCTTGCCCTCGCGCACCAGGTTGCGCACCGCAGGCGTTGCCAGGAGTA
TCTCGTGGGCTGCCAGCCGGCCGCCGCCAACCTTCTCCACCAGAACCTGCGAGACCACTG
CCTGCAGCGACTCGGCGAGCATGGCGCGTACCAGTTGCTTCTCTTCGGCGGCGAACACAT
CCACCAGGCGGTCAATGGTTTTCGCCGCCGAGCCGGTATGCACCGTGGCCAATACCAGGT
GCCCGGTTTCCGCTGCAGTCAGGGCCAGGCGAATGCTCTGCGGATCGCGCAGTTCACCGA
GCATGATCACATCCGGATCCTGGCGTAATGCTGCGCGCAAGGCCTGGGCAAAACCCCGGG
TGTGCCGGCCGATCTCGCGCTGGCTGATGCGGCTGCGCTGCGAGCTGTGGATAAATTCGA
TGGGGTCCTCGAGGGTGACGATGTGCAGCGCCCGCTCACGGTTCAGGTGATCGACCAGAG
CCGCCAGGGTGGTCGATTTGCCCGACCCTGTGGGCCCGGTAACCAGCACCAGCCCGCCCG
ACAGCTCGGCAATTTGCCGAAACACATCCCCCAGGTCGAGTTCTGCCAGGCTGCTGACCT
GCGCCGGAATCACCCGCAGCACTGCAGCGGCGCCATGCAGTTGCTGGAAAGCATTGACCC
GAAAGCGCGCCAATGCTGGCACGGCAAAGGCAAAGTCGATATCCAGATGTGTTTCAAAAT
CCTTTTGCTGCGCCGCGGACATCACCTGCCCGAACATTTCGTCCATGTCTTGCGGCGTCA
GCGCCGGGAGCTCCAGCGGCCGCAAACGCCCTTCAAAACGCAGCGCCGGCACCTCGCCCG
CCGCCAGGTGCAGGTCACTGGCACCGGCTTGCACAGCCAGCGCCAGCAGTTCAGTCACAT
CCATGAGACTCCCCAAAGGCCGCCAAGCAGGTAGAATGCCGCAGACCCAAAGAGCCGCTG
GCATCGATCAATGTCCACCATAGCAGACAACCTTTCCACGCTCGCCGCACGCATCCGTGC
CGCCGCGCTGGCCGCCGGGCGCGAGCCTGCGGCCGTGCAGTTGCTGGCCGTGAGCAAGAC
CAAACCCGCCGCTGCCGTGCGCGAAGCCTTCGCCGCCGGGGTGCGCGATGTCGGTGAGAA
CTACCTGCAGGAAGCCCTGAACAAACAGGGCGAATTGACCGACCTGCCCTTGACCTGGCA
CTTCATCGGCCCCATTCAGTCGAACAAGACTCGTGCGATTGCCGAGCACTTTGACTGGGT
ACATTCCGTGGACCGTCTGAAAATCGCCCAACGCCTGTCCGAGCAACGCCCTGGCAACCT
CGCAGCGCTGAACATCTGCCTGCAGGTCAACGTCAGTGGCGAAGCCAGCAAGTCTGGCTG
CACGCCCGAAGAGCTGCCGGCCCTGGCCAGCGCCATCGCCGCGCTGCCACGCCTGCGCCT
GCGCGGGTTGATGGCGATTCCCGAGCCGACCGACGACGAGGCCGCCCAACAAGCGGCCTT
CGCCCGGGTTCGCGAGTTGCAGGCGAGCCTTCAGTTACCCCTCGACACCCTGTCCATGGG
CATGAGTCATGACCTGGAAGCCGCGATTGCCCAGGGCGCGACCTGGGTGCGCATCGGCAC
CGCGCTGTTCGGTGCCCGCGACTACGGCCAGCCCTGACCCATGCTTTTTCCCTCTTTCCC
TATCAAGGACCTGACATGAGCAAGACTCGTATTGCCTTTATCGGCGCCGGCAACATGGCT
GCCAGCCTGATCGGCGGCCTGCGCGCCCAGGGCCTGGAAGCTTCGCAGATCCGCGCCAGC
GATCCGGGCGCCGAGCAGCGGGCGAAAATCCATGCCGAGCACGGCATCGAGATGTTCGCC
GACAACGCCCAGGCCATCGAAGGCGCCGATGTGGTGGTATTGGCGGTCAAGCCACAGGCG
ATGAAAGCCGTGTGCGAAGCGCTCAAGCCCAAGCTCAAGCCCGAGCAACTGGTCGTCTCG
ATCGCCGCCGGGATCACCTGCGCGAGCATGAACAACTGGCTCGGCGCCCAGCCGATCGTG
CGCTGCATGCCCAACACCCCGGCGCTGCTGCGCCAGGGCGTCAGCGGCCTGTTCGCCACC
GCCGAGGTTTCGCCAGCCCAGCGCCAGCAGGCCGAGCAACTGCTGTCGGCCGTGGGCATC
GCCCTGTGGCTGGACAGCGAACAACAGCTGGATGCGGTGACTGCGGTGTCCGGCAGTGGC
CCGGCGTATTTTTTCCTGCTGATCGAGGCCATGACCGCCGCCGGCGAGAAACTCGGCCTG
CCACGGGAAACCGCCGCCAAGCTGACCCTGCAAACCGCCCTGGGCGCTGCGCACATGGCG
GTCAGCAGCGATGTTGACGCCGCCGAACTGCGCCGTCGGGTCACCTCACCGGCCGGCACC
ACGGAAGCGGCGATCAAGTCGTTCCAGGCCAATGGATTCGAAGCGCTGGTGGAACAGGCG
CTGGGTGCCGCTGCGCACCGCTCGGCCGAAATGGCTGAACAACTGGGCAACTAAGGAGCC
GAAGATGATCGGATTGAACACCGCTGCAATCTATGTGCTGCAGACCCTCGGCAGCCTGTA
CCTGCTGATCGTGGTGCTGCGCTTTGTCCTGCAACTGGTGCGCGCGGACTTCTACAACCC
GCTCAGCCAGTTCGCCGTACGCGCCACCCAACCGCTGCTCAAGCCGATGCGCCGGGTGAT
TCCGAGCCTGTTCGGCCTGGACATGTCGTCGCTGCTGCTGGCGATCATCATCCAGCTGCT
GGTGATGGGCCTGACCCTGCTGCTGGCCTACGGCACCACCGGCAACCCGCTGCAATTGCT
GGTCTGGTCGATCATTGGCGTGACCGCGCTGTTTCTGAAGATTTTCTTCTTCGCCCTGAT
CATCAGCGTGATCCTCTCGTGGGTCGCGCCGGGCAGTCACAACCCGGGCGCCGAGCTGAT
CAACCAGATCTGCGACCCGTTCCTGGCACCGTTCCGCCGTATCCTGCCGAACCTCGGCGG
CCTGGATATCTCGCCGATCCTGGCGTTCATGGCGCTGAAGCTGATCGACATGCTGGTGAT
CAACAACCTGGCGGCGATGAGCGGGATGCCGGAGATACTGCGCCTGCTGGTCTGATCTAA
AGCAATCGCGGGTCAAGCCCGCTCCCACAGACCTTGTGGGAGCGGCGGTGCGACGCCTCG
ACTTGACCCGCGATGCTTTCCTTGCCGCACTTCGCAGTGGTCTTTAGACTTACGCCTCAT
TCAAGCGTGAGCAGGGTCGATGTCCACTGTCTTTCCCGAAGATTCGGTCGGTCTGGTAAC
ACCGCAACTGGCACAGTTCAGCGAGCCGCTGGCGCTGGCCTGCGGTCGCTCGCTGGCCGC
CTATGAACTGATCTACGAAACCTACGGCACGCTCAACAGCAGCGCCAGCAACGCCGTGCT
GATCTGTCATGCGTTGTCCGGCCATCACCATGCCGCCGGCTACCACAGCCCCGACGATCG
CAAGCCGGGCTGGTGGGACAGTTGCATCGGCCCCGGCAAGCCGATCGATACCAATCGTTT
CTTCGTGGTCAGCCTCAACAACCTTGGCGGTTGCAACGGCAGCACCGGCCCCAGCAGCAT
CAACCCGCTCACCGGCAAGCCCTACGGCGCCGATTTCCCGGTACTGACCGTGGAAGACTG
GGTGCACAGCCAGGCGCGCCTGGCCGATCGCCTGGGTATCCAGCAATGGGCCGCCGTCGT
CGGTGGCAGCCTGGGCGGCATGCAGGCGCTGCAGTGGACCATCACCTACCCCGATCGCGT
GCGTCATTGCCTGGACATCGCCTCGGCACCCAAGCTCTCGGCACAGAACATCGCCTTCAA
CGAGGTGGCACGCCAGGCCATCCTCACCGACCCGGAATTCCACGGCGGCTCGTTCCAGGA
TCAGGGCGTGATCCCCAAGCGCGGCCTGATGCTGGCGCGCATGGTCGGGCACATCACCTA
CCTGTCCGATGACTCCATGGGCGAGAAATTCGGCCGCGAGCTGAAAAGCGACAAGCTCAA
CTACGACTTCCACAGCGTCGAGTTCCAGGTTGAAAGCTACCTGCGCTATCAGGGCGAGGA
GTTCTCCGGGCGTTTCGACGCCAACACCTACCTGCTGATGACCAAGGCACTGGATTACTT
CGACCCGGCCGCCAGCCACGGCGGCGACCTGGCGGCAACCCTGGCGCATGTCACCGCGGA
TTACTGCGTGATGTCGTTCACCACCGACTGGCGCTTCTCGCCAGCGCGCTCGCGGGAGAT
CGTCGATGCGCTGATCGCCGCACGCAAGAACGTCTGCTACCTGGATATCGACTCGCCCTA
TGGCCACGATGCCTTCCTGATCCCGACCCCGCGCTACATCACGGGATTCACGAACTACAT
GAACCGCATCGTCTGCTGAGGAGCCTATGAGAGCCGACCTGGAAATCATCCAAGACTGGA
TCCCCGCCGGCAGCCGGGTACTCGACCTCGGTTGCGGTACCGGCGAACTGCTGGCGTCGC
TGCGCGACCACAAGCAGGTGGCCGGCTACGGCCTGGAAATCGACCCCGACAACATCGCCC
AGTGCGTGGCCAAGGGCGTCAATGTCATCGAGCAGGACCTCGACAAGGGCCTGGGCAATT
TCGCCAGCAACAGTTTCGATGTGGTGGTCATGACCCAGGCCCTGCAGGCCGTGGAATACC
CCGACCGCATTCTCGACGAAATGCTGCGCGTTGGCCGCCAGTGCATCATCACTTTTCCCA
ACTTCGGCCACTGGCGCTGCCGCTGGTACCTGGCGACCAAAGGTCGCATGCCGGTTTCCG
ACTTCATGCCGTATACCTGGTACAACACGCCGAACATCCACTTCTGTACCTTCGAAGACT
TCGAGGCCTTGTGCAGCGAACGCCGCGCCCAGGTCCTCGACCGCCTGGCGGTCGACCATT
TGCACCGCCACGGGTGGGCGAGCAAGCTATGGCCTAATCTTCTAGGTGAGATCGGCATTT
ACCGTGTCAGCAGCCCCGGCCTTACCGAACACAAGGTCGCGGTTTAACCCGCACACCGGA
GGAGAACGATCATGGGCCGCTTGTTGAGTTTTTTACTGACTGCCTGCCTGAGTGTGACGG
CGGTCGCCGCCGATGCCATCAAGGGCGAGCGCCAGGAAGTGTTCGGTGATACCACGGTGC
ACTACAGCACGTTCATTTCGACCTTCCTGCAACCAGATATCGCCAAGGCTGCGCAACTGG
TGCGCAGCAAGAACCAGGGCGTGATCAACGTCTCGGTGATCAAGGCTGGCAAGCCACTGG
TCACCCAGGTCAGCGGCACCGTCAAGGACCTGACCAGCAACTCGGTGCCGTTGAAGTTCA
AGCAGATCACCGAACAGGGCGCCATCTACTACATCGCCCAGTTCCCTGTTGAACAACAGG
AAACCCGGACCTTCACCATCGACGTTGGCATTGGTGGCAAGACCGAAACCATCAGCTTCA
ACCAAGAGCTTTTTCCAGGCGAATGATGACTTTTCAGCAAATCGTATTGGCCAGCCATAA
CGCCGGCAAACTCAAGGAACTGCAGGCCATGCTCGGTGACACCGTGCAACTGCGTTCCAT
TGGCGAATTCAGCAGCGTCGAGCCGGAAGAAACCGGCCTGTCGTTCGTCGAAAACGCCAT
CCTCAAGGCGCGCAATGCCGCGCGCATTTCCGGCATGCCGGCGCTGGCCGATGATTCGGG
CCTGGCGGTGGACTTTCTCGGCGGCGCGCCGGGCATCTACTCCGCTCGTTATGCCGATGG
CAAAGGCGATGCGGCCAACAACGCCAAGTTGCTCGATGTGCTCAAGGACGTCCCGCAGGA
GCAGCGCGGCGCCCAGTTCGTCTGCGTCCTGGCCCTGGTCCGGCATGCCGACGATCCGCT
GCCGATCCTCTGCGAAGGCCTGTGGCACGGGCGCATCCTGACCCAGGCCAGCGGCGAGCA
CGGCTTTGGCTATGACCCCCTGTTCTGGGTGCCGGAGCGCGATTGCTCGAGCGCCGAGCT
GAGCCCTGCCGACAAGAACCAGATCAGCCACCGTGCCCGCGCCATGAGCCTGTTGCGTCA
ACGTCTGGGCCTGGCATGACCGAGCGTTCGCCGGCACAGCCACTGCACCTGGGCGAGGCT
GGCTTTACTTCCCAAGTACCGCGGGCGGCCCTGCCACAGCTGCCGCCCCTGGCGCTGTAC
ATCCATATCCCCTGGTGCGTGCGTAAATGCCCGTACTGCGACTTCAACTCCCACGCCGCC
ACCCCCGAACTGCCGGAAGAAGCCTACGTCGACGCCCTGCTCGCCGACCTCGACCAGGAG
CTGGGCAACGTCCATGGCCGCCCGATCAGCTCGATCTTCTTTGGCGGCGGCACCCCGAGC
CTGTTCAGCGCCCGCGCGCTGGGGCGCTTGCTGGTCGGTGTGGAGCAACGCATCCCGTTT
GCCAGCGACATCGAGATCACCCTCGAAGCCAACCCTGGGACCTTCGAGCAAGAGAAGTTC
AAGGCCTACCGGCAACTGGGCATCAATCGCCTGTCGATCGGCATCCAGAGCTTCCAGCAG
GCCAAGCTCGAAGCCCTGGGTCGCATCCACAACGGTGACGAAGCGATTCGCGCCGCCGAC
ATGGCGCGCAATGCCGGCTTCGACAACTTCAACCTCGACCTGATGCATGGCCTGCCCGAC
CAGTCGCTGGACGACGCCCTGGGCGACCTGCGCCAGGCGATTGCGCTGAACCCCACGCAC
CTGTCCTGGTACCAGTTGACCCTGGAACCGAACACAGTGTTCTGGAACCAGCCGCCACTG
CTGCCCGAAGACGACATCCTCTGGGACATCCAGGAAGCCGGCCAGGCCCTGCTGGCCAGC
CACGGCTACGCCCAGTACGAAGTCTCGGCCTACGCCCAGCCGGGTCGTGCCGCGCGGCAC
AACCTCAACTACTGGAGCTTTGGCGACTTCATCGGCATCGGCGCCGGCGCCCACGGCAAA
CTCAGCCACCCCGACGGGCGCATCCTGCGCACCTGGAAGACGCGGCTGCCCAAGGACTAC
CTGAACCCGGCCAAGCCCTTCAAGGCCGGCGAAAAGCTGCTGCCAGTGGACGAGCTGCCC
TTCGAGTTCCTGATGAACGCCCTGCGCCTGACCCAGGGCGTAGACATCGAGCTGTTCAGC
CAGCGTACCGGCCTGCCCCTGGAGCAACTGGCAGCGGCGCGGCGGGAAGCCGAACAAAAA
GGGCTTTTGCAGGTCGAACCGACGCGACTGGTCGCTACCGCGCGTGGCCAGTTGTTCCTC
AACGACCTGCTGCAGTATTTCTTGACCTAAGGATTGCGAATGGACCTGGTACTCGACCTG
CTCTCGACCGTTTCCCGCTGGAGTCGCAGCAACCTGTCGGAGATTTCCCTGGCCTTGGTG
GGCTGTTTGCTGGTGCTGTTTGGCACCGATATCAAAGGCTGGGTCGAACAACGCCTGGGC
GGCCTTGCAGGCGCCTTGCGCGTACCGTTCATGGCCTTGCTGGTGATGATCGGCAGCGGT
GCCGCGCTGATCTATGCCACCCCGTGGGTGGTGAAGGGGCTGGCGCAGTTCAACAACTAT
GCGTTGGCGCCGGTGTTGCTGATTGTGCTGGTGTTGATTGGCGTGGTTGCTGATCGGCGC
TGACCGCCCGTCGGCACCTGATATTTTTGTCAGTATCGCCCCCCTCTCAAGCCGTGCTCA
GATGATCTCGAGTTTCGTAGCGGCAACCGTGCCGCTGCGAACGTCCCCTGCGCCATGCCA
TTAAGCCGTTGCGTCGCGCCGGATCTCGACTTTCAGGCAAGCTTCTTGAGGGACCAGGGT
ATGTCACAACTACCTTATCTGGACTTTTCTCCGTTCGCAGACGAAGACTGGCAGGGCTGG
GAAAAAGGCCCTAATGGCGCGCAACTCAAATTGTTCAACGAAGAGGGTAATTACTACCTG
CGCTTTGAGAATCCGCAAGGCTTTATTACCGGCCAAATTTTGAACAAGACAGTCTCCGGC
TTCATTCCCGGCAACCTGTACCGCTTCAGCGTCGACTTTCGCAGAAACATGGAGGAGGAC
TATTGGCGACCGGTTGTTAAATTGGCAGTTTTGGGGATTGGGCACGCGCCCGAGCAAGCT
ATTGTCGAACCGCATTGGGTGACCTTCTCGTTTGATTTCGTGGCCACCGACAACACTCAC
ACACTGGAAATATCCACATTCGACCGCGCACCTAACCTGAATGCCTGCTCCCCCGAGACG
GCAACGTCCAGTGTTCCGCCGGACGCGGTCTCCGCTGACTACAGCCTCGATCAAATTCGC
GTTTTCGAACCCGGCCCTGTAACGGAAAACTTCGACAGTTATCCAGACACACACGTCTGG
CCCGGCGAAGGCTTTTCAACGGAACACATGAGTATCAGCCTCGCCTCCGACCAGCCCGGC
AGCATTGCCCTGCACCAGGCCAGGGAAGAGGATCCCGGTTATGCACAGCGTCAGGTACTT
TGTCTGGGCCACAACACCGGCAATATCTACCCCCCGCAAACCACCCGGTTCGACCTGCCC
AGGGTCTGCCAAACACTGACGTTCGATTGGGCAGATATCCGCCAGCCTGCCCAGGCCAAT
GCCTATGATGCCGATGGCAACCTGCTCGCCTCTGAGGACTTTGACCCAGGCAGCAATACC
TTGAATGCCAAGGTTCAGCTGAATGCCCCGCGCGATTCACTAATCAGCCGATTCGAGCTC
ACTACGCGCAACCGTACATCGGTCGATCATTTTGACTTTGCTGCGGATTGATCAATAGCC
AGGCAGGTCGCTCTGAGGAGATAACCATGGACATCAAGGCACTGGAATCCACACCTTTTA
ATACCGACAACTGGAACAACTGGGAAAAAACCGCGGCAGGTATCGACTTGGAGATACTTG
AAGGCGTCTTCCCCGAAGCGCAATACATCGTGGGCCCGAGGCAGGGGGTACATCAGTATC
CAAGCGGAACCCTGCTGCACAAAACGGTCAGCGGCTTCCAGGTAGGCTCGACCTATCGCT
TCACAGTAGCGGCAAGGCGCCATGAACAAGCTACTGGCAGTACCAGCATCCAATTGGGTA
TCGACGGGGTACTGGCAGAAGCGCCAACACCTATCAGTAGCCCGACGTTTGAACATGTAC
ATCGCTATTTTGTTGCTAAACAAGCAAAACATGTACTCAGCATCGGTACGCCATCATCTG
TTGGAGCGAGGACTAACGCGTTCTATGTGGATAACACCGAAGTTGCTTTATCCAACACCA
TTATCGAGACGTTTAATTTGCTGCCGGCAAGCGCGATCATTACAGCTGGCGGCTCAATCA
ACACACCCTACATGCGCATTGAGCTACCCTCTGGGCAACCAGGTCAAGTGCAAATGCACG
CTGTCAGTTTTGTTGAAGGCATGTGTGACGGAAATAGCATCTGCCTCTGCCACGGTAACT
GGAACAGTGGGCAAGCCCAGACAGTGAAATTTGTGTTGAAGCAGAACTGCCAGAGTCTCA
AGTTCGCCTTGACCAGCATGCCCGCAAACTCTAGGGCCCGGGTCTATGATCAGAACTATC
AGTTGATCAATGATCGCGTAGTACCCAAGGGTGATCATTGGCTGACATTCAACGGTTTGT
CAGGACGACCGATTCGCTACCTGGAGGTGACCAGCACCCAGCGCTGCGACCTGGACAACG
TCACCATCATCAATTCCTGAAAGCACAGGGAGGCCGGCGAGCGGCCTCCCTTCTCAGGCC
AGCTTTTCGAACTTCAAGTCCCACACCCCATGCCCAAGCCGCTCGCCGCGGCGTTCGAAC
TTGGTGATCGGGCGTTCGGCCGGGCGCTCTACGCACTTGCCGTCTTCGGCCAGGTTGCGA
TAACCCGGGGCGACGTTCATCACTTCCAGCATGTATTCGGCATAGGGCTCCCAGTCGGTG
GCCATATGGAACACGCCGCCCACCTTGAGCTTGCTGCGCACCAGCTGCGCGAATTCCGGC
TGGACGATGCGGCGCTTGTGGTGACGGCTCTTGTGCCAAGGGTCGGGGAAGAACAGCATC
AGCCGGTCGAGGCTGTTGTCAGCCACGCACTTGTTCAGCACTTCGATGGCATCGCAGTCA
TACACCCGCAGGTTCTTCAGGCCCTGAGTCAGCACGCCATTGAGCAGCGCACCGACACCC
GGACGGTGCACTTCGACACCGATGAAGTCCTGCTCCGGCGCGGCAGCAGCCATTTCCAGC
AGGGAGTGGCCCATGCCGAAGCCGATCTCCAGGGTACGCGGCGCCGAGCGGCCGAAGACC
TGGTCGTAGTCCACCGGGCTCTCGGCCAGGGGCAGGATGAACAGCGGCCCACCCTGGTCC
AGGCCGCGCTGCTGGCCTTCGGTCATGCGCCCGGCGCGCATCACGAAACTCTTGATGCGG
CGGTGTTGGCGCTCTTCGCCTTCGGTGGTGATCGGCGTTTCTTGCGATTCAGTCATCAGG
GGCTCTTACTTGATCAGACCATCCAGCGGCGACGAGGCGCTGGCATAGAGTTTTTTCGGC
ATACGCCCGGCAAGGTAAGCCAGGCGGCCAGCGACAATGGCGTGTTTCATGGCTTCGGCC
ATCATGATCGGCTGCTGTGCGTGCGCGATCGCCGAGTTCATCAGCACCGCCTCACAGCCC
ATTTCCATGGCGATGGTGGCGTCGGACGCGGTACCGACACCGGCATCGACCAGCACCGGG
ACTTTCGATTCTTCGAGGATGATCTGCAGGTTGTACGGGTTGCAGATCCCCAGGCCCGTA
CCGATCAGCCCGGCCAGTGGCATTACCGCGATGCAACCGGCTTCGGCCAGCTGGCGGGCA
ATGATCGGGTCGTCACTGGTGTAGACCATCACGTCGAAACCGTCCTTGACCAGCACTTCG
GCGGCCTTGAGGGTCTCGATCACGTTGGGGAACAGGGTCTTCTGGTCGGCCAGTACTTCG
AGCTTGACCAGGTTGTGGCCATCGAGCAGCTCACGGGCCAGGCGGCAGGTGCGCACGGCT
TCGACCGCGTCATAGCAGCCAGCGGTGTTCGGCAGGATGGTATAGCGATCGGGCGGCAGC
ACGTCGAGCAGGTTCGGTTCGCCCGGGTTCTGGCCGATGTTGGTGCGGCGCACGGCAACC
GTGACGATCTCGGCGCCGGAGGCCTCGATGGCCAGGCGGGTTTCTTCCAGGTCACGGTAC
TTGCCGGTGCCAACCAGCAGGCGCGACTGGAAGGTACGACCGGCCAGGGTGAAGGGCTTG
TCGCTACGAACGTTGCTCATCGGTAATCCTCTTGAAGGTTGAGGGACTTGCAGGTGAAGC
GCGAAGGCCTAGCCGCCGCCAATGGCGTGCACCACTTCAACCTGGTCGCCGTCGTTCAGC
GTGGTGACGTCGTGCTGGCTGCGCGGCACGATGTCCAGGTTGAGTTCGACCGCCACCCGG
CGACCCGCCAGGTCAAGCCGGTTGAGCAGGGCCGCGACGCTTTCGCCATCGGGCAATTCG
AAAGGTTCACCGTTCAGTTGAATGCGCATGCGCACGGCCGCCATTATTTTTAGGGGCCCG
CATTCTAGCCCTGATCAGGGCGCAAACCCAAGGCCGGGCCGCGCCATTCGTCTCGATCCG
GACTCGCGGGTCAGCTCAGGCGCCAGGCTGCAAGGCCCAGGCACAGCCATCCGCCGAGAA
ACGCCAGGCCGCCAAAGGGAGTGATGATACCGAGCTTGCCGATGCCGCTCAGGGTCAGCA
CATACAGGCTACCGGAAAACAGCAGGATCCCCAGGGTGAACAGACCACCGGCCCACCCGA
CCAGACGCCCGGGCAGGTGCACCGACAGCACTGCTACCGCGAGCAGGGCCAGGGCGTGTA
CCAGCTGGTAGGTGACGCCGGTATGAAAGATCGCCAGGTATTCGCTGCTCAGCCGGCCCT
TGAGGCCATGGGCAGCAAAGGCGCCCAGGGCCACACCGGTAAAGCCGAAAAACGCCGAAA
GCAGCAGAAAACTACGCAGCATTGGGAAGACTCCTAGTCAGCACAGGGTCTGTATAATGG
CCCGCTCCATCGCTTCGGCCAAGCCATCGCCTATGCTGTCTTCCATTTTCCGTCGCCTCA
CCCGTGCCCTGCTGTGGTTTGCCGCAGGCAGCGCCCTGCTGGTGCTGGTGTTTCGCTGGG
TGCCGCCGCCCGGCACCGCCCTGATGGTCGAGCGCAAGGTCGAGTCCTGGTTCGATGGCC
AGACGATCGACTTGCAACGGGACTGGGAGCCGTGGGAGCGAATCTCCGATGAGCTGAAAG
TGGCTGTGATAGCCGGCGAAGACCAGAAGTTCGCCAACCACTGGGGCTTTGACTTCAACG
CCATCCAGGCGGCGCTGGCCCATAACGAACGCGGCGGCAGCATCCGCGGCGCCAGTACCT
TGAGCCAGCAAGTGGCCAAGAACCAGTTCCTCTGGGCCGGCCGTAGCTGGTTGCGCAAGG
GGCTCGAAGCCTGGTTCACCGCTTTGATCGAGCTGCTGTGGTCGAAAGAGCGGATTCTTG
AGGTATATCTCAATAGCGCCGAGTGGGGCGAAGGCGTGTTTGGTGCACAGGCGGCCGCCC
GGCACCACTTCGGCGTCGATGCCAGCCAGCTTTCGCGCCAGCAGGCCAGCCTGCTGGCTG
CGGTGCTGCCCAGCCCGCTGAACTGGAGCGCCAGCCGGCCCAGCACTTATGTGGCGCGAC
GCGCAGGCTGGATTCGCCAGCAGATGCGCCAGCTCGGCGGTAACAGCTACCTGGCCCAGC
TGGACAGCCCGCGTCGGGCACCTTGGAAGCAATAAAAAACCCGGCAAAGCGCACGCTTTG
CCGGGTTTTTACTGCTTGCCCATTACTGGGTAAACGTTTTAGAACGCGCCCATGTAGTCA
CGCTTGCCCACTTCTACACCGTTGTGACGCAGGATTGCGTAGGTGGTGGTGACGTGGAAG
AAGAATTGCGGCAGGCCGTAGGTCAGCAAATAGGCCTGGCCACTGAAGCGCTTCTCTTTC
GGCGTGCCCGGACGGGTCACGATTTCAATGCCTTCCTTGCCGTCGATCTGCGCCGGCGCA
ATGCCGTCCAGGAAAGCCAGGACCTTGCTGATCAGCGCTTGCAGCTCGGCAAAGGTGGTT
TCGCTGTCATCGTATTTCGGCAACTCGACCTCAGCCAGGCGCGCCGAAACGCCCTTGGCG
AAATCAACAGCGATCTGCACCTGGCGAACCAGCGGAAACATATCCGGATACAGGCGAGCC
TGGAGGAAAACGCTCGGATCAATGTTTTTCGCCGTGGCGTGAGCTTCGGCCTTGTTCAGT
ACATCACTCAGGGCGTTGAGCATCTGCTTGAAGACAGGAACAGAAGCGGCATACAAGGAA
ATGGTCATAACAGCCTCGACAGGGGTGGCGGAGAATCATGAAAAAGCCCCGACACGTCGG
GGCTTTTTGGTTATTGCCGTTTTGCGAATCAGACCGCGATCAAGGCTTTGACCTTGTTCA
TCGCGTTCTTTTCCAGCTGGCGTATCCGCTCGGCGGATACGCTGTATTTCTCGGCCAGGT
CATGCAGGGTGGCCTTTTCCTCGGCCAGCCAGCGCTGATAGAGAATATCGCGGCTGCGGT
CATCCAGGCCTTGCAGGGCTTCGTGCAGGTTGCTGGTGGAGTTGTCACTCCAGTCGGCAT
CCTCCAGTTGACGCGCAGGGTCGTAACGGTGGTCTTCCAGGTAGTTGGCCGGCGACTGGA
ATGCACTGTCGTCGTCAGCTTCACTGGCCGGGTCGAAGGCCATGTCCTGACCGGTCAGGC
GGCTCTCCATTTCACGCACTTCACGCGGTTCGACACCCAGGCTTTCGGCGACACGATGAA
CTTCATCGTTGTTCAGCCAGGCCAGGCGTTTTTTCTGGCTGCGCAGGTTGAAGAACAGCT
TGCGCTGGGCCTTGGTGGTCGCCACCTTGACGATCCGCCAGTTGCGCAGGATGAACTCGT
GAATCTCGGCCTTGATCCAGTGCACCGCAAAGGACACCAGGCGCACGCCCATTTCCGGGT
TGAAGCGCTTGACCGCTTTCATCAGGCCAACGTTGCCTTCCTGAATCAGGTCGGCCTGGG
CCAGCCCGTAGCCCGAATAGCTGCGAGCGATGTGTACAACAAAACGCAGGTGGGCGAGCA
CCATCTGCCGAGCCGCCCCAAGATCCTGCTCATAGTAGAGACTCTCGGCCAGTTCACGCT
CCTGCTCGGGTGTCAGCAATGGAATGCTGTTGACCGTGTGCACATAGGCTTCCAGGTTTG
CGCCGGGAACCAGGGCATAGGCAGGTTGCAACGAAGTGGTCATACGAAAAAACCTCCGAC
TCACTAAACTCGTGCCAAAGGCACTGCCAACATTGACCGGGAACCGCGAAACAAGTTCCC
TAAAAATGAAAAGAGTCAATACCAGCAAAAAGACACTATCGCGGTGCAAGCTCGCTCAAG
TGGCGGGCGACCGCAATCCAAGCACCGATATACCCTAACAACACCGCCCCAAGCAAGAGG
GACAGACCATCGGCTGACGGAACCCCGGCCAAGGCAAAATCACTGCCGTACAGCCCGGAA
AGCCCGATAACCGCGTCGTTCAGCCAGTTCAGGCCAAACGCCAGCACGCCCCAGGCCAAT
ACCCCGGCACCCAGGCCATACAAGGCGCCCATGTACAGGAAAGGCCGGCGCACATAGCTG
TCGGTGCCGCCAACCAGCTTGATCACCTCGATCTCGGTGCGGCGGTTCTCGATGTGCAGG
CGAATTGTGTTACCAATTACCAAAAGCAGCGCCGAGACCAGCAAGACGGTCAGGCCGAAG
ACAAAGCGGTCGCCCAGTTTGAGAATCGCCGCCAGGCGCTCGACCCACACCAGGTCCAGT
TGCGCGGCTTCGACCTTGGGCAGCTCGGCCAGGCGCTGACGCAGGGCTTCCAGCGCCGGC
TTGTCGACCTCTGCGGGAGTCACCACCACGACCCCAGGCAACGGGTTCTCCGGCAGTTCG
CGCAGGGCTTCGCCCAGGCCGGACTGCTGCTGGAACTCGTTGAGGGCTTGTTCGCGGCTG
ACGTATTCGGCCTCGGCAACCCCTGGCAAACCTTTGATCTGCTCGCGCAAGGCTTCGCCG
TCGTGGCTGCTGGCATCGAGCTTCAAGTACAGGGAAATCTGCGCCGCGCGCTGCCACGAT
CCACCCAGGCGCTCGACGTTGCTCAGCAGCAACGACAGGCCCATGGGCAGGCTCAGGGCC
ACGGCCATCACCAGGCAGGTAAAGAAGCTGCCGATCGGCTGCTTGCCCAGGCGCCGCAGG
CTGTCGAGCAGGCTTGAGCGGTGGCTTTCCAGCCAGGCGTGCAGCAGGGTACGGAAATCC
GGGCCGTCATCGTCGTGGCCGCCGCCGGTTTTTTTCTTTTCCGGCGCGGGGTCAGCGGCT
TTTGGCGCTACCCGCTCGGAAACCTTGGGACTGCGTGTCGCACTCATTGCCCGGCCTCCC
CATCGCCGATCAAGCGGCCGCGCTGCAGGGTCAGCATGCGATGGCGCATGCGCGCGATCA
GCGCCAGGTCGTGACTGGCGATCAGTACGCTGGTGCCCAGGCGGTTGATATCTTCGAAAA
CACCCATGATCTCCGCAGCCAGGCGCGGGTCGAGGTTACCGGTGGGTTCGTCCGCCAGCA
GCAAGGCCGGGCGGTGAACGATGGCGCGGGCAATGCCGACGCGCTGCTGCTGGCCGGTAG
ACAGGTCACCCGGGTACAGCTCGGCCTTGTCCGACAAGGCCACGCGCTCGAGCGCCGAGT
CGACCCGCTTGGCCACTTCTGCCTTGGACAGGCCAAGGATCTGCAGCGGCAGGGCGACGT
TGTTGAATACGGTACGGTCGAACAGCAACTGGTGGTTCTGGAACACCACGCCGATCTGCC
GGCGCAGGAACGGGATTTGCGCGTTGCTGATCTGCCCCAGGTCCTGCCCGGCCAGCAGCA
GCTTGCCGCTGGTAGGGCGTTCCATGGCCAGCAGCAGGCGCAGCAGAGTGCTTTTGCCGG
CACCGGAATGGCCGGTCACGAACAGGAATTCGCCCCGACGCACCCGAAAACTCAACTCAT
GCAGGCCAACGTGACCATTGGGGTAGCGCTTGGCGACCTGTTCGAATCGAATCATGGATG
CTCCCGCTCGGCAAACAGTGCTTTCACGAAGGGTTCGGCTTCGAAGGTGCGCAGATCGTC
AATCCCTTCGCCCACGCCAATATAGCGGATCGGCAGGCCGAACTGCTTGGCCAGGGCAAA
GATCACCCCACCCTTGGCGGTACCGTCGAGCTTGGTCAGGGCCAGGCCGGTCAGTTCAAC
GCTCTGGTTGAAGTGCTTGGCCTGGTTGATGGCGTTCTGGCCGGTACCGGCGTCGAGCAC
CAGCAGCACCTCGTGCGGCGCGTCGGCATCGAGCTTGCCAATGACCCGGCGAACCTTCTT
CAGCTCTTCCATCAGGTTGTCTTTGGTGTGCAGGCGGCCGGCGGTGTCGGCGATCAGCAC
ATCGATGTTACGGGCCTTGGCGGCTTGCACGGCATCGAAGATAACCGAAGCCGAATCGGC
ACCGGTGTGCTGGGCGATGACCGGGATCTGGTTACGCTCGCCCCAGACCTGCAGTTGCTC
GACCGCTGCGGCGCGGAAGGTGTCACCCGCGGCGAGCATGACCTTCTTGCCTTCAAGCTG
CAGCTTCTTCGCCAGCTTGCCGATGGTGGTGGTCTTGCCGGCACCATTGACGCCGACCAC
CAGGATCACGAACGGCTTGCTCTGGGCTTGAATGTGCAGCGGTTGCTCGACCGGCTTGAG
CAGGTCGGCCAGCTCGTCTTGCAGCGACTTGTACAGCGCGTCGCTGTCGGCCAGCTGCTT
GCGCGCGACCTTCTGGGTCAGGCTCTGGACGATCACCGAGGTGGCTTCGACGCCAACATC
GGCGGTCAGCAGGCGGGTTTCGATTTCATCAAGCAGGTCGTCATCGATGGCCTTCTTGCC
GAGGAACAGGCTGGCCATGCCTTCGCCAATGCTGGCGCTGGTCTTCGACAGGCCCTGCTT
GAGGCGGGCGAAGAAGCCGCCCTTGCTCTCTTCGCTGCGCACAGGTGCGGCAGGCTCGGC
CGGGGCTGGCTCGACAACCGGAACTGGCGCTGCAGCAGCAGCAACTACAGGTACAGGCTC
GGGCTCGGGCACTACCACTGGTTCCGGCGCTACAACCGGTTCAGGTGCAACCACCACCGG
CTCAGGCGCGATGAACACTGGCTCAACCACTGGCGCGGGAGCAGGCTCCTGACGCGGCGG
AATCGGCGGCGGTGTGTGTGGCTCAAGGTCGGCGACCAGGGCAACCGGCTCTTCCGGCAC
GGGCAGCACCAGGCCGGCGGGCGCTGCGGGCTGGACCTCGACCGGCGCCGCAACGGGCGC
AACGGCGAGGGGCTCTGGAACAGCAACCGGTGCAGGCGCAGCAACAGGTGCTGCAGCCAC
CTCGACCGGGGCAACGGCAGCCGGCGTTTCGACCGGCAACGCAGCCGGTTGCTCCGCGTC
AGCCGGAATGGGGTTTTGCGGCTGTTCGGCTACGGGTTGCTGCGGTTTTTTGCGCAACCA
GCCGAACAGGCCTTTCTTTTCACCAGCCGCGGCCGGCGTCTTTTTGTCGTCGTTGGAACC
AAACATGGAAGACGGCTATCTCAGGGTAGCGATGCGCCACTGCGGCGCTTCTTAAATTCT
TTTAACGCAGAACAGTCTACTTTTAATCCGGCTCGTTCTTGCGCAGCATTTTGTCATCAA
GCCTTCGGGCTGGTTCCATGACAGGCATGGTCCTCAGGCAACCGGATCAGTATCCTAGCA
CCTCCAAGCCCGCCGACGCTAAGACCACGCGGGCAGTCCTACAGGTTAAACAACGTATGA
ATGCTCTAGCCCGCCGCGCCGCTGGCCTGTTGCTCAGCACAGTTTGTCTGCCGTTCGCGG
CCTTCGCCGCCGATACGCAACCCACCCACGAATTCATTCTCGACAACGGCCTTAAAGTGG
TCGTGCGCGAGGACCACCGGGCGCCGGTGGTGGTCTCGCAGATCTGGTACAAGGTCGGTT
CGACCTACGAATCACCGGGCCAGACCGGCCTTTCCCATGCCCTGGAACACATGATGTTCA
AAGGCAGCGAGAAGCTCGGCCCTGGCGAAGCCTCGCGCATCCTGCGCGACCTGGGCGCCG
AAGAGAACGCCTTCACCAGCGACGACTACACCGCTTATTACCAGGTACTGGCCCGCGACC
GCCTGCCGGTGGCCCTGGAGCTTGAAGCCGACCGCATGGCCAGCCTGCGCCTGCCGGCCG
ACGAATTCAGCCGCGAGATCGAGGTCATCAAGGAAGAGCGCCGCCTGCGCACCGACGACC
AGCCCAACGCCAAGGCCTTCGAGCTGTTCAGCGCCATGGCTTTTCCGGCCAGCAGCTACC
GCACCCCGACCATCGGCTGGATGGCAGACCTTGACCGCATGAAGGTCGAGGAACTGCGCC
ACTGGTACGAGTCCTGGTACGTGCCGAACAACGCCACCCTGGTGGTGGTTGGCGATGTCA
CCGTCGACGAGGTCAAGGGCCTGGCCCAGCGCTTCTTCGGCGCCATCCCGAAACGCGCGG
TGCCACCGGCCAAGCTGCCACTCGAACTGGCCGAGCCGGGCCTGCGGGAAACCACCCTGC
ATGTGCAAACCCAGCTACCGAGCCTGATCTACGGTTTCAACACCCCGGGCCTGGCCACCG
CCAAGGACCCGCGCAGCGTGCACGCCCTGCGGCTGATCTCGGCATTGCTCGACGGCGGCT
ACAGCGCGCGCCTGCCAAGCCGCCTGGAGCGCGGCCAGGAGCTGGTCACCGGGGCTTCGT
CGAGCTACAACCCGTTCACCCGCGGCGACAGCCTGTTCGTGATCTCGGCCATGCCGAACC
TGCAAAAGCACAAGACCCTGGCCGACGTCGAAGCCGGTATCTGGAAGCTGCTCGACGAGC
TGAAAAACACCCCGCCGTCGGCTGAAGAGCTTGAGCGCGTACGTGCCCAGGTCATCGCCG
GGCTGGTCTACGACCGTGACTCGATCAGCAGCCAGGCCACCGCCATCGGCCAACTGGAAA
CCGTCGGCCTGTCGTGGAAACTGATCGACAGCGAGCTGGACGAGCTCAAAAGCGTGACCC
CGGCCGACATCCAGAACGCCGCCCGTACTTATTTCACCCGTGAACGCCTGAGCGTTGCCC
ATGTACTGCCCGAGGAGAACGCTCATGAGTGAACGCAGCGCACCCCGCTACACCCTGATC
GGCCTGGGCCTGTTGTTGCTGATTGGCCTGCTGGCGTTCTTCCTGGCCAAACCTGCGCAA
TCGGATAACGCCGCGCAACCGGCTGCGGTCACCGAAGCCAAGGCGGCCAACACCCTGCAA
TCGCTGGCCGAGCTGGATGGCAAGGCGCCAAGCCGCCGGCAACTGAACATCCAGACCTGG
AACACCGCCGAAGGCGCCCGCGTGCTGTTCGTCGAAGCCCGCGAGTTGCCGATGTTCGAC
CTGCGCCTGACTTTCGCCGCCGGCAGTAGCCAGGACGGCGATGCCCCGGGGCTGGCGACC
CTGACCAACGCCATGCTCAACGAAGGCGTGGCCGGCAAGGACGTCACCGCCATTGCCGAA
GGCTTCGAAGGCTTGGGCGCCGACTTTGGCAACGGCGCCTACCGCGACATGGCCGTGGCC
TCGCTGCGCAGCCTGAGCGCGACCGACAAGCGCGAACCTGCGCTCAAGCTGTTCGCCGAA
GTGGTCGGCAAGCCGACCTTCCCGCAGGACGCCCTGGCGCGCATCAAGAACCAGATGCAG
GCCGGCTTCGAATACCAGAAGCAGAACCCCGGCAAGCTGGCCAGCATCGAGCTGTTCGAG
CGCCTGTACGGCACCCACCCCTATGCCCACCCGAGTGACGGCACCGCCAAGAGCATTGCG
CCGATCACCCTGGAGCAACTGCGTGCCTTCCACGCCAAGGCCTATGCCGCTGGCAATACG
GTGATCGCCCTGGTCGGCGACCTGAGCCGCAGCGAAGCCGAAGCTATTGCCGCACAGGTG
TCCTCGGCCCTGCCAAAAGGCCCGGCCCTGGCCAAAGTGGCCCAGCCAAGCGAACCCAAG
GCCGGCGCAACCCACATTGACTTCCCGTCCAAGCAGACCCACCTGATGCTCGCGCAACTG
GGCATTGATCGTAACGATCCGGACTACCCGGCGTTGTCGCTGGGCAACCAGATCCTCGGG
GGTGGCACCTTCGGCACCCGCCTGATGAGCGAAGTGCGCGAGAAACGCGGCCTGACCTAC
GGCGTATACTCGGTGTTCAGCCCGATGCAGGTGCGTGGCCCGTTCATGATCAACCTGCAG
ACCCGTGCCGAGCTCAGCGAAGGCACCCTCAAGCTGGTCCAGGACATCCTCGCCGACTAC
CTCAAGAGCGGCCCGAGCCAGGCTGAGCTGGACGACGCCAAGCGGGAACTGGCCGGCAGC
TTCCCGCTGTCCAATGCCAGCAACGCCAGCATCGTTGGCCAACTGGGCGCCATCGGCTTC
TACAACCTGCCACTGACCTGGCTGGAAGACTACATGCAGCAGTCCCAGCAACTGACCACT
GAACAGGTCAAGGCAGCGCTGAACAAACACCTGGCCGCTGACAAGATGGTTATCGTCACC
GCCGGGCCAAGCGTGCCGCAAAAACCCTTGCCGCCGCCCACTGACAAACCCGCCGAGCAA
CCGCTTGGCGTACCGGAGCATTAATGGCCAGTCCATCCGCAAAACCGGCCAAGCCGCACC
ACGGCCAGGGCCAGCTGCGCATCATTGCCGGCGAATGGCGCAGCCGGCGCCTGGGCTTCC
CTGACGCGCCGGGCCTGCGCCCAACCCCGGACCGGGTCCGCGAGACCCTGTTCAACTGGC
TTGCCCCGCACATCGAAGGAGCCAAGGTGCTCGACGCCTACACCGGCAGCGGCGCCCTGT
ACCTCGAAGCGCTGTCCCGTGGCGCGGGCGATTCCGTGGCCCTGGACAGCAACCCGGCGG
CCATCGCCAGCCTGCGGCAGAACCTCGAGACCCTGCGCTGCCCTCGCGGCCAGGTGATCC
AGACTGACGCCCAGCGCTACCTGCAAGGTGAGCCGAAGCTGGCCTTCGACCTGGTGTTCC
TCGATCCGCCGTTCAACCAGGGCTTGCTGCCGACCACCTGCGCCCTGCTTGAAGAGCGTC
AGTGGCTGGCCGAAAACGCCTGGATCTACACCGAGAGCGAAACCCCGCCATCGACCTTGC
AGTTGCCTGGCAACTGGCGCCTGCACCGCGAGAAAAAGGCCGGCCAGGTCTACTACGCAC
TCTGGCAGCGCGGCTGAGCAATCAGCACGACCCGGCCGCCGCCGGGTCGTGCCCGCTAAA
TATCTAACGCCTTTCACCTTTACGCTTGCCTGATCGTGCGCCTTGTTTTCAACCACAAGG
ATCACTGTCATGGATCGACGCACCTCCCTCAGGAGCAGCCTGCTCGGCCTGTTTCTGCTA
TCAGGCCAGGCCCTGGCCGAACCCTCCATTCGCCATGAGTTCACCCTCGACAACGGCCTG
CACGTAGTCATCAGCGAAGACCGCCGGGCGCCCGTGGTCACCACACATATGCTGGTCAAG
GTCGGTTCGAGTCACGAATACCCCGGGCAGTCCGGTTTGTCCCACGCCCTCGAACACCTG
CTCTACCGAGGCAGTGCCAAGACCGCCCCGGGTCAGCTCTCACAGATCATCGAACGCCTG
GGCGGCGAGGACAACGCCTACACCCTCCGTGACTTCACCGTGCATCATCAGACGCTCCCC
AGTGATCGGCTGGCTGTAGCGCTGGAGCTCAATGCCGATCTGCTCAAAGGCGCAGTGCTG
AGCGAACACGAGTTCGTTCGCGAGATCGAAGCGGTCAAGGCTGAGCGGCGAGAGAATGTC
GATAACGAACCATTGCTAAGGCTCTTTGAGCAACTGCAGGCCATTGCCTACCCGCAAAGC
AGCTATCACACCCCGGTGATCGGCTGGATGAGCGATCTGCAGCGCATGCACAACGATGAA
CTGCGCGCCTGGTATCACACCTGGTACGCGCCCAACAATGCCACGCTGATCATCGTTGGC
GATGTGCGGCGCGATGTGGTGAAACGCGAGGTTGAAAAGTATTTTGCCGGTTTCCCCCGC
CAAGACCTGCCGTTCATTAAAAAGCCCCTTCAGACCGCTGCCCCCGGCCCCCGTCAGGTT
ACGGTCTACGAAGATGTCAGTACGCCAACCCTGGTCATGGCCTTCAACGTGCCGACCTAT
GCCAGCGCAGCGTCGGCAACCGACGTGCATGCCTTGCGCCTGCTTTCGGCCCTGCTGGGC
AAAGGCTTAAGCGCCCGCCTCAGCACCCGGCTGGAGCGCCAGCAAACTCTGCTGACACGC
CCTGAAGTCAGCTACGACCCGGTGGCCAGGGGCGATAACCTGTTCGAGATCCAGGCTTCA
ATCAATACCGTTCAGCCCAGGCCACTGGACGAACTGCAAGCGGCGATCTGGGCACAACTG
CAGGCACTGAAAAAAAAACCCTCCCGAACCTGACGAACTTGCCCGGGCGCGAACACTGCT
GCTGTCAGAAAACACCTTCGCCCGCGACACCCTAGACTATCAGGCCGGCGACTTGGCTGC
CCTGCTCGGCAGTGGCTTGCCAGCCGCTCAACTGGACAATGATGCCGACGACCTGGCGCG
AATAACGCCTGAACAACTACAGCAGGCTGCCAACACCTTCTTCACCCGCGAACGGCTTAC
GGTCGCCTACCTGCAGGCCAAGGAGGTCGATGATGAATAAGTTCAGGAGAAACCTTTTAC
CGATCGTCCTGTTGATAGCATCTGTCACTGCATACGCCCAGAGCGCTGCGGCTGAGCTGC
AATCCCTGAAATCCACCGCCCCCCTGACAAGCATCCCTCAATTGCCGATCGAATCGTGGC
ACACGCCTCAGGGCAGCCAGGTGTTGTTTGTGCAGAACAACCATTTGCCGATGTTTGACC
TGCAGGTTGTATTCGCTGCCGGCAGCGCCCGCGATGATGGCGCAGCAGGCCTGGCACAAC
TCACCCTGGGCATGCTCGATGAGGGCGCAGGCCAGTACGATGCCCTGCAGATTGCCGAAG
GCTTCGATGCGGTCGGCGCACAGTTTCACAAGCAGGCCGGGCGAGACAGCCTGGCCGTAA
CACTGCGCAGCCTCAGCAGCCAGGAGCACAGCAGCAAAGCCGTCGGCTTGCTGACAGATG
TGCTCGGCAAACCGCAACTTGCCGATGACAAGCTGCAGGCGATCAAGGATCAGCTCACCA
GCCAGCTCATACAACGCCAGGAGTTCCAGAACTACAGGGCCACCGACCTGCTTTACCAAC
ATGCTTACGCCAATCACCCCTATGCGACGAACAGCACCGGCACCAGGCAGGCAATTGAAT
CGCTGACCATTGCCGATATCCGCGCATTTCACCAGCAAGCGTTCGCTGCGGGCAATGCAC
TGATCACCCTGGTCGGTGACCTTTCGCTTGAGCAGGCTCAAGCCATTGCGCTTCAAGTTT
CGTCAGCACTGCCCGACGGGCCGGCACTCTCACCTTTACCCGTGCCCGCTGCTTTCGAGC
CGGAGATCTATCACCTTGAGCATCCGGGCAGCCAGGCGCTGTTGTTGTTTGCCATACCCG
GCATCAGCGTGCACCATGCCGATGCACCGGCGCTGACCCTGGCCAATCTGATACTGGGCG
GCCCCGGCGCGACTTCGCGCCTGTTCGATGAACTGCGCAGCCAACGTGGTTTGACCTATG
GCGCCAGATCAAAGCTGATCCAGCACCCTGCCAGCGGCCTCTGGACCTTCACCACTGCGG
TCGAGGCCAGGTACCGTGATGCCAGCATGGCGTTGCTCGAGCAATTGCTTGCAGACTACG
CAGCACAGGGCCCGACCGCGCAGGAGGTTGAAGGCGCGAAGCACAAGCTGCGCGGCAGCT
ACCTGTTGGGTTCAGTGAGCAACCAGCAGATCAGCGATATCCTGACCCACACCGGGGTCA
ACCAGTTGCCGCTGGACAACCGCCAGGCGTTTCTCGACAAGCTTCAGGCGCTGACCCTGG
ATCAGCTGAAAGTCGCGTTGAAAAAACACCTGAAGCTCGACAAGCTGGTGCAAATCAGTG
TCGGCCCGACGGTCGAACAAGACGCCTTGCCGAACATCGAGCCTGCGACCGGCTGATCGG
TGCGGGCAACTGCCAGTAACCGGACATACACTTGTCTGAAACAGATCTGCGAGTACGCCA
CGATGTTTGCCTCAACCCCCAGCCCCTTCAAACCCGCCCTGGGGCTGGGCAATCCGCACA
TGCAGACGCTCTGGGGGCCGCTGTGGCGCAAGTCAGCGGCCCTGAGCCGCCAGCGCGAAC
GTCTGTGGCTGGCTGATGGCGATTTCCTCGACCTCGACTGGCACGGCCCCCATGAAGCGA
CAACCCCGGTGGTGCTGGTGCTGCACGGGCTCACCGGCTCGTCCAGCTCGCCGTACGTCA
TCGGCATGCAGCAGGCCCTGGCCGACCGTGGCTGGGCCAGCGTGGCGCTGAACTGGCGCG
GCTGCTCGGGCGAACCCAACCTGCTGCCACGCAGCTACCATTCCGGTGCCAGCGAAGACC
TGGCCGAAGCCATTGATCACCTGCGCGCGCAGCGTCCGCAGGCACCGCTATACGCCGTGG
GTTACTCGCTGGGCGGCAATGTGCTGCTCAAGCACCTGGGCGAAGCCGGCTCGGCCAGCC
AGTTGCAGGCGGCAGTGGCGGTGTCGGTGCCGTTTCGCCTGGACCAGTGCGCCGATCGCA
TCGGCCTGGGCTTTTCCCGGGTGTACCAGGCGCATTTCATGCGCGCCATGCTCGCTTATG
TGAAGGACAAGCAGCGCCACTTTCAGCATCACGGCCACCACGAAGGGCTGGCCGCGCTGG
AGCGCCTGGGGCCGCTGGAGAACCTGCGCACCTTCTGGGATTTCGACGGCCGGGTGACCG
CGCCGCTCAATGGCTTTAGCGATGCCAAGGACTACTACCGACGTGCTTCCAGCCGGTATT
TTCTGGGCGAGAACCGCACGCCGACGCTGATCATCCATTCCAGCGATGATCCCTTCGTGT
TCGCCCATAGCTTGCCAGCAGCCAATGAACTGGCGGCGCAGACCACCTTTGAGCTGCATG
CGCGGGGCGGACATGTGGGGTTTGTCGATGGCAGCGTGCGCAACCCGGGGTATTACCTGG
AGCGGCGGATTCCGCAGTGGCTGGCTGGAAACTGACCCGCGATGCTTTTCAGTCGCCAGT
GGCCACCGCCCGCTTGGAGTCGGTAATCCACTCACTCCACGAGCCCGCATACAGCTTGCC
CAGCGGATACCCCGCCAGCGCCAGGGCAAACAGGTTGTGGCAAGCCGTCACCCCCGACCC
GCAGTAAGCGACCAGTTGCTCTGGCGAACGCTTGTCCAGCTTCTGGGCAAAGCGCTGCTT
GAGCTGCTCGGCCGGCAGAAACCGCCCGTCGGCGCCGAGGTTGTCGGTAAAGGCTGCGCA
TTGTGCACCGGGAATATGCCCGGCCACCGGATCGATCGGCTCGACCTCGCCGCGAAAGCG
CGGCAGGCCACGGGCATCGATCAACGTAAGCTCCGGCTTGCCCAGGCGCTCGCCCAACTG
CGCAGCATCCAGCACCAGGCTGGCGTCCGGCTCACCACTGAAGTTGCCTTCGCGCTTGAC
CGGCGGATCAAGGCTCAGCGGCAGCCCGGCCGCGTGCCAGGCCTTGAGGCCGCCATCGAG
GATGAATACACCACTGCGCTTGCCCAGCCAGGCCAGCAGCCACCAGGCCCGGGCCGCGAA
GGCACCTGGGCCGTCGTCGTAGAGGACGATTTCGCTGTCGTTGTCGATGCCCCAGTCCCG
CAGGCGCTCGACCAGACGCTCCGGGTCCGGCAACGGGTGGCGGCCGGTCACGCCCTTGAT
GATTGGCCCGCTGAGGTCGCGCTCAAGGTCGGCAAAGTGCGCCCCGGTAATATGCCCCTC
GGCATAGCTGCGCTGACCATAATCGATGTCTTCCAGGGCAAAACGGCAATCGAGAATCAC
CAGCGCCGGCGCCTCCAGGCGTTCGGCCAATTGCTGGGCGGTGATCAGTTGCGCGAGGGG
CATGACAGTCTCCTGAACGATTGAACGGATAAGGCCCGGGCGTTATTGCTCCAGCGCCTG
GTTAAGCGAAACGTAGAATTCCTGGCACAACGCGTCGACGGCGGGGCGCGCCTTGGCGGT
GACAAAGCCAAGCTCCAGCACCAATACCTGATAGACACCGCGCTTGAAGGCTTCTTCACT
CAAGTGCGCGGAATTTTCGCGAGTGGTGCAGAGAAAACGCACCCAGGACGTAAGCACGAT
CCAGGCATTGAGGGTCAGCGACTCGATCTGCACGCTGTCCATCTCGACGATGCCGGCCTC
GACAAAGCCGCGGTAGATCGCCTGGCCCTGCAGCAGGCAGCGCTGGGAGAAGCGCCGGTA
ACGGGCGGCCAGTTCCTTGTCGCTGTCGAGCAGGTGTTCCAGGTCGCGGTGCAGAAAGCG
GTAGTTCCACATCGCCGCCAGCAACGCCTTGAGGTAGAAGCGCTTGTCTTCGACTGTTGC
AACACGCCCCTGGGGCGGGCGCAAAAAGCTTTCCACCAGCTCTTCATACTGGGTGAAGAG
CACGGCGATGATTTCCTGCTTGTTGGCGAAGTGGTAGTACAGGTTGCCGGGCGAAATCTC
CATGTGCGCGGCAATGTGGTTAGTGCTGACACTGCGCTCGCCCTGCTGGTTGAACAGCTC
CAGGCTGTTCTGCACGATGCGCTCGCGGGTCTTGATACGCGGGGCCATGATCAATTCCAG
GCGTTGAGCTTGAATGAATAGGTCCATCTTACGGTGTATCCACACCGGTATGTACCCGCA
GGCGCTGTGAAAAACAGTCGCACCGGGCACATATTAGAGTATATGCTCTAGAAAACCTGC
CTTGCCGTGGAGTTTCGCATGCTCGCCGACGCTACCCGCTCCCTGCCGCCCACCGAATTC
GCCGCCCTTGACGCGGTGTTCGCCACCCAGCGCCAGGCCTTTGCCGGCAACCCCCTGCCC
TCTGCGCCACAGCGCCGGCAATGGCTGAAAAGCCTGCGCGAAGCCCTGCTGGAGCAACAG
GACGCGTTGATCGCAGCGATCAACGAGGACTTCTCTGGCCGTAGCGCCAACGAAACCCTG
CTGGCCGAATTGATGCCGAGCATTCAGGGCCTGCGCCATGGCGAAAAGCACCTCAAGCAG
TGGATGAAAGCCTCCAGGCGCAAGGTCGGCCTGGCCTTCCAGCCGGCCAGCGCCGAGGTC
CAGTACCAACCGCTGGGAGTGGTCGGCATCATCGTGCCGTGGAACTACCCGCTGTTTCTT
GCCATCGGCCCGCTGACCTGCGCCCTGGCCGCCGGCAACCGGGTAATGCTCAAGCTCAGC
GAAGCAACCCCGGCGACCGGCCTGTTGCTCCAGCAACTGCTCGACAAGATCTTCCCCGAA
GACCTGGTCAGCGTGGTGCTGGGTGAGGCCGACGTTGCCCAGGCCTTCTCGCGCCTGCCG
TTCGATCACCTGCTGTTTACCGGGGCCACCAGCGTCGGCCGCCAGGTGATGCTCGCCGCC
GCGCACAACCTAACGCCAGTGACCCTGGAACTGGGCGGCAAATCGCCGGCCATTGTCTCG
GCCAGCGTGCCGCTGGCCGACGCCGCCGAACGCATCGCCTTCGGCAAGACCCTCAACGCC
GGCCAGACCTGCGTGGCTCCCGACTACGTGCTGGTGCCACGTGATCGCCTGGGGGACTTC
GCCACGGCCTACCGCGACGTCGTGCGGCGCTTTTACCCGACCCTGGCCGACAACCCGGAC
TACAGCGCGATCATCAACCCGCGCCACCTGGCCCGCCTGGAGAGTTATCTCGAGGATGCC
CGCAGCAAGGGCGCCGAGATTATCGACCTGTACCCACAGGAGCCACGCCAGGGCCGGCGC
CTGCCGCCGCACCTGCTGCTCGGGGTCAGCGACGACATGCGTGTGATGCAGGACGAAATC
TTCGGCCCGCTGCTGCCGTTGGTGCCCTACGACAGCCTCGACCAGGCGCTGGCCTACATC
AATCAACGCCCGCGCCCACTGGCGCTGTATTACTTCGGCTACGAGCGCAGCGAGCAGCAA
CGGGTACTGGAACAGACCCACTCTGGCGGCGTATGCCTCAACGACACCCTGCTGCACGTC
GCCCAGGACGACCTGCCGTTCGGCGGCATTGGCCCCTCGGGCATGGGCCATTACCACGGC
CATGAAGGTTTCCTGACCTTCAGCAAGGCCAAGGCGGTGTTCGCCAAGCAGCGTTTCAAC
GCCGCGCGGCTAATCTACCCGCCTTACGGCAAGGGGCTGCTCAAGCTGGTGTACACACTG
TTCATTCGCTGAAAAACCACCCTCGGGCCTGATAACAATGACCACAAGCCTGCCTGTAAA
CCCCGCGCTGAGCCGGCGTGGGCTGCTCAAGTTCACCCTCGGCGCCAGCGCCTTGCTCGC
CACCGCCGGGTTGGGCGCCAGCCTCAGCGGCTGCTCGGCGCAAACACCGGCCAGCGGCTT
CATTACCCTGCGCGAAAACGACTTGCCGATCCTCCACGCGCTGATTCCGGTAGTCCTGGC
TGGCACCCAGGCGGCGGACAACCGCGAAGCCTTGCTGCGCGGGCTGGACAACAAGCTCGC
CGCGCTGTCGCCGGCCATGCTCAAGTTGACCCGGCAACTGTTCGACGTGCTCGCCATGGC
GCTCACCCGCGGGCCGTTGACCGGCATCTGGGGCAGTTGGGACAACGCCAGCAGCGTGCA
GATCGAGGCCTTTTTGCAGCGCTGGCAGGACAGCTCGCTGAACCTGCTGCGCATGGGCCA
TGCCTCGCTGCTGCAACTGCTGCACATGGCCTGGTACGAACTGCCGCAATCCTGGGCCCA
TTGCGGCTACCCAGGGCCACCCAAGGTCTGATCCACCGATAACCACAAGAGGCTGAACAT
GCCCGTACCCGACCTGTTTCGCGACGGCCTTGGCCGTGGCTGGAAAACCCGTGACGCCTC
GCGCCTGGACCAGGACCTGAGCCTTGAAACCGACATCGCCATTATCGGCAGCGGCGCCGG
CGGCGCCACCAGTGCCGAGCTGCTCAGTGCTGCAGGCTTCAAGGTACTGCTGATCGAAGA
AGGCCCGCTGAAAACCAGCAGCGACTTTCACATGCTCGAAGACCAGGCCTACGCCAGCCT
CTACCAGGAAGGCATCGGGCGCATGAGCAAGGACGGCGCCATCACCATCCTGCAAGGCCG
CGCAGTCGGCGGCACCACCCTGATCAACTGGACCTCGAGCTTTCGCACCCCCGCGCCAAC
CCTGGAGCACTGGGCCCGCGAACACGGGGTTAAAGGCCTGAGCAGCGCCGAGTTGGCGCC
CTGGTTCGCACGCATGGAACAGCGCCTGGGTATCGAGCCATGGATCATGCCGCCCAACGC
CAACAACGAAGCACTGCGCCGCGGCTGCGAAGCGCTGGGCTACAGCTGGAAAGTGATCCC
GCGCAACGTGCGCGGCTGCTGGAACCTGGGCTATTGCGGCATGGGTTGCCCGGTCAACGC
CAAGCAGTCGATGCTGGTCACCAGCATTCCGGCAACCCTTGAGCACGGCGGCGAGCTGCT
GTACCTGGCCCGCGCCGAGCGCCTGGAACACAACGGCGAACAGATCAGCGGCCTGCAGTG
CGTGGCCATGGACGCGCGCTGCGTCGAGCCCACTGGCCGGCAGATCCGGGTCAAGGCCCG
GCATTACATCCTTGCCGGTGGCGGCATCAACAGCCCCGGCCTGCTGCTGCGCTCGGACGC
TCCGGACCCCCATGAGCGCCTGGGCAAGCGCACCTTCCTGCACCTGGTCAACTTCAGCGC
CGGGCTGTTCAAGGACAAGGTCAATCCGTTCTACGGCGCGCCGCAGTCGATCTACTCCGA
CCATTTCCAGTGGCGCGACGGCGTCAGCGGGCCGATGGGCTACAAGCTCGAGGTGCCGCC
CCTGCACCCGGCGCTGGCCAGCACCTTGCTGGGCAGCTTCGGCAAGGACAACGCCCTGCG
CATGGAGCAACTGCCGCACACCCACGTGATGCTCGCCCTGCTGCGCGATGGTTTTCACCC
GGACAGCGTCGGCGGCGAGGTGCAGTTGCGCGGCGATGGCTCGCCGGTGCTCGACTACCC
GCTGTCGGCCTATGCTTGGGACGGCGTGCGCCGGGCTTTCCAGAGCATGGCCGAGATCCA
GTTCGCCGCTGGCGCCGACAGCGTGATGCCGGTGCACAGCGATGCCCGCCATGCAAAAAA
CCTGGCCGAAGCGCGGCAGATGATCGACGGCCTGAACCTTGAACTGTTTCGTACCCGCCT
GGGCAGCGCCCATGTCATGGGCGGCTGCGCCATGGGCGAAGACCCGCGCCAGGCGGTGTG
CGACAGCCTGGGCCGGCACCATCAGCTGGAAAACCTGTCGATTCACGACGGCTCGCTGTT
CCCCACCAGCATCGGCGCCAACCCGCAATTGTCGGTGTACGGCCTCAGTGCCCGGCTCAG
CGACGCCCTGGCCGCGCGCCTGGTGGCTGGCAGATGACAACAAATGGCCGCACTGTCTAT
AGTGCCTTCAGCGTGGTCGGGCGACTTGGCCGACCGCCACTGCTGCGATACCATCCGACT
CCCCAACGCACTCCTGCCAGGACGACGCGATGAACCGAGTGTTGTACCCAGGTACTTTCG
ACCCTATTACCAAGGGCCATGGCGATCTGGTCGAGCGTGCCTCGCGGCTGTTCGACCAGG
TGATCATTGCGGTCGCCGCCAGCCCGAAGAAAAACCCACTGTTCCCGCTGGAGCAACGGG
TGGAACTGGCTCGCGAGGTCACCAAGCACCTGCCCAATGTCGAAGTCATCGGCTTCTCCA
CTTTGCTGGCGCATTTCGCCAAGGAACAGCAGGCCAATGTGTTCCTGCGCGGCCTGCGGG
CGGTTTCAGACTTCGAGTACGAGTTCCAGCTGGCGAACATGAACCGCCAACTGGCGCCCG
ACGTCGAGAGCCTGTTCCTCACCCCTTCAGAGCGCTATTCGTTCATTTCCTCGACCCTGG
TCCGGGAAATCGCGGCGCTGGGCGGTGACATCACTAAATTCGTCCACCCGGTGGTGGCCG
AGGCCCTGACCGAACGCTTCAAGAAGTGACATCGGCGATTTGACCACGGCGCCCGCGTGC
ACTGCGGGCGCTAATGCGGCACAATTGTGCCCATTGGTTTTCAAATGCCCGGGTTCTGAG
CCCTGGCCGGAGTCCCCATGTCCCTGATCATCACCGACGATTGCATCAACTGCGACGTCT
GCGAACCCGAGTGCCCGAACGCTGCGATCTCTCAAGGCGAAGAGATCTACGTGATCGACC
CCAACCTGTGCACCCAGTGCGTCGGCCACTACGACGAGCCGCAATGCCAGCAAGTCTGCC
CGGTTGACTGCATCCCGCTGGATGAAGCGCATCCGGAGAGCGAAGAGCAGCTGATGGAAA
AATACCGCCGAATTACCGGCAAGGCCTGATGCCGTTCGTCGCCCGGCTTGCCCCGCTGGT
CCTTGGCGCCGTCCTGGCGCTGGGGATGGCCAGTGCCCAGGCACAAGGCCCGGGCCGCGC
GGCGATTGCCACGCCGCATAGCGACGCGACTGCCGCCGCACGCGAAATTTTCGAGCAGGG
CGGTAACGCCTTTGACGCCGCCATTGCCGTCAGCGCCGCGCTGGCGGTGGTCGAGCCTTA
TGGTTCAGGCCTGGGCGGCGGCGGCTTCTTCCTGCTGCGCGAGGGCGACACACCCGCCCG
CTATGCCTTTATCGATGCCCGCGAGCGCGCACCTGGCAAGGCCAGCGAAGTCATGTACCT
CAAGGACGGCAAGGTCCAGCCGGGCTTGTCGATCAATGGCCCGCTGGCGGCGGCGATTCC
CGGCTTGCCGGCAGCCCTCGCCGACCTTGCTGCCCATTACGGCAAGCTGCCGCTGAAAAG
TACCCTGGCCCCGGCTATTCGCCTGGCCAATCAGGGCTTTGCCGTCGACCGCATCTATCG
CGACCGCGCGCAGATGCGCTTGAGCGCACTGCGCGACGATCCAGAAAGCGCCCGTCTGTT
CCTGAACAACGGTGAAGTGCCAGCCCTGGGCGCTAAAATCCGCCAACCGCAACTGGCCAT
AACCCTTGAACGTATCGCCAGCCAGGGCCGCGACGGTTTCTATGCCGGCCCGACCGCCCA
GGCCATGGTGCAGGGGGTACAGGCCGCAGGCGGGATCTGGAGCCTGGATGACCTGGCCAA
CTACCGCACCGCCAAACGCGAGCCGCTGCGCTACCAGCTGGCCAATCAACGCGAACTGAT
CAGCGCCCCGCCGCCCTCGGCCGGTGGCGTGGCCCTGGCCCAGAGCCTGGCGATGCTGCA
GCGCCTGCCCTGGCAGAGCGCCGAGCCTGTACAGCGCAGCCACTACGTACTGGAAGTATT
GCGCCGGGCCTACCGTGACCGCGGCCTGCTCGGCGATCCGGACTACGTCAGCAATCCGAT
ACCACAGCTGCTCGCGCGGAATTACCTGACGTCGCTGGCCGACAGCATCGACGTCCACCA
GGCAACGCCCAGCAGCAGCCTGCCGCCCGCCCCGGCCTGGCGCGAGGGCGATCACACCAC
CCACTTTGCAGTGATCGACGCTGACGGCAATGCCGTGGCCGCGACGCTGTCGGTCAACCT
GCCGTTCGGCGCCGCGTTTACTGCCCCGGGCACCGGCGTGGTGCTGAACAACGAAATGGA
CGACTTTGCCGCCGACCCGCATGGCAGCAACAGTTACGGCCTGGCCGGCAGCCAGGCCAA
TGCCGTGGCCGCCGGCAAACGGCCGCTGTCGAGCATGAGCCCGAGCTTTATCGAGAGCCC
GACCCAGTTCGCCGCCTTCGGCACGCCGGGCGGCAGCCGTATTCCGAGCATGGTGCTGCT
GTCGATGATGGGCTTTCTTGAGGGCCGGCCGGTGGCCGAATGGCCGGCGGTGCCGCGCTA
TCACCACCAGTACTTGCCCGATGTGGTCGAGCACGAACCGGGGGCTTTCAGCACTGGGCA
GCAGCGCGAGCTGCAGGCGCGCGGCTACCCGCTCAAGGACCTGGGCCGCAGCTATGGCAA
TCAGCAAGTGCTGTACTGGGACAAGGCCGGGCAAACCCTCGAAGCCGCCAGCGACCCCCG
CGGCGTGGGCGCCGCGCAAGTGCTCAGCCCGCGCTGAGCACCTTCACTTCTGGCAGCGCG
GGCAGTAGACGCTGGCGCGCTGGCCAAGCTTGACCTCACGCAGGATGCTGCCGCAGACCT
TGCACGGCTCTTCCCCGCGCCCGTAGACGAACAGTTCCTGCTGGAAGTAGCCCGGCTGGC
CGTCGCCGCCGATAAAGTCGCGCAAGGTGGTGCCGCCGCGCTCGATGGCGCAGGCGAGGA
TGCGCTTGATCTCGATCGCAAGCTTCAGGTAGCGCGCCCGGGAAATGCCCCCGGCTTCGC
GGCGCGGGTCGATACCGGCAGCGAACAGCGCCTCGGTTGCATAGATATTGCCAACCCCGA
CCACCACCGCGTTGTCCATGATGAACGGCTTGACCGCCATCGACTTGCCCCGCGACAGCT
GGAACAACCGCTCGCCGTCGAACAGATCGGTTAACGGCTCCGGGCCGAGCTTGATCAGCA
GCTCATGGTTGAGCGGATCGAGGCTCCAAAGCATCGCGCCGAAGCGCCGCGGGTCGGTGT
AGCGCAAGGCCAGGCCCGACTCCAGTTCGATATCCACATGCTCGTGCTTGGCCGCCGGCA
ATCCAATCTCGACCAGGCGCAAATTACCGGACATGCCCAGGTGGCTGATCAGGGTGCCCA
CTTCGGCATTGAGCAGCAGGTACTTGGCGCGCCGCTCGACCTTGACGAAGCGCTGCCCGG
AAAGGCGAATGTCGAGGTCCTCGGGGATCGGCCAGCGCAGGCGCCGGTCGCGCACGATTA
CCCGGCTGACCCGCTGGCCCTCCAGGTAAGGCGCAATACCGCGCCGGGTGGTTTCGACTT
CTGGCAATTCCGGCATGGATCAGTGACCGCCCAGTTCGCGAATGGTCTGCTTGAGGTTCT
CGAAGTCATACTCGGACAGGCCGACATAATCGAGCACCAGGTGCCCGACGGTATTCCATT
CGTGGTCGATGCTCTGGTTGCCCAGCACCCGGTACGAAGCGCAGATGTGCTCGGCCATTT
TCAGGATCGCCAGCAGGTTTTTCAGCTGGCTGTTGCGCGCCGAGTCATCGCTGAATACCG
CCAGGGCGTTGTGATGGTTGGCGATGGCGTTGCTCAGGTGCTCGGGCAGGCGCCACGACT
TGGCGGTGTAGTAACCGACCACCGCGTGGTTGGTGTTGAACACCTGGTTCTCGGTGTCGA
CCACCCGCTGCTCGGCACCGGCGCTGGCGTAGGCATCCTCGAGCACGCTCATGTACTCGG
GGAAGCGTTTGAGCATCAACGGCACGCCGCAATCGTGGAACAGGCCCAGGGCATAGGCTT
CGTCCACCGCCTGCGAGCCGATGCGCTTGGCCAGGGTCAGGCAGGTCATGGCTACGTCCT
GGGCGGTGTCCCAGAAACGGTTGAGGGTGACGATGGTGTCGTCGCTCATCTCGCCCTTGA
TCGACTGGGCGTTGATCAGGTTGATGATCGAGCGGCTGCCGAGCAGGTTCACCGCGCGCT
GGATCGAGGCGATCTTGTTGGTCAGGCCGTAGTACGGCGAGTTGACCAGCTTGAGCAGCG
CGCCGGACAGGCCCGGGTCCTGGGAGATCAGCTTGGCGATCACCTCCAGGTCAGGGTCGG
GCATGTATTGCTCGAACTGCAGGTCAACCATGATCTGCGGCTGCGGCGGTACGCTGATGC
CTTGCAGGGCATGCTGAATCTGTTCGGCGGAGAGTTCCTGGGACATAAGTACACACTCGG
GGCTGAGCGGCGATTCTAACCTGATCGTACTGGCCAGCGGTGAAGCTAAAGGCCATCGCT
CTGTTGCAATTTGTCGCTATTCCCCATCGAGGCGTCAGGCATCGGGTTATAATCCCGCTC
TTTTTTCCCGGAGCGACGTCATGTCCCTGCCCAGCCTTCGTCTCAAAGCCAATGCCGACC
GCCGCCTGCGCGCCGGCCACCTGTGGGTCTACAGCAACGAAATCGACGTCGCCGCGACCC
CGCTGCATGGCTTCAAGGCCGGTGACCAGGCGATCCTCGAGACCGCCGGCGGCAAGGCCC
TGGGCGTCGTAGCCATGAGCCCGAACAACCTGATCTGCGCCCGCCTGCTGTCGCGTGACG
CCAAGCTGGCCCTGGACAAGTCGCTGCTGGTGCACCGCATCAACGTAGCCCTGTCGCTGC
GCGAGCGTCTGTTCGACAAGCCGTTCTACCGCCTGGTGTACGGCGATTCCGACCTGCTGC
CGGGCCTGGTGGTCGATCGTTTCGGCGATATCCTGGTGGTCCAGCTCGCTTCGGCGACCA
TGGAACAGCACAAGGATGACGTGGTTGCCGCGCTGGTCCAGGTGCTCAAGCCCACCGGCA
TCCTGTTCAAGAACGACTCGGCCGCGCGCGACGCCGAAGGCCTGGGCCGTTACGTTGAAA
CCGTGTTCGGCCTGGTGCCGGAATGGGTGGCCCTGGAAGAGAACGGCGTGAAGTTCGAAG
CGCCGGTCATGGAAGGCCAGAAGACCGGCTGGTTCTACGACCACCGCATGAACCGCGCGC
GCCTGGCGCCGTACGTCAAGGGCAAGCGCGTGCTCGACCTGTTCAGCTACATCGGCGGCT
GGGGCGTGCAGGCCGGTGCCTTTGGTGCCAGCGAAGTGTTCTGCGTCGATGCCTCGGGCT
TTGCTCTGGACGGCGTCGAGCGTAACGCCGGGCTCAACGGCATTGCCGAGAAGCTGACCT
GCATCGAAGGCGATGTGTTCGAAGCGCTGAAAGAGCTCAAGGCCTCCGAAGAGCGTTTCG
ACGTAATCGTGGCCGACCCGCCCGCCTTCATCAAGCGCAAGAAAGACCTGAAAAACGGCG
AAGGCGCCTACCGCCGCCTGAACGAGCAAGCCATGCGCCTGCTGACCAAGGACGGCATTC
TGGTCAGCGCATCGTGCTCGATGCACCTGCCTGAAGACGACCTGCAGAACATCCTGCTGA
CCAGCGCCCGTCACCTGGACCGCAACATCCAGCTGCTCGAGCGCGGCGGCCAGGGCCCGG
ATCACCCGGTGCACCCGGCGATCCCGGAAACCCGCTACATCAAGAGCATCACCTGCCGCC
TGCTGCCCAACAGCTAAGGCGTGGCGCAATAAAAAATCCCGGCCTGGTGCCGGGATTTTT
TTCGCCTGCAAGACGCTAGCGGTTGGGCTGCCAGGTCAGGTCGACACCATCAATGGTCAG
CGTCTTGTAGCGCGGCATCACCGGTTTCATCTGGCCATGGCGGATCAGCTGAACCAGGCG
CTCGGTGTTATCGCGAATACTGTGCAGGCTACCGACTTCGCGCCACTCACCCTTGCCCTC
GCGGGCAAACAGAAAAACGCTGGATGCGTAGGTGTGCCGCGGGATCATCAACACTTCGTT
GCGCCCGTCGCCGTCCATGTCCACGCCCCACAGAAAGCAGCCCCTGCCGGTGCATTGAGT
CTCGGCCATGACCATCTTGGCGAACGCCTCGCTGCCAGGCTGCTCGGGGCCCAACCATTC
CAGTTTCGGCCCACGAGTGTCTTCGCCATACCGCGCGTGGGATTCTTCCATGATCCACTG
CAGCCTCTTGCGCCCTTCAGCGTCGAACAGCTCGTCAGTCTTGAGCCGCTCTTGCAGCGC
CGTGAACGCCTCACGTCCCGGCTTGCCCAGGCCGTGATACAAGGTTCTGGCATCGAATTC
CTGGATCGCGGTGCGCCCGCTAAGCAGACGCTCGACCTGGTTGTTGGCACTGAGCTGCAA
AGGGTTCAGCAGCGGGGTATAGAACAGCACCACCAACACCGCGCTGAGCAGGGCAATCCA
CGGGTTACTGACCCGCAGGCTATTGAGCCAGCCCTTGCCCGAGGCGAACACCGCCCACAA
CGCAGCAAGGCTGTGCACCTGCATCACACCAATCAGCAACAGGGCGAGAATACGCTCAGG
CGTCAGGCCGTACTGATTCACCCGCAACCAGCTTGAATAGCCCGCCAACGCCACCAGCAC
CGGCAAGCACAGCAAGCAGGCCTCGACCAGGCGCTTGAGCACACCCGGATAAGGATTGGC
CTGATGGCCATCCTGGAACACGCCGTTGACCAAAAACAGGTTGATGGCCACCAGCAACAG
CAGGATGGTGGTCGAGTAGCCGGTGTTCCAGATCGGCTGCAACCCGGTAAACGGCAGCAT
CAGGCTGAACAGCAAGGCGATCAGTGCGCTCAGTGGCAGCAACACACGGCACAGGGTCAG
CAGCACACCGCGCAACAGGCCGATGACCTTTTCGTTCTCCAGGCCCATGCGCATCCCCAG
GGAGAACACCACAGCCAGACCGATACGCACCACTGGCGCCGAGGTCAGCACATCTTCGAC
CTGGGGGATGCCGAGCATCAGGAACAAGCGCCCGCACAGCCACAGCAGCAGCCAGAACAA
CAGAGTGAACAGCAGCGCCAGGAGGACGATGAAGATGTTGTTCCAGGCATGCCGGAACAG
GTCTTCATAACGCGGCCGCAGCCCTTCGCGGGTCGGCCAGCTGAGGATGAAGGCGGTGCC
GATGTAGGTCACCACAACCGCGGCCAGCCATGAGCTCTGCCAGACCCAGCCCAGGGTGTC
CTGGCTGAAGGTCCAGCTGCTGATAAAGCCGATCAGCAGCGTCAGGCCCAGGACCAGCCA
GGCGGTACCGCGTTGCAACACCGCACTGCCGAGCAGTTGCAGGTTGACCCCGGCCACCAG
CACGGCGGCGCACAGGCCAAATGGCAGCCCGGCGATATCAATCTGGATGTGCCTGGCGAA
GAGGAACACCAGGCCTTGCAGCAGGCCAATGGCCAGGTAGAACAGTAAAGATCGACTTAT
CGCAGGCATTGCAAATCCTTTTGGCCAGTGGGGTGCGAAGCGCGCAAGTCTACCCAAAGC
CTGGCAGCCGACGCCAAGGCCTTTACCTTGCGGCCTGCGCCAACGGCCAATTATCACAAC
GCCATTCCCTCAAGGCCGCAGCGGTGTAGAATCGGGCTATTCATCGCCAGTCATCCCCGG
CGGGTTTATGAGCTCTGGCCGAGCGCACGGCGATCCCGCGGCGATCTCGGCTTCATCCGT
ACCAGCGGCCACCTGCCTTCGGTGCAAAGGACAAGAGAAGCTCACTCCCCTTTTTGTTAC
CTGATTAGCCGCCAGGAGTGCTTCATGCCTGATTACCGCTCGAAAACGTCCACCCACGGC
CGCAATATGGCCGGCGCCCGCGCCCTCTGGCGTGCCACCGGGATGAAGGACGAAGACTTC
AAGAAACCGATCATCGCCATCGCCAACTCGTTCACCCAGTTCGTCCCGGGCCACGTGCAC
CTGAAGGACCTCGGCCAGCTGGTGGCTCGCGAGATCGAACGCGCCGGTGGCGTGGCCAAG
GAATTCAACACCATCGCGGTCGACGACGGCATCGCCATGGGCCATGACGGCATGCTCTAT
TCGCTGCCAAGCCGCGAGATCATCGCCGACTCGGTCGAGTACATGGTCAACGCCCACTGC
GCCGACGCCATCGTCTGCATCTCCAACTGCGACAAGATCACCCCCGGCATGCTGATGGCC
GCCCTGCGCCTGAACATCCCGGTGATCTTCGTTTCTGGCGGGCCGATGGAAGCCGGCAAG
ACCAAACTGGCCAGCCACGGTCTGGACCTGGTCGATGCCATGGTCATTGCCGCCGACTCC
ACTGCCAGCGATGAAAAAGTCGCCGAGTACGAGCGCAGCGCCTGCCCGACCTGCGGTTCG
TGCTCCGGCATGTTCACCGCCAACTCGATGAACTGCCTGACCGAAGCCCTGGGCCTGGCC
CTGCCGGGCAACGGTTCGACCCTGGCCACCCACAGCGACCGCGAGCAGCTGTTCCTGCAG
GCCGGGCGCACCATCGTCGAGCTGTGCAAGCGCTACTACGGCGACAACGACCAGAGCGTC
CTGCCGCGCAACATCGCCAACTTCAAGGCGTTCGAGAACGCCATGATGCTCGACATCGCC
ATGGGCGGTTCGACCAACACCATCCTGCACCTGCTGGCCGCCGCCCAGGAAGCCGAGATC
GCTTTCGACCTGCGCGACATCGATCGCCTGTCGCGCAAAGTGCCGCAGCTGTGCAAAGTG
GCGCCGAACATCCAGAAGTACCACATGGAAGACGTCCACCGCGCCGGCGGCATCTTCAGC
ATCCTCGGCTCGCTGGCCCGTGGCGGCCTGCTGCACACCGACCTGCCGACCGTGCACAGC
CCGAGCATGGAAGAAGCCATCGCCAAGTGGGACATCACCCAGACCAGCGACGAAGCGGTG
CACCACTTCTTCAAGGCGGGCCCGGCCGGTATTCCGACCCAGACCGCATTCAGCCAGTCG
ACCCGCTGGCCGAGCCTGGACGACGACCGTGAAAACGGCTGCATCCGCAGCGTCGAACAC
GCCTACTCGCAAGAAGGCGGCCTGGCGGTGCTGTACGGCAACATCGCCCTGGACGGCTGC
GTGGTGAAAACCGCCGGCGTCGACGAGTCGATCCACGTCTTCGAAGGCAACGCCAAGATC
TTCGAAAGCCAGGACAGCGCCGTGCGCGGCATCCTTGCTGACGAAGTGAAGGCCGGTGAC
ATCGTCATCATCCGCTACGAAGGCCCGAAAGGCGGCCCGGGCATGCAAGAGATGCTCTAC
CCGACCTCGTACCTCAAGTCCAAGGGCCTGGGCAAAGCCTGCGCCCTGCTCACCGACGGC
CGTTTCTCTGGCGGCACCTCGGGCCTGTCGATCGGCCACGCTTCGCCAGAAGCCGCAGCC
GGTGGCGCCATTGGCCTGGTGCAGGACGGCGACAAGGTGTTGATCGACATCCCCAACCGC
TCGATCAACCTGCTGGTCAGCGATGAAGAGCTGGCGGCGCGCCGTGTCGAGCAGGACAAG
AAAGGCTGGAAGCCGGTCGAAGCGCGGCCACGCAAAGTGACCACGGCGCTCAAGGCCTAC
GCCCTGCTGGCGACCAGCGCCGACAAGGGCGCGGTACGCAACAAGGCGCTGCTGGACGGG
CTGTAAGCAGAAAAGCATCGCGGGTCAAGCCCGCTCCTACAGGTGTGGGAGCGAGCTTGA
CCCGCGATGGCCTCACCTCAGTACTTGGCCCGTACAGTGAACGTCAGGTTGCGCGGCTCG
CCATAAAAGTTCGACCCCCACGAACTGTCCACCCGCTCATAGTAGGTACGATCGAACAGG
TTGTTGGCCGTCAGCGTTGCCGACAGGTTCTGGTTGATTTTGTACCCTACCTGGGCCGTG
GCAATGCTGTAGCCGCCCTGGACGAAATCGACGTCACGCTTGTAGTAGGTGGCGCTCACC
GCCCGTAGCCCGCCACCGACACTGAAGTCCTTCAACGGGCCATCGGCGAACTCGTAGCGC
GTCCACAGGTTGAAGTTGTGCTTGGGGGTGATGGTGGTGCCCTGGTTGGTGTCTTCGCCG
CTCAGCGACTTGAGCATGGTGAAGGCGTAGCCGGTGCTGATGCTCCAGTTGTCGGTGAGG
TTGCCGCTCAGCTCGGTTTCCCAACCCTGGCTTCGGATCTTGCCTTGCGGCTCGTAGTAC
TGGTTGTTGGCGACCAGCTCGGCGCGGTTTTCGTCGTAGATGCGAAACAGCGCCACGCTG
CCATTCAAGCGCCCCTCATAAAACTCGCGCTTGAGGCCGATTTCGTACTGCTTGCCTTTG
CGCGGGGCGATGGTCTCGCCGCCGGCATTCACATCGGTCTGCGGCTTGAACACGCTGGTG
TAGCTGGCATAGGCCGACAGTTCCGGGGTCAGTTTGGCCACCAGCGCGCCATAGGGGATG
ACCTTGCGGTTGATGCTCGACTCGGTGCTATTGAAGTTGTTGAAGAAGGCGTTGGCGTTG
TGCGCTTCGCTTTCGAACCAGGTCACCCGGCTGCCGAGGATCACGTCCAGCCAGTCGGTG
GCGCTGATCTTGGTGCGGGCGTAGAGGCCGTACTGGTGCGATTTCGACCAGTTGCCGTTG
TCCATTTGGTACTTCTGCTTAGGGATATTGATGCTGCCCGGGTCGAACACATTGGTGTCG
AAGTATTCTCCGCCGCCGTAGGTGAAGTCCTTGTCCAGGTGCTGGTATTCGGCGCCCACC
GTCAGCTCGTGGGTACGGCCAAAGGCTTCCACCGGCAAGGTCACGAAGCTGTCCAGGCCC
AGGGTCTTGATGTGCGTGTAGTAGGAATAGGCCACGGCCGAGCTGGCGCCGGTGGCCGGG
TCGACCGCACCGTCGCTCCAGGTGAAGTTGCGGGTCGGGGTCTCGGCGTCGCGGTAGGTC
AGCGAGGTCTTGAACTGGCCGCCGTTGTCCAGGGCATGATCGACTTCGAAGAAGCTTTCC
CAGACGTGCTCGTCCAGTTCGTTCCATTTGGCATCGACAAAGGTCGAGCGCTTGACGTCC
AGCAACTTGCCATTGGCGTACGCCGGCAGGCCGAACGCCGGGGTCGAATGGTTTTTCTGA
TAGGCGCCGCCCAGCGATAGGGTGGTGTCCGGGGTCACGTCGTATTCCAGCCGGCCGTAA
ACCATTGGCCGCTCGTTCTGGGCGTAGTCGACGAAGGACTTGTTGTCTTCGTAGGCGGTG
ACGAAGCGCCCGCGCAGGCTGCCGTCGCTGTTGAGCGGGCCGGTGATGTCGACGGTCGAG
TGGTAATGATCGTAGGAGCCTGCCGACAGCTCGCCGCTCAGGGCGAACTGGCCGAGGGCG
CGCTTGCGCACCAGGTTGATGGTGCCACCAGGTTCACCCGCGCCCTGGTACAGGCCGGAA
GGCCCGCGCAGCACTTCGACGCGGTCGAACATCGCCAGGTCGAAGCTGGTCATCAGGTCG
CCCTGGCCAGTCATTTGCGAAACACCATCGACCTGCACCTGATCGACCAGGAAGCCGCGC
ATGTACACGTCATTGAGGCTGGAGCCGGAGTTGTAGCTTTTGATCGTCGCCCCGGTCACC
TGACGCATGGCGTCCTGCAGGCTGTTCATGTTCTGGTCGTCCAGGCGCTGGCGGGTGACC
ACCGACACCGACTGTGGAATGTCCTTGAGCTTCTGTTCGCCCTTGCCGATGGTCAACGCA
CCGGTGGTGTAGGACTGGCTGCCTTCGGTAGTAGCCCCAAGCACCTTGCCGCCGACCATG
GTCGCGCCCAACTGCAGCGCCGCCTCTTCACCCTGGCGTTTTTCCAGGGTCACGCTGTCG
CGATCGATGTAGCTGGCGCTCAGGCCGGTGCCAGCCAGCAGGCGGGCCAACGCCTGGTCC
TGTGGATAACTGCCGCTGATGCCCGGGGAGCGCAAGCCCTGAGTGACCTCGGCGCCGACC
AGCACCTGCACCCGGGTAACCGCACTGAAAGCCGCCAGCGCTGCATCCAGCGATTGCGCC
GGAATCTCGAAGCGATACTCCTGCGCTTGCGCGGCAGGCGCGGCCAGGATCGGCGTTGCC
AGTGTGCCGCAGCCCAGGGCAATGGCCAGGCTCAGCAGGGTGGGCACGCCGGGCAGGCGC
CGGGTGGCGGTGGTATGTTCCATCAGTGAAGCTCCCCAGAATCGTCGAAGTCGTTGAATA
GCGCCGCACTGTCTGAGAGTGCTTATTATTTGCGCCTACGAAATCAAGGACGTCAGCTAC
TGGGGAAACCCTGAAACTTTCGTAAGAAATTTTTCAGCCCTCACGCAACACCCGCAGATA
CGGGGTGTAATGCTCGGCGCGCAGGCCCAGGGTGTGGGTCAGGGCCTTGAGCACCGCCTC
GGGCTTGTCGATCTCGAACACCCCCGAGACCTTGCGCTGGCGCAGGCCCTCGCCCAGCAC
CAGGGTCTGCCCTGGCCAGTAGCGGTTGAGGGCGTCGACCACTTCGACCAGCGGCTGCTC
GCGGAATACCAGCTGGCGTTGGCGCCAGGCGAACTCGGCGGCCACATCGAAAGCATGTGC
CGAACCCAGTTGTATGCCGCGATACTCGACGGCGCGACCAGGCTCCAGCAGCACCGACTG
ATGGCTGTCGGTACCGACCTGGACCTTGCCCTGGGCAACCCGCACTCGGGTCTGGTCACC
TTCCCGGGCGACGCTGAAACGCGTGCCCACCACCTTCACCCAGCCATCGCCGGAGCGAAT
CACGAATGGCCGCGCCGGATCATGGCTGACCTCGAACCACGCCTCGCCACGCAGCAGCCG
CACCCGCCGCTCGCCACCTGCCAGCTCGACCTGCACGGCCGTGTCGGTGTTGAGCTGCAG
TTGCGAACCGTCCGCCAAGGCAATGCTGCGCGACTCGCCAGTGGCGGTGGCGTAGTCGGC
ACGCCAGCGGTCCGGCCAGGGGCTATTCACCAGTAAAGCGACCATCAGCAATACCGCCGC
GGCACTCGCCCAGAGCTGCCGCCGCGGTCGGCGCCAACGCGCGCGCTGGGCCTGACGCAG
TTGCCGTGCCGGCTCACGCAGGGCCCCGAGCAGGCCAAGCACCTCGTCCCAGGCCTGGGC
CTGTTCCGGGCCCTGGCCCAGCCAGGCGCTGAAGGCCTCACGCTCTGCGGGCGTGACGTC
GTCGGCCTGCAGGCGGTAGTACCAGCCACTGGCTTCGGCGAACAGGTCGTCGGCATCCGT
GGCGTGAGGGTCGGTCATCGGGCTATCCGTCACTGCAAATGGCCGGTTCATGGACGCGGC
CCCGGCGTGCCACTGAGCAAGCGCGCCTTGATAAAGGCCCGGCAGTCGATCAGCGCACGG
CGCAATTGGTATTCGACACTACGCGGGGAAATCTGCAGCCGCTCGCCAATTTCCCGGTAG
GAACATTCGTCGACATGATAAAGCAGGAAGATATGCCGGGTCGCCTCGGGCAGGGCCTGA
ATGGCCTCGTACATCAGCGCTTGTTCCTGCAGCGCCGAGAGTTGCTCGTCGGCCCCGGGC
GTTTCGCAGGCCAGCTCGTCGCTGGGCTCACCGCCGTCCAGGCGCTCGCGGCGGATGGCC
TGGCGCTGGTGGTCACGGATCAGGTTGCTGGCAATGGTGAAAAGAAAGGCCGGCAGGTTG
TCGATCTTCTTGTCGGCAGGCAGCCGCGCCAGGCGCAGGAAAGACTCCTGGGTCAGGTCG
GCTGCCACCTGCGAATTGCCCGTGCGGCGCGCAACAAAGGCTTCCAGCGCTTTCTTGTGC
TCGGCAAACAGGCGGGCAATCTGCGTATTCCACGAAGACACGGTACTTCCTGGCGATGGA
CCTCAAGGTGCGCGCACGCTAGCAGAAGATGAGATGAATTCGCAATTGATATCTATTTTG
CTTACTGAATCTGCTCCGGTGTAACGATCACCCAGTTCTTGTCCGCCGTCACCGGCAAGC
CCTCCTTGGCCTGCGCCGCGGCATGCTTGGCGATCATGCCGTTGAGCTGGTCCATGTACT
TGGCCTTACGGTTTATCCACAGGTGGATGCCGCCCTTGGCCACGTCGACGCTATGAAACT
GCATATAGCCGTCACTGGTCGGAGTATCGCCACCGACCAGCACCGGCTTCTTCCATTCGT
CGATATAGGTGAGGATGGCCGCCTGCTTGCCGGCCATCCAGGTGGCTGGGGTCCACAGAT
ACGGGGTCAGCTCAAGGCCCATGTTGGCCTGCGGGTCATAGCTGCCGGCGCTGATCTGCT
TGCGCGCGGTGGTCAGGGCGCCGCTGTTGCGGTCCTTGAGCAGCAGACTGACGCCGATCA
CGTTCTGCGGTTTGACGTTGTAGCCGTACTTGGGGTCGGCAGCGACCATGCGCACCAGCT
CTTCGGAGGCGGCGCTGATCACGTAGACCTCAATGCCGTTCTCCATCAGCTTGTTGAACA
GCTCGGCCTGGCCGGCGAACACTTTCGGCGGTTGCACCTCAATGGGCTTGACCTGGTCAC
CCTCGTAATAGGTGCTCGGCACCGGCTTGCCCGAGGCCATCAGCTCGTCGACATAGCCCT
TGAGCTCCTTGAGGGTGAAACCGGAAAACACCTGGGCGACCCAGGGGTAGCAGACCATGT
CGTCGATTTCGCAGAGCCGATAGTAGTAGCTGAACAGGCTCTCCTTGTGCTCGGCGGTGT
CTTTGAAGGGGATGAGCTTGAGCGACGGGTCGAGTTTGTCGCGGCTGAGCAGGCCCTTGT
TCTCCATGAACGGCAGCAGCGATTCTTCGAGGTCGAAGCGGTAGCTGGTGTTGTCCATGT
CGAAGACCGCATAGTTGCCCTTGTTGGCATTGGCCGCGATCATGCTGTCCAGTTGCTTGG
CAGCCTCGGCCGGCCAGTGCTTGAGCTCGGTGGCCCAGCTGTGCCCGGTAAGCAACAGGG
CGAGGCCGGCGGCGAGGATTTTCGGAGCAGACGTCATGTGCTTTTCTCCAGAAAAGTGGC
CCGCCCACGCTAGCAAAGCCTGCAATGCGCACCGACCCGACAGCGACACCGACACGCCCC
TGAGCGGCCACGAGCATTCTGTTTGCGACCTGGCGTTATTCCAAAAACGACTATCGAAAT
TCCATTTCGATATAAATTCGTTGGTTTTCATGCTGTTAGCATTTCTGTTCGCAATCGCAC
ACAGAGGCGATGCCCCGCCTTTTTTCCTGGAGCTTCAATGAATCTGCCGTTGTCTCTCAA
TCTGCTGGCGTTCCTGGCCTTGCTGCTAGGCCTGGCGCAAACCCGTCATGGCAACTGGAG
CCTGGCCAAGAAAGTGCTGGTCGGCCTGGTCCTCGGCGTGCTGTTTGGCGCTGCCCTGCA
TGCCATTTACGGCGCCGGCAACCCGGTCCTCAAGGCCACCATCAGTTGGCTCGACCTGGT
CGGCAACGGCTACGTGCAGTTGCTGCAGATGATCGTCATGCCGCTGATCTTCGCCTCGAT
CCTCAGTGCCGTGGCGCGCCTGCACAATGCTTCGTCGCTGGGCAAGATCAGCTTCCTGAC
CATCGGCACGCTGCTGTTCACCACGGCCATCGCCGCGATGATCGGTATCGTGCTGACCAA
CCTGTTTGGCCTGACCGCCGAAGGCCTGGTGGCCGGTACCGCCGAAACCGCGCGCATGGC
GGCGATCCAGAGCGACTACGTGGGCAAGGTCACCGACCTGAACATCCCGCAATTGCTGCT
CTCGTTCATCCCCAGCAACCCGGTAGGCGACCTGGCCCGGGCCAAGCCGACCTCGATCAT
CAGCGTGGTGATCTTTGCCGTGTTCCTCGGCATGGCCGCCCTGCAGTTGCTCAAGGATGA
CGCCGAGAAGGGCAACCGCGCCCTGGCCGCCATCGACACCCTGCAAGCCTGGGTGATGCG
CCTGGTGCGGCTGGTGATGAAGCTCACCCCCTACGGCGTGCTGGCGTTGATGACCAAGGT
AGTGGCCAGCTCGAACCTCGACGACATCCTCAAGCTCGGCAGCTTCGTGGTGGTCTCGTA
CATCGGCCTGGGCCTGATGTTCGTGGTACACGGCGTGCTGCTGGCCATGAGCGGCGTCAA
CCCGCTGCGCTTCTTGCGCAAGGTCTGGCCGGTACTGACCTTCGCCTTCACCAGCCGCTC
CAGCGCCGCCAGCATCCCGCTGAGCATCGAGGCGCAAACCCTGCGCCTGGGTATTCCGCA
GTCGATCGCAAGCTTTGCCGCGTCATTTGGCGCAACCATTGGCCAGAACGGCTGTGCCGG
CCTGTACCCGGCAATGTTGGCGGTGATGGTGGCGCCAGCGGTGGGCATCGACCCGTTTGA
CCCGCTGTGGATTGCCACCCTGGTGGCGATCGTCACCCTGAGCTCGGCCGGTGTTGCCGG
TGTCGGCGGCGGTGCGACGTTCGCGGCGCTGATCGTATTGCCGGCCATGGGCTTGCCGGT
TGAGCTGGTGGCCTTGCTGATCTCGGTCGAGCCGCTGATCGACATGGGCCGCACGGCGCT
GAACGTCAACGGCTCAATGACGGCCGGGGCGATTACCAGCCAGATGCTCAAACAGACCGA
CAAGTCGGTGCTGGATGCGCAGGAACATGCGCAGCTGACGCCCTCCTGACGACCTCATCG
CGGGGCCTCGACTTACTTGCCCCGCGATGCATTTCAGGCCTTTTCCCAGACCTCGAAGTG
ATACGCCGGCTTGTCATCCTCAGCCGGATTGGCCTGAGTCGACGCCAGCTTCCACTGCGC
CGCATCAAACTCAGGAAACCACGCATCCCCTTGCGGGCTGAGCTCAACCCGGGTCAGGTA
CAGGCGATCCGCCAGGCCGCGCTCGATGGCCTGGGTATACAGCTGCGCGCCGCCGATCAG
CATCAGCTCGTCGACGCCCTGCGCCAGTGCCCACTGCTCGGCACGCTCAATGGCAGCCTC
CAGCGAGGCGAACACTTCGGCACCTTCGAGTTGCAAGCCCGGCTGGCGGCTGACCACCAG
GTTCAGGCGCCCCGGCAGTGGGCGACCCAGCGAATCCCAGGTCTTGCGCCCCATGATGAT
CGGCTTGCCCAGGGTGGTGGCCTTGAAATACTTGAAATCCCCCGGCAAGTGCCAGGGCAT
GCTGTTGTCGATGCCGATCACGCGGTTCTCGGCGAGGGCCGCGATCAGGCTGAGGGGGAG
TGATGTTTTCATGCCGGCGAGGATAGCAAAGCCCGATCTTCGATGCCTGAGTTATGCTTT
GGGCTGACTTGATCAATGGAAGACCGTGTGACTGCACTGACTGACCTGGACAAACGCTGG
CTCACCGAAGCCGTGCGCCTGCGCGAAGAACATGCAGGCCCCTTGGAAGACCAGGAAGCC
AACCGCCGCGCCCGCCAGGCAGGCGGCGACCTGCCGGCGCGCATCGAAAGCCGCGCCCTG
TGGCTGGCCGAACGCGACGGCATGCGCAGCGCCCTGCAACACTGGAAACAAGGCGCTCGC
CTGGCGCTGGCAGCCCTGGTGGTACTGGCCGTGCTCAGCGGCGCCGGCCTGGCCCTGGCC
GCCCTCGGCGACAGCCTGCGCCCGGTCAACGTGTTCTGGGCCCTGGGCAGCCTGCTCGGG
TTGAACCTGCTGCTGTTGCTGGGCTGGCTGCTGGGCTTTTTTCTGGCCGGTGAACAGGGC
GCCAGCCTTGGTCGCCTGTGGCTGTGGCTGAGCGAAAAATTCGCCCGCGATGCCCAGGCC
GCACACCTGGCCCCCGCCCTGCTGGTGATGCTGCAGCGACAAAAACTCAATCGCTGGCTG
CTCGGCCTGTTGGTGCACAGCCTGTGGCTGCTGGCTTTGAGCACTGCGCTGTTGATGCTG
CTGATGCTGCTGGCCACCCGACGTTACGGCTTCGTCTGGGAAACCACCATTCTCGGCGCC
GACACCTTCGTCGCCCTGACCCAGGCCCTTGGCGCCCTGCCCGCATTACTCGGCTTCAGC
GTGCCGGACGTGGCCATGATCCGCGCCAGTGGCGACACGCAACCGGCACTTGAGCTGGCC
CGCCAGGCCTGGGCCGGCTGGCTGCTCGGCGTGCTGCTGGTATACGGCATCGTTCCGCGC
CTGCTGCTTGCCGCCCTGTGCCTGTGGCGCTGGCGCAGTGGCCGGGCGCGCCTGCAACTG
GACCTCAAGCTGCCCGGCTACAGCCATCTGCGCGATGTGCTGATGCCCAGCAGCGAACGC
CTGGGCGTCAACGACGCCGCGCCTGATGCCTTGCCGCAGATCGTGCGTGGCGTTGGTGAA
GAACACAGCGAAGGCGCCCTGCTGGTCGGCCTGGAGCTGGACGACAAACGCCCGTGGCCA
CCTACCCTGCCCGCAACGGTGAGCAACGCCGGTATCCTCGATAGCCGCGAGTCGCGCAAC
AAACTGCTGGAACAGCTCAGCCGTTTTCCGCCAGCGCGCCTGGCGATTGCCTGCGACCCG
CGCCGCTCGCCCGACCGTGGCAGCCTGGCGCTGCTCGCCGAGCTTGCGCGCAATGCCGGG
GCCACGCGCATCTGGCTGCTGCAGGCAATGCCCGGTCAGGCACTGGACGCTGAACGCCTG
GGCGACTGGCATCAGGCCCTGGAACAGCTGGGTTTGAGCTACGCCGACAGCGCCCCGCTG
AACTGGCTGGAGCATGGCCATGACTAAGCCGCTGAAACTGGCCGTGGTCGGCCACACCAA
CGTTGGCAAGACCTCGCTGCTGCGCACCCTGACCCGCGATGTCGGCTTCGGCGAGGTGTC
GCATCGGCCGAGCACCACCCGTCATGTCGAGGGCGCACGCCTGTCGGTGGACGGCGAGCC
GTTGCTCGAACTCTACGACACCCCGGGGCTGGAAGACGCCATCGCCCTGCTCGACTACCT
TGAGCGCCTGGAACGGCCGGGCGAGCGCCTCGATGGCCCGGCGCGGCTGGAGCGTTTTCT
GCAAGGCAGCGAAGCGCGCCAGCGTTTCGAGCAGGAGGCCAAGGTGCTGCGCCAGCTGCT
GGCCAGCGATGCCGGCCTGTATGTGATCGATGCCCGCGAGCCGGTGCTGGCCAAGTACCG
CGACGAACTGCAAGTGCTGGCCGGCTGCGGCAGGCCGTTGCTACCGGTGCTCAACTTCGT
CGCCAGTAGCGACCATCGCGAAGCTGACTGGCGCGAAGCCTTGGCGCGCCTGGGGCTGCA
TGCGCTGGTGCGCTTCGACAGCGTCGCCCCGCCAGAAGACGGCGAGCGCCGCCTGTACGA
AAGCCTGGCGTTGATGCTGGAGCACTCACGACCAGCGCTGCAACGCCTGATCGACGATCA
GCAGGCCCAGCGCCAGGCCCGGCGTGAAAGCGCCAAGCGCCTGGTCGCCGACCTGCTGCT
CGACTGCGCCGCTTGCCGGCGCAGTGTGGTCGCCGAGCCTGGCGCCGAAGCCGTGGCCAT
CGAAGCCCTGCGCCGCGATGTGCGCCAGCGCGAGCAACGCTGCGTCGAAGCGCTGCTCAA
GCTCTATGCGTTTCGCAAGGAAGACGCCGCCAGCAGCGACCTGCCTTTGCTCGACGGGCG
CTGGGGCGATGACCTGTTCAACCCGGAAACCCTCAAGCTGCTCGGTGTACGCCTGGGCAG
TGGCGTGGCAGCCGGTGCGGCGGCCGGGGCCGGGGTCGATTTGCTGGTCGGCGGCCTGAC
CCTCGGTGCCGCGGCGCTGGCCGGGGCGATAGCCGGCGGCGCGCTACAGACTGCCCGCAG
CTACGGCTCGCGCCTGCTCGGCAAACTCAAGGGCCAGCGCGAGTTGACGGTGGACGACAG
TGTGTTGCGCCTGCTGGCGTTGCGTCAGCATCAGCTGATTCACGCCCTGGATGCCCGTGG
CCATGCGGCGCTGGAGCGGATCAAGCTGGCGGCGCCACAAGAGCAGACCTGGCGCGAAGG
CAAGCTGCCGCAAGCGCTGGGCAAGGCCCGGGCGCATCCGCAGTGGTCGTCGCTCAATCC
CGGGGCGAAAGTGAATCAGGCCGAGCGCCAGGAGCAGATTGATGCGCTAGTGCAGGAGCT
TTAGCGCCTTGCCCTTGAGCAGTTGCAGGTCAATCACCGGCACATTCATCTCCTTGGCCA
GCTCATCCCACTGGCGCATGCGCAGGCTCACCGCACACAGTGGGTCTTGCTCGAAGGCAT
CGGCCTCGGCCTCGCTCATCACCCCGCCCTGGTACTCCAGGGTGCGCCGGCTGGCCTCAC
TCAGGCGCTGGTAATAACCCGGCTGGCGCAAGGTCAGGTAGCGCTTGGCCTCGACGTGGT
ACTCCACCAGCCTGGCCAAACGCTCGCTGAAGCCGCAGCGGCGCAGGTAGTTGGCGCCAA
CACGCTCATGGCTGACCACGCCATAGCCGCCCATGTCGCCTTCGGCGCTGCCACAGATAT
GGCCGATGTCATGGAAGAACGCCGCCAGTACCACCTCGTCGTCATAGCCCTCGGCCAACG
CCAGCTGCGCCGCCTGGGACATATGCTCGAGCTGCGAAACCGGCTCGCCAATGTAGTCCT
CATTGCCATGCTGCTGATACAAGGCGAAGACCTCGCTGACAATCTGTTCGGCACTAACCA
TGATCAGTCACTCTCCTCCAGCAAACGGGCGATATGTTGCTCGGCCAGGGCCGGGCCGAC
GCTCATGCCGACGCCGCTGTGCATCAGCGCAACGCTGATACCCGGCGCCACCTGCAGCAA
GGAAAACGGCCCCGGCCCGCCAGAACCATAGACGCCCTGCCAGCGTTCGACCACCTCGAT
GCGCCCGCCCAGGGTCTGCTCGGCCAGCTCGATCATCCAGTTGTCGACCTGCTCGGCGTT
GAACGGTGAAGCATCGCTGCCATAGGCATGGGAGTCGCCGATGATCAGCTCGCCATGGGG
CGTCGGGCTGATCAGCAGGTGGATGCCATGCTCCAGCAGGTGCGGGCTGTTGGCCTGCAG
TTGCGCTTTCAGCGCCTGGGCCTGCGGCAGGTCGGCGAAGGCGCCGTAGTGCACACAGCT
CAGGCCGGTCAGCAAGGCGTGCTGCAGGTCGAGTTTGAAGCGCGGCCGGGCGCGCAGCAT
CTGCAGACGGCAAACCTGCGGTTGCAGGGCGGCGATGGGTTCGGCGAGCAGGGTCTGGTA
GTCGTGGCCGGAGCAGACCACGATCTGTCTGGCGCTGAAGTCCCCCGCCGTGGTCGATAC
GCGACCAGGTTCGATAGCACGTACCAAGGTTGAAAAGTGAAACGCTACATCCAGTTCCTG
CTGCAGGAAGCGGATCAGGCTCGGCAGCGCTTCGCGGGAATACAACTGCTGGTCTTGCAA
GCCACGCAAGGCGGCGCGGTGGTGGCGAAACTGGCCGCCGTACAGGTCGTTCAAGGCGGC
GCCGCTGAGCAGTTCCACCTGGTAATCATGTTGTGGCGCGCGCTCGGCACAGAAGGCTTC
GAGCAGTTCCAGCTCCAGCGCAGTGCGAGCAAACAGCAGCGAGCCATTGGCCTTGAGCTC
GAAGCCGGCCTGCTGCGCCCAGTGCTTCCAGATACCACTGCTGGCCTTGGCCAGTTCGAG
CATCTGGCCGGGTGGCTGGCCGGTTACCAGGGCCTGGCCGAAGTTGCGCACCGAGGCGCC
CAGGGGCGTCGCGCTGCGCTCGAAGACCCGCACTTTGAGCCCGCGCCGGGCAGCGGCGTA
GGCATGGGACAGGCCGAGGATGCCGGCGCCGACGATGAGTAGATCGGTCATCTGAGGTTC
CTTCAAAAATGCTATCGCGGGGCAAGCCCGCTCCTACAGTAGGAGCGGGCTTGCCCCGCG
ATGCGGTTACTGCTGCGCGACCTTCTCCGACTTGCCGTCATAGCGCTTGCGCCATTCGGC
GAGGATGTTGTCGCGGTTCTTCGAAGCCCAGGCGAAGTCGTTCTTGATCAGGCGCTGTTC
GTAGTCGGCCGGCAGTTCGGTCTGCGGCTTGGCGATGCCCGGCTGGGCCAGGACGGCGAA
GTTTTCCTTGTACAGCTCCATGGCCGCCGGGCTCGCCGAGAAGTCGGCCAGGCGCTTGGC
CGCGTCTTCATGCTGGCTGCCCTTGATCACCGCGGTGGCTTCGATCTCCCAGCCCAGGCC
TTCCTTCGGCAGGACGATGTCCAGCGGCGCACCCTGGCGCTTGAGCTGCACGGCCGGGTA
TTCGAACGAGATGCCGATCGGGAATTCGCCAGCAGCAGCCAGCTTGCACGGCTTGGAGCC
AGAGTGAACATACTGGCCGATGTTCTGGTGCAGGCCGTCCATATACGCCCAGCCCTGCTT
CTCGCCGAAGGTCTGCAACCAGGCGCTGACATCGAGGAAACCGGTGCCGGAAGACGCCGG
GTTAGGCATGACGACCTTGCCCTTGTACTCAGGCTTGGTCAGGTCCTGCCAGCTCAGCGG
CTTGCTCAGGCCCTGCTTCTCGGCCTCGACGGTGTTGAAGCAGATGGTCGCGGCCCAGAC
GTCCATGCCCACCCAGGCCGGCGGATTGGCGGCATCGCGGTAGTTGGCGCCGATCTTGCC
GAGGTCTTTCGGTGCATAGCTTTGCAGCATGCCCTGCTGGTCGAGGATTGCCAGGCTCGA
TGCCGCCAGGCCCCACACGGCATCGGCTTGCGGGCGGTCTTTTTCGGCCAGCAGCTTGGC
AGTGATGATGCCGGTGGAATCACGCACCCACTTGATTTCGATGTCCGGGTTGGCCTTTTC
GAAGGCCTGCTTGTAACTCTTGAGCTGTTCGGCTTCGAGCGCGGTGTACACCGTCAGTTG
GGTATCGGCGGCAAAGGCCTGCACGCTGAATGCAGTGAGGACGGCAGCGGCAAGAGCAAG
TGGCTTGAACATGATGCGGTTCCTTTGAACAGTACAGGTTGGGAGAGGCAATCAGTGACC
CGGCGCGCGCTGGCGCCAGGCTTGGGAGCGTTGCAACAGGCCGCGCGAGGCCCAGGCCAG
GAGCAGCGAAACGGTGGCGCTGGTAATCAGGATCAGGGTCGACATCGCTGCGGCGCCGCC
GACGTTGCCGGCATCATCCATGTTCAGCACGGCGACCGCGGCAAGGATGGTGTCGGGGCT
GTAGAGGAAGATCGCCGCCGACACCGTGGTCATCGCCGAGACGAACAGGTAGCGAATGAT
GTCGAGCAATGCCGGCAGGCAGATCGGCACGGTGACCCGCATGAAGTGCCGATACAGCGG
TGCCTTGAGCGACAGCGCGGCAGCCTCGAACTCGCCATCGAGCTGGCGCAGGGCAGTGGT
CGCGGTCATGTTGGCGGTGGTCAGGTAGTGAGCAATGGTGCACACCACCAGCAGCGCCAT
GCTGCCGTAGAACACATGCAGCGGGTTGCTGCTGAGGTTGAAGAAGAACACGTAGCCAAG
GCCCAGCACCAGGCCCGGCACCGCCATCGGCACGAAGCTGAGCAGGCGCAGCAGCAGGTT
CAAGCTGCGCTGGCCCTTGGTTTTTTCCATCAGGTAGGCGCCGGTGAAAATCACCGCGCT
ACCGATCAGCGCCGTGCCCAGGGCCATGGTCAGGCTGTTGCGGTAGGCCAGCCAGCCGCC
ACCGGCGGTTTCGTCGAACTGGTAGTGCTTGAGCGACAGCGACAGGTTGTAAGGCCAGAA
CTTGACCAGCGATGAGTACACCGCCATGCCCACCACCAGCAACAGCACCGCGCAAATCAG
GATGACCACGGCCATGAAGCAGGCATCGCGACGCCGCGACGGCTGTGGCTGGAACACCTG
CGCCCGGCCGCTCATCGAATCGCCCTGACGGCGGCGCAGCCAGGCATCGACGGCAAAGCT
GAGCAGCGCCGGCACCAGCAGGACCATGCCGATCAAGGCGCCACGGCCGAACTGCTGCTG
GCCGACCACGGCCTTGTAGGCTTCCAGCGCCAGCACCTGGTAATCGCCACCGACTACCAC
CGGCACACCGAAGTCGGTGATGGTCAGGGTGAACACCAGGCAGAAGGCGGCGAACACCGC
CTGCCGGGTGGCTGGCCAGGTGATGCTGTGAAACGCCCGCCAAGGCCCGGCGCCCATGCT
CGAGGCGGCGTCGAACAAGCGCGCATCGGCCAGCGACAGCGCCGACAACAGGATCATCAG
CGCATGCGGAAAGGTGTAGATCGCCTCGCCGAGGACAATGCCCCAGAAGCCGTAGATATT
GTCGCTGAGCAGCCCGCGCAGCAGCCCCTGGTTGCCGAACAGATAGACCAGGGCAATGGC
CGGTAGCATCGACGGCGCCAGCAATGGCAGCAGCGAAATGCCGCGCCACAGGCCCTTGGC
CGGAATCAGTGTACGCTGCAGAGCGTAGGCGAACAGGTAGGCCAGCGGCACCACAATGGC
CGCAACGCTGAGCGAGACCTTCAGGCTATTGCCCAGCAGCCAGTGAAAGTTGGCGCTGGC
AAACAGTTCGCGAGCAGCGACCAGGCCGCCGCCCTGGCCGGCATCGCTGCTGAAACCGCG
CCAGAAGATCGCCAGCAGCGGCATCAATACCGCGACGGTAAGCAAGAGCAGCAGCAACCA
CTTGCCGCCGACCACGAACAGTCGATCACCCAGCGAAACGCCAGCGCGCTGGCTTACCTT
CGCGTGCGCGATCGGCATGGCGATTGGCGCGGCCATCTCAGGCAAACACCTGCAGGCTGC
GCGGCGGCAAGGCGACCCAGATGTCCTGGGAGCCCAGGCGCGGCATCGACTCGGGGGCGA
CTTCGGCAAGCAGGGCATGGCCTGGCAGTTCGTTGAATTCGAAACTCATGCGGCAGCGAT
TGCCGAGGAAGGTGATCTCGCGCACCCGCGCCGGGAACAGGTTCTCTTCATGCACCGGCG
GGTTGACGCTGATCGCTTCCGGGCGGCAGAACAGCCGACCGCTGCGGGCCTGGCTGGCGC
CATCGGCCAGGCGCATGTTCAGCGCACCGACCTGGGCATGGCTGTCGCTGTGGCGCTGGA
ACGGCAGCCAGTTACCCTGGCCAACGAACTCGGCAACGAACGGCGTGGCCGGCTTGTCGT
AGATTTCCTGCGGGGTGGCGTACTGCTCGACCTGGCCGTTGTTCATCACCGCGATACGGT
CGGCCATCAACATGGCTTCGTCCTGGTTGTGGGTGACCATCAGGGTGGTGATGCCGAGCT
GGCGTTGCAGTTGGCGCAATTCGCTGCACAGGTGTTCGCGCACCCGGGCGTCGAGGGCCG
ACATCGGCTCGTCGAGCAGCAGCAACGACGGTGCCGGGGCCAGGGCTCGGGCCAGAGCCA
CGCGCTGTTGCTGGCCGCCGGAAAGCTGGCCGGGGTACTTCTTCTCGCTGCCGCTCAGGC
CCACCAGCTCAAGCATCTGCGCCACCCGCTGGCGCACTTCGTCACGACCGCTGCCGGCCA
GGCCGTAAGCGATATTGGCTTCGACGGTCAGGTTGGGGAACAGCGCATAGGACTGGAACA
GAATGCCGTAGTCGCGGGCCTGGGGCGGTAGCTCGGAGATATCACGGTCGCCGATGTACA
GGGTGCCGCGATCCTGGCGCTCGAGGCCGGCGATGCAGCGCAGCAGGGTGGTCTTGCCAC
AGCCGGAGGGGCCCAGCAGGCACACCAGCTCACCGGCGGCGACGTCGAGGGAAACATCGT
GCAGGGCGGTAAAGGCGCCGAAGCGCTTGTGGATACCGCGCACTTTCATCTGTGCGCCAG
GGTTTGCGACCGGAGTGTTCATGGCAGGACCTCATCGAACGAATGAGGGCCATGCTAGGC
GGGCAATGCGAAGGTTCTGTGGCGCAGAGGCAAAAGTTGCCGATAGTGGTATAGGCAGAT
TTTGGTGTGATGCAAATCCCGCTCCTACACCTCGACCGCCGCCACTTCCTGAGCCAACCC
CAGAAACGCCGCCGGCAACCGCGCCTGGCGCCGCTCCTTCAAGCAATACAGATACTCATG
CATCAGCGGCGCGCCCTCCAGGCTCAGCACCCGCAGCTCGGGGTTATGCGGCACTTCATG
GCGGGCAATGATGCTGATGCCGATATTGCGCAGCACCGCCTCGCGAATCGATTCGCGGCT
GCCGATCTCCAGCAGCGAGCCGACCTTCACCCCCGCCGCTTCAAGCATCTGCTCGGTCAG
CTTGCGCGTGGTCGAGCCCTGCTCACGTACCAGCAGGCAATGCCCGGCCAGCGCCGACAG
CGGCAGCGATTCGCGGCTGGCCAGCACATGGTTGCGATGCACCGCCACCACCAGCGGATC
GGTACCCAGCACCCGCCGCACCAGCCGTGCATCCTCGACCAGTTGCGATGAGGCGGCCAG
ATCGACCCGGTAGTCCTCAAGCAATTCCAGCACTTGCTGGGAGTTGCCGATCTCCACCGA
CACCTCCACCTGCGGCAAGCGCTCGCGGAAGATCTTCACCAGGTCGAGGATGTAGTACGG
CGCCGTGGCAGCGATACGCAAACTGCCCTGGCCCTGGCCACTGTTGCGCAGGAAGAACTC
GATATCGGCCTCCTGCTGCAGCAGGGCCTTGACCATCGGCAGCAGCCGCGTGCCGTCGTC
ACTGAGGGTCAGGCGGCGACCGCCACGGTAGAACAGCTCCACCGCGTACTGGCTTTCGAG
GTTGCGGATCTGCGTGGTTACCGTCGGTTGGCTGAGCCCGAGTTTCTTCGCCGCCAGGGT
AATGCTGCCCAGGCGGGCAACCATGTAGAAGGCTTTCAACTCGGAACTCAACATAGATCC
TCTATTTACGCAGCAGGCGCAGGCCGTTGAAGACCACCAGCAAACTCACGCCCATGTCGG
CAAACACCGCCATCCACATGGTTGCCATGCCGGCGAAGGTGACTGCCAGGAAGATCGCCT
TGATCCCCAGCGCCAGAACAATGTTCTGAGTCAGGATCGCCGCACTCTGGCGCGAGAGCC
TGACGAAGGCCGGGATTTTGCGCAAGTCATCATCCATCAATGCCACGTCGGCGGTCTCGA
TGGCGGTGTCGGTACCGGCCGCGGCCATGGCAAAGCCGATCTCGGCGCGGGCCAGTGCCG
GCGCATCGTTGATACCGTCGCCGACCATGCCGACCCGATGACCCTGGGCGTACAGGTCCT
CGATGGTCTTGAGCTTGTCGGCCGGCAGCAGGTTGCCATGGGCCTGGTCGATCCCGACCT
GGGCGGCAATCGCCTGGGCCGTGTGCGGATTGTCGCCGGTCAGCATGACAGTCTTGATAC
CCAGCTCATGCAGCTCGGCAATTGCCTCGCGGCTGCTGTCCTTGACCGTGTCGGCGACGG
CGAACAGCGCCAGCGGGCCGGACTTGTCGAGCAGCAGTACAACGGTCTTGCCCTGCCGCT
CCAGGGTATCGAGCCGGGCTTCGAGCTGTGCCGAGCACAGGCCCAGCTCCTCGACCAGGC
GATGGTTACCGAGGTGATACAGCTCACCGTCGATCTCGCCACGCACACCGCGACCGGCCA
GGGCTTCGAAGGCCGTGACCTCGCTCAGGGGCAGTTGCTGCTGATTGGCAAACACCGCAA
TGGCACGGGATACCGGGTGGTCGGAACGATCGGCAAGGCTTGCCGCCAGCGCCTGGGCGC
GGCCTTCGAACAGCGGTTCGAGCACTTCATGGTCGGTTTGCACCGGCTTACCGTGGGTGA
TGGTGCCGGTCTTGTCCAGGGCCAGGAAGTCGAGCTTGCGCCCGCCCTCCAGGTACACCC
CGCCCTTGACCAGAATGCCTTTGCGCGCCGCCGCGGCCAGGCCGCTGACGATGGTCACCG
GGGTGGAAATCACCAAGGCACAGGGGCAGGCCACCACCAGCAACACCAGCGCGCGATAGA
TCCAGTCGAACCAGGCGCCAGCCATGAACAGCGGCGGAATCACCGCCACCGCCAGGGCGA
AGGCAAACACCGCCGGGGTGTAGATGCGCGAGAACTGGTCGACGAAGCGCTGGGTCGGCG
CCCGCGCGCCCTGGGCTTCTTCCACGGCCTTGATGATCCGCGCCAGGGTCGATTGCCCGG
CCGCCGCCGTCACCCGGTACTCCAACGCCCCGGCCTGGTTGATGGTGCCGGCGAACACCT
TGTCACCGGGGCCCTTCTCTACCGGCAGGCTCTCGCCGGTGATCGGTGCCTGGTCGATAC
TCGACTGGCCGCTGACCACCTCGCCGTCCAGGCCGATGCGTTCGCCGGGACGCACGCGCA
CCAGGTCACCGAGGGCGACCTGCTTGACGTCCAGCTCACGCCACTGGCCATCGGCTTGCT
GCACAGTGGCAAGGTCCGGGCTCAACTGCATCAGACCGCCGATGGCGTTGCGCGCGCGGT
CCAGCGAGCGCGCTTCGATAAGCTCGGCGACGGTGAAGAGGAACATGACCATGGCCGCTT
CCGGCCACTGGCCGATCAGCACCGCGCCGGTCACGGCGATGCTCATCAGTGCGTTGATAT
TGAGGTTGCCGTTCTTCAGGGCGATCCAACCCTTTTTGTAGGTGCCCAGACCGCAACTGA
GGATCGACACCAGGGCGACCAGGGCCACGACCCAGGACGGCGCCAGCTCGGCAAAGTGGA
TTGCTTCGGCGCCCAGTGCCGCAACACCGGCCAACGCCAGCGGCCACCAGTGTTTTTTCA
CCGGCGCAGGCGCAGCGCCAGCTTCGTCGCTGGACTCGCTCAACGGGTCGGCCTGCATAC
CCAGCGAGGCGACCGCCTGCTCGATGGCGACAGTGTCGGCATGAGTGTGGCGCACGCCGA
GGATGCGGTTGATCAGGTTGAATTCCAGCTGCTCGACCCCGGCCAGCTTGCCCAGTTTGT
TCTGGATCAGGGTCTGTTCGGTCGGGCAATCCATGGCCTCGATGCGAAAGCGGCTCAGGC
GCGCACCGGCGCTGCTCGCCTCGCTCAGTTGCACCAGCGCCGGTGCGGCGTCGTGGGAAC
AGCAGCTGTGGGCGTGCTCGGCATGTTCATGCCTGGCGTGATCATGGCTGTGGTCATGAT
CGTGAGGAGCTTTACCGGGGGTGTGGCTGACAGGCTGATTCATGGGTTCATCCTTAAATG
TCCTGTTGCCAAGTGAACACCCTGTAGCCACTATAGGGTCAAGCCACTTGTCGAGGTATT
TGCAGATGAAGATCGGAGAACTGGCCAAGGCCACCGATTGCGCGGTGGAAACCATCCGTT
ACTACGAGCGGGAAAACCTGCTGCCGGAGCCGGCGCGCAGCGAAGGCAACTACCGGATGT
ACACCCAGGCCCACGTCGAGCGCCTGACCTTCATCCGCAACTGCCGCACCCTCGACATGA
CCCTGGAAGAAATCCGCAGCCTGCTGCGCCTGCGCGACAGCCCGGATGACCAGTGCGAAA
GCGTCAATGCGTTGATCGACGAGCACATCCAGCACGTCAAGGCGCGCATCGATGGGCTGC
AGGCACTGCAGGCGCAACTGCTGGAACTGCGTCAGCACTGCCATCCCAAGGAGGTCCAGT
GCTCGATCCTGCAGCATCTTGAGGTCAATGGCGCAGTAACGGCGCCAGAGGCGGAGCATT
CACATGTGGGCAGAAGCCACGGGCACTGATTAAGGTACCTGTAGGGGCAGCGGTGCGGCG
ACCCGACTTGCCCCGCGATGCGATGTGACTGACAGACCGCATCGCGGGTCAAGCCCGCTC
CTACAGGATCAGACCGCCATCGGCGCCGTCATCGGTGCGTGGTGCTCGTAGCCTTCGAGG
CTGAAGTCGCTCGGTTCGATCTTCTCCAGCCACTCTGGCTCGTACACGCCAGTCTTGGCG
AATTCCGGCACGCGATCACTGATCACCAGCTTCGGCGCAGCCAGCGGCTCGCGCTTGAGC
TGTTCGCCCAGCATGTCCAGGTGGTTTTCGTAGACATGCGCATCACCGATGAAATAGGTG
AACCAGCGCGGCGTGTAGCCGGTCAGGCGGCCCATCAGCGACAGCAGTGCGGCGCCTTCG
GTGAGGTTGAACGGCGTGCCCAGGCCCAGGTCGTTGGAGCGGATGTAGAGGGTCAGGGAA
ATTTCCCTGGTCTCGACATTCGGGTGGAACTGGTACAGCAGGTGGCACGGCGGCAGGGCC
ATCTCGTCGAGCTGGGCGCAGTTCCAGCCGTGGAACAGGATGCGCCGGCTGCCCGGGTCG
TTGTGGATGGTGTCGATGCACTGGCGGATCTGGTCGATGGCCTTGTACAGCACCACGAAG
GCTTCGCCGTCTTCCTCGGCCTGGGCGATCTGCTGGAAGCCCTGGCTCTTGGCCAGTTCG
ATGGCCGCCGGGTTGCTCAGCGGGATGCGCTTGTAGGCCGGCCACTGGCGCCATTGCACG
CCGTAGATCTCGCCGAGGTCGTCATGGCCCTGGCGAAACGGGTTGGCCAGCCACTGGGCG
TTTTCGTTGGCGTTCTGATCCCAGACCTTGCAGCCCAGCTCACGGAACTCGCCGGCGTTC
TTCACGCCACGCAGGAAGCCGACCATCTCGCCGATAGCCGACTTGAACGCCAGCTTGCGG
GTGGTGATGGCCGGGAAGCCCTTCTGCAGGTCGAAGCGCAGCATGGCGCCAGGCAGGCTG
ATGGTGCGGATACCGGTACGGTTACCTTGAAGGGTGCCGTTTTCGATGACGTCGCGGACC
AGATCTAGATACTGTTTCATGGCTTACCTGTAGCAAAGACGGCAGGGGATCGCCCTGCCG
TGGAAATTCAAACGGCGGCCTTGACCGTGGGTTTGCGGTTGTAGGCCCACCAGATCAGGA
AGATGCCACCGACAATCATCGGCACGCAGAGCAACTGACCCATGGTCAACCAGCCGAAGG
CGATGTAGCCAAGCTGGGCATCGGGTACCCGCACGAACTCTACGATGAAACGGAAAATAC
CGTAGAACAGCGCGAACATGCCGGAAACGGCCATGGTCGGGCGCGGTTTGCGCGAGTACA
GCCAAAGGATCAGGAATAATGCCACACCTTCCAGGGCGAACTGGTACAGCTGCGACGGGT
GACGCGGCAACTGCGCCGGGTCGCTGAACGGCGGGAAGACCATCGCCCACGGCACATCAG
TGGCCTTGCCCCACAACTCGGCGTTGATGAAGTTGCCGATACGCCCCGCACCGAGGCCGA
TCGGTACCAGTGGCGCAACGAAGTCCATCAGCTCGAAGAACGACTTGTTGTTGCGCTTGC
CGAACCACAAGGCGGCGAGCATCACGCCGATAAAGCCGCCGTGGAACGACATGCCGCCCT
TCCACACTTCGAGGATCAAGGTCGGGTTGGCCAGGTAGGCGTGCAGGTCATAAAACAGCA
CGTAGCCCAACCGCCCGCCGACAATTACGCCCATGGACAGCCAGAACACCAGGTCCGAGA
GTTTTTCGCGGCTCCAGGTCGGGTCGAAGCGGTTCAGGCGACGCGAGGCCAGCAGCCAGG
CGCCGCCGATGCCGACCAGGTACATCAGACCGTACCAATGGATTTTGATCCATTTCAGGT
CAAGGGCTACTGGATCTATCTGCGGATAAGGCAGCATGGTGACTCCTCTCGTTAAAGCAA
AAAGCTAAGGCCGACGCAAAACAGCAGCGCGGCGAACAGCCGCTTGAGCAGGCGTGGCGA
CAGTTTATGTGCCAGGCGCGCGCCGAAGCGGGCGAAAAACATGCTGGTCAGGGCAATCCC
CAGCAGCGCCGGCAGGTACACAAAACCCAGGCTATGGGCGGGCAGGTGCGGGTCGTGCCA
GCCGAGCCAGATGAAACTCAGGGCGCTGGCCACCGCAATCGGAAAGCCGCAGGCCGACGA
GGTTGCCACCGCCTGCTGCATCGGCAGGCTGCGCCAGGTCAGGAACGGCACGGTCAACGA
GCCGCCGCCAATGCCGAAGATCGCCGAGGCCCAGCCGATCACGCTGCCGGCGAGGGTCAG
CCCGGGCTTGCCAGGGATGCCGCGGCTGGCCTTGGGCTTGAGGTCGAGGGCCATCTGCGC
GGCGATCACCAGAGCGAACACGCCGATGATCTTTTGCAGCATTGGCCCCTGAATGGCCGA
GGCAGTCTTGGCACCGATACCCGCACCGACCAGGATCCCCAGGGTCATCCAGACAAAGAT
CGGCCACTGCACCGCGCCCTTGCGGTGGTGCTCGCGGATGGCATTGACCGAGGTGAAGAC
AATGGTCGCCAGCGAGGTGCCCACCGCCAGGTGGGTCAGCACCGACGCGTCGAAGCCTTG
CAGGGTGAAACTGAACACCAGCACCGGCACGATGATAATGCCGCCACCAACCCCAAACAG
CCCGGCCAGCACGCCTGCGCAGGCGCCCAGCGCCAGATAGAGCACGAATTCCATTGTCGC
CCCCGTAAATTCAGTCCGGCATGGTAACGGAAGGTAGGCCTGCGGCTCTAGTGAAGACAC
ATTAAGTCGATGGATCGCGTCGGACGCTATCGGTAGAGTGGGCAAAAACACAGAGGTCCA
CCTATGTGTCTGATCGTCTTTGCCTGGCGGCCTGGGCATGCCCAGCCGCTGATCGTCGCG
GCCAACCGTGATGAGTTCTACGCCCGCCCCAGCCGCGTACTGGGGGCCTGGGAAGATGCG
CCCGGGGTTTACGCCGGGCGCGACCTGGAAGCCGGCGGCACCTGGCTGGGGGTCGGCCCC
AACGGCCGCTTCGCCGCGCTGACCAATATCCGCGACCCGCAGCAACCCCAGGGCGCGCGC
TCGCGCGGCGAGCTGGTGGCGGCGTTTTTGCGCGGGGAGCTTGGGGTTGAGGCTTACCTG
GATCAGGTGGCCAGCCGCAGCCAGCAATATTCGGGGTTCAACCTGCTGGTCGCCGACAGC
ACGCAACTGGGTTACCTGAATGCCCGGCAAGCCACGCCGCAGCTGCTGGGCGCCGGGGTT
TACGGGTTGTCCAACGCCGGCCTGGATACGCCCTGGCCAAAGCTGGTCAAGGCGCGGGCG
GGCTTGCAATTGCAACTGGCCGATCCACAGCCGAAGCGCTTGCTGGAGTTACTTGGGGAT
AACCTGCCGGCGGCAGACAGCGAGCTGCCAGAGACCGGCGTCGGCCTGGGTACCGAGCGG
TTATTGTCGAGCGTGTTCATTGCCAGCCAGAACTACGGGACCCGAGCCAGTACCGTGCTG
ATTGTCGAGGCCGATGGCCGGCGACATTTAGTGGAGCGCAGTTTTGGACCGCTTGGCGGG
CATCTGGGGGAGGTGTGTTTGCAGGTCTGACGCTATCGCTGGCAAGCCAGCGATGGGCTG
CAAAGCAGCCCCCAAACCTCACAAAGGCTTGCCCACTCCTGGCCCGATCATCCGCGCCAG
GCCCAGGTTCTTCAGGGCCAGCTGCAGCGAGCTGTGGATAACTTGCGGGTTGTCGATGCC
CATGGCCTGGGCCAGCAGTTCCTTGGACTTGCTCATGCTGACCTGACGCAACATCCACTT
CACCTTGGGCAGGTTGGTAGCGTTCATCGACAGGCTGTCGAAACCCATGGCCATCAGCAG
CACCGCCGCCGCCGGGTCACCGGCCATCTCGCCGCAGATGCTCACCGGCTTACCTTCGGC
GTGGGCATCGCGCACCACGTTCTGCAGGGCCTGGAGCACCGCCGGGTGCAGGTAGTCATA
GAGGTCGGCGACGCGCGGGTTGTTGCGGTCGACCGCTAGCAAATACTGGGTCAGGTCGTT
TGAGCCGACCGAGAGGAAGTCCACCTGGCGCGCCAGCTCGCGGGTCTGGTACACCGCCGC
AGGGATTTCGATCATCACCCCCACCGGCGGCATCGGCACGTCGGTGCCTTCGTCGCGCAC
TTCGCCCCAGGCCCGGTGGATCAGGTGCAGGGCTTCTTCGAGTTCGTGAATACCGGAAAT
CATCGGCAGCAGAATGCGCAGGTTGTTCAGGCCTTCACTGGCCTTGAGCATGGCGCGGGT
CTGCACCAGGAAGATTTCCGGGTGGTCGAGGGTGACGCGAATACCGCGCCAGCCGAGGAA
CGGGTTGTCTTCCTTGATCGGGAAGTACGACAGCGCCTTGTCGCCGCCGATATCCAGGCT
GCGCATGGTCACCGGCAGCGGGTGGAAGGCCGCCAGTTGCTCGCGATAGATCGCCAGCTG
CTCCTTCTCACTGGGGAAGCGCTGGTTGATCATGAACGGCACTTCGGTGCGGTACAGGCC
GACGCCTTCGGCGCCACGCTGCTGGGCGCGAGCGACATCGGCAAGCAGCCCGGTGTTGAC
CCACAACGGCATGCGGTGGCCATCGAGGGTCACGCAAGGCAGTTCGCGCAGGGCGTCAAG
GCCCTGGGCCAGCTGGCGTTCTTCTTCGACGACTTCGGCGTACTGCTTGCGCAGCACTTC
GCTGGGGTTGGTGTAGACCTCGCCCTTGTAGCCATCGACGATCATGTCGATGCCGTCGAC
CTTGGAATACGGCAGGTCGACCAGGCCCATGACGGTCGGAATGCCCATGGCCCGGGCCAG
GATGGCAACGTGGGAGTTGCCCGAGCCCAGTACCGAGACCAGGCCGACGAGTTTGCCTTC
CGGCACTTCGCCGAGCATCGCCGGGGTGAGTTCTTCGCTGATGAGAATGGTGTTGTCGGG
ATAGACCAACGACAGCTGACGGGCCTCCTGCAGGTAGGCCAGCAGTCGCCGGCCCAGATC
CTTCACGTCCGAAGCCCTCTCGCGCAGGTAGGCGTCGTCCATCAGTTCGAAGCGATTGAC
GTGCTCGCCGACCACCTGGCGCAGCGCGCCCTGGGCCCACTGGCCGGTCTTGATCACCTG
CACCACTTCACCGCCCAGGGCCGCGTCTTCGAGCATCATCAGGTAGACGTCGAACAGCGC
GCGCTCTTCCGGGCGCAACTGGGTGGCGAGTTTGGCGGAGAGGTTGCGCATGTCTTCGCG
CACCCCTTCCAGGGCGTTGTTGAACAGTTTCAGTTCGGCGTCGATGTCATCAACGGTCTT
GTCCGGCACCACATCGAGGTCGGCCGGTGGCAACATGACCACCGCCTTGCCCACCGCAGC
GCCGGGTGAACCGGGCACACCGACGAACTTGGCCTCCTGGATACCCTTGCCCTGACGGCC
CAGGCCACGGATCGAACCGGTGGCCTCGGCATGGGCGATAACCCCGGCCAGCTGCGCGCT
CATGGTCACCAGGAAGGCTTCTTCGCCCTCGTCGAACTGGCGCCGCTCCTTTTGCTGGAT
GACCAACACCCCGACCACCCGACGGTGGTGGATGATCGGCGCACCGAGAAAGGAAGCAAA
GCGCTCCTCGCCGGTTTCAGCAAAGTAGCGATAACGCGGGTGGTCGGCGGCGTTTTCCAG
GTTCAGCGGCTCTTCGCGGGTGCCGACCAGGCCCACCAGGCCCTCGTTGGGGGCCATGCT
GACCTTGCCGATCGAGCGCTTGTTCAGGCCCTCGGTGGCCATCAGCACGAAGCGGTTGGT
CTCGGGGTCGAGCAGGTAGACGGAGCAGACCTGACTGCCCATGGCCTCTTTTACGCGCAA
CACAATGATCCCCAACGCCGTCTTGAGATCCTTGGCGGAGTTAACTTCCTGGACGATCTT
GCGCAGCGTATTGAGCATGGCTCGGGGTCGAACTCCGTCGTCAGTCGCGCGCCAGCAGGC
GCGGGGCAAGCTCTTTGAGAGCGCGGCGGTAAACCTCGCGCTTGAATGTCACCACCTGGC
CCAGCGGATACCAATAGCTGACCCAGCGCCAGCCGTCGAACTCCGGTTTACCGGTCAAGT
CCATTCGCACCCGTTGCTCGTTGGAGACCAGGCGCAGCAGGAACCATTTCTGTTTCTGGC
CGATGCACAGCGGTTGGCTGTGGGTACGGACCAGGCGTTGGGGTAAACGATAACGCAACC
AGCCGCGGGTGCAGGCAAGAATTTCAACATCATCTCGCTCCAGCCCCACTTCTTCGTTCA
GCTCGCGGTACAGGGCATCTTCCGGCGTTTCCTCGGGGTTGATACCTCCCTGGGGAAACT
GCCAGGCATCCTGGTTGATCCGTCGAGCCCATAGCACCTGCCCAAGATCATTCGTCAGAA
TGATCCCGACATTGGGGCGAAAACCATCGGGGTCGATCACGGCAGCAACCTCGCAAACGC
ATGTCACGGCATTGTTCCACAAAGGTCACAAGGCCAGCAACGCGCCTGTTTACCTTATGT
GCACCGATGTGAAAAGTCCGTATTCTGTGGGACTTTTCAGATGTTATGCGAGTGACTTAA
ATGCGCCTGGCTTTATTCGATCTGGACAACACGCTCCTTTGTGGCGACAGCGACCACGCT
TGGGGTGACTACCTGTGCGAACGCGGCATTCTCGACCCGGTCGAGTACCAGAACCGCAAC
GACGCCTTCTATCAGGACTATCTGGCCGGCAAGCTGGACCTGAACGCCTACCTGAACTTC
AGCCTGGAAATCCTCGCGACCACGGAAATGGCGCAACTCGACGAATGGCATCGCGACTTC
ATGCGCGACTGCGTCGAGCCGATCATCCTGCCCAAGGCCCTGGCCCTGCTGAAAAAGCAC
CAGGATGCCGGCGACAAACTGGTGATCATCACCGCCACCAACCGTTTCATCACCGGCCCG
ATCGCCAAGCGCCTGGGCGTACAGACCCTGCTGGCGACCGAATGCGAAATGGTCGACGGC
CGTTTCAGCGGGCGCAGTACCGATATACCCTGCTTCCGTGAAGGCAAAGTGACGCGCCTG
AACCGCTGGTTGCTGGAAAACGGCTACAGCCTGGACGACAGCTACTTCTACAGCGACTCG
ATGAACGACCTGCCGCTGCTGGAGCAGGTGGCCAACCCGGTCGCCGTCGATCCGGACCCG
AACCTGCGCGCCGAAGCTGAAAAGCGCGGTTGGCCGGTGATCAGCCTGCGCGATTGATCG
CCGCTATGGGAGCGACTGCCCGCTCCCACCGAAGCCCGCATGATCAGACCGGCTTGGCAC
CCATCAGCCCGGCGATGGCGATAAAACAGACACCGCTGAACACCGCCAGCGCCAGGGTGA
ACTTCGGGTTGCCCACGGCCGGCGCCGTGCGCAGGCGGTTGACCCGCGCCAGCAGCCAGA
ACCAGCTGAACGCCCCGAAGGTGTAGATCACGCTGGACCCCAGCACCCAGGTCTGGCCCA
GCGGCCAGCCAATCAGGTGCACCAGCCACCAGCCGGTGAACGGCATGCTTACCAGGCAGA
TGCCCATCAACAGCCAGACAAACACCAGTGGCCGGGCCATCAGCCGGGTGTGGGCACTGG
CATCGCCCTTGCGGCGCGCAATAAAGGTCCAGATCGCCAGCCCCAGTGCGCTGCCCAGCA
GCAATACGGTGGCCAGGATGTGGGCGGTTTTCAGAGTAGTCAGCAGTTCCATTTCTTATT
TCTTCCTCAGGCGTTGCCCAACAGCGTAGACGCTCAACCCAGGAACAGCCGGTACGCCGG
GTTATCGGTTTCGTCCCAGTACGGGTAGCCAATCTTGGCCAGCGCCGCCGGCACTAGGTG
GCGCTCATCATCCGGTACCTGCAGGCCGGCGACCACGCGACCATCGGCCGCGCCATGGTT
GCGATAGTGGAACATCGAGATGTTCCAGCGCCCACCCAGCTTGTTGAGGAAGTTGAACAG
CGCCCCCGGACGCTCCGGGAACTCGAAACGCAGCACCAGCTCGTCGCTGACCCGCGCCGC
ATGGCCGCCGACCATGTGGCGGATATGCAGCTTGGCCAGCTCGTTGTCGGTCAGGTCGAG
CACCGGGAAGCCTTGCTCGGTCAGGCTCTGGATCAGCGCGCTACGCGGGTCGGTATCCGG
ATGGGTCTGCACGCCGACAAAGATGTGTGCTTCGCCGTCGGCATGGTAGCGGTAGTTGAA
TTCGGTGATCTGGCGCTTGCCCACCGCCTCGCAGAAGGCCTTGAAGCTGCCCGGCTGCTC
GGGGATGGTCACGGCGATGATGGCTTCGCGGCCCTCGCCCAGCTCGGCGCGCTCGGCAAC
ATGGCGCAAGCGGTCGAAGTTGACGTTGGCGCCGGAGTCGATGGCCACCAGGGTCTGGCC
GGCCACGCCATTGAGTTCGACGTACTTCTTGATCCCGGCAACACCCAGGGCCCCGGCAGG
TTCGGTGATCGAGCGGGTATCGTCGTAGATATCCTTGATGGCTGCGCAGATCTCGTCGGT
ACTGACGGTAATCACCGCGTCGACGTAGTCCTTGCAGATGTCAAAGGTGTGCTGGCCGAT
CTGCGCCACCGCCACGCCATCGGCAAACAGCCCGACCTGCGGCAATACCACGCGTTCACC
CGCAGCCATGGCGGCCTGCAGGCAGTTGGAGTCGTCCGGCTCGACGCCGATCACTTTGAT
TTCCGGGCGCAGGTACTTCACGTAGGCGGCGATGCCGGCAATCAGGCCGCCACCACCAAC
CGGGACGAAGATCGCGTCCAGTTGCCCCGGGTGCTGACGAAGGATTTCCATGGCCACGGT
GCCCTGCCCGGCAATGGTGTGCGGATCGTCATAGGGGTGGATGTAGACATAGCCCTTCTC
GTCCACCAGCTTCAGCGAATAAGCCAGCGCTTCCGGGAACGAGTCACCGTGCAGCACCAC
CTTGGCGCCGCGCGAACGCACGCCTTCGATCTTGATCTCGGGGGTGGTCTTGGGCATCAC
GATGGTAGCCTTGATCCCCAGCTCACGGGCCGCCAGGGCCACGCCCTGGGCATGGTTGCC
AGCCGATGCGGTGACTACGCCACGGGCCAGTTCCTCAGCACTGAGCTGGGCCAGCTTGTT
ATAGGCACCGCGAATCTTGAACGAGAACACCGGCTGCAAGTCTTCACGCTTGAGCAGGAT
GTTGTTGCCCAGACGCTTGCTCAGCTGGCCGGCGGTCTGCAACGGAGTTTCGACGGCGAC
GTCGTAAACGCGCGAGGTGAGGATCTTCTTGACGTACTGTTCGAGCATCGGGAAAGCATC
ACTGAGCGGTTGGGCGGGGTTTGCGAGTCTACCCCAGCGCCCTGTCGGGCGACCACAGCA
AGGCAGGGGTTTTAGCCGCTATACTACGCGCCTTCACGATACTCCTCCCCGCTTCGGAGC
CCGCATGACCCAGGACCAACTCAAACAGGCTGTCGCCCAGGCCGCTGTCGATTTCATTCT
GCCCAAGCTCGACGACAAGAGCATCGTCGGCGTCGGCACCGGCTCGACCGCCAACTGCTT
CATTGATGCCCTGGCCAAGCACAAGACCGCCTTCGACGGCGCGGTCGCCAGCTCCGAAGC
GACCGCGGCACGCCTGAAGGGTCATGGCATTCCGGTGTACGAGCTGAACACTGTCAGCGA
CCTGGAGTTCTACGTCGACGGCGCCGACGAAAGTGACGAGCACCTGAACCTGATCAAAGG
TGGTGGCGCGGCCCTGACCCGCGAGAAAATCGTTGCCGCCGTGGCCAAGACCTTCATCTG
CATCGCCGACGCCAGCAAGCTGGTACCGGTGCTGGGCGCCTTCCCGCTGCCGGTCGAAGT
CATCCCCATGGCCCGCAGCCATGTGGCCCGCCAGCTGGTCAAGCTCGGTGGCGACCCGGT
GTACCGCGAGGGTGTGCTGACCGATAACGGCAACATCATTCTCGATGTGCACAACCTGCA
GATCACCAACCCGGTCGAGCTGGAAAGCCAGATCAACGCGATTGTCGGCGTGGTCACCAA
CGGCCTGTTCGCGGCGCGCCCGGCGGATCTGCTGTTGCTGGGGACTTCGGAAGGGGTCAA
GAGCCTCAAGGCCTGACAGCATCGCGGGGCAAGCCCGCTCCTACAATGCAGGAGCGGGCT
TGCCCCGCGATAATGCCTACTCGGTCGGCTTCTTGAACACGTAAAACAGGTTCGGCTCGC
TGACCAGGTAAATGGTCCCCGCATCGTCCATGGCGATGCCTTCGGCCTGCGGCACACTCT
TGTTCAAGCCCTGAAAACCCTTGCGCAGCGACAAGGTGCTCAACGGCTTGCCCTGCACAT
CCAGCTCCAGCACCAGTTGCGACTCATCCGACAGCGCCAGCAAGTGGCCGCTGCGCTCAT
CGAACTGCAAGCTCGACAGATCCCGCACAAACAACCGCGAATCACGCTTCTGGTCCTGTA
CCACATGCACCGCATACGGCTGCTCGGGGTTGTCGTGGGGGAAGCCATGCACCTCGTAGA
TCAGCATCGGGTCGCGCTCCTTGGCGACGAACAGACGCTTGCCGGCCGAGTCGTAGGCCA
GGCCTTCAAAGCCTTTGTTGCCATTGAGGCCAATGCCCAGGGTCAGCTGTTCGGCATCCT
TGGCGTCGAGAAACGGCGTGTTGTCGGTCAGGCGCACGCGAATCAGGCGCTGCTCGCGCT
CATCGGTAATCACATAGCTGTTGGCGCCGACGTACTCCACCGCCTCCGGATCACCAAAGC
CGGTCAACGGCACGCGCCGCAGGATACGCCCGTCCAGCGACAGCTCGATCAGCTCGGAAC
GCTTGTTGGTCACGGTGAACAGGCTGTTGCGGTCAGGGTCGAAGGTCAGCGCCGAGATAT
CGTCGTCCAGGCCTTCGATGGGTTGCGCCTCAAGCACCACCTGGTATTGATCCAGGCCGA
TGCTCTGCTCGAACGGCTGCCACCAGGTCTTGAGGTTGAACCAGCCGCGCTCGAACAAAC
GGTATTGCTGCCCGGCAACGGCGACCAGGAGCAAGGCGAGCAGGCTCGCAACCAGGAAAA
TCAGCGGCAGGCGGATGTAGCGACGCATTCAGGTGGACTCTTTGGGTGACAGCCTGAATC
TTCCCACACTCAACTGAAGCGAAACTTAAATCCTGACGTAGGAAAAGTCTGAAATCACGG
CTTTTTGAAACGATAGAACAAGTCCGGCTCACTGACGATGTACAGCGTGCCGTGTTCGTC
CATCGCCACGCCTTCGGCGCGCGGAATTCGCTTCTTCAGGCCGTTGAAGCCGCCCAGCAG
GGTCATGAAGCTGACCTGCTCGCCCTTCTCGTCCAGCTCCAGGAGCATGTTGGAGTCGGC
CGACAGCACCAGCAGATGCCCGGTGCGCGGGTCGACACCCAGCGCCGAGAGGTTGCGCAG
GTCCAGTTCGTCGCTTGGCAGCGGCTGCTTGTCGCCGGTCAGCGGGCTGTGGCCGTCGCT
TTTCCAGGTGAACAATGCCGGCGGCCGCTCTTCGCCGAGGATGATGCGCTGCTGCAGAGG
GTCCCAGGCCACGGCTTCGAAGGCCTTGTTCTGGTTTGCCGAGGGGCCGAGGTCGTATTG
GGGGAAATCGGCGATGTTCAGCGACTTGGTGTCGGCAGCAAGGGTGACGATGGTCATCTT
GTGATCGCGCTCGTCGACGATCGCCAGGCGCCCGCCTTCAAGCACGGCCACGCCCTCGGG
GTTGCTCCAGCCCACCAGGGGCATCTTGCGCAGCACATCGCCTTCAAGGGTCAGTTCGAC
CAGAAAGGGATTCTTGCCCATGACCGCGAACAGAGTTTTGCTCACCGGGTTGTAGGACAG
GTCTGAAGCTTCATCGTCCTCCATGCCCGGCAATACCTTGGCATCGATATCGACCTGGTA
GTCCGGCAACCAGATGCTCGCCTGTTGCTCGCTCTGGCTTTCGAAACGCTCCTGCAACCA
GAGCAGGCCACGGTCATCCCAATGCATGGCGATCGCCACGCCATAGCCGATGATCGCCGC
GGCCACCAGCCAGGTGGACCAGCGCAGGGCCAGGCCACGCTTGCGCGCAGGCGGCAGGGA
ATTGCTCGAAGGAAGAGGAGTGGCCATGGATTTGTGCTCTTTTTGCCAGTTGATAACACC
GTACCGGCACATTTCGCAGAGCCAGGTCCGCAAGCATTATCCGGATCGATTGTGAAAAAA
ATGGCAAAAGCCGACGGGCAGTATGGCAGCCAGTATTTCTGGCTGCCACGTCGGTGGTTC
AGAGCACCTGGCTTTCGAAACGGCTGACGCCTGGCAGTTCGAGCACCAGTTGGTCGCCGG
GGTTGAGCGGGCCGACGCCAACCGGGGTACCGGTGAGGATCACGTCGCCGGCCAGCAGCG
AGAATTGCGTGGCCATGTGCTGGATCATCGGCACGATCGGGTTGAGCATCAGCGCGCTGT
TGCCGTCCTGGCGCACCTCACCGTTGAGGGTCAAGCGGATGCCGATGTCGGTCAGGTCCT
CAAAGGCACCGACCGGCACGAACGGCGGCAGCACGCAGGCGCCATCGAAGCACTTGGAGC
GCTCCCACGGCAGGCCCTTCTCTTTGAGTTGCGCCTGCAGGTCGCGCAGGGTCAGGTCCA
GGGCCGGGGCAAAGCCGGAGATGGCGTCGAGCACTTCTTCTTCGGTGGGGCTGGTGGACA
GCGACTTGCCGAGCAATACGGCAATTTCCGTCTCGTAGTGCACCGAGCCACGCTCGGTCG
GGATCTTGAAGCCGCTGTCGAGCGGCACCACGCAACTACCCGGCTTGATGAACAGCAGCG
GCTCACTCGGGATCGGGTTATCCAGCTCTTTGGCGTGCTCTGCATAGTTGCGCCCGATGC
ACACCACCTTGCCCAGCGGAAAGTGAATACGCGTGCCGTCTACATACTGGTGCTGATAGC
TCATTACCGACTCCTGGCGCTATTGGATGCTCTTGTGCCTGTGGCTTACTCGACCGCGAA
GATCTTGCCCGGGTTCATGATCCCGTTAGGATCGAACGCCGCCTTCACTGCTTTCATGTA
TTCGATTTCGACCGGCGAACGGCTGTAGGTCAAGTAGTCGCGCTTGGTCATGCCGACGCC
ATGCTCGGCAGAGATCGAGCCGTTGTACTTCTCGACGGTCTCGAACACCCACTTGTTGAC
CGTCGCGCACTTGGCAAAGAACTCGTCCTTGCTCAGGTTGTCGGGCTTGAGGATGTTCAG
GTGCAGGTTGCCGTCGCCGATGTGGCCGTACCAGACCACTTCGAAGTCCGGGTAGTTATC
GGCGACGATCGCGTCGATATCCTTGAGAAACGCCGGCACTTTCGACACGGTCACGGAAAT
GTCGTTCTTATACGGGGTCCAGTGCGAGATGGTCTCGGAGATGTACTCGCGCAACTTCCA
CAGGTTCTGCAGTTGCTGCTCGCTCTGGCTCATGACGCCGTCGAGCACCCAGCCCTGCTC
GACGCAGTGCTCGAAAGTGGCCAGGGCATCATTGGCCACCTCTTCGTTGCTGGCTTCGAA
CTCCAGCAAGACATAGAACGGGCAGTCGGTTTCGAACGGTGCCGGCACGTCGCCACGGCC
CATGATCTTGGCCAGGGCCTTGTCGGAAAAGAACTCGAAGGCTGTCAGGTCGAGCTTGGC
GCGAAACGCGTGCAGCACCGGCATGATCGAGTCGAAATCCGGGGTACCGAGGACCATCGC
CGTGAGGTTGTTCGGCGCCCGATCCAGGCGCATGGTCGCCTCGACCACAAAGCCCAGGGT
GCCCTCGGCGCCGATGAACAGCTGGCGCAGGTCGTAGCCGGTGGCGTTCTTGATCAGGTC
CTTGTTCAGCTCGAGCAGATCGCCCTTGCCGGTGACGACCTTGAGGCCGGCCACCCAGTT
GCGGGTCATGCCGTAGCGAATAACCTTGATCCCGCCGGCATTGGTGCCGATATTGCCGCC
AATCTGGCTGGAACCTGCCGAGGCAAAGTCCACTGGGTAGTAGAGGCCCTTGTCTTCGGC
AAAATCCTGTAGCTGCTGGGTAACCACCCCCGGCTGACAGACCACCGAGCGGTCGAACTC
GTTGAAATCGAGAATCTGGTTCATGTAGTCGAACGCCACGACCACCTCGCCATTGGCCGC
CACCGCTGCAGCTGATAGCCCGGTGCGACCGCCCGACGGCACCAGGGCGACCTTGTGCCG
GTTGGCCCAGCGAACGATGGCCTGGACCTGGTCGATGCTCTTGGGGAAGACGATGGCCGA
GGGCGCGGGGGCGAAGTGCTTGGTCCAGTCCTTGCCGTAAGCCTCAAGGGAGGCCGCATC
GGTCAGCACCTTGCCGGGCTCTACCAGGGTCATCAGCTCATCAATCAGCGCAGAATCGGT
CATCGATAGAACTCTCGAACTATTCATAGTCACCCTGAGCACTCTTCACGTCCCAGGGAT
GGGCGTATCGGGGGGTACTCATGCTAGCATACGCCCCCCGCTGATCGTGCTTCAGGCCGA
TGCTGCGAGAGCTTCACTTCCCTGCCATTTTTCTCCGGGACACAGGTTTACGCAGATGAG
CAAGACTTCTCTCGATAAGAGCAAGATCAAGTTCCTTCTTCTCGAAGGCGTCCACCAATC
CGCCGTGGACGTCCTCAAGGCCGCCGGGTATACCAGCATCGAGTACCTCACCGGTTCTCT
GCCCGACGCTGAGTTGAAAGAAAAGATCGCTGATGCCCATTTCATCGGCATCCGCTCGCG
CACTCAACTGACCGAAGAGGTTTTCGACTGCGCCAAGAAACTGGTCGCTGTCGGCTGTTT
CTGCATCGGTACCAACCAGGTTGACCTGAACGCCGCTCGTGAGCGCGGTATCGCCGTGTT
CAACGCGCCGTACTCCAACACCCGCTCGGTGGCCGAGCTGGTGCTGGCCGAAGCGATCTT
GCTGCTGCGCGGCATCCCCGAGAAAAACGCTTCCTGCCACCGTGGCGGCTGGATCAAGAG
CGCGGCCAACTCCTTCGAGATCCGCGGCAAGAAGCTGGGCATCGTCGGCTACGGCTCGAT
CGGCACGCAACTGTCGGTCCTGGCCGAAAGCCTGGGCATGCAGGTGTTCTTCTTCGACCC
GCTGACCAAGCTGCCACTGGGCAACGCGACCCAGGTCACCAGCCTCAACGAACTGCTGGG
CCTGGCCGACATCGTCTCGCTGCACGTGCCTGAGCTGCCATCCACCCAGTGGATGATCGG
CGAGAAAGAAATCCGCGCGATGAAGAAGGGCTCGATCCTGATCAACGCCGCCCGCGGTAC
CGTGGTCGAGCTGGATCACCTGGCTGCGGCGATCAAGGACAAGCACCTGATTGGCGCCGC
CATCGACGTGTTCCCGGTCGAGCCACGCTCCAACGACGAGCAGTTCGAAAGCCCGCTGCG
TGGCCTGGACAACGTGATCCTGACCCCGCACATCGGCGGTTCCACCGCTGAAGCCCAGGC
CAACATTGGTCTGGAAGTGGCCGAGAAGCTGGTCAAGTACAGCGACAACGGTACTTCCGT
GTCGTCGGTCAACTTCCCTGAAGTGGCCCTGCCGGCGCACCCGGGCAAACACCGTCTGCT
GCACATCCACGAAAACATTCCGGGCGTCCTCAGCGAAATCAACAAAGTGTTCGCCGAAAA
CGGGATCAACATCTCCGGTCAGTTCCTGCAGACCAACGAGAAAGTCGGTTACGTGGTCAT
CGACGTTGACGCCGAGTACTCGGACCTGGCGCAAGAAAAACTGCAACAGATCAAGGGCAC
CATCCGTTCCCGCGTTCTGTTCTAAGTTTTCCGTGCGACAAAAAAGGGAGGCCGTGATGG
CCTCCCTTTTTTATGCCCGCCTTACTTGACGGTAACGGTGATCTTCTTCGACTCGACGCT
TGGCTTGAACGGCACGTGGAACTTGTCGCCCAGCACCAGTTGCAGGGTGTGCTTGCCCGG
GGTCAGGGTCAGTTGTACTTCAGTCTGTGCCTTGCCGAAGTGCAGCACTTGCGGGCCAGC
CGCCAGCGGCGCGTTGTTTTCCGGCAGCAGGCTGGTTGGCAGTACCTGGTCGGCTGCAGG
TTCTTGATCGACGTCCACCAGCAAGTGGTGGTGGCCGCTATGCGGGGTCTGATCACCCGC
CGGCTTGAGCTCCATGCCCTCGATGCCGAATTTGACGGTGAAGGTCTTGTCGACCGTGGC
GCCATCGGCCGGGGAAACGATGAAGACCTTGGCGGCTTTTGGCGGCTCCTGGCTTTTCAG
GCCATCGGCGGCAGCGGCAAAGGCCGAGACCCCCATCAGCAATCCGGCGACGGCTGCACG
CGAAAATAGGCTTTTCATTCACTTCTCCTGTGTTTTACTTCAATAACCCTTGCCACTGAA
CGAACGGCAACGGTGGATTACCATAGTCCAAATGCGTCAAAACATGTTTAACAACGGTGA
CAGAAAAATTTCGCCGCCCGTTAAACATCCTCCACCTGACGTGGTCTTAAGTTGTGTTCG
ACCGTGACAACACCAGAAAGTCGCGGCGACTCGATTTCACTGCCAAGCATTCAAGGGGCT
TAAATGCGTTTTGCCATTGGGGTACTACTTGCCACCCTGCTCAGCCCATGGGCACAGGCC
GAGCTGATCGACGACGTCAACGACCGCGGTGAACTGCGCATTGCCGTAGAAGCCAACATG
GCGCCGTTCAATTTCAAGGACGAAAACAAAAAGCTGAGCGGTTTTGAAGTCGAGCTGGGG
GAGTTGCTGGCCAAAGAACTCGATCTGCGCGCAGACTTTGTCGTGGTTGAATCCAACGAC
TTGCTGCAAGGTGTTGAAAGCGGCAAATACGACATCGCCCTCAACCACGTCACCGCGACC
CCGGAGCTCAAGGAACGCCTGGACTTCAGCGAGCCCTACGCCTATTCCAGCGCCCAGTTG
ATCGTACGCAAAGAAGAAAAGCGCCCACTGAGCACCCTTGAGGCATTCAAGGGCCATAGC
CTGGGCGTCGTCCAGGGCAGCCAGTTCGCCGAGCAGGCGCGGGTGGTCGAAGGCGTGGAC
CTGCGCAGCTACGCGGATGCCATGCAGCCGATCAAAGACGTGGCCAGCGACCAGATCGAT
GCCGCCATCAGCGACCGTTTGCTGGTGCCCTATGCCATCCGCGACAGCCAGCAAGCGGTG
AGCAAGGGGGCCACCGTTGGCCCGATCCTGACCCTGGCGATTCCGTTTCAGAAGGGAAAC
CCGGCGTTCCAGAGCGCTGTGGACAACGCCCTGCAGCGAATCAAGGCCGATGGCCGCTTG
AGCGAGCTGTCGCAGAAGTGGTTCGGGATGGATGCGAGCAAGCCGCCGAAGTAACAAAAG
CTTCGCGGGGCAAGCCCGCTCCCACCGGGCCCCGCGATGGTGTTAAAGCTGTTTCAAGGC
TTGCTCTGCCGCCTCAAGCTCCAGCTCACTGAACACCTGCACCCCTTCCCGGCGCAGTAA
CGCCACAGTCACCCCTTCGCCGGTGACTTTGGTGCCACTGAAGGTACCGTCATAAGTCAG
CAGATTGCCACACGAAGGACTGCCTGACTTGAGCACCGCGATACGGATGCCATGCCGCCG
CACCAGCTCCAGCGCCCGCTGCGCACCGGCCAGAAATTGCACACTGACATCCTCGCCCGT
GACGGTCAGTACCTGCGTGTCACCTTCGAGCACCGCTGCGCCCTGCCCACCGGGGATCTC
CGCCGGTGGCCGTGGCGTTGGCAAGCCGCCGGCCACTTCAGGGCACAAAGGCACGATGCG
CCCCTGGTTTTGCCACTGCTGGAGCAATTCCGGATGGCCGCTGGCGCGTCCGTCATAGCG
CACCGGCTGGCCGAGCAGGCAGGCACTGACCAGAACCTTGTGCATCTCAGAACGGCTCGT
TGCCACGGCGGCGGAACCAGCCGGTCAAGGACAGGCGGTCGCGGTGGGCCGGCAGCACCT
CATGGGGGACTTCGCCGGAAAGGAATATCACCAGGCAACCGCCGATCGGTGGCACGTCGT
GCTCGACATCACCCTTGAGGGTCATGCGTAGCTGGCCGCCATGTTCGGGCTGCCAGCCTT
CATTGAGGTAGATCACCGCCGAAACCATGCGCCGGTCGTCGTCGCGAAAGCGGTCAAGAT
GTTTGCGATAAAAGGCACCCGGCGGATACAGGGCGAAGTGGCACTCGAAGTCCTCAAGAC
CGAGGAACAGCCCGCGATTGAGGGCCAGGCGCAGGCTGTCCATCAGCGCCAGGTAGTGGT
CGCAAGGCTCGGCCTGGCCGGGCTCCAGCCACTGGATGCGGTCGCCGCGGATGCCCTCGC
GGACCTCCTGGGCAACGCCCCGACCCACGGCTGCCGGTTCCAGTTCGCCCTCGGCGGCGC
GTTTGCGGCACTCGGCCGCCAGCGCCAGGGTCAGAGGCTCTGGAAGAAAGGTATCTTGCT
GCGACCAGCCACGGGTGGCCAGGTCGTCGACGATGCGCAACAGCAGGGGGTCATCAGGGG
ATATGTGCATGTCGCGCATAGTATCGATCTGCTGCGAAATCCGACAGCGCCACTTGGCCG
AGAGTATGCAATGGCTTCTCGACAAAGCCCCGCCATGGCAAGGACAATAGCGCCCTGCCG
ACAGGAGTCCTGAATGCGCCGTTTGTTTTTACTGCTGATGATGATCTGCACCACGCCTGT
CTGGGCAGACAGCCTCGACCAACTCTACAAGGTCGCCGGCTGGCCCGAGCAGCGCGCCCA
CTTTACCGATGCCCTCGATGCCGCCCAGCAGCGCTATCGCAACAGCCTGCCGCCTGCGGT
TTACCAGGCGCTGGTCAATAACAGCAATCAGCGCTTCCAGGCCCAGGCCGTGGATAAACG
CGCCGAGGCCCAATTGCGCGCCAATCTCAGCGATCCAGCGCCGGCCCTGGCGTTCTTCCA
GTCGCCGCTGGGGCGCAAGATCGTCGCCGCCGAACTGCTCGCCACCCGTCGCGACCAGTT
GGCCAAGAATGCCAAGGGCCTGCCCAAGGTCCAGGCCAGCGACAACCGCCTGCTGATCAT
CGGCCACCTGGCCCAGGCCCTGCCGGCCCGTGAAGCCGGTGCCGAAGTGAGCCTGGCGAT
TGCCGGGGTCGCCGCCGACAGCCTCAGCCAGATGATCCCCGGCCTGCTCGGTGGCGGCCA
GGCCCAGGGCCTGCTCGACGGCCAGCGCCAGCGTTTGATGGAGCAGATCGGCAGCGAGCT
GAACAACACCTTGCTGTACGTCTATCGCGACCTGTCCGACGCCGAGCTTGAAGAGTTCGC
CACCTTTGCCGAATCCGCTGAAGGCAAGGCTTACTACAAGGCGGCCCTGGCGGCGATCCG
CGCCGGCCTTGCGGTGGGCCAGGAAACCTCGCAGCTGAAGTGATCAGCCCAGGCGCTGGT
CGATGAACTCGAAATAGCGCGCGCGAATCGCCGGCAGCTCGTTGGCCAGGTGATGCCGCG
CTTCGGGGATCATCAGGATCCGCGGCGCGGCGAACTTCTCCCCCAGCACCTTGAGGTTGT
ACGGCCAGTCGACCGTCATGTCGCATTCGCCCTGGATGATCAGCGGCTGGCGCGGGCTGA
GCGGCGCCGCCTCGATACGCTTGACCCAATCGAGCAGCGCCCCGACCCAAGCCGTCGGCA
GGCGCCTTGGCTGTAGCGGGTCAGCCAGCAGGAACGGCAAAAAAGTCGGGTCGTTGCTGT
TCTCGCTAAAGCGCCGTTCGATGCCGTTGACGAACGGCTTGAGCACCCGGTAGCTGAACT
TCGACCAGCGCCAGGCCCGCGGCCGTACCAGCGGCGCCAGCAGGATCACCTCGCCCTGGG
CCGGGCTCTGGGCGCCGTGATGCAGCAGATGGTCGACGACGATGGCGCCACCGGTGCTCT
GCCCGAACAGGTGCCAGGGCTGCGGCAATTCCAGGCTGCGGGCCTGCTCGAACAACGCAT
GCAGCACCTGCTGGTAGGCGCTGAAATCATCGATGCTGGCCCGCTCGCCGCTGGACAGCC
CGTGCCCAGGCAAGTCGCAGGAGATCACCGCATAGTGCTGGTCCAGCGCCCAGTCGATGA
CATGCCGGTACAGGCCCATGTGATCGTAAAAGCCATGCAGCAGAATCAGCGTTGCCACTG
GCGCTGCCGGCAGCCACACCTGGCCGACCACCTCGAAACCTGCGGCGTCGAAGCGCCCGA
GCCAGCTCTGCGGGGCCTCTTCGCGGGCGGGCAGATCCAGCCCGTAGAAGCGCTGATAGG
CCTGGCCCTGCGTCGACAGCGGCTGCCGCGCCGCCAGGGAGGTCAGGCTGGCACGTAGGG
AGTCGGGCTGAAATGACGCGGGCATAAAAGAATTCCAGACGCAAAAGCGGGTTATTGACC
TGTGATATTCATCTGTCGCCGCCGGCATGGCAAGCTAAGCGACTTTTTTCGGACACTGCC
GACATGCCCCGCTCGCCCCTGCGTACCCTGCTTGGCCTGTTGCTCGCCGCCCTCTGCGGC
GCCGGCCTGTGGTGGGCCTACGACAGTTTTCAGAGCCGCTACCTGCGCACCTTCGACAAC
CAGACCGCGCTGTTCTCCGGCGACCGCCTGCAACTGCCGGCGAGCATTGCCGGCCCCGGC
CCGATCCGCCTGGTGCACTTCTGGGACCCGGCCTGCCCGTGCAACGTCGGCAACCAGCAG
CACCTGGGCGAGCTGATCGAGCACTTCGCCCCCCAAGGCGTGGAGTTCTACGTGGTGCAA
AAACCCGGCACCCGCGGCCAGCTGCCTGCCACCCTCAGTGCGCTCAAACCGCTGGGCGAG
CTGCCCGGCGCCGAACACCTGCCGGCCACCCCCGGCGTGGCGATCTGGGACCGCAACGGC
CAACTGGCCTACTTCGGCCCCTACAGCGAAGGCGCCACCTGCAACTCCAGCAACAGCTTC
ATCGAGCCGATCCTGCTCGCCCTGAGCCAGGGCCGCGCCGTCAGCGCCACGCACACCATG
GCGGTGGGCTGCTACTGCCCCTGGCAGCCCTAGCGCACCCGCGCAGGGTTGCCCACCACG
GTGGCACCCGCCGGCACATCGCGGGTGACCACGCTGCCGGCGCCGATCACCGCGTTGTCG
CCCACCGTCACCCCCGGCAGGATGATCGCGCCGCCGCCGATCCAAACGTTGTTGCCGATC
TTCACCGGCCGCCCGCTTTCCAGGCCGCTGCGGCGTAGCGCCGGGTCCAGCGGGTGGTCG
GCGGTGTAGATCTGCACCGCCGGGCCGATCTGGCAGTCATCGCCGATACTTACCGGGGTG
ACGTCGAGGATCACGCAGTTGAAGTTCATGAACACATTGGCGCCGACACTGATGTTGTAG
CCGTAGTCGCAATAGAACGGTGGGCGAATCACCGCGCCGTCACCGACCTTGCCGAAATGC
TCGACCAGCAAACCATGGCGCTGCTCATTGAGCAGCTCGGCGCTGTTGTTGTAGCGCTGC
ATCCAGTGCTTGTTGGCGATCTGTTCGGCCTGCAGCTGCGGGCAGCTGGCGTGATAGAGC
TGGCCGCTGAGCATCTTCTGCTTTTCACTGAGACTCATCTTCCCTCCTTTGGGGCTATCC
TCTGTCCGACTTTACCTCGATGATCGGACCACACGATCCGCTAAAAAGCACAAGGAGTCA
CGATGAAGCGCAGCCTGACCTTCCTCGCCGTGGTCATCGCCGCGGCCGCCGGCGGCGGCT
ACTGGTACGTGCACGGCAAGCTGCCGCAACGCCAGGGCGAGGTTACCCTGAGCAGCCTGC
AGGCACCGGTCAATGTGCGCTACGACGCCCGCGGCGTGCCACATATCCAGGCGCAGAACG
AGGCCGACCTGTACCGTGCCCTGGGCTATGTGCATGCCCAGGATCGCCTGTTCCAGATGG
AGATCATCCGCCGCCTGGCCCGTGGCGAGCTGGCCGAGATCCTTGGCAGCAAACTGGTCG
CTACCGACACCCTGTTCCGCAGCCTGCGCATTCGCGAGCAGGCCGAGCTTTACGTCGAAC
GCCAGGACAAAACCTCGCCCGCCTGGCTGGCCCTGCAGGCCTACCTTGAGGGCGTCAACG
CCTGGCAGGACAGCCATCCCAAGCCGATGGAGTTCGACGTGCTGGGCATCTCGCCACGGC
CCTTTACCGCCCAGGACACCATCAGCATCGCCGGCTACATGGCCTACAGCTTTGCCGCAG
CGTTCCGCACCGAGCCTGCGCTGACCTATATCCGTGACCAGCTGGGCGCCGACTACCTGA
AAATCTTCGACCTCGACTGGAACCCGCAAGGCGCCCTGGCCAGCACGCCAGCCCTGGCCG
CCAGCGACTGGCAAAGCCTGCAGCAGCTTGCGCAGCTCAGCCAGCAAGCCCTGGGCGATG
CCGGCATTCCCCAATACGAAGGCAGCAATGCCTGGGCCATTGCCGGCAGCCGCACGCGCA
GCGGCAAGCCGCTGCTGGCCGGCGACCCGCATATCAGTTTCGCCGTGCCATCGGTGTGGT
ACGAGGCGGAACTGAGCGCGCCCGGCTTCAACCTCTACGGCTATCACCAGGCGCTGAACC
CCTTCGCATCACTCGGGCACAATCGCGACTTCGGCTGGAGCCTGACCATGTTCCAGAACG
ATGACGTCGACCTGATCGCCGAACAGGTCAACCCCGACAACCCCGAGCAGGTCAAGATCA
ACGGCCAGTGGCAAACCCTGAGCCAGACCCATGAACAGATCGCGGTGAAGAACGAGGCGC
CGGTGGACATCACCCTGCGCCGCTCGCCCCACGGGCCGATCGTCAACACGGTGCTGGGCG
ACATGGCGGGCCCGACGCCGATTGCCGTGTGGTGGGCGTTCCTGGAGACCGAGAACCCGA
TCCTCGATGGCTTCTACCAGGTCAACCGTGCCGACACCCTCGACAAGATGCGCGCCGCGG
CGGCGAAGATCCAGGCACCCGGGCTCAACCTGATCTGGGCCAACGCCCGTGGCGATATCG
GCTGGTGGGCGGCGGCGCAGTTGCCGATTCGCCCTGCCGGAGTCAACCCGGGCTTCATTC
TCGATGGCAGTACGGCGCAGGCCGACAAGCTCGGTTTTTATCCTTTCAGCGCCAACCCGC
AGGCGCAGAACCCGGCCAGCGGCTACATCGTCTCGGCCAACTTCCAGCCGCCAGCGAACA
TACCGGTGCCGGGCTATTACAACCTGGCCGACCGTGGCCAGCGCCTGAACCAGCACCTGG
CCGACCCGCAGATCAAGTGGGACCAGCAAAACAGCCAGGCGCTGCAACTGGACACCGCCA
CCGATTACGGCCCGCGCACCCTGGCGCCGCTACTGGCAGTGCTGCGCGAAGTGGCCGAGG
GCGATCAGGAGAAGGAACTGGTCGAGCAACTGGCGGCGTGGAATGGTGACTATCCGGTGG
ACTCGGTCAGTGCCACGCTGTTCAACCAGTTCCTCTACGAACTGGCCTACACGGCGCTGC
ACGACGAGCTGGGCGACACCTGGTTCCAGACCCTGATCAGCACCCGCGCCATCGACGCCG
CGCTGCCGCGCCTGGCGGCCGACGCCAGTTCACCCTGGTGGGGCAAACAGGGCAGCAGCG
AGCAAGGCGATCGCACCGCAGCGGTGAGGCAGGCCTGGGGCAACACCCTGGCGCACCTGC
GCGAGACCTTCGGCAACGACCCGGCCGGCTGGCAATGGGGCAAGGCACACACCCTGACCC
ACAACCACCCATTGGGGCTGCAGAAGCCGCTCAACCTGTTGTTCAACGTCGGCCCGTTCG
CCGCGCCGGGCAGCCATGAAGTGCCCAACAACCTGTCGGCGAAAATCGGCCCGGCGCCCT
GGCCGGTGACCTATGGGCCATCGACCCGGCGCCTGATCGACTTTGCCGATGCCGGCCAGG
CACTGACCATCAACCCGGTCGGGCAAAGCGGGGTGTTGTTTGACCGCCACTATGGCGACC
AGGCCAAGGACTATATCGAGGGCCGCTACCACAAGGCGCAGATGGGGGTGATTCCGGCGC
AGAGCACCTTGAAGCTGGTGCCCCGGAATTAGCAAGGCTGCGCCTTGCATCGCTGGCAAC
GCCAGCTCCCACAGGTCCGATGGACACAAGTTCATTGTGGGAGCCGGCCTTGCCGGCGAT
GGGCTGCGCCAGCAGCCCCAAAGGGTCAGCCCTGCCAGTTACCGCCTTCGACAATTACGC
TCTCAGGCTTGGTGTCATCGCTCAGTTCCTTGCGCACATACTGGTCATACAGCTTGAGCA
GGTACTTCTGCTCGCCCAGGCGCGCCAGTTCGGCGTTGACCCAGTCGCGCAGCTCGATGT
TGCCCTTCTTCACCGCCGGTGCAATCGGCGCTTCCTCACCGAGTTTTTCTTCCAGCACGC
GGTAGCCCGGGTTCTGTTTCGACCAGCTGAACAAGATCAGGTTGTCCTGGGCATAGGCAT
CACCACGACCACTGGCCAGGGCCTGCAGCGACTCGGTGTTCTTCTCGAACTTGAGCAGCT
TCCAGTCCGGATGGTTCTTGGTCAGCCAGATATCAGCGGTGGTGCCGGTGGTGACGATGG
TGGTCTTGTCGGCCAGGTCAGCGAGCGTTTTCACGCTGCTGCCTTCCGGCACCAGGGCCT
GCACGGCCACCCGCAGGTTGGGGTTGGTGAACTCCACCGCTTCCTTGCGCTCCGGGGTCA
CGGTCATGTTGGCCAGGATCAGGTCGACCTTGTCGCTTTGCAGGAACGGAATACGGCTGG
CAGGCTCGACCGCCACGAACTCGACCTTGTTCTCGTCGCCGAGCAGGTCCTTGGCAAACT
GGCGGCCGATGTCGGTATCAAAACCGACATAGCGCCCGGCCTCATCGACAAAGCCGAATG
GCGGCTTGTCGGTGAAGACGCCGACGATCAGCTTGTCGCGGGCCTTGATGGTTTCCAGGT
AGCTGGTGGCTGGGGCGGCGCCAGCGGCGGCCGGCTTGCCCGGTTCTTCAGCCTTGTTGC
AGCCGGCCAGCAAGGCCAGGCCGAGTAGGGACAACAGCAGTTTCGACGTCTTGGCAGTTT
TCATGACAATTCCTTTGCGGGTGTTTTGGGCAGGCTTTCAACAAAGGAGAATTTCTCCAG
GAACTGCTGCGCGCGTGCGCTCTGCGGGTTCGTAAAGAAGCTCTCGGGGTCGCGCTGTTC
AAGGATCCTGCCGGCCTCCATGAACACGATGCGGTCGGCCACCGCGCGGGCGAAGGCCAT
TTCATGGGTGACGATGAGCAGGGTCATGCCGTCGCGCGCCAGGCCCTGGATTACCTGCAG
CACTTCCTTGACCATTTCCGGGTCGAGCGCCGCGGTGACTTCATCGAACAGCATCACTTG
CGGGTTCATGCACAGCGAGCGGACGATGGCGATGCGTTGCTGCTGGCCCCCGGAAAGCTG
GCGCGGGAAGGCGTCGCGCTTGTCCAGCAGGCCAACCCGGGCCAGCAGGGCTTCGGCCTG
GGCCTGGGCCTCGCGGCGCTCGCGCTTTTGCACCTTGAGCGGGCCGAGCAGCAGGTTGTC
GATCACGCTCATGTGGCCGAACAAGTGATAACTCTGGAACACCATGCCGACCTGCTGGCG
CACCTTGCGCCAGTCGGTGCCGGGCGTCAGCAGCTCTTCGCCGGCCAGGCGCAGGCTGCC
GCTGTGGGCGCTTTCCAGGCCATTGAGGCAACGCAGCAAGGTGCTCTTGCCGCAGCCGCT
GGGGCCGAGGATCACCACCACTTCACCGCTGCGCACCTGCAGGTCGACGTGGTCGAGCAC
CTGCTGCTCGCCGAAGAATTTATTGAAACCCTTGAACTCGATCAGTGCGCTCATGCGTGT
GTCCAGCGACGCTCCAGCGCACGCGAGGCGGCTGACAGCGGGTAGCAAATGAAGAAGAAG
AACAGGAACAGCGCGCCGTAGATCAGCACCGACTCGTAGGTGCGTTCGATGATCTGCTGG
CCGACCTTGATCACATCGACCACGCCGATCAGCACGGCCAGCGAGCTGGTCTTGATGATC
CGCGTGTAGATGTTGATGGTCGGCGGGGTCATGCGCTTGAGCGCCTGGGGCAGCAGCACG
TAGCCATACAGCTGCGCGCCGGACAGGCCGATCGACAGCCCCGCTTCACGCTGCCCGCGC
GGCAACGACTGCAGCGCCCCGCGCACCACCTCGCCGACTTCGCTGGCGCCCCACAACGAC
AGCACCAGCACCGCACACCAGAAGCTTGGGATGCTCACGGCAAAGAAAATCGGCAGGCCG
AAGAACAGCAGGTACAACCAGACCAGCACCGGAATCGCCCGAAACAGCTCCAGGTAGATG
CGCAGCAGCAGGTCCACACTGCGTTTGCCCAAGGTCGCCAGCACGCCGTAGAGCACGCCG
CCGAGGGTGGCAAAGAGGATGCTCAGCGCCGAAATCGCCAGTGTTTGCGCAGCGCCCTTG
CCCAGTTGCGGCAAAGACACCAGCAACAACTCAAGACCCGAACTGGCCATGTTGCAGCCT
CCGTTCCAGGCGGCTGAGCAGCAGCGACAAAGGCAGGAACAGCAGCACGCAAATCAGCGT
CAGCACCGCGAGCATCTCGTAGGTCTTGTAATACAGGGCGATGTAGCTCTTGGTGGTGTA
GAGGATCTCTGGCACCGCCACCGCCGACACCACGGTGGTTTCCTTGAGCAAAAAGATGAA
GTTGGCAAACAGCGCCGGCAGGCTGAGGATCCCCGCCTGCGGCAGGATCACATGGCGCAG
CAACTGGCCTTCCGACAGGCCGATCGAGCGGCCGGACTCCAGTTGCGCCACCGGCACCGC
CTCGACACCGGCGCGCAGCACCTCGGTAAGGTAGGCGCCGCCGAGGAAGGTCATGGTGAT
GATCGCCGCGGCGAAGCCGGAAATCTTCAGGCCCAGCTCCGGCAAGGCGAAGTAAACGAA
GAACAGCTGGATCAGCAGCGGCGTGTTGCGCGCCAGCTCCACGTAGAGTTTGACCAGGCG
CTGCAGGTACGGCGTGCGGTAAACCAGAATCGCGGCGTTGACCAGCGCCACCAGCAGCGA
AGTACCGATGGCGATCAGGCCGACTTGCAGTGTGACGCCCACCGCCTTGAGAAAGGCTGG
CAATGTGCTAAGGATAAAGGCGAAGTCGAAGCTCATGGAGTGAGCCTCGGCAGACGATGA
CGATGCGACATGGACAGGATCTCGGACCGGCCCGAGGGTAAACGGGCGGCTCTACACAGG
GGTTGTCAGTGCGGGTGAGCACAATAGGTAGACTCTAAAGGTATAAAAATATTTCTTTAA
ATACCTTTATTGCATATTGATATCACCCAAACAGCTAACCTGCGAAATCCTTGGCGGTGA
CGGGATCTTTCTGCTGAAAATGCCATCCAAGCGCTGTCGACCCATCACACCAACAAGGAA
GACAAAGGATGAATAGCGCCCCCACTCTCGATGCAAAAGAACTGATCAAGTGGCTGACGG
CATTGCGCCGGGCGGTCAATGCGGGGAATTGAAAGCACTGTGGGAGCACGGTTGACCCGC
GATGCGATTTGACTGGTAGATCGCATCGCGGGGCAAGCCCGCTCCCACAGGATGTGTGTG
TGTAGCCTCTTAGAACGCCGGCAGTACCGCGCCGCTGTATTTCTTCTCGATGAAGGTCTT
CACTTCAGGGCTGGTCAGGGCCTTGGCCAGCTTCTGGATGGCGTCGCTGTTCTTGTTGTC
CGGACGGGCCACCAGGAAGTTCACGTACGGCGAGTCGGCGCCTTCGATCACCAGGGCGTC
CTTGGCCGGGTTCAGGCCGGCTTCCAGGGCGTAGTTGGTGTTGATCATGTCCAGGTCGAC
CTGATCGAGCACACGCGGCAGCATGGCCGATTCAAGCTCGCGGAACTTCAGCTTCTTCGG
GTTCTCGGCGATGTCTTTCGGGGTCGCCAGGGCGTTCTTCGGATCCTTCAGGGTGATCAG
GCCAGCCTTCTGCAACAGCAGCAGGGCACGACCGCTGTTGCTGCCTTCGTTAGGAATGGC
AACGGTAGCGCCTTCCTTCAATTCGCTCAGGCTCTTGACCTTCTTCGAGTAGCCGCCGAA
GGGTTCGACGTGCACGCCGATCACGGTTTCCAGGTGGGTGCCTTTGCCTTCGTTGAAGTT
CTTCAGGTACGGCAGGGTCTGGAAGTAGTTGGCGTCCAGGCGCTTCTGGTCGACCTGCAC
GTTAGGCTGCACGTAGTCGGTGAATACCTTGATCTCCAGGTCCACACCTTCCTTGGCCAG
GGTCGGCTTGATCAGCTCGAGGATTTCCGCGTGCGGTACCGGGGTAGCGGCAACTACCAG
CTTCTCGCCCGCCTGGGCAAAACCTGCAACCGACAGAGCGGCCGCCAGAGCAGTCAACAA
CAGAGCCTTTTTCATGCGCAGTCCTTATTCGAATACATGGCCATCGGGCGACGGCGAAGA
TGGGGGTTGCCAGCACTTTGCTAGCTGGCTTGAAGCGGACAATACCTAGATTTTTTATAC
CAGAACAATATCTTTTATTTTGCTGCTTATGCCATTTTCAACGGACGCCGCCATGCACCC
CATACATGGCATCAGGCAGCGGGTTGCGCAAGACGCAACAGAGTCTTCTCCAGCAATTGT
TGCAGAGCACTGCGCTCACCCGGCTCACCAAGGCTCAGAAGCTGCTCCAGCTGGCTGGCC
AGAGCGCTCAAGGGTGTCGGCAGGTTCAAATGCTCGGGGAGGATTTCTTCACCGCTGCTG
ACCAGCAGGGCAAAGTGAATGACGTTCTCAAGCTCACGGGTATTGCCCGGCCAGCTGTGC
AGCTCCAATACCCGCTGCGCCGCTTCGCTGATCAACGGCACCGGCAGGTTCAGGCGCGGG
CTATAGATACCAACGAAATACTCGGCCAACGGCAGGATATCGCCGACCCGTTCACGCAAG
GCCGGCAGCTCCAGCTGGCCTTCGCGCAGGTAGTGGTACAGGCGGTCGTGGAACTTGCCG
GCGCTCACCGCCTCGGCCAGGTCGATGCTCGAGGCGGCGACCAGGCGCACGTCCACCGGG
TTTGGTTGCTGGGCACCGACGCGGGTGACTTCGCGGTTTTCCAGCGCCGAGAGCAGCTTG
ATCTGGATCGGCAGCGGCAGGTCGGCGATTTCGTCCAGGTACAGGGTGCCGCCGTTGGCC
GAGCCGAACCATCCGGCCCGGCTGCTGGCCGCGCCGCTGTGGGCACCGGCGCTGTAGCCA
AACAACTCGGCGTCGGCATAGGTCGGGCTGATCGCCCCGCAGTTGACCGAAACAAACAAG
CCGCCGCGATCACTGGCGCGATGAATCTGGCGGGCCAGCAATTCCTTGCCAGTCCCGGTT
TCGCCGCGGATCAGCACTGGCAGGGCCAGGGGCGCTAGCAGCTCGAGCTCTTCGCGCAAT
TGCCGCGACCGCGGATCGACGAACACCAGCGCCTTGGCGCGGATGCTCAGCGGGCTCTTG
TCCAGCTCGGGAAACGTCAACAAAGGCTGGCCGAAGGTGTCGTGATTACTCATGGCAAAC
TCCCGCCCTTGGCGCTTTCCGGCCGGGCGTTCGAATCAAGGCAAATGGTCAGCGCCTGAA
GCTCAGGCGCGGCGTAGAGCGTGCTGTTCCAGACGGTTCTGCAGGCGGTACAGGTAAGCG
AAGCCCTGCTCCCAGCGACGGTGCCCGGACTTGACGTTGATATGCCCGGCACCTGCGAGA
AAGCCCGTTTCGGCGCCCCAGGCACGGGCCAGCTGCATGGCCCGCGGGGCACTGACAGCC
GGGTCGTTGTCGGAGCTGACCACCTGGCTTGGGAACGGCAGCAGCAGCTGTGGAATCGGT
GCAAAGTTGCGCAGTGCCGGCGCACAGGTCGGCCGCTCAACGTCGGCCGGCGCCACCAGC
AAGGCACCGCGTACCCGGCGCAACAGGGTAGCGCTGGCTTGCGCGGCCCAATGGGCAACG
GTGATGCAACCCAGGCTGTGGGCGATCAGGATCACCGGCGACTCATCGGCGGCCACCGCC
TGCTCGAGAGTTGCGACCCAGTCCTGGCGCTGCGGGTTCAACCAGTCGGCCTGCTCGACC
CGGGCGCTGTTGGGCAGCACCTGCTGCCAGTGGGTTTGCCAATGCTCGTCTGGCGAACCT
TGCCAGCCCGGCACAATCAGGTAACGGATCGACTCGTTGCGCATGGGACGCCTCCTGCTG
CGTTTGCGTGCATGAGGCCCAGTATAGGGGGGTGGTTATATCCGTAAAGGAATAAGAAGC
TATTTATTAATAACCAAAATATAAATTTTCCATAAAAAAAGGGACCACCCCCTGCCGAAG
GACCGGTCCCTGAAGCATTGCCTGAGAGATGTTGCTCAGCGGGCGGTGATCACCGACAAC
TTGGTGATACCGGCACGTTCGATCGAGGCCATGGCGCGCGCCACCTCCCCATAATTAACG
CCATCGTCGGCCTGCAGCTGTACGCGCAGTTCCGGGTCTTTCACCTTGGCCGCCTGCAGG
TTGGTTTCCAGCAGATCCGGCTGGATCTCGTCCTTGTTGATAAACAGCTTGCCGCCGCCG
TCGATGCTCACCACCAGCGGATCCTTCTGTTCCACCGGAGCCACGGCCTCGGTCTTGGGC
AAGTTGATCGGGATGGCGTTGGTCAGCAGTGGCGCGGTGACGATGAACACCACCAGCAGC
ACCAGCATCACGTCCACCAGCGGCGTCACGTTGATCTCGCTGAGTACTTCGTCACTGTCC
TGGGTCGAGAAGGCCATATCAGGATGCCTCCTTCACTTTCTGGGTGTGCTGGCCAGCGGC
GGCCTTGTAGGCAGTCGGGTGCACCAGTACCCGGAACGCGCTCTTCTGCGCCAGGCTGTA
GAAGTCGTGGGCAAAGTCATCGAGGTCGGCGGCGGTCAGCTTCAGGCGGCGCAGGAAGTA
GTTGTAGACCAGCACCGCCGGCACCGCGACGGCAATACCGACACCAGTGGCGACCAGCGC
CGCACCGATCGGCCCGGCCACGGTTTCCAGGCTCGCCGAACCTGCGGCACTGATGCCCTT
GAGCGCTTCCATGATGCCCCAGACAGTGCCGAACAGGCCGATGAAGGGCGAGGTGCTGCC
GATACTGGCGACTACCGCCAGGCCGGTTTCCAGCGACCGACGCTCACGCACGATCTGCTG
GCGAAGGGCACGTTCGAGGCGGTCCTGATGGTTGATCGCCTGGCTCAGGTCGCTGGCTTG
CTGGCCTGGCTCGCCGACCGCGATAGCGGCGTAACCGGCCTGGGCGACCCGGGCTGCGGC
ACCGGGTTGCGCATGGCTGAGCTCGGCGGCGGAATCCAGGCTTGAAGCCGCCCAGAATTG
TTTGTGAAAGCGTTTGTCCTGGTTCTTCAGGCGCACGAACTGCACGCCCTTGACCAGGGC
CAGGCCCCAGGTGACGACGGAGAAGCCCACCAGCAGCCAGATCACCGCGCTTTCGATGGA
TTCGAGGGGGGATGCCAATACAGTCATGATCAATACTCTCTTCTGTTAGCGCGAATTAGC
GGATCTTGAAGTCGATGGGTACGCTGACCCAGCCGTCCTGGGCCACGTCGCCCTGCTTGG
CCGGGACGAAGCTCCAACGCTTGACCGCAGCCAGGGCGGCGTCGTCGAGCTGCTGGCGGC
CACTGCTTTTCTGAATCTGGATGTCACCCGGCTTGCCGCTGGCCAGTACCCGCACCCGCA
ACAACACCGTGCCTTCCCAGCCGCGACGCTGGGCCAGCGACGGGTACTCCGGCGCCGGGT
TCTTCAGGTACGCGGCGTTGGCCGAAGCCGGGGTCACCGGCGCTGGTGCCGGCGGAGCCG
GGGGCGCTGGTGGTGCTGCCGGTTGTGGCGGTACGGGCGGTTGCTCGACCGCCTTGGGCG
CAGGCTTGGGTACCGGTTTAGGCACAGGTTTCGGCTTGGGCTTGGGTACCGGCTTGGGCG
CAGGCTTGGCGGCCAGTTCATCGACCACCGGTGGTGGCGGCTCGACCACTGCCGGTGGCG
GTGGCGGAGGCGGCTCGACGGCCGGCGGCGCTGGCTGGGAAAACTCGATGGTCATCGGCG
GGATTTCCGGCGGCACCACCGGCAACACCGGGGTCGGCGCCTGGCTCACCCAGTACGCCA
GCGCACCGTGCAAGGCCAGGGCAAACACCCCGAGCAGAATCTTCTCCCGACGGCTCAGCG
CGCTTTTCGGCGTGCTTTGCAGACGCAACTGCGCCAGCGGCAACCGCAGCGGGCGACCGA
GGTCGACCAGCTCGCCGCTCGGCGACTGGCGCCAAAGCACATCGTGAGCACTGGCGGCGG
TCTGGACATTACCCATTGATCAACTCCTGGGACGTGAGTGCGTTTCGTCGAAGGCAGGTC
AATTGCCTTCGCTGGGGTGGATCATCAACTTCTGTTACTTATGTCTTAAAGTAATTTTTA
AAGTTATGGATAGAACCAAAATACATATACAAATGGGTCGAACCGCTCTAAGCCGCGCCC
TTCAAGGGCTGGCGCCAACACCCTGAAACGCCATGCCTGCAGGGCATGAAAAATATTCGC
CAAAGGCATCGAAAAACACCGTTTCAGAAGTCGTAGCGGCCGGTCACACCCAAGGTCCGC
GGGGTGCCGAGCAGGCCTTCATAACCGCCGTTGGCCGCGCTCCAGAGGGTGGTGTAGTAG
GTTTTGTCGAAAGCGTTCTTCAGCCACAGCGAGACATCCCACTGGCCCGGGCCAAGGTCG
CCACGCAAGCCGGTGGAGAGGTTGACCACGGCGTAGCTGGGGATCTGCGCGAAGTCCGAG
TCCTCGACCGTGCCTACGGCCTTGGAGCGGAAGGCGTAACTGGCGGTGAGGTAAGGTTGC
AGGCCGTTGTCCAGATCCCACTGGTACTGGCCGTTGGCGTTGGCGATCCATTTCGACGCG
CCGACTACCTGGTGGCCACTGAGGTCGCAGGCCGCCGGTGCCCCTGGTTGCAGGGCGACT
TCCGGCGCGCACGGGGCGTCCTTGTAAGACAGATACCGTACGTCGTTGTAGGAGCCGTTG
ATGTTCAGGGTCAGGCCACGCACCGGGATCAGCGTGCTTTCCAGCTCCACCCCGCGTGAG
CGCACGGAGCCGGCATTGGTCAGATACTGCACGCGGTTGGCGTCGTCGTAGGCGTTGGTC
TGGTAGCCGTGCACTTCGGTCCAGAACAGGTTGGCGTTGAGCTGCAGGCGACGGTCCCAG
AGGGTGCTCTTCAAGCCCAGCTCGGCGTTGTTGGCGCGCTCGGTGCCGATCAGCAGCGAG
TCGGCGCCGGCAACCGGTGCGGTACCGACCGCCAGGTTGACGCCACCAGACTTCTCGCCG
TGGGACAAGGTGGCGTAGCCGAGCAGGTCATCGGTAAAGCGATAACTCAGGTTGAGCAAG
CCCGACGGGCTGGTGCTGTACTGGTTGAGGTCGCCCGAGTCATAAGCACCCACCCGACCC
TGGCGCGCAGTTGCCGCAGCGCCTGCAACCGCCGCACCACCGACGGGCGCGGCGCGATCG
ACCCAGGCGCTTTTCTCCTCATAGGTGCCGCGTACCCCGGCGGTGAAATCCAGGCGCTCG
GTCAGGTGCCAGGTGCCCTGGGCGAACAGGGCAAAGCTGTCGGTCTCGATATGGCCCTTG
CCGACACTGCTGACATTGGCCAGAGCCCCGGCTGGCGTACCGTTCCAGATATCCGCCTGG
GGCCCGTAATGGACGAAGGATTTGTTGTCCAGGTCGGAGCCGAAGTAATAGGCACCCAGT
ACATAGTCGAAGAAGCCGCCGGTTGGCGAGGCCAGGCGAAATTCCTGCGAGTACTGTTTA
TCACGCACCGACACCCCGGCGTTATAGGCCGCCGGCACGTTCAGGCCATCATCGTTGCGC
GGGGTGAAGTCCCACCAGCGGTAGGCGCTTACCGAGGTCAGGGTGAAGTCGTTGTCCAGG
GTCCAGTTGGCTTCCAGGGAAGTCCCGCCCTGGAACACCGTGACCTGCTGATCGTCATCG
AGGTTGACCTTGCGCTTGCTGCCATCGACCAGCGTCGCCCCGGCCGCCTGGGCCCGCGCT
TCATAGCGGTTGACGCCATTGATGGTCGGCCCGGTGCTGCACAGCAGGCGAGTGCCGGCG
CTGGAATCTTCTTCGTTGTAGTCGCCGATCCAGCGCAGGTTGAACTGCTCGTTGGGCTTG
TACAGCAGCTGGCCGCGAAAGCCCTGGCGCGAACCGCCGTTGAGGGTATGGCCGTCGAAT
TCGTTCTTGATGTCGCCATCGTTGCGCGTGCGGTAGGCCGAAATGCGCCCGGCCAGGGTC
TCGCTCAACGGTCCGGAGAGCGTGCCCTTGGTCTGGAAGTAGCCGTCTTCGCCCACCGAG
GTCTCGATGCTGCGCTCGGGGGTGAAGCTTGGCGCGCGGGTGCTGATGTTGATCACCCCG
GCGGTGGTGTTCTTGCCGAACAGCGTGCCCTGCGGGCCGCGCAGCACTTCCAGTTGCTCG
ATGTCCATGAGGTCGAACACGGCCATGCCCGGGCGGCCGAGGTAGACGTTGTCCAGGTAC
AGGCCGACGCTGCCTTCCAGGCCGTCGCTGGCCGGGTTGTTGCCCAGGCCGCGGATCGAC
ACGCTGGACTGGCGCGCGTGCATGTAGGCGACGTTGACGCTGGGCACCAGCTGCTGCAGG
TCCTGAATGCGATACACCCGCTGGCTTTCCAGGGCCTGGCCGTCAAGCACGCTGATCGGC
GTCGGCACGTCCTGGGCGCTCTCTTCGCGGCGCCGGGCGGTGACGGTGACGGTCTTGAGC
TGGCTGTCGCTGGCCTTGACCTCAGGCTTTGCCGAGTCGGCGGCCTGAGCCGGCAACCAG
TGCGCGCTGCCAGCCAGCAGCAAGGCCAGGGGCAGGCGCTGGAGCCGCCGTGAAGACAAG
GGTGCAGCGCGAAGGGTCGGGCTCATGGGCGGCTCCTGGCAAAGGAATTTATATTCCTTT
AAGTTATTTATTTATGATTCGACATACATTTACTGCATAAGAGATTGCCTTTATAAGGAG
TGCACCAGAGGCAGAGCAAATGCATTTGCCCGATACTTTTTATGTGAAAAATGCATATAG
ACCTGCGCCAACTCCGCCACCTGATTGCCCTTGCCGAGCACCGCAGCTTCGTCGCCGCGG
CGACCGCGGTGAACCTCTCGCAATCGGCCTTCAGCCGCAGCATCCAGGCCCTGGAGCACA
GCGCCGGCTGCCAGTTGGTGGACCGCTCACACAAAGAACTGCCACCGACCAAGCAGGGCC
TGGTGGTGCTCGAACACGCGCGCCGGCTGATCAGCGGCGCGCGCCAGTTGAGCAACGAGA
TCAGCCAGTTCAATGGCCTGGAAGCCGGCGAACTGCGCTTCGGCTGCGGCCCGGCGCCCG
CCGCGGGCCTGGTGCCACGGGCGATTGGCGGCTTCATCGGCCGCTACCCCAAGGCGCGGG
TGCAGTTTCAGGTCGATGACTGGCAGAGCCTGAACAAGCGCCTGCTGGCCGAGGAGTTCG
AATTTTTCGTCGCCGACACCCGCAGCTTCGAGGCCGACCCGCAATACCAGACCCTGCGCC
TGCGGCCTCGACGCTGGCATTTTTGCTGCCGCGCCGGGCACCCGCTGGCGGCGCTATCGA
GCGTCAGCGCCGAGCAACTGTTGCACTACCCCTTGGCCGTCACCCTGCGCCCACCCAACC
TGCGCAAGGTGATCGCCGACCTCAGCGGCCGCCCGGATTTCGTCGCCAATGTCGAATGCG
AAAACAGCTACAGCCTGCTTGGGGTGGTGCTCAATTCCGATGCCATCGGCATCTGCGGCG
CCTACAGCGACGCCCTGCACAACGCCAACGGCAAACTGGTGCGGCTGAGCATCGACGGTC
TGAGTGACGACTGCGAAGAGCTCTACACCCGCTACGGCATCGTCAGCCAGGCGCGCCTGC
GCCTGTCGCCGCTGGCCGAGGCGATGATCGAACAGATCATCCTCACTGATCAGGCCGACC
GCGTCCTCGACGCCTGCAACCTGGAGCAACTGGCGATCTGAGCCATTGCGCAAAACGCAT
CGACTGCATTCGGCAAATGCGCTTGTGATGCGCGCCCCGGGCGGCGAAAACAGTCAGCTG
AAATCTGCCCAGGTGACTGCCATGCCCCACCCCACTGCCGTGCGCAACGTGCTGTACATC
ATGTGCGACCAACTGCGTCGCGATTACCTCTCGTGCTATGGCCACCGCCATCTGCACACG
CCGAACATCGACCGCCTGGCCGCCGCCGGGGTGCGCTTCAGCCGCGCCTACACCCAGGGC
ACCATCTGCGGCCCGTCGCGGATGTCGGCCTACACCGGGCGTTATGTCAGCAGCCACCAG
GTGGCCTGGAACGGCGTGCCGCTGCCGCTGGATGAACTGACCCTCGGTGACTACCTGCGC
CCTGCCGGCATCCGCACCGCGCTGGTGGGCAAGACCCACGCCACGCCGAACCAGGACGCC
TTGCAACAGCTGGCCATCGACCCGCTGATGGCCGAGCAGCTCAACGAGGTGGGGTTCGAA
GCGGTTGCCCGCCACGATGGCATCTTCCCCGACGACCCGCTGTTCGCCGACAAGCGCGAA
AGCGCGCCCTACACCCGCTACCTGCGCGACCACGGCTTTACCGGCGACAACCCCTGGCAC
AGCTGGGCCAATGCCGCCGCAGGCGAAAACGGTGAAATTCTCAGCGGCTGGCACATGCGC
AACGCCGACCTGCCCACACGCCTGCCCGAGCAGCACTCCGAGACGGTCTACAGCACCGAC
CGCGCCATCGACTTCATCCAGGCCCAGGGCGAGCAGCCCTGGTGCCTGCACCTGTCGTAC
ATCAAGCCGCACTGGCCCTACATCGCCCCGGCGCCTTACCACGCGCTGTACAACGCCAGC
CAGGTGCAGGCGCCGATAGCTGTTCAGCCAGGCAACGACCATCCGGTGTATGTCGCGTTC
CGCCAGCACCAGGAAAGCCTCAACTTCTCTCGCGAAGAAGTGCGCCTGAAAGTGATCCCC
ACCTACATGGGCCTGATCAAACAGATCGACGACCAGCTCGGGCGCCTGTTCGATGTGCTG
CAAAGCAATGGCCGCTGGGACGACACCCTGATCGTGTTCACCAGTGATCACGGTGATTTT
CTCGGCGACCATGGCCTGGGCGAAAAGGAGTTTTTGCTAGAGCCTGCGGTGGGCGTACCG
CTGATTGTGCGTGATCCACGGGCGGCGGCGGATGTCAGCCGCGGCACGGTGAATGAGCGA
TTGGTTGAGACCATCGATGCGCTGCCGACCTTCCTCGACGTGCTGGGGTTGCCGAGTGCC
GAGCATCGGCTGGAGGGGCGTTCGCTGATTCCGCTGTTGCATGGCACCGCCAGCGCCTGG
CGCAGCTACGCCATTGCCGAATACGACTACGCCTTCCAGGCCCCGGCCCGCGAGCGCCTG
GGCCAGCCGATCGACCGTTGCCGGATGACCATGGTGCGCAGCGAGCGCTGGAAGTACCTG
GCCTATGACGGCTTTCGCGCGCAACTGTTCGACCTGCTCAACGACCCGCAGGAACTGCAC
GACCTGGGTGCGGACCCGGCCTATGCCAGCGTGCGCGAGGCCCACCAGGGTTACCTGTTC
GAATGGCTCAGGAGCTTGAAGCGGCGGACCACCATCAGCCATGCCGAGATCGAGCGGCGT
GGGCAGTGGTTTCGCTATGGCGAACCGCGCGAGGACAGCGTGGTGAAGATCGGGGTGTGG
TAGGGGCTGCTTTGCAGCCCATCGCTGGCAAGCCAGCTCCCACAGGGTTCAGTGTATGCA
GTACCTGTGGGAGCGGGCTTGACCCGCGATGAGGCCCTTAGATATTGGCCACTTTCTGCC
AGACCTTGGGCTTGAAGAACAAGGTCTCGCCACGCGCCAGACCGCTCAGGCTGTCATGGT
CCTTGACCACCTCGGCCTCGATCAGCTCGCTCTGCCCTTCGACCTTCAAGGTCACCCGGG
TCGTCGCCCCCAGCGGACGGATATCGCGCACCTGCGCCGCGTGATGGCCTTCGATCTCGT
GACGCGAAAGCGACACTTCATGCGGGCGGAACATCACGTGCTGGCCTTCGCTCAGGTGCA
GGTGGTTGGAATCGCCAAGGAAGTGATAAACGAAGTCGCTGGCCGGGTTCTCGTAGACCT
CGCCCGGCGAGCCGATCTGCTCGATCACGCCCTTGTTCATCACCACGATACGGTCGGCGA
CTTCCATGGCCTCTTCCTGGTCGTGGGTAACGAACACCGAGGTCAGGTTGATGTCTTCGT
GCAGGCGCGCCAGCCAGCGGCGCAGCTCTTTGCGTACCTTGGCATCCAGGGCACCGAACG
GCTCGTCGAGCAGCAGTACCTTGGGCTCCACCGCCAGGGCGCGGGCCAGGGCGATACGCT
GGCGCTGGCCGCCCGACAGTTGCTCGGGGTAACGGTCGCTGAGCCAGTCGAGCTGGACCA
TGTTCAGCAGCTCGTGGACCTTCTCGGCAATCTTGCTTTCGTTCGGGCGCTCGCCCTTGG
GCTTCATGCGCAGGCCGAAGGCGACGTTGTCGAACACGCTCATGTGGCGAAACAGCGCGT
AGTGCTGGAACACGAAACCGACGTTGCGATCACGCACATCGTGGCCCGAGACATCTTCGC
CGTGGAAGACGATGCTGCCCTGGTCGGGGGTTTCCAGCCCGGCGATGATCCGCAGCAGGG
TGGTCTTGCCGCAGCCGGACGGGCCGAGCAAAGCCACCAGCTCGCCGCTGTGGATATCCA
GGTTGATGCTGTCCAGAGCCTGGAAAGCGTTGAAGCGCTTGCTGACGTTACGAACTTCGA
TCGACATGAATTATTCCTCCGCCGCGTTATGGCGCAGACGGTTAATACGGGACTCGCTCC
ACTGCTTGAGCAGCAGGATGAAGAGCGCCAGGATCAGCAACAGGCTGGCGACGCTGAAGG
CCGCAACGTGGTTGTATTCGTTGTAGAGAATCTCGACGTGCAGCGGCAAGGTGTTGGTGA
CCCCGCGAATATGCCCGGACACCACCGACACCGCACCGAACTCGCCCATCGCCCGCGCGG
TACACAGCACCACGCCGTAAATCAGGCCCCATTTGATGTTGGGCAGGGTCACGTGCCAGA
ACATCTGCCAGCCGTTGGCGCCGAGCAGGCGCGCGGCCTCCTCTTCCTGGGTGCCCTGCT
CCTGCATCAGCGGGATCAGTTCACGGGCCACAAACGGCACGGTGACGAAGATGGTCGCCA
GAACGATACCCGGCAAGGCGAAGACGATCTGGATGTCGTGATCCTGCAACCACGGCCCGA
ACAGGCCCTGGGCGCCGAACATCAACACATAGACCAGGCCCGCGATCACCGGCGACACCG
AGAATGGCAGGTCGATCAGCGTGACCAGGATGCTCTTGCCACGGAAGTTGTATTTGCTCA
CACACCAGGCAGCGCTGACCCCGAACACCAGGTTCAGCGGCACCGAGATGGCCACGGCGA
TCAGGGTCAGCTTCAACGCCGACAGGGCGTCGGGCTCGAAGATCGCCTCGAAGAACGTGC
CCAGGCCCATTTTCAGGCCCTGGGACACCACGATCACCAGCGGCAGCAGCAGGAACAGGG
CGAAGATCAACCAGCCAAGGCTGATCAGGATACGCCGTGAAGTGGCGCTGCCACGGCGGG
CGGCATTGGCCGAAGCGGCCGCGCCAATAGAAGTCGCAGACATGGACGTGGCCTCCTTCA
AGGGGTTTCGATGCGCCGCTGCAGCAAGTTGATCAGCAGCAACAGGATGAAGGAAACCAC
CAGCATCAACACGCCGATGGCGGTGGCGCCGGTGTAGTCGTACTGGTCGAGCTTGACCAT
GATCAGCAGCGGCAGGATTTCGGTCTTCATCGGCATGTTGCCGGCAATGAAGATCACCGA
ACCGTACTCGCCAACGCCACGGGCAAAGGCCAGGGCAAAACCGGTCAGCCAGGCCGGCAA
CAACGCCGGCGCCAGCACGTAGCGGAACACCTGCAGCGGCTTGGCGCCCAGGCAGGCGGC
GGCCTCTTCGACTTCACGGGGAATGTCGGCCAGCACCGGCTGCACCGTGCGCACCACGAA
CGGCAGGGTCACGAAAGTCAGCGCCAGGGTGATGCCCAAGGGGGTGTAGGCGATCTTGAA
ACCAAGGTCGGTGGCGAACTGGCCGACCAGGCCGGCTGGTGCGTACAGCGCGGTCAGGGC
AATGCCGGCAACCGCAGTAGGCAGGGCGAACGGCAGGTCGATCATCGCATCGATGATCTT
GCGCCCGGGAAATGTGTAGCGCACCAGCACCCAGGCCAGCAGGGTGCCGATGATGCCGTT
GATGATGGCAGCGTAGAGGGCAGTGCCGAAGCTCAGCTTCAGCGCCGCAAGCACCCGCGG
GGCACTGACGATGGCCCAGAACTGCTCCCAGGTGAGCTGGGCGGCATGTATGAACATGGC
GGCCAGCGGTATCAGCACAATCAGGCTGAGGTACACCAAGGTGTAGCCCAGCGTCAGCCC
GAAGCCGGGTATGACGGGGGAAATACGACGTGACATAAAGGTCCCTGGTTGAACGCACGA
AGCCCGGGACGAATCCCGGGCCCATGCTGGCTACTGAACGGCGATTATCCTGCCGGGCAT
CACTGCGCCGTGTAGATCTGGTCGAACACGCCACCATCGTTGAAGAACTTGGGTTGGGCA
GTTTTCCAGCCACCGAAGTCTTTGTCGATAGTCACCAGGTCCAGTTTAGGGAACTGCTTG
GCGTATTCGGCGGCGACTTTCGGATCACGTGGGCGGTAGAAGTTCTCGGCCGCGATCTTC
TGCCCGGCCGGGCTGTACAGGTGCTTGAGGTACGCCTCGGCGATCTGCTCGTTGCCCTTT
TTCTGCGCGTTCTTGTCGACCACCGCCACTGGCGGCTCGGCAAGGATCGACAGCGACGGC
ACGACGATGTCGAACTTGTCGGCGCCACCGTCTTCCTTGAGGGCCAGGAAGGCTTCGTTT
TCCCAGGCCAGCAACACGTCACCCTGACCGTTGTTGACGAAGGTGATGGTCGAGCCACGG
GCGCCGGTGTCCAGTACCGGTACGTGCTTGAACAGCTCTTTCACGTATTCCTGGGCCTTG
GCTTCGCTGCCGCCGGCTTTCAGGCCGTAGGCCCAGGCGGCGAGGAAGTTCCAGCGGGCG
CCGCCGGAGGTTTTCGGGTTCGGGGTAATGACCGAGACGTCCTTCTTGATCAGGTCGCCC
CAGTCCTTGATGCCTTTCGGGTTGCCCTTGCGCACCAGGAAGACAATGGTCGAGGTGTAC
GGGGTGCTGGCGTCCGGCAGGCGGGTCTGCCAGTTGTCCGGCAGGGTCTTGCCGAGCTTG
GCCACTTCGTCGATGTCGCCGGCCAGGGCCAGGGTCACCACGTCGGCACGCAGGCCGTCG
ATCACCGCACGGGCCTGCTTGCCCGAACCCCCGTGGGACTGCTGGATCTTCACCTTGTCG
TCCGGGTGAGCCTGCTGCCAGTGCTTGATGAACTCGGCGTTGTACTGCTGATACAACTCG
CGGGTCGGATCATAGGACACGTTCAGCAGTTCGTAGTCCTTGGCGATTGCGGAACCGGCA
AAAACGGCGCTGGCGAGTGCAGCCAGGGCATAACGGCGGATGGACATGGTGAAGCTCCCG
ATTGGCGTATTTTTCTAATTAGGTGGCGCGTTAATCAGCTGGGCTTGTTGCCGGGGTTCT
GCAGGCGGAACTTTTCCTTGCGTTCGATCTGGACGACCTGGGCGTTGTGCACGGTGATTT
CCACCGCGCCAAACCGCAGGTCGCGCAGGGCGCTCTGGATTTCGCGCAGAATGGTGGCTT
CGTCCTGACCGTCAACGCTACGCAGAGATGCGCTCATGCTCGTGCTCCTGTGATATGGGT
GCCGTGCAGTGCGTGAAGGGGAGCGACTGCGCCTGGCTTGAGGGCAATCTTAGGGGGGCG
CGAATATTCTTAAAAATACTATTTAAGAATTTTTATATAACTAAAAAAGCAAAGCTTGGG
GGGGAGCCGGCATTGCCGGCGATAGCGTCCTCAGGCCCAGCGCAATTGCTGCGCCGGCAC
CGGCCGGCCAAACCAGTAGCCCTGGCCCAGCTGGCATTGCTGCTCCAGCAGAAAACGCGC
CTGCTCGGCCTGCTCGATACCCTCGGCATGCACCAGCATGCCCATGCTCCGGGCCAGGGC
GATGATCACCCGGACAATCGCCACATCGTCTTCATCACAAGGCAAGCCGGCGACAAAGCC
CTGGTCGATCTTGAGCTTTTGCACCGGCAGGCGCTTGAGCCGCAGCAGCGACGAATAACC
GGTGCCAAAGTCATCGATGGCCAGGCGCAAGCCCAGTTCACGCAAGCGGTGCAGTTGCTC
GAGCGCCACCTCGGGGTCTTCCATTACCGCGCTTTCGGTCACTTCCAGCTCCAGCAGGGC
CGGGTCCAGCGCGGTGTCGTGCAGCACCTGCGCGACTTGCTGGTAAAGGTCACGATGGCC
AAACAGACGGCTGGATATATTCACCGCGACAAACTCCAGCGCCCGCCCCTCGGCCTGCCA
CTTAACCATCTGCAGGCAGGCCTGGCGCAGCACCCAGGTGTCGATATCGGCAATCAGCCC
GGTGCGTTCGGCAATCGGGATGAACTCCCCGGGCGGCACCAGCCCACGCTGTGGATGCTG
CCAGCGCACCAGGGCCTCGACGCCAATCATCTTGCTGCTGAACAGGTCGTGCACCGGCTG
GTAATAGACCCGCAGCTCTTCCTGCTCCAGGGCGCGGCGCAGCTCGCCAGCGGTTTCGAC
CCGCTGCTGGGCATGGGCGGTCAGCTCCTCGGTGTACAGCGCATAACCGGCGCGCCCGCA
GGTTTTGGCCTTGAACAGCGCCGAGTCGGCATTGCGCAGCAATTGCTCGGCGCTCAGAGC
GTCGCTGGGGAACAGGCTGATGCCGATGCTGACGCTGATGAACAGGCGCTGGTGGTCGAC
TTCGAACGGCGCCTTCATGCCGTCGATGATGCTCTGGGCCAAGGCCGCGGCCTGGCCGAC
CTGCGGGCAGTTCTCGGCCAGCACGGCGAACTCGTCACCGCCCAGGCGCGCCAGGGTCAC
GCCGTTGCCCAGCAGCGCCTTCAAGCGCTCGCCGACCACCTTGAGCAACTGGTCGCCGAT
GTTGTGACCGAGGCTGTCGTTGATGCTCTGGAAATGATCGAGGTCGAGCAGCAGCAAGGC
GCAACCGCGCTTGTTGCTCTGCGCTGCGGCCAGGGCCTGCTCGGTGCGGTCGTTGAACAG
CAGGCGGTTGGGGAGGTCGGTGAGCGGATCGTGATGGGCAAGATAGGCCAGCTCGCGCTC
GGAATGCTTGATCGCGCTGATGTCGCTGAATACCGCAACGTAATGGCTCAACTCGCCGCT
GTCATCGCTGATGGCGCAGATGGTCTGCCATTGCGGATACACCTCGCCGCTTTTGCGCCG
GTTCCAGATCTCGCCGCTCCACTCACCCTTTTCGGCCAGGGTGGCGTAGATCTGCTGGTA
GAACGCTGCACCGTGGCGGCCGGACTTGAACTTGCTCGGGCGCTGGCCGAGCACTTCGTC
CTTGTCGTAGCCGGTGATCTGCATGAACGCCCGGTTGACGTGCACGATCAGGCCATCGCG
GTCGGTGACCAATACCCCTTCAAGGGTGCTGTCGAACACCGCCGCCGCCATGCGCAGGCG
CTCGCGGTCCTCGCGGCGCAAGCGCACGCCGACGCCAATGAAGTTGAGCAAACGGGCGCG
CGAGACAAAAATCAGCAAGGCGCTGCACAGCACCCAGAAGTGCGCGCTGATCAGTTGCCA
GCGGGCGATTTGCTCGGGAGCATCGAAAAGACTGTTCAATAATTGATCAGACAGAGCCAG
CCACAGTACCGACAGCACGAGGTAGAGCGCCGCCATGCGCATGGCGTCTCGAATGGAAGC
AGACATAAGGTCCCGGGCAAACCCACAAAAATTTGTGGGGGATTATAGGGTAGAAACATC
CGGTGACCTCCTATCTAAAAGGCCGACTGGTTTTATTTGCTGGCGCAGGGATAATGTTTC
CCGCTGTTCCCTATGTTTTTGAGGGCCATTTAGCCTATGTGGTACGAAGGTTTGCTCAAC
TTGTCAGTGTGGCAATTGCTGGCAGTTACCCTGGTAATGACGCATGTGACCATCGTCAGT
GTCACCGTTTACCTGCACCGTTACTCTGCCCACCGCTCGCTGGAACTCAACGCCGGGCTC
AAGCACTTTTTCCGTTTCTGGCTGTGGCTGACCACGGCGCAGAACACCCGCGAGTGGACT
GCCATCCACCGCAAGCACCACGCCAAATGCGAAACCGTCGATGACCCGCACAGCCCGGTG
ATCAAAGGCCTGTCCACGGTGCTGCGCAAGGGCGCCGAGCTGTACCGCGAAGAGGCACAG
AATCCGGAAACCTTGCGTATCTACGGCAAGAACTGCCCGGAGGACTGGATCGAACGCAAC
CTCTATAGCCGCTACAAGCTTGGCGGCATCGCCCTCATGGCGGTCATCGACCTGCTGCTG
TTCGGCACCGCCGGCATCACCATCTGGGCGGTGCAGATGATGTGGATTCCGTTCTGGGCC
GCCGGCGTGGTCAACGGCCTGGGCCATGCGGTCGGCTATCGCAACTTCGAATGCCGCGAC
GCCGCCACCAACCTGGTGCCCTGGGGCATCATCATTGGTGGTGAAGAACTGCACAACAAC
CACCACACCTACCCCAACTCGGCCAAGCTCTCGGTCAAGCGTTGGGAGTTCGACATGGGC
TGGGCCTGGATCAAGCTGTTCTGCTGGCTGCGCCTGGCCAAGGTGCAGCGCGTCGCGCCC
ATCGCCCACCGGGTCGAAGGCAAGGGCCAGCTGGACATGGACACCGCCATGGCGATCCTC
AACAACCGCTTCCAGATCATGGCCCAGTACCGCAAGCTGGTGATCGCGCCGCTGGTCAAG
CAGGAGCTGGCCCGCGTCGATGACTCGGTGCGCCACCAGTTCCGCCGCGCCAAGCGCTTG
CTGTCGCGGGAGACCAGCCTGCTGGAAGACCGTCACCACCTGCGCATCCAGACCATGCTC
GAGCACAGCCAGGCACTCAAGACCATTTACGAAAAACGCCTGGCCCTGCAGCAAATCTGG
GTGCGAACCAGTGCCAACGGCCACGACATGCTCGCGGCCATGAAAGACTGGGTACATGAA
GCCGAAGCTAGCGGTATCCAGTCGCTGCGCGACTTCGCTGCACAGCTCAAGACTTACTCG
CTGCGCCCTGCCCTGGCCTGATGCCGTTGATCGGCGCGCCCGTCCCGCGGCGCGCCGACC
GGAACTTAGCCGCCTAATCTCACTCTGACAGGCATATCGCCCGCGTGGCGGGCCGGGTCG
TGGCCGCACGCACCCGTCGTGAGAATTTCCGCGCAAATGGTCAAGAACAAACCAACAACC
CTGGCCTGCAATCCGCCACCTGAAGCCGCCCAGACCCTGCTGGCCCTGATGCACGCCCAA
GGCGAAGTCGCGCGCCTGAGCGAGCGTGAACAGCTGTTCAGCTCGTTGCTCGACAGCGTT
AACGCCGTGCTCTGGGCCTTCGACTGGGAAAGCCGCCAGGTGCTTTACGTCAGCCCCGCC
TACGAGCGCATTTTTGGCCGCCCGGCCGGCCTGCTGCTGGCTGACTTCAATGAGTGGCGC
GACAGCATCTACCCCGACGACCTCGACTACGCCGAACGCAGCCTGGCCGAAGTGCTGGTC
AAAGGCGCAGTGGAAGACCGCGAATACCGCATCATCGCCGCCGACGGCCAGGTGCGCTGG
ATCAGCGACAAATGCTTCATCAACCAGCAAGCCGACCCCAGCCAGCGGGTGATCATCGTT
GGCATGGCCGAGGACATCACCGAAAAGAAGCAGCTCGAAGGCGAGCTGCAGCGCCTGGCC
ACCACCGACGTCCTGACCCAGAGCAGCAACCGCCGGCACTTTTTCGAGTGCGCCCAGCAC
GCTTTCGAAACCGCGCGACTGGAGCAGACGCCGTTATCCTTCCTGCTGCTCGACATCGAT
GACTTCAAGCAGATCAACGACACCTACGGCCATCAGGAAGGCGACTATGTGCTGCAGCGC
ATCGCCGACACCGGCAAGGCGGTGTTGCGCCGTGGTGATCAGTTCGGGCGCATTGGCGGT
GAAGAGTTCGCCGCGGTGTTTCCGGGCTGCACCCCAGAGATCGCCCAGCAGATTGCCGAA
CGCCTGCAACGCGAGATCCAGCGCTTGAGCTTCAGCCATGACGACAAGGTATTTGGAGTG
ACGGTGAGCCAGGGGCTGACCGGGATTACTGAAGAAGATGAGTCGCTGGACAGCCTGTTC
GCCCGGGCGGATGCGGCCATGTACCAGGCCAAGCGCCAGGGCAAGAATCAGATTGTAAGA
GGCTGAAAAGCATCGCTGGCCTTGCCAGCGATTGGGCCGCACAGCGGCCCCAGAATCTCA
AACCTTGCGCAACCTGCCCAGCTCCGCCATCCCCACCTTGAGCAAGCGCGCCGTCTTGCT
TTCAGCCAGGCCTTCGAGCGCCTGATCCGCCGGCAGGCGCGCCAGTTGCCCGGCCAGGTT
CATCACCAGCGCATCGCGTGAATACACGCCGCCGCCCAACTGGTAGATCGCTGCAATCAG
CTCACGCAGCTCCAGCGGCAAGCGCCAGCGGGTGCGCAGCGCCGAGCCGAACGCCGCGCC
AAACTCGTTGAGCGACAGCTCCACCGAGTCTTCATCCAGCTCACCGCCGGCCTGCTGCCA
TTCCTGCAAACAACGCAACAGCGCCAGATCGCCCAGGCAATGCAGCAAGCCGGCGCAATA
GCAGCGCTCCTGATCAAGCTCGAGCATGCGGGCCAGGGTTCGCGCGTATTCGGCAGTGTG
CAGTGACAACTCCCAGAAATGCTCGGCATGACGCGACAGGATCGGATCACTGAGTTTGGC
GCTGCGCTTGAGCGCAAGCCCCAGTATCAAGTTCATGCTCTGGGTGGTGCCCAGCTTGTT
CAGCGCCTGCATCAGGCTCTGCACCGCGCCATCGCGATGCAATGCGGCGCTGTTGGCGGC
GGCAATGAGCACGGCGGTAACCTGCGGGTCATTGCGGATCTCGGCCTCCAGCACCTTGAG
GTCCAGGCCCTGGGGTTGCAGGCTGCGCTTGATCGCCAGTTTCACGTCGGCAAACAGCGG
TCCGCCATCGGAATTGGCGCGACGCCCTTCGAGAAAACGCGGCAAGGTCGAGCCCGGCTG
CAACGGCGGCACCGGACAGGCAACCTCCTCGCCGGCGCTAAGCAGCAGGTCTTCCAGGCG
CTGACGCAGCGAATCCATGTTCAACGGCTTGCTCAGGTAAGCGGTGGGTGCGAACGGCAG
CACCTCGCGGACACTGGCGGCATCGCTGCGGTTGCTCATGAGAATGAACGGCAGTGCCGG
CTGGCGACCTTTGGCCCGTACGTTGCGCAGCAAGTCGAGGCCGTCGCCGCCGGGCAGCTC
GCGCGCGGCGATGATCAGGTCCGGCTTGCTGGCCAGCGCTGCCAGCGCCTGCGAGCCATC
GGCACACACCTGCAAACGCGCATCGCAGCGCACGCTCAGCAGCATCTGGCTCAGCATGTC
CCGGACCCAGGGGTCGCCTTCGGCAATCAGCACGCAAGGTGCCTGGGCGGGCTCTACAAC
GCTCATACACAACTCTCCCGATATTCCGCTACACGCAATCCTGTGCACCTTCCAAGGTGT
CTCCTTACAGGCAACCTTAGCCGCCTGGCCTTCCTTTGGGCGAAAAAAAACCCGCCGAAG
CGGGTTTTTCTTCTAATGCGTCACAGTTTACGCAAGTTCTGCGAAGCACTCTTCGATGAT
TGCCAGACCTTGGTCCAGTTGCTCATCAGGCGAGGTTAGCGGAACCAGGATACGCAGGAC
GTTGCCGTAAGTGCCGCACGACAGCAGGATCAGGCCCTTGTCACGCGCCTTGGCCACAAC
CGAGGCTACAGCGGCAGCGTTAGGGGTGTGGGAACCGGCTTTGTCGAACACTTCAATAGC
GATCATCGAACCCAGGGCACGCACGTCACCGATGATCGGGTGCTTGTCCTGGATCTTGCG
CAGGCCGGCGACCAGGCGCTCGCCAACGGCCTTGCTGCGGTCCAGCAGTTTTTCTTCTTC
GAACACTTCCATCACGGCCAGGGCCGCGGCGCAAGCGATCGGGCTACCAGCGTAGGTGCC
GCCCAGGCCGCCTGGAGCGATGGCGTCCATGTACTCGGCCTTGCCGCACACACCGGCCAG
CGGGAAGCCGCCAGCGATGGACTTGGCGAAGGTGGTCAGGTCTGGAGCAACGCCCATCTG
TTCCATGGCGAAGAAGGTACCGGTACGGCCAGCGCCGGTCTGAACTTCGTCGGCGATCAG
GAGGATGCCGTGCTGGTCGCACAGGGCACGCAGGCGCTTCATGAACTCTTTCGGCGCAAC
GTAGAAACCACCTTCGCCCTGAACTGGCTCGAGGATGATTGCGGCGATGTCACGGGCTTC
GGCGTCGTTCTTGAAGATGCGTTCGATGGATGCGATCGAGTCGTCGATGCTCACGCCGTG
CAGTTCGTTCGGGTAGATGGCGCGGAAGATGCCGCCTGGCATCAGGCCCATGCCGGCCGA
GTAAGGCACGACTTTACCGGTCAGGCCCAGGGTCATCATGGTGCGACCGTGGTAGGCGCC
GGTGAAGGCGATCACGCCGGCACGGCCAGTGGCGGCACGGGCGATCTTGATGGCGTTCTC
AACGGCTTCGGAACCGGTGGTAACCAGCAGGGTTTTCTTGGCGAAGTCGCCTGGCACCTT
GGCGTTGATCTTTTCGCACAGCTCGACGTAAGGCTCGTAGGCCAGTACCTGGAAGCAGGT
GTGGGTCAGCTTGTGCAGTTGGGCTTCAACGGCAGCGATGATCTTCGGGTGCACGTGACC
GGTGTTCAGTACCGCGATACCGCCGGCGAAGTCGATGAACTCGCGGCCTTCGACGTCAGT
GACGGTGGCGTTTTTTGCCGACTCGGCGAAGATCGGGTGGATCTGGCCAACACCGCGTGG
AACAGCGGCGACACGACGTTGCATCAAAGATTCGTTGGTCTTGCTCATAATGTCCTCAAT
TCGCCACACACAAGGTGGCGCGATTCAAGTCGGAGTGGCCGGTATTCAACTGCAGGCAGC
ATGCGTTGATCGACTGCTGCAGGGGCCCAGGCCACTGGATGTACGGTGTAAAAAAGGCCA
GCGAGACGTCGCTCTCGCGCCCCGCTGGCAGAGGTAAAGCTTTACGCTGCGATCAGACGC
TGATGCACAGGTATTTGATTTCCAGGTAGTCCTCGATGCCGTACTTGGAGCCTTCGCGGC
CCAGGCCCGAAGCCTTGATACCACCGAACGGCGCGACTTCGTTGGAGATCAGACCGGTGT
TGATACCGACCATGCCGTATTCCAGGGCTTCGGCGACACGGAACACGCGGCTCATGTCAC
GGGCATAGAAGTACGAGGCCAGGCCGAACTCGGTGTCGTTGGACATGGCGATGACTTCGG
CCTCGTCCTTGAAACGGAACAGTGGCGCCAGCGGGCCGAAGGTTTCTTCCTTGGCCACGG
CGGCGTTCTTCGGTACGTCGACCAGAATGGTCGGCTCGAAGAAGTTGCCTTCGATCAGCT
TGCCGCCGCTGAGCACCTTGGCGCCCTTGGCGACTGCGTCTTCGATGTGTTCCTGGACCT
TGGCCACGGCCTTGCCGTCGATCAGCGGGCCGGTAGTGGTGCCGTCTTCCAGGCCGTTGC
CGATTTTCAGCTTGGCCACTGCGGCCTTGAGCTTCTCGGCGAAGGCATCGTAGACGCCGT
CCTGAACGTAGATACGGTTGGCGCAGACGCAGGTCTGGCCGTTGTTGCGGTACTTGGAGA
TGATCGCGCCGTCGACGGCCTTGTCCAGGTCAGCGTCGTCGAACACGATGAACGGCGCGT
TGCCGCCCAGCTCCAGGGAAACCTTCTTGATGTCTTTGGCGCATTCGGCCATCAGTTGGC
GACCGATCTCGGTGGAGCCGGTGAACGACAGCTTGCGCACGATCGGGTTGCCGGTCAGCT
CGCTGCCGATGTCGCCGGCGCTGCCGGTGACCACGCTGAGCACGCCAGCCGGGATACCGG
CACGGGTGGCCAGCTCAACCAGGGCCAGGGCCGAGTACGGGGTTTGCGAAGCAGGCTTGA
GCACCATGGTGCAGCCAGCGGCCAGGGCCGGGCCGGCTTTACGGGTGATCATCGCCGCCG
GGAAGTTCCACGGGGTGATGGCTGCGGTCACGCCGATCGGCTGCTTGATCACGATCAGGC
GCTTGTCTGGCTGGTGACCCGGGATGGTGTCGCCGTATACGCGCTTGGCTTCTTCGGCGA
ACCACTCGATAAAGGAAGCGGCATAGGCGATTTCGCCCTTGGCTTCGGCCAGTGGCTTGC
CCTGCTCGGTGGTCATCAGGCGGGCCAGGTCATCCTGGTGCTCGATCATCAGCTCGAACC
AGCGACGCAGCTTGCCAGCACGTTCTTTGGCGGTCAGCGCACGCCAGGCCGGCAGCGCCT
TGTCGGCGGCCTCGATGGCACGGCGGGTTTCAGCGGCGCCCATCTTCGGCACAGTGCCGA
TGATCTCGCCCGTTGCCGGGTTGTTGACCTTGATCGTCTGGCCGTTGTCCGCGTCCAGCC
ACTCTCCATTAATGAAGGCTTGCTGGCGGAACAACTGGGCGTCTTTAAGCTGCATGTCGG
GCTTCCTTAACTGCACCGTGCAGGCACGGAGCGAATTATTGATTGTAGAAAAAGGAGAGC
GTTTGAAATCTCAAACGAATCCTAGGATCAACGACGAGAAAGGACAATAGGGTGTTCGAA
AAAAAGAACAAAAAGCGCTGTGCGGCGGATTTTTTCGGATCAACGTCACTTATAGCCCCT
GGAGTGTGCGAAATCGACCACAGCCATTTCGACGATGGACGCCGCCAGCCTAGATGGGTA
TTATGGCGCCCGCGTTGCACTCGTAGCTCAGCTGGATAGAGTACTGCCCTCCGAAGGCAG
GGGTCGTGGGTTCGAATCCCGCCGAGTGCGCCATATCGATCAAGGCTCAGGTGAATACCT
GGGCCTTTTTTGTTTTTCGGCTGGCTGATTGGTGGCCTGGCTATTTTTGGGGCTGCTGCG
CAGCCCATCGTCGGCAAAGCCAACTCCCACAGTGGGGTTGTGCAAGGCAGCCCCAGCAGA
CTCAGAAACTCACGCGCGCGCCGGCATACAGGGTGCGCCCCGGGCCCGGCTCGTAGTAAC
GCCCGGCGCCATCGTTGATGCGCAGGTTGTCGTAGTACTGGCGGTCACTGAGGTTATCCA
CACCCAGATACGGCTCCAGGGTCTGGCCGCCAAGATCAAACTGCTTGCCGAGGCGCAAGT
TGAGCAAAGCGACCCCGGCCACCCGCGCGCTGTTGGCGTTGTCGGCGTACTGCGGGCCGT
AGGCATTCATGTTCACGCGCGCATAAAAGCCATCACGCTCGTAAGCCACTTCGCTAAACA
ACGTCTGACGCGGAATGCCCGGCAGGCGGTTGTCGTCAAAGCCGTTGAAGTCGGTGTAGC
GGTAGTTGTTGAAGCTGTAGGCCATGGACAGACGCCAGTGCTCCAGCACCTGGTAGTCGG
CGCTCAGCTCAACGCCGTCGCGGCGCGACTTGCCGGCGTTGCGGTAGAAGGTCTGGCCGC
CGTCGACGTAAGGCACCAGCTCATCCTCAAGCGCGATGCTGTAAAGCACCGCCTCGGCGC
GCACGTCGCTCCATTCGCCTTTGATTCCCAGCTCACGGTTGAGCGCCCTGGCCGGTTGCA
GGCCCGGGTTGAAGCCGCCGCCCGCCGGGTTGGCCAGTTCGTTGACCGTGGGCGTTTCGA
ACGAGGTGGCGACGCGGGCATAGACCAGGTAATGCTCGCTCAGGCGATAGCTGAGGCCGG
CGCTGTAGTTCCAGTCATCCAGCGTGCGCGAGCCGGAGTCGTCGCCGTCACGCTCGAAGC
GGTCGTCCACCGCCAAGCGCATGCTGTCGTAGCGCCCGCCCAGGGTCAGTTGCCAGCGCT
CGCTGAGGTCGATGCTGTCTTGCAGGTACAGGCCAACGCTGCCGGCCTTCTCTTGCTGAC
GCAGGGTCAGCGCCCCGGTGCCGCCGCCGATCTGGTTGTTGTGGCGTTCACGCTCATCGC
GCTGCTGTTCAAGATCGACACCGGCGGTGACGTGTTGATCCAGGCCGAACCAGTTGGCCT
TATGGGTGTACTGCCCGCCTACCCCGGCGAAAAGCCGGGTGTAGGAGGTTTGCCCGCCAT
TGGCGTAAGGCAGGCGATTGCCAAACTCGCGGCGCCCCAGCCAGCTGCGCACTTGATAAC
TGTCGGCCTCGCCAAGATCGCCGGTCCAGTTCAGCGCCAGACGCTGCTGGGTAATGTCTT
CGTCGGAGTTGTACAACAGGCTCTGGGCGCGGGCCTGGTCACGTTTGGCGTGCACTTCGG
CGAGGGTCAGGGCGCCAGGGTCTTCGGAACGGTTGTCGAGCGCCTGGAACGTTACCCCCA
GTTGCCCTGCATCGCCCTGCCAGCGCAGCTTGCCGGTGAGGTTGCGCGCCTCGGAGCTGG
AGTGCTGGCGATAGCCGTCGAGGTTGGTGACATTGAGCGCCAGCAGGCCGCCAAGGTTGC
CGGAGGTGCCGCTGGTTTCCGCACGCAGGCGTTGGTAGCCATACTCGCCACCACTGACAT
CGATGGACGATTGCGGTGTCAGCGACGGCTCGCGGGTCTGGATTGCCAATACCCCGCCCG
CACCGTTGCCATAAAGCGTCGAGGCCGAGCCGCGGATCACTTCGATGCGCTCCACCAGGC
CCAGGTCAACGCCGTCCATTTCGGTCTGGCCATCGGGCATGGTCAGCGGTACGCCGTCGA
CCATCACGCGAATGCCGCGCATGCCGAAGCTCGAACGCGCACCAAAGCCACGAATCGACA
GGCGCATGCCCTGGGCCATGTTGTAGCGGCTCTGCGACACGGTGCCGGGCACGGCCGAAA
GCAGGCCATCGAGGGTCAGCAGTTGCTCGCCGGGCTTCTCGGCGATGTCCACGGCGCTTA
CCGAAGCCGGGGTCTGCAACCAGGCGGAATTGACCCGGGTCGAGGTCACTTCCAGCGGCG
CCAGTTCGACGCTGTCGGCACAGGCGCTACCGGCGCCGAGCAACAGGAGGGTCATGACGG
AGTGCCGCCTGGTAAACATGCTGAATCCTTGAATCGATAGGGACAGAAAACGCAGGAAAA
CCTGCGCTGAAAAAATTGGCGCAGCAGCAACAGCCAGTTATAAGGCAAAATGCTACTAAC
TGATTCGCATTTAACGAGTCAGCCCCCTGGAATACACCAGCAAGAAGGATCTTTATGAAG
CGGTTCGCTGTGACCCCGGCCCGGTGGGTCGGGATGTTGTGCTGCCTGTTCGCCTTGAAC
ATCGCACAGGCCAAGGACGACGGTACCGACCCCTCCGTCACCATCGAAAAGGACATTCTA
CGCACCGTGGTGGCCGAAGACGGCAGCTACGCCGCCACCCAGGACCTGGTCCTGCTGATC
AATGAAGAACGCGCGATCCAGGCCAAGGCCCAGCAGTCGTTGTACTACAACCGCACCCTG
GAAACCCTCGAGGTGACCCAGGCCTACACCCAGAAGCCCGATGGCCGCAAAGTGCAGGTC
AGCCCCGAGCAGATCAAGGAGCAACAGGAGCAGCAATCGTCCCAGGCGCCGATGTTCCAT
GACAGCCTGGTCAAGGTAGTGATCTTCCCCGAAGTCGCCGTCGGCGATCGCCTGGTGCTG
AGCTTCAAGAAACAGCGCAAGACCCCGCTGTTCCCTGGCCAGTTCGAAGACCTGGCGATG
CCGCAGTTCCACCCGACCCAGCAGTTCACCCTGATCTACGACCTGCCGAAGAACCTCAAG
CTCAATGCCGAGGCCAAGGGCTTCAAGGCGTCCAGCCCGAAGGCCGAGCCTGGGCGCAAA
GTCTACCAGTGGGATTATGTGCAGGGTGACAACGCCCGTACAGAACTGGGCGCAGTAGCC
TACTCGGACTACGGCAAGTACCTGGCGGTTTCCACCTTCGCTGACTACAGCGAGTTCGCC
AAAGCCTACGCGGCGCGCGCCAACAGCGAAGTGACGCCCGCCATCCGCGAACTGGCGGAA
AAGCTCACGGCCAAGATCGACGACCCGCGCGACAAGGCCCTGGCCCTGGGTGACTGGGTG
CGCCGCAACATTCGCTACGTGGCGGTTTACATCGGTGCTGGCGGCGTGGTGCCGCATGCC
GCCGATACCGTGCTGAGCAACCGTTATGGCGACTGCAAGGACCACGTGGCCCTGCTCGAA
GCGCTGCTGGCCGCAGTCAATATCGACAGCACCCCGGCGCTGATCAACCTCGGCAATGCC
TACGCCCTGCCCAAGGTGCCGACCCTGGGCGTGATCAACCACGTGATCACCTACATCCCG
AGCCTGGACCTGTACCTGGACTCCACCGCCGAGGCCATTGCCAGCGGCTACCTGCCCGCT
CCGGTGCTGGACAAACCCACCGTGCTGAGCCGCTCCGGCAAGCGCGGCCACACCCCGGCT
ACCCAGCAGGGCCTGGTGCAAAACAGCACCACCTACACCGTAGCCAGCAGCGGCGCCGCC
GACTTCAGCCATGCCTCGAAGATCGATGGCTGGGCCGCCGAAATGAACCGCTGGATGATG
CGCAACATGCAGCCGGCCGAGCGCGACCTGCTGACCCAGCGCATCCTCGCCGCCTACGGC
CAGCGCGGCAGCGGCAAGATCAGCAGCGACGACCTGGAAACCAGCGGCGCCTTCGAGATG
CACATCAACGGCCGCAGCGAAAACCTGGTCAACCTGCCCGGCCCGATCGGCGTGCCGACC
CTGACCAGCCTGGCTGGCGGCATCGCCCAGAATATCTTCGGCTTTATCGCTGAAAAGCAG
CGCACCCAGGACTTCACCTGCATCTCCGGCATCACCGAAGAACAAGCGCGCTTCGAGTTC
CCGGCCGACGTCAAGATCATCGCCGCGCCCAAGCCTGTGAGCCTCAAGGACAAACACTTC
GACTACAGCGCCGACTATGCTCTGCAAGGCAACAGCCTGGTGATCAAACGCCGCCTGGAC
TTCCACAACCCGAAAGCGGTGTGCAGCGTGAAAGACTTCGAGAAGATGAAGCCAACCCTG
GACGCCATGCTCAACGACCTGAACAGTCAGGTGATCGTGCAGAAGAGCTGAGGTACTGCG
CCCTGCCAAATCCCTCGGGAGGTCAGCAGGGCGCTGTCACTGTTACGCCAACGTCGAAGT
CTTTGATAAACTCCGCCGCGCCCTGCGCTGCGCCACGCAAGCGGAACTATCAAAAGGAAT
TGTCATGGCAATGGTTTTTTGCCGCGGTTGTGCCATGGAAATCCATGAAACGGCACCCAG
CTGCCCACAGTGCAGCGCCCCTCAGACTCCCTCTGCCACCACGCAACCTGCCGGCAAGCG
CTTGTCCTGGATGGCAGCCAGCTCGCTGATCCTGTGCATCGCCTGTGTATTGACGCTGTT
CGAACCAGCCAGCTGGGATCGTAACACCCTGTGGGGGATGGGCTTGTTTGCACTCACCGG
GCTGGTCCTGAGCTCGCTCAGCCTGGTCAAAAAAGAACCGCGAACCTACATGGCAATTAC
TGGCGCGGTGTTGTCAGGCATTTTGCTCATTTTGCTGATCTGGCTAGTCATGTAAGGGAC
ACCACATGAATATGGTTTTTTGCCGTGGCTGCGCCAAGGAAATCCACAACAGCGCCGTGG
CTTGCCCAGCCTGCGGTGCACCGCAACCTGCTGCAACCTTCACTGCAGCACCTGCGCCAG
CCGGCATCTGGTACGTTGAACTACTGAAGAAATACGCCCTGTTCTCCGGTCGGTCACGCC
GCCAGGAATACTGGCTGTTCATCCTAGTCACCTTCCTGGTGTACATGCTGGTGCCCTATC
TCGACCGCGAACTCCGTACCGGCACGCTCTTCTCCGATCTGTACTGTGTGGCATTGCTGG
TCCCGGGCATTGCCGTAGCCGTTCGGCGCATGCACGACACCGACCGTAGCGGTTGGTGGT
TGCTGTTCCCGCTCGTCAACCTGATCTTCCTGTGCCAGGACAGCCAGCGTGGCCCCAACC
GTTTCGGCCCAAACCCGAAAAACACCTGATCACGGCTTGATCGAGAGTCAAAGCAAAGCG
GCCATCATTGGCCGCTTTTGCATTTTTGCGCCCATGACGTTTTTCAATCACATCGATGCC
GCTTTCGCCCTTGCCCTGCAGCGATCTGTACACGATTCTTTAGCTATCTGCCGTCACCCA
CTCCCAGCATCGCAGAGGCCTCTATGAAAACCGTGGCACAGCTTCTAAAAACAAAAGCCC
AGCAGCACCACCAGGTTCACACCATCGGCCCCGACCACATGGTGCTCGATGCGCTGAGGT
TGATGGCCGAGAAGAACGTCGGTGCCCTGCCGGTGGTGCAGGACGGGCGTGTGGTGGGGA
TCGTCAGTGAGCGCGACTACGCGCGCAAGATGGTGCTCAAGGGCCGTAGTTCGGTGGGCA
CGCCGGTCAGCGCGATCATGAGTGCGCCGGTGATTACCGTCGACCCACACCAGAACGTTG
AATACTGCATGAACATGATGACCAACAGTCACCTGCGCCACCTGCCGGTGGTCGAGAACG
GCGAGCTGCTGGGCCTGCTGTCGATTGGCGACCTGGTCAAGGAAGCCATCGCCGAACAGG
CCAACATGATTCTGCAACTGGAACAGTACATTCGCGGCGACTGATTCGCGGCGGGCTCAG
CGGTATTCGCCCTCCAGCTCATCGAGCTGGTGGTCGAAGCTGCGCAGGCGCGCTGACCAG
GTGTACACCAGCACTTCCAGGTCGCGGTTGAGCACCGCGGCGCCGCGCCCGCTGCTCTGC
TGCGAGTCGCACAAGTCCAGTTGATAACGCTCCCGGGCCATTGCAGTGGCAACCGTAGAC
AGCTCGCGGGCGTTGTCCAGCCAGTGGCGGCGGTGGTCATGGGTTTCGCGGTCGAGCTCG
CGGCATTGACGTTTCAGCGCTTCCAGGCTCTGCTCCAGCGGCGTGCCTTCAAGCTCGCCC
ATTACCTCCTGGAAGGTACGCCCGGGCTGCCAGTAACTGCCCCAGAAATAACGGTCGAAG
ACGGTTTCGACCCGGCGCAAGGCAACCTTGGTGTTCCAGATAGCCACCAAGGTTCGCCCT
TGGGCCAACTGGCGTTTGCTCACCCGCAGTTGCTGCCAGGCAATCCACGCCAGCGCGGTC
AGGGCCAGCGCCCCGATCACGCCCCCGGCGGCGTAAAGAAATACCAGAGCCTGACCCAGC
TGGTGGGTCTGTTTGATTCCATAGAAATAACCGACGGTCAGCAGCCCCAGGGCGGTCACG
GCACACCAGAAACCGGCGGCATAGGGATCTTTCATTGGCGCTGTCCCCTTGTTGTTTTTC
CTGAGCATAGCAACGCCATTCGCCGGTCGATGTGCCGCTCGGCGTTTATTTTTTCGGACG
CCGCAGCGCCTCGTTCAGCTGGTCGAACGGCACGGCCCAGTCGGAGTCTTCGATAATGCT
TTCCTTGAGAAATGCCCGCTGGCTCTCGGTCCAGAACGGTGCATCAACCAGCTTTATTTC
ATTCTTGAGCGGCGAGTGGCTGGTGATGAACTGGTCAATGCCCTGGGGATCATCAGCCAG
GCCCAGCTGTTTGAAGAGCTCCGAAAACGGATGAATATTTGATTCCATGCGTGACTCCTT
GGGGGCCAGGCCGGGCATCCACGACGCCAGCCTGGCAGTGGGTTGATCATCAGCAAACCT
CACGCACTTCGGCGTTCGGCACCAGTTTCAGGTATTGCGTCATGTTCATGTGGATCAGGT
GATCGTGATCACCAGCCTCGACATAGATATCGCCCTGACGAGTCAGGGTCGGGTCGAGCA
GCATCTTGATCGAGTAAGCATCGCCCAGTGCCGGAATGGCGCCACGCTCGCAGTCGCCGA
ACAGATGGGGCAGCCCACTTTCATGGGTCATTTGCCAGGCGCCGGTGGCGCGCACCTTGC
TCATGTCCAGGTGACGGTTGGCCGGTAGCACGGCCATCAGATAGTTGCCATGGCGGTCGT
CGAGCATGACCGACTTGGCCACCCGCTCGGCTGGCACTCCAGCGGTACGGGCCGACTCAA
GGCTGGTGGATGAGTGCGGGTGAGAAACGATGTCGTAGTCGCAGCCGGCCTTGTCCAGGC
ATTGCTGCAGGGTTTTTGCCATACGCATGATGCACCTCCGGATACAGCGCCCCCACTTCT
GAAGTTTAGGCCGTGCTGCCGCAAGCAGCCGACTAAACTTATTGGACACGCACAGCCCGG
GTGAATTCAGGTGATCGCTCGCTGGTGTCGGCACCTGCTGGTTTTATTGATGCTCGGCGC
CCTGACGAGCGGCGTGGCTGCGCCCGGCAATCCGGTGCTGGTACTGAGTATCGACGACGC
CATCGGCCCGGCCAGTGCCGACTACCTGATACGCGGCCTGGAGCATGCCAAGACGCAACA
GGCGCAATTGGTGGTCATCCGCCTCGACACCCCGGGCGGGCTCGACAGCTCGATGCGCGC
GATCATCAAGGCGATCCTCGCCAGCCCCGTGCCAGTCGCGACCTTCGTCGCCCCCGGTGG
CGCCCGGGCGGCCAGCGCCGGCACCTATATTCTCTACGCCAGCCATGTCGCGGCCATGGC
CCCGGGCACCAACCTCGGCGCCGCCACGCCGGTGCAGATCGGCGGGATGCCAGGCCCGCC
GAAAGACCCGGCTGCGCCCACCGGCGACAAGCCAGCACCGAGCAGCGAACAAGACACCCT
GACCCGCAAGCAGATCAACGACGCTGCCGCCTATATTCGCGGTTTGGCGCAACTGCGCGG
GCGCAATGCCGACTGGGCTGAACAGGCGGTACGCGAATCGGTCAGCCTGCCGGCCAACGA
AGCCTTGCGCCTGAAAGTCATCGACCGCATCGCCAACGACCTGCCCGACCTGCTGCGCCA
GCTCGATGGCAAAAGCCTCGAAGCCGCCGGCCAAGCCGTGCAGTTGCACACCGCCAACGT
CAGCATCATCGAACGCGAGCCGGACTGGCGCACGCGCCTGCTGGCGGTGATCACCAACCC
CAGCGTGGCGCTGATCCTGATCATGATCGGTATCTACGGGCTGATGTTCGAGTTCATGAG
CCCGGGCTCCGGGGTCGGCGGGGTGATCGGTGGCATATGTCTGCTGGTGGCCCTGTATGC
CTTGCAGTTGTTGCCGGTCAGCTATGCCGGGGCGGCGCTGATCCTGCTCGGCATCGCCTT
CATGATTGCCGAGGCGTTCCTGCCCAGTTTTGGCGTGGTCGGCTTTGGCGGCATCGTCGC
CTTCGTGGTCGGCGCGGTGATCTTGATGGACACCGACGTGCCCGGCTTCGGCATCCCCCT
GGCGCTGATCCTGACCCTCGCCCTGCTCTCGGCGCTGCTGCTCGGCGGCGTGCTGGGCAT
GGCCATGAAGGCGCGCCAGCGCGCGCTGGTCAGTGGCGATGCCGGGCTGGTGGGCAGCCT
GGCGACGGTGATGGCGGTCAATGCCAGCGACCCGTTCATCGGTTCGGTGCAGGCGCAGGG
TGAACAGTGGCAGGCCCAGTGCCAGACGCCACTGCAGGTGGGGCAACGCGTCCGGGTGAT
GACACGCAAGGGCGTACTACTGGACGTCAGCGCCGAGGCACAACCACCGGCGCAAGGAGA
CTGAGATGTTTTTCGAACTGGGCTTTGGCGCCTTGCTGGCGCTGCTGGCGGTATTGTTGC
TGTCGGCCTTTCGCATCCTGCGTGAATACGAGCGCGGGGTAGTGTTCCAGCTCGGGCGCT
TCTGGCGGGTCAAAGGGCCGGGGCTGGTGCTGTTGATTCCGGGGATCCAGCAGATGGTCC
GGGTCGACCTGCGCACCGTGGTGCTGGATGTGCCGCCACAGGATGTCATCACCCGCGACA
ACGTCTCGGTCAAGGTCAACGCGGTGCTGTACTTTCGCGTGCTCGACCCGCAGAAGGCGA
TCATCCAGGTCGAGGACTTTCTCATGGCCACCAGCCAACTGGCGCAGACCACCTTGCGCG
CGGTGCTGGGCAAGCATGAGCTGGACGAACTGCTGGCCGAGCGCGAACGGCTTAACCTCG
ACATCCGCCAGGTGCTGGACGCGCAAACCGATGCCTGGGGCATCAAGGTGGCCAACGTCG
AGATCAAGCATGTCGATCTCAACGAGTCGATGATCCGCGCCATTGCCCGCCAGGCCGAGG
CTGAACGTGAGCGGCGGGCCAAGGTGATCCATGCCGAAGGTGAACTGCAGGCCTCGGAGA
AACTGATGCAAGCGGCAGAAATGCTCGGCCGCCAGTCGGGGGCGATGCAGCTGCGCTACA
TGCAAACGTTAGGCAGCATTGCCGGCGACAAGTCGTCGACCATCGTGTTTCCGTTGCCGA
TCGAGATGCTCAAGGGGCTTGTGGATAAGTAAGGCTGGCGCTAACAAGTGCTCTGTTTAC
ACAGCACCTGTGGGAGCTGGCCTTGCCAGCGATGCAAGGCGCAGCCTTGCCGCTTTTACC
AACCACCACCCAACGCCAGGAACAAGCCGATCTGCCCCATCGCCACCTGGGTATTGGCCG
CCGCCAGTTGCGCGCGCATCTCGGTGTAGGTGCGGGTCGCCTGCAGGTCCGCCAGGAACG
ACTCACGCCCGGCCTGATAAAACCTATGGGTCTGGTCTGCCGCCAGTTGCGCCGAACGCT
CGGCATCGGCCAAGGCATCGCGACGCGCCAGCAAGGCGCTGTATTGCGCCAGGCTGGTCT
GGGTTTCGCGAATGGCGTTGAGCACCACCCCGTCAAAATGCGCCAGCGCCGCCTGGGTCG
AAGCTTGCGCCTCACGGATGCGCGCCCGCGAACCGTTGGTCGGTACATTCCAGGTCAGCA
GCGGGCCGAAGCCCCAGCGGTTGGTCGCAGGTTTGCCGAGGTTTTCCAGGATACCGATGG
TGCCCACCTGGGCACCGATGCTGATGTCCGGATACAACTGCCCGGTGGCTACGCCGATAG
TCGCCGTGGCCGCGGCCAGGCTGCGTTCGGCCTGGCGGACATCCGGACGGCGCTTGAGCA
GCGCGGCGCCATCGCCCACTGGCAGCACCTGGGCGATATGCGGTAGCTCGGCGCAATCGG
CGGTTCCGGCCGGCAACTGGTTGAGCGGCTTGGCCAGCAGCATCGACAAGGTGTACAGGC
CCGCTTCACGCGCAGCCTGGTAACGCGGCAGCTCGGCGCGCAAGGATTTGAACTGGGTTT
GCGAGCGGGTCACCTGGGTTTCGTCACCACGCCCGGCATCGCGCAGGCGTTGGGTCAGGG
TCACGCTCTGCTGCTGCAGGTCCAGGGACTCATGGGCGATATGGTATTCCTCGTTGGCCG
CGCAGACCTGGGTGTAGGCACGTACCACGTCGGCCACCAGGGTGATGCGTGCGGTATCGG
CGGCGGCCTGGGTCGCGTCGGCATTGGCCTGGGCGGCCTCGACGCCACGCTTGAGGGTGC
CCCACAGGTCGAACTGGTATGACGCGCTGATGATCGCCTCGCCGATGTTGGCCACCGGCA
CTTTCTCTGGTTGCAAAAAGGCTTCGCCGGACTCCTGCAAACGCTGGGCGCCCAGCTTCA
CACCGCCGTTCAGGCCACCCTGGGCTTCGGCCTCTTCGACCTGGGCACGGGCCTTGGCGA
TGTTCGCCGCCGCCACACGCAGTTCGCTGTTGGCCGCCAGGGCCTGGCGCACCAGCTCAT
TGAGGCGTTCGTCCTGATACAGGTGCCACCAGTCTTTCGGCACGGGCGCCGAGACCACGC
TGCTGGCGTCCTGGCGCAGTTGGCCCTGCAAGTCGGCGCGCTGGATCGCGGCATCCTCGG
GCACGTTGTAGTCCGGCCCGACCATCTGGCAGGCCGACAGCAGCAGGCTCAAGCCGAGCA
GTGACAGCCGTTTCATTGGCCCTTGTCCTCAAGGATCGACACCGTCGCCGTACGCCCGGC
GATCATGCGAAAGTCTGCCGGCACCTCATCGAAGGCAATCCGCACCGGGATCCGCTGGGC
CAGGCGCACCCAGCTGAACGCCGGGTTGACGTTGGGCAGCAGGTTGGCGCCGCTGCTGCG
GTCGCGGTCCTCGATACCGGCGGCAATGCTCTGCACCCGCCCGCTCAGTCGGGTGTTGTC
GCCGAGCACGCGGATATCCACAGCCTGGCCGATGTGAATGCCGGCCAGCTTGGTTTCTTC
GAAGTAGCCATCGACGTGGTAGGAGTCGCTGTCGACCACCGACAGCACCGGCCGCCCGGC
ACTGACAAACTCGTGGGCACGCGGCGCGCGGTCGTTGAGGTAGCCATCAACCGGGCTGCG
CACCACCGAACGGTCGAGGTTCAACTGCGCAGCATCCACCGCCACCTGGGCTTCGGCCAG
GGCCGATTCGGCGCGGGCCTGGCGCGACTGGCTCTCTTCCAGTTGCTCGGCGGCCACCAG
GTTACCCAGGCCACGATTACGCCGGGCTTCGCGCTGGGCCTGGGCCAGGGTTTCCTTGCG
CTCGGCCAGGGTCGCCTGGGCCTGGCGCAGGGCCAGGTGGAAGCGGTCCTGGTCGATGGT
GAACAGCACGTCGCCACGCTTGACCACCTGGTTGTCGCGTACCTCTACCTGCTGGATCAA
ACCGGAAACATCAGGGGCGATCTGGATCACGTCGGCGCGGATGTGCCCATCCCGGGTCCA
GGGGGCGAACATGTAGTACATGACCATCTGCCAAACCAACACGGTCGCCAGCGTCACTAC
CAGCAGGGTCAGGACCACGCGGCCCAGGGTCAACAAGGGTTTTTTCATGGCAGCATCAGG
TTTCGGCAAAAGTGATCGACCGTGCCGAGCAGCACGGCGTAAAGCGCAACGTTGAACAAC
GCCCGGTGCCAGACCAGGCGGTAGAAATGCACGCGGTTGAGCAACGCGTGCACACCGAGA
AACAGCAAATAGGTGACGACCATCATCACCAGCAGCGTGGGCAGGAACACCCCGCTGATA
TCCAGATCTCCGATCACAGCGGCGCTCCATCGATACCATAGGGCAGTTGTTGCTGATCGT
CGGATGGCTCAAGCACCACCTCGACCCCCGGCAACAGCGCCAGGCGCAGGCCGCTCAAGG
CGTGCAACAGGTGCACCCGGGCCTCGGCGCTGTCGGCCAGGTCGTTGAGGTTGAGGGCGC
GACGGGCGCGCTCCATGCTCTGCAACAGCACCTCGGGCGCGTGCAGCCGACGGCGCGCGT
CCAGGCAGGCCTGAAAGTGTTCGCCCACCTCTTCCACCACCCGCTCCAGCAACTGGCGCG
GCTGCGCGCCGACCCGTGGCATATAGGCCAGCAGGTCGAGCAGGTTCAGGCCCACGCGCA
GGTCTCGCAGGGCGGTGCCGGTGTCCTGGCCGGTCTGGGTCAGGCGCGGCAGTTGCTGCA
TCAGCCGGTCGAGCATCTGCACGCCCAGGTGCCGGTGCTCGGCCAGGGTCGCCGGCTGGG
TCATGCCGACGATGTCGTGCCAGCTGAAACGGGTCAGGCGCTTGGCCGCAAGCTCAACGC
CGAACGGGCGCACCACCAAGGTCCAGACGAAGGCGAACAGCAAGCCCACCGGCCCGGCCA
GGTTGGCGTTGATGAAGGTCAGGAAGTTGGCGTCGTAGGCGCCCTGGATGCTGATGAACG
AGGCGGTGTTGACGATAGTCAGCAAAGTGCCCAGGTAGAAGCGCGGCTGCACGGTCAGGG
TGCCGACGCAGATGCACGGTATGGCGAAGGCCAGCACCAGCATCGGAAAGTCATGCAGGT
TGGGCAGCACCAGAAACAGGTAAAGGCTGGCAAACAGCACCGACAGCGAAGTCCAGAAGA
AGAACCGGTAGATCTGCGGCGCCGGATCGTCCATGGCGGCAAAGAAGCTGCAGGCCACGG
CGGCGAGAATCACCGCGCTGCCGCCGTCGCCCCAGCCGAGCAAAATCCACAGGGTGGTGG
CAACGATGATCGCGCTGACGGTGGAGAACACCGAGTAGAGCATCAGCCCCCGGTCGAAGA
ACGGCGTCAGCCGGCCCAGGCGCCAGTGCCGATACACCGCGCGCCAGGGCGAGAGGTCTT
GGTTGCGGATGGCGTGCTGCAGGCTGCAACAGTCTTGCCACAGGTCGGCCCATTCAGCCA
GGCGATAGAGCGCGTTGGACAGCAGCTGCGAGGCGCGCTCATCAAGGGCGGCGGCGCTCG
GTTGCATATGTTCGATGTGCGCACGCAACGCCGACCAGCGTGCCGGCGATGCATCCTGCG
CGGTGCCCTGCAGCCAGGCGCGGGCTTCGCTCAGCAATGGCTGCAGCTGTTCGCTCTGGG
CCGGGGCACGGCCTTCGAGGGCGAGCAAGGCGTCGTCGAGGGCATCGATCACCGGTAGCA
GGTGGATCATCCGCCCACGTAGCTCGCGGGCATTCTTCACCGTTTGCGGCCGTGCGCCTT
CATGGGACAACTGGCCGATCATCAGCTCCAGCGAGTTGAAGGTGGTGACCATCGAGGCAC
GCAAGCCGCCGACCTTCTCGGCAGTCGCCTCGCGGGCCAGGAAGGTATCGCTGTAGCGGA
TCGCCTCGTTGAACCAGTTGCCAGTGGCGCCAACCAGCACCGGGGTCAGGCGCCGTGGCC
AGAAGATCGCTCCGACCACTGCCGCACAGACGATGCCCAGGCAGATCTCCTGGGCCCGCG
ACGAGGCAATGTCGAACACTGCCAGCGGGTCGTCGACCACCGGCAGGGCGATCATCGGCA
GGGTGTAGCCGGCCAGCATCAACGCATAGCTGTTGGCGGTGCGCAGGTGCAGCGAGAGGA
ACAGCAAGGTGCCGGTCCACAGCGCCACGGCGACGGTCAAAAGCACTGGCGTCTGCACCA
GCAGCGGCACCAGGAACACCGCCCCGGCAGCGCCGAGCAAGGTGCCCATGGCGCGATACA
GGGCCTTGGAACTGGTGGGCCCGACGAACGGGCTGGAGACGATATACACCGTAGCCATGG
CCCAGTATGGCCGGGGCAGTTGCATGAGCAAGGCGATGTACAGGGCGATCATCGACGCGG
CGAAGGTGCGCACCCCGTAGAACCAGTCGCGCGCCGGCGGCATCGAGCTGAAAAAACCGT
TCACGTCGGCACGCCCGGGGTGCGCTGGGCAGCGTCTTCGAAGGCGCGCAGCACACGCAG
GGTGGCCAGCAGGTCGGCTTCGTCGATGCCCTGCAGCACTTCGCGGCGCAGGCGCACCAG
TTCGCCTTCGATGGCTTCGGCCAACACCCGACCGCTGGCGGTCAGGCTCAGGGCCTTGGC
CCGGCGATCGACCGGATCTTCCGTACGGCAGACAAAACCTGCATTGCAAAGTTGGTCGAG
CAGGCGCACCAGCGACGGGCTTTCGAGCCCCGCCGCCTGGGCTACGGCGACCTGGTGCAC
GCCATCGCCCAGGCGCACGATCATCAGCAAAGGGACCGCGCAGGCTTCGGAAATGCCGTA
GCCGGCCAGGGTCGCCTGGCAGATGCGCCGCCAGTGCCGGCCGGCCACCACCATGCCGCT
GCTGATGTTGAGTTGCAGTGCGTCGAGGGTCATGAAGGGAGGTTCGTGGCTATATTCATA
GTTTGCTAACTATCAATATTCTTCGATCACCGCCCCTGCCGTCAATAGTGGCTGACAAAC
GTCATGTTCAAGGTTGCAGTTGATCGTCCAGCTTCATGTTCAGCGCCAGCTTGCTGCCCA
GGCTGATCGCCTGCTCGCGCCAGAACAAGTAACGCAGGGCGTTGTTGACCTCGCTGAAAT
GCACCGCCAGCTCTTCGGCAGCCTGCATCACCCCGGCCACGGCGGCCAGTTCCAGCCAGT
ACACGGCGGCCTTGCTGTCGACGTTGACCGTCAGCCCATGCAGCAGGCGATAGCCGACCT
CGAAGCGGCAGCGTGCGTCACCGCGCTGGGCGCCGCGCAGGAACCAGCGGTAGGCCTGCT
GCAGGTCGACCTGCCAGTCCTGGCTGTCGCTGTCACAGATTTCTTCTTCGTAGAGATCAC
CCAACGCCGCGGCGGCGTGTTCCAGGCCACGCTCGAACGCCTGCTGGTAGTACTCCGCCG
CGCTGGCATAGGCGACCTCCACTCCCTTGCCGAAGTAATGCTGCTGGCCGAGGTTGAACC
AGGCTGCGGCACTGCCCTGCAGGGCCGCCATACGCAGCAGGTGCCCGGCCAGGGTCGGGT
CGGCGCGCCAGTACTTGCCATTGAGCCAGATCCAGCCCAGGTCGTTGAGCGCGCCGACGT
TGCCTTCCAGGGCCTGGGCGCGCAGGTCGTCGTACACCGCCTGCAGGTCGCTGGCTTCGT
CCAGGCGGCTGATCAGGGCGAAACTCTCGCCCAGCACTGCCCGCTGGCTGGGCATGCCGA
CCCCGGCGTACAACCGCTGCAGGCGGCCAGGGCGGCCGGGCGCAGGGATGATCCGCTCGG
GCAACAGGCGCTCAAGCAGTGGGTAGATGTTGCTTGCAGCTGACATGTTCGTCCTCATTG
AACTACCCACAGATCCAACAGCGGGAGTGATGAGGCGTGATTCTGCGCACGGCCACGACA
AAACCTGTCGCGAACGATTCAGTTAGGGCACTCAACTGCTTCATCCTTGATCTGGATACA
TAAATGGCTAATTGCCATATCACTGCGCTGGCGCCATGCTACAACCGCAAGCCTAGACAA
GGACGCCACCTTTTGCCCTCCGCCACGACACGCGCCACCCTCAGCCGCCAATGGGAGTTG
CTGCGCCAGTTGCCCAGCCGCTCACCGGGCATTACCAGTGCCGAGCTGGTTGGCCGCCTG
CAGGACGCAGGATTCACCATCAGCAAGCGCAGCATCGAACGCGATCTCAACGAGCTTTCG
CTGATTTTTCCGCTGGAGCGCAACGACAAGAGCATCCCGTACGGCTGGCACTGGGCAGCC
AACGCCTGCATTGAATTGCGCGGTATCAGTGTCAGTGAGGCGCTGAGCCTGGCGCTGGTG
GAAGAGGCGGTACGCCCGCTGTTGCCGGGGAGCATGCTCAAGGTGTTGGACCCGCGCTTC
AGCCATGCCCGGCAGAAGCTCGAACACCTGTCGGGAGCGAACAAGGTGGCGCGCTGGCTG
GACAAGGTCGCCAGCGTACGCCCGGACATGAACATGCAGGCCCCGGAAGTGCCCGACAGT
ATCCTCGAGACCGTGCAGCATGCGCTGCTTGAGGAATACCAGCTGCACTGCCAGTACTAC
TCGGCGCACAACGACAAGCTCAGCGAACTGACCCTCAACCCGCTGGCGTTGATTCAGCGC
GGCCAGGTCAGCTACCTGATTGCCACCGCTGCGCCCTATACCGACATACGCCAGTTCGCC
GTGCATCGCTTTCGCAAACTGCGCATTCTCGACAGCCCCACCGAAGGCCTGCGCGCCTTC
GACCTGCAAGCGTACCTGCGCAGCGACGCCCTGCAGTTCGGCGATACCGACAAGATCGAA
CTGCAAGCCTGGATCAGCGACAACCTCGCCCGCCTGGTGCGCGAGACGCCGCTGTCGGCC
GATATGCACCTGACCCCGCTGGACGCCGGGCACCGCCTCAAAGCTACCGTCAGCAACAGC
TGGCAGCTGCGCTGGTGGCTACTGAGCCAGGGTGACGGGCTGATCGTCGAGCAGCCCCTG
AGCCTGCGCCAGCAAATTGCCGAAACCCTCAACAATGCTGCGGCGCAGTACCAAAGCGCC
TGAGCCGCTCAGCGCTGCATGCCCCAGCGACGCACAGTGATGCGCTCCAGGGTGTTGAAC
ACCAGGCTCTCGACCAGCAAGCCGATCAAGATCACCACCGCAAGGCCAGCGAACACCTTA
TCGGTGTACAGCTCGTTGCGGTTCTGGAAGATGTACCAGCCCAGCCCGCCCTTGCCGCTG
GTGGCGCCGAACACCAGCTCGGCGGCGATCAGCGTGCGCCAGGCAAAGGCCCAGCCAATC
TTCAGCCCCGAGAGGATCGACGGCAGCGCCGCCGGAATCAGGATATGCACGACCAGGCGC
AAGCCGCGCAGGCCATAGTTGCGCCCGGCCATGCGCAGGGTTTCACTGACGCCAAGAAAG
CCGGCGTAGGTATTCAGCGCCAGGGCCCAGAGCACCGAATGCACCAGCACAAAGATCAGG
CTGTTGTCGCCCAGGCCGAACCACAGCAGCGCCAAGGGCAGCAAGGCAATCGCCGGCAAG
GGGTTGAACATCGAGGTCAGGGTGCTGAGCAGGTCGCGGCCGAACTGGGTCGACACCGCC
AGGCTGGTCAGGCCAAAAGCCAGAACGATGCCCAGTAGGTAACCCTTGAGCAGCACCACC
AGTGACACCCCAACCTTGGCCAGCAACTCGCCGCTGAGCAGGCCGTCGTACAGGGCCGCG
GCGGTTTGTAAAAAGCTCGGCAGCAGCAGGTCGTTGCCCTGATAGCGGGCGATGGCTTCC
CAGGCCAGAGCCAGCAGAATCAGGATCAGGCCCTTGCGCAGCCAGCCCTGTTGCCAGAGG
CGCTGGCCGAGCGGCAATTGGCGCTCAAGCGGAACGCTGAGCAACGGTTCGAGAACCACT
TCGTATTCCTGACGCGGCGTAACAATCGTGGTCATGGCAAAACTCCCGGTCAGTAGGCAA
TGCGAATGTCGGCGAAACCCAACGCCGGGTCGTGCTCGACCTGGGCATCATCGTCGAACA
GCAAGCGGTGGATACGCCGCGCCGAGCCCTGGAAATCACTGGCGCCAAGGCTTTGCAGGT
TGTACTGGTGGCTGTGGATTTCAGCGCGTACCCGGCCCGGATGGGGCGACAGCAGGAGGA
TGCGGTTGCCGACCACCAGCGCCTCTTCGATCGAATGGGTAACGAACAACAGGGTGAAGC
GCACCTCTTCCCAGAGCAGCAGCAACTCTTCCTGCATCTTGCGCCGGGTCAAGGCGTCGA
GGGCGGCGAAGGGTTCGTCCATCAGCAGGATCTTCGGCTGCATGGCCAGCGCCCGGGCAA
TCGCCACGCGGGCTTTCATGCCGCCCGACAGGGTATGCGGATAGGCATCAGCGAAACCCG
CCAGACCGACCTTTTCCAGGTAGTGCAAGGCGCGCTGCTCAGCCTCCTTGCGCTTGAGCG
TGCCCGAGGCGAGCAACGGGAACATCACGTTGTGCTTGACGGTTTTCCACGGCGGCAGCT
GGTCGAATTCCTGGAACACCACGATGCGATCCGGGCCCGGGCCCTGCACGGCCTGGCCCT
GCAGGCGGATCTGCCCTTCCCGGGGCTCGATGAAGCCGGCCACCGCCTTGAGCAGGGTCG
ACTTGCCGCAGCCCGAAGGCCCGAGCAGGACAAAGCGGTCGGCTTTGTCCACTTCGAAAC
TGACCTGGTGGGTAGCCCGCACCACGCGCTGCGCGGTGCGGTATTCGAGGCTTAGGTTAT
CCACCTGCAGCAGCGGCGGCGTGGCGACGCTGCTCAGCTTGCTGACCGTGTGGCCTGGCA
ATGGGGTGTTCATCCGGTCAGCTCCCTTGCAGCGGTTTCTCGTCCTGGAAGAAGTAGTCT
TTCCAGGATTCGGGTTTGTGCTTGATCGCGCCCACGCGGTAGAGGAATTCGGCCAGCGGG
TAGGTGTTTTTCGGCGTCACGCTGAACTCGTACTGCGGGTTGTCGATGATCTTCAGCAAT
GCCTCGCGGTCGATCTTGGCCTTGGTCACGCGGATGTAGGTGTCGGCAGCGGCTGCCTTG
TCGTTCTGGGCAAACTCGGCGGCTTCAGCCAGGGCATCAACAAAGGCTTTGTAGGTCTTG
GGGTTGTCGTTGCGGAATTTTTCGGTGGCGAACAGCACGGTCGGTGAGTTCGGGCCGAGC
AGGTCGTAGGTGTTGAGCACCACGTGCACGTCCTTGTTGGCCAGCACCTGGTCCTGGAAT
GGCGGGTTGGAGAAGTGCGCGTTGAGCTCGGTGCCGCCGGCCAGCAAGGCCGCAGTGGCA
TCCGGATGAGGGACGGCCAGGGTGTATTTGTCGAGGCGGTTGTATTCCTTGTCGCCCCAC
TGCTTGGCGGCGGCGTACTGCAAAAAGCGCGACTGCACCGAGACACCCACCGCCGGCAGG
GCGATGCGGTCTTTCTCGCTGAAGTCGGCGATGGTCTTGACCTTGGGATTGCTGCTGACC
AGGTAATAAGGGAAGTTGCCCAGCGAAGCCACGGCCTTGACGTTCTGGCGGCCCTGGGTG
CGGTCCCAGATGGTCAGCAGCGGGCCGACGCCGGCACCGGCGATGTCCACCGAGCCTGAG
AGCAAGGCGTCGTTGATCGCTGCGCCGCCCGACAATTGCGTCCAGTCGACCTTGATGTCG
ATGCCCTGCGCCTTGCCGTGTTTTTCGATCAGGTTCTGATCGCGCACCACGTTGAGCAGC
AAGTAAACGATGCCGAACTGCTCGGCAACGCGGATTTCACCTTCGGCCTGGGCCGTGGCC
GGCGCCACCAGGCTGCCGGCGAGCAGGCTGGCACCCAGGCCGATACTGGCCGCCAGGCGG
CTGATTGATTTGCGCATGCTGTACTCCTCGAAAGATCAGAACGGGGCATCGCCCTGGATG
GTGGTGCGGTACAGCTTGCGGCGCAGGTGCGCAGGGCAGCCGCTGGCCAGGTGGATCAAC
GAGCGGTTGTCCCAGAACACCAGGTCATGGGGCTGCCATTGATGGCGGTAGATGTTCTGC
TCGAGCACGCTGTGGGCGTAGAGCTCGGTCAGGATCTGCCGGCTTTCATCGTCGGGCAGG
CCAACGATGCGGGTGGTGAAGCCTTCGCTGACAAACAGCGCCTTGCGGCCGTTTTCCGGG
TGGGTGCGCACCACCGGGTGAATCACTTCCTGCACCTGCGCCAGTTGCTCGGCAGTCAGG
GTCGGGCGCCAGTTGCCTTCGAACTTGGTCTCGCTGTAGCGAGCGGTATAGGAATGCGCG
GCGCTGCGGCCTTCAACGGCTTTGCGCAGGGCCTCGGGCAGGCCGTCCCAGGCTTTGTGC
ATGTCGGCGAACAGGGTGTCGCCGCCTTCGCTGGGCAGCTCCTGGGCGTGCAGCATCGAG
CCCAGGCTTGGCAGTTCCTTGTATGACAGGTCCGAGTGCCAGAACTTGCCGGCGTCGCCC
AGGCCAATGTTCTGCCCGTTCTCGACGATGTTGGAGACGATGAGGATTTGCGGGTGGCCG
CTGAGCAGGAACTGCTTGAGCACGTGGATCTGCAGCTCACCAAAACGGCGGCTGAAGGCG
ATCTGTTGTTCGGGGCTGATGCGCTGGTCGCGAAACACCAGCACATGGTGGTCGAGATGA
GCCCGGTGGATCCGGGTGAAATCTTCGCCGCTGACGGGTTTGCTCAGGTCCAGGCCGGTG
ATCTCGGCGCCGACGGCACCGCTGAACGGCAGGATTTCGAAGGCTTGCTGCTGTGCGCTG
TCGATGGACGACAAGGCGTTAGAGGCCGCTGACATGATTCACTCCCACGCAGAGCGCGCC
CAAAGGTGCGCGCATCGATCAGAAACTCACGGTGTTCCGTGTTGGTTCGGTCGTGCGGCG
CGCCGATTGGTCGGCAGGTACGCAGGGGATCGACTATAAAGTCATAAGAGGAAGAATTTA
AATATCTTTAGTGCATAAGCATATGGTGAGGTTGCGGGCCTCTTCGCGGGGCAAGCCCGC
CCCTACACACCCCTGTAGGAGCGGGCTTGCCCCGCGATGCTGTCAACGCTCGCGCAGCGC
TTCGGCCCGGGCGCGGATGATCGGCTTGAGCAGGTAGCTCAGCACGCTCTTCTTGCCGGT
GATGATGTCCACCGAAGCGACCATCCCCGGGATGATCAACAGTGGCTTCTCGTCGGTGCC
CAGGTGGCTGCGCTCGGTGCGCAGCTTGATCACGTAGAAGGTGTTCTTGTCTTCGTCGGT
GATGGTGTCGGCGCCGATCTGTTCGAGCTTGGCCTTGAGGCCGCCGTAGATGGTGAAGTC
ATAGGCGGTGAACTTGACCATCGCCTCCTGCCCCGGGTGCAGGAAGGCGATGTCTTGCGG
GCGGATGCGCGCTTCGACCAGCAGGGTGTCGTCCAGCGGGACGATTTCGACCAGGTCGCT
GCCCGGCTGGATTACACCGCCAACGGTGTTGACCAGCAGCTGCTTGACGATACCGCGCAC
CGGCGAGGTCACCAGGGTCCGGTTGACCCGGTCGTCCAGGGCCTTGCCGGTGGCCTGGGC
CTTGCTCAGGTCGGTGCGCGCCTCGTTAAGCTGGGTCAGGGCTTCGCTGCGGAACTTGCC
GCGGGTCTCGTCGATCTTGCGCTCGACTTCCTTGATCGCCGATTCGGCCCGCGGGATCGC
CAGCGAGGTGGCATCCAGCTGGCCGCGGTTTTCAACCTCGGCACGCTTGAGGCGCAGCAC
TTCAACCTGGGAGATTGCGCCCTGGGCCACCAGCGGCTCGGACATGCTGATTTCCTGGCG
CAGCAGCTGCAGGCTGTTGCGGTACTGGCCCTGCTTGGAACTGAACTCGCGCAGCTCTTG
CTGGCGCTGTACCAGTTGCTCCTGCAGGCCGCCGATTTCGTCTTGCAGTTGCTGGCGACG
GCTCTGGTACAGGGATTCTTCGTTGGCGGCCTGGCTTGGCGCAGCCTTGCGGATTTCTTC
GTCGATCTTCAGCGGCCGGTCTTCAACCTCGGCGCTCAGGCGCTCGACGCGCAGGGCCAT
GGCCAGGCGATCAGCCTCGGTCTCGCCGACGTTGGAGACAAAACGGGTGTCGTCCAGGCG
CAGCAAGGGGTCGCCGACTTCGACGATCTCGCCTTCTTTGGCGTAGATCTGCGCGACGAT
GCCGCCTTCCAGGTTCTGGATCTTCTGCAGTTTCGACGACGGAATCGCCTTGCCTTCGCC
ACGGGTAACTTCGTCGATAATGGCGAAGTTGGCCCAGAGCCCGAGGAACAGGAAGAATCC
GATTACCCCCCAGATGGTCAGGCGCACGATGCGCGGCGCATCTTCGATCAGCGCCTTGTT
GACCTCGGGCAGCGGCTGGCCGCTGAGCGATTCGGAACCTTTGAAATACCTGCGCAGGCT
GTCCTTGATCTGGCCCATATCCATCTTAAGCAACACTGATCTGCCCCTTCTTCAGCGCAT
CCATGACGGCGGCTTTCGGGCCATCCGCGACTATCTGCCCGCGATCGACAACGATCAGGC
GGTCGACCAGTGACAACAGCGAAGCCCGGTGCGTCACCAGGACCACGGTCTTGCTCTCGA
TAACCGCTTGCAGGCGTTGCTTGAGGCGTTCTTCACCGGTGTTGTCCATGGCGCTGGTCG
GTTCGTCGAGCAGCAGGATCTGCGGGTTGAGCAACAAGGCGCGGCCCAGGGCGACGTTCT
GCCGCTGGCCACCGGAAAGATTCTGGCCACGCTCGCCGACCTGCAGCTCGTAACCTTGCG
GGTGCAGCCGGGCGAATTCGTGAACCCCGGACAGCTCGGCCGCCTGCAGGACCATTTCGT
CCTCGACATAGCGCGCACCGCTGACCAGGTTGTCGCGCAGGGTACCGGCCAGCAGCTGGA
TGTCCTGGGGCACGTAGCCGATGTTGTGGCGCAACTCGCTGACGTCGATCTGGCGGATGT
CGACGCCATCGACCAGCAACGAGCCGGCATCGGCTTCATAGAGGCCGACGATGAGTTTGG
CCAGCGAGCTCTTGCCCGAGCCGCTGCGACCGATGATGCCGATTTTCTCGCCGGGGCGGA
TCGACACATTGACGCCCTTGAGCGCCAGGTTCTGCTGGTTGGGATAAGTGAAATCGACGC
CGCGAAACTCGATGGCGCCCTGCAGTACCTGACGGCTCAGCGGGCGCTCTTCGAAGTTGC
GCTCTTGCGGCAGCTCCATCATCTGGTCGGTGGAGACCATGGTCACCTTGGCTTGCTGGT
AACGGGTCAGCAAACCGGAAAGCTGGCCCAGCGGGCCGAGAGCCCGGCCACTGAGCATGT
AGCAAGCGATCAGGCCGCCCATGCTCAGATTGCCGGCCATGATCTGGTAGACGCCAGCAC
AAATCAGCGCCACGCCGGCCAGTTGCTGGATCAGCAGGGTAATGTTCATCGCCAGGCCCG
AGAGCACCTTGACCCGCAGCTCGAGGCGGCTGAGGGTGCCGATGGTCTGCTCCCACATGT
ACTGGCGTTCGCTTTCGGCGTTGTTGACCTTGACCGCATCGAGCCCGGCGAGGGTTTCGA
TCAGGCTCGACTGGCGCTCGGAGGCCAGGGCCATGGTCCGCTCCAGGGTCGCCACCAGCG
GCTTTTGCAGGGCGTAGCCGATACCCAGGGCCAGCGGGAAGGCGATGATCGGAATCCACA
CCAGGTGCCCGCCAATGATGGCGATCACCAGCAGGATCAACAGGGTGAACGGCAGGTCGA
TGAGGCTGGTCAGGGTCAGCGAGGCAAGAAAATCGCGCAGGCCCTGGAATTCATGAATGT
TCTGGGCAAAGCTGCCGACCCGTGCCGGCCGGTACTTCATGGCCATGCCGACGATGCGTT
CGAACAGCGTCGCCGAGATGATCAGGTCGGTCTTCTTCCCGGCCAGGTCCAGGCACAAAC
TGCGCAGGCCCTTGAGAATCAGATCGAAGATGTAGGCACCGGAAATCCCCAGGGCCAGGA
CCCACAGGGTCGAGGTGGCCTGGTTGGGCACCACGCGGTCGTAGACGTTCATCACGAACA
GCGGCGCGGCCAGGGCGATCAGGTTGATCACCAGGCTTGCGGCGATGGCGTCGATGTACA
GCCAGCGGCTGCGCTTGAGGGTGTCCCGGAACCACGAACGCGCACGCGGAATCAGGTTGC
CGTGGTTGACGTCGAACTTGTGCTGCGGCTGGGCGAAGAACACCCGGCCACTGTAGTCGC
TCAGCAACGCTTCGCGGCTGACGTGCACCTCGCCGCCGTCGCTCTCGCTGAGCAACAGGC
GCGCGGTGTCCTCATTCTCCCAACCGAGCAACACCGTGCTGCGACCGTCCTTGAGCAGGA
GCATCGCCGGCATGGCGATGCTCGGGATCTGGTCCAGCTTGCGTTGCAGCAAGCGCCCCT
GCAGGCCGGCACGGGCCGCCGCACGCGGCAGCAGCTCCGGGCTCAGGCGCTGGGCCGGCA
ATGGCAGGCCGGTGGTCAGCATGGCCCGGCTGGCGGGCTTCTGGTGCAGCACGCAGAGAG
ACAGCAGGCTGTCCAGCAACGGATCGTCGTGCTGACTGCGTGGATCATGGCTGAGCTGGA
CTCGACTGACTTCTGATTCCACGCGGGCTCTCTTAACGGTTGCGGTTGGCTATAACAGTG
AACCTCAGTTCATGCCTGGCAGGTTCACTTTCGGTTTAAGGTCGTTCTGCACCACGGAGG
CCATCGGTGCGACAACACCCTGGCTCTTGAGCAGTTGACCAATGGTCGCTTTGATTCGGT
ACTGAGTAAACACTTGGCTGTTCTTCACTTCAGCCAGACGGCGCTGGGCAGTGAAGAGTT
CATTCTCGCTGTCGAGCAAGTCTAGCAAGGTACGTTCGCCCAGGCTGAACTGCTTCTGGT
AGGCGCTGCGCACACTGTTGCTGTGATCGACGTATTGCTGGGCGATCGGCACCTGCGCAT
TGGCGTTGTCCATAGCGTTCCATGCCAGGCCGAGCTCCTCATTGAGCTGGCGCAAGGCAT
TGTTGCGAATGTCCAGCGCCTGGTTGGTCAGGTACGACTTGGATTCCAGGTCGGCCTTGT
TGCTGCCGCCGGCATACAAGTTGAAACTCATACGCAGCATAGCCTGCCATTCGTTGTTGT
GGCCGTTCATGCCATCCAGATCGTTATCGGCCGTCCGTCCGAGTTCTGCATCAAAACGCG
GATAGAAAGTAGACTTTGCAGCCTCGTATTGCTTCTCCGCCGCGGCGATATCGGACTCTG
CCGAACGCAGGATCGGGCTGCTCTCGACCATCTGCTGACGGGCTTCGTCGAGGTTGGCCG
GCAACAGGTCGACAAACGGCGCAGGGCTGCTTAACTCGTCCGGCAGCTGACCGACCACGC
TCAGGTAGTTGGTCTTGGCATCGGCCAGGTTGGTCTGCTCGGTGATCAGGTTGTTGCGGG
CCTGGGCCAGGCGCGCTTCGGCCTGGTCAAGGTCGGCCAGGCGGCCGACACCACGGGCAG
TGCGCAGCTTGATCTGGTCATAGATGCGTTCGTGGCTGCGCAGGTTGTCTTCTGCCAGGC
GGACCATCTCGCGACGGGTCAGGACGTCCAGGTAAACCTGGGCAACGGTCAACGCGGTGC
GCTCGGAGGCGCCCAGCAGCGAGTAGGCGCGGGAGTTGACGGTGGCTTGCTGACGGCCAA
CTTCACTCGAGGTGGCAAAACCGTCGAAGACCATCTGCCGCAGGCGCACGCTCGACTCAC
CACGGTTGAGGGTTTCCCAGCGGTTGCCGGTGCTCGGGCTGTCGGTACCTTCACGGCCAT
AACCGGCGAGCACATCGACACGTGGCAGGTAACCACCCTTGGCGGCGCGCAGTTGGTAAT
CGGCAGCGATTCGGCTGTTGACCCCGGCCTGGATTTCCGGGTGTACCTCGAGGGCTTTCT
GCATGGCCTCTGGCAGGCTCTGTGCTTGAACGAAACTGGTGGCGAGGACGAAAGGAAGAG
CAGTGAACAGTGACGCGCGCATTTAACTTTTTTCCCAGGGACGTCTTGTCCCAAATCACA
GCAGAAATCGTTGCTGCATTAGAAAATGGCAACCGGAATGACCTTATGTCGGAAACTTCC
GAAGGGGTACTTGGTTCGTACGGAGGAAGAGTGGCAGCCGCTCAAATATCAATGTGACAT
TACGGTGCTGATTGTTTAGGATGGCAGCAGGAAGGTCAATACTTTGGCATAAACTTAATA
GCCAACAGTTATCGACAATATATTGACGTCAAAAGCACCAAACATACTATTGAAACATTC
CATCAGAAAGCGGCAATTCAGCGCCGGCTGGCATGGAAGCCAAATTGAACGGGTAGCCCG
GAGAGTCCAATGAGCAGTGTTGTTGCCATCGTCAAAAGCATTGTTGGCCAAGTAATCGCC
GTATCCCCAGAAGGGATTCAACGTGTACTCATCGAAGGTGACCGCCTGTTCGCTGGCGAG
CAGGTGCTCACTGGCCTGGCCGGCGCCGTCACCCTGGAGCTGGCCGACGGCCGCACCCTG
GACCTGGGCCGTGACACCCAATGGAGTGCCGAGGCCCCGGACAGCAGCACTGACCTGGCG
GCAGCAACCGCCCAGGCTGCGCCTTCGGTCGAAGAGCTGCAGCAGGCCATCGCCGCCGGC
GCTGACCCGACCACCGAACTCGAAGCTACCGCAGCAGGCCCGTCGGCCGCCGGTAGCGGC
GGCGCGGCCGGTGGTGGCCATAGCTTCGTCATGCTCGACGCCACGGCAGGCTCGGTCGAC
CCGACCATTGGCTTCCCGACCGGCCCGATCGGCTTTGCCACCGGCGCTGCGACCCAGGAA
CTGGGCGGCCTGGACGATGCCAACAACCCCAACACCACCACGCCTACGCGCGAATCCGGC
CTGAGCCTGAGTGCCACGCCGTCGATCACCGAGGCGGGTGGCGTAATCATCTACACCGCC
ACCCTGGGCCAGCCACCGCTGACCGACCTGACCGTGACCCTGTCCAACGGCCAGGTCATC
GTCATCAGCGCCGGGCAGACCACCGGCAGCGTCAGCGTGACCATCCCGCCGAACGACACC
GTGTACCTGGACGGCAGTGAAATCTCCGCGACCATCACCGGCACCACCGGCGGCGCGGGC
CTGATCATCACCCCGGACACCACCCCGGCAGTGACCCAGATCACCGACACCATCGACACC
ACCACGGTCAGCCTGACGGCCAACCCGAGTGTCACCGAGGGCGGCGTGATCACCTACACC
GCCACCCTGACCAACCCGGCGCAGACGCCGGTGACCGTCACCCTGTCCAACGGCAGCACC
ATCACCATCGGCGCCGGCCAGACCACCGGCACCGTTGATGTGCAGACGCCGCCGAACGAC
GTCTACAACAACGGCAGCAGCGTCAGCACCACCATCACTGGCGCCACTGGTGGCAACTTC
GAGAACCTGGTACCGAACCCGAACCCGGCGGTCACCACCATCACCGACTCGATCGATGAC
ACCGGCCTGAGCCTGAACGCCACCGGCAGCGTCGCCGAAGGCGGCTCGATCATCTACACC
GCGACGCTGACCAACCCGGCCGGCACCCCGGTGACCGTGACCCTGAGCAACGGCGCGGTG
ATCACCATCGCCGCCGGCCAGACCGAAGGCAGCGTCACCGTGCCGGCGCCGAGCGATGAC
GTGTATGTCGATGCCGGCAACGTCAGCGTCAGCATCGACAAGGTCGATGGCGGCAACTTC
GAAAACCTGGTGGTCAGCAACCAGCCGGCGGTCACCGAAGTTACCGACACCATCGATACT
TCGACTGTCACCCTGACCGCGAACAGCAGTGTTGCTGAAGGCGGCGTGGTCACTTACACC
GCTTCGGTTACTGCGCCGGTGACTGGCTCTGCGCTGGTTATTACTCTGGCCAATGGTCAG
CAGATCACTATTCCTGTTGGTCAGAGCACTGGCTCGGTTGAGTTTGTTGCGCCGAACAAC
GTGCACACTACCAATCCGGACCTGACCAACAGCATCACTGGCACCACCGGCGGTAACTAC
GAGAAGCTGGACACTGCCGGTAATCCGGTGACTACCGTTACTGATGGTCCAGGTACTGAC
GACACTACCGGTCTTAAACTGACCGCTACTGGCTCGGTTGCTGAAGGTGGTTCGATTGTT
TATACCGCCACGCTGACCAACCCGGCTGGCACCGAAATGAAGGTGACCCTGAGCAATGGT
GAAGTGATCACCATTGCTGCGGGGCAGACTGAAGGCAGCATTACCGTTGCTGCGCCTGCC
GATGATGTCTACATCGACGCCGGTGAAGTCAGCGTCACTGTTACCGGCACCACTGGCGGC
GACTTCGAAAAAGTTGCTGTAGATGGCACTCCGGCTGTAACGCAAGTTACTGACACCATT
GATACTTCGACTGTCACTTTGACAGCGAACAGCAGTGTTGCTGAAGGCGGCGTAGTTACT
```
