## Supplemental File 2 for "*C. elegans* heritably adapts to *P. vranovensis* infection via a mechanism that requires the cysteine synthases *cysl-1* and *cysl-2*" (part 1 of 6)

```
>000003F|arrow
AAAGGGCCTCTTTCCTCAGGGCCCGGGCACGGCTGATAAAGCCTTGACCGCTTTTCTCGA
CGACCTGGGAATGTCCTGGCTGGACCCTTGGAACGGCACGCCAATGCAACGGTTCACGCT
TGATCCCGTCAGCCCCTGACAGGTCAGCACGCTACCCCCACCAACTTGCCGCCTTGGTGC
GGCAAGTTGATGATCGGGTTCTTGGGATGCTTCTGGCTTCAGTTCAATGGGCACCACGAT
GCACTCATAAGCTCCGTCGCCCATAAACCCGCGCCGCAACACTGGCAAGCGCTGCACACA
ACATCAGGCTAACCCCCAATGCCTGCCACTCACTTGCCAGGCTCAAGCCCGCGCCAATCA
ACGCGTAATACAACAACCCGAACAACGCCCCCGCCGTCCCCCGGCAATCGCCATACTCGA
TCAGCGCCGAACCCAGCAGCAGCGCAATCGCCATGGCGAAGGCGCCGAGCATGAAGGCCA
TGGCCACCGCGATCAGCCAGTGCTCGCCCAGCAGCAGGATCGCCAGCGCCGCCAGCAGGT
TCACCGCGCAGGCCAGGTTGAGCAGGGTTGCCTGGCTGACACCCCGTGCCAGCAATCGCG
CATTGAGGCGCGCGCCGAGCAGCGAGCCCAGCGCCAGCAGTACGCCGCTGTAGCCAAACA
GGCTGTGCAACTGCAAACGCTGGAAAATGAACGGTGCCAGGCTGTACCAACTGAACACGC
CGATGTTGAACAACGCCACCAGCAGCGTCGCCAGCAGCACCCGGCGATCACCGAGCATCC
GCCGCAAGGTGCCGATCACACTGGCGTGGTGGGGCGTTTGCGGGCGGGTTTCCGGCATCA
GTTGCCAACTCCACAGCGATAACGCCAGGGCCATCAGCAACTGCGCGGCGAGCACGCCAC
GGTAACCCAAGGCCTGGGTCAGCAGCGAGCCGCTGAGCACGCCAATCGCCGGGCTGATGG
CCAGGAACATGCCGATCAGGGAAAACACCCGCGCCAGTTGCGCACCGCTATATGCATCGC
GTAGCGCGGTTTGCGTGACCACCGAACCGACCGCTGCGGCGAAGGCGGCGACGATGCGCG
CGCCAAGCAGGCCGGCGAAATGTGTGACCAACAGGGCCGCCAGCGAAGCCAGGCCGTACA
GCAGCAAGCCTGCGAGCAACGCCGGGCGTCGGCCCCAGAGGTCGCACAGGCGGCCCCAGA
CCAGCACGCCGACGGCAAAGGCGGCGAAATACAGCGACAGGGTTTGCCCCGCCTGTGCAG
GCGTTACCCCAAAGCCCTGGCCGATATCCACCAGGGCGGGGCTGTAGAGGGTTTCGCCGA
TCTGCGGGAACATCAGCAGGGCCGTGGCCAGGGGCAACCAGGTGCGTTGGGTCATGAGCA
GGGTCCCGTGGGTAAAAGGGCGCTCATGGTAGGCGGCGGGCGATGGGTGTATTGTCGCGG
TCTGGTCTAGAAATAGTGAAAATCGGACAACCTGCATGGCCTGGCTGGAACCTACCGCCC
TCTTCAACCCCGAGCACGTCGATGCGCCCATCGTCGGCATCTGCTCGGCCCTGGGCGAGC
ACGATTCCGGCGTCCATCAGCACCGTATGGGACAGGTGCTGTTCACCCGCCAGGGCTGTG
TGCGCATCGATGCCCAGGCGCCGGACCTGCTCTGCCTGCTGCCGCCGACCCGCGCGGCCT
GGATTCCCGCCGGCGTAGCCCATCGGGCGCGAATGCGGGCGACCGTGGACTATCGCTCGG
TGTACCTGGACACCCGCCACTGGCCGCGTTTGCCGGATGAAGTGGTGATCCTCGACGTCA
ACCCGCTGCTGCGCGAACTGCTCGAACGCATCGCCCAGGCGCCGTTCGAAACCGACTGGA
GCCAAGGCGCCGCCGCGCACCTGGCCGGCCTGTGCATCGCCGAACTGCAGGCTGCCGGGC
AGCAGCCGATGCGCTTGCCGCTGCCCAGGGACCGGCGCCTGGCGCGCCTGGTCGAGAACC
TTGAGCAGTTGCCGCCGCCGCTGCAAGAGCTGGCCCGCACAGTGGGCGCCAGCGAGAAAA
CCATCGGTCGCTTGATTCGCCGCGACACTGGCATGTCCTACCAGCAATGGCGCCAGCAGT
GGCGGCTGGTACGGGCGGTGGAGCAGTTGGCGATCCATCAGCCGCTGACCCAGGTGGCGC
TGGAGCTGGGCTTTGCCAGCGACAGTGCGTTCATCGCTTTCTTCAAAAGCATGACCGGCA
GCACGCCGCGGGCGTATTGCCGCTGAGCAGAAGAGCAGCCCAGGCTCAATCTTGCAGGTC
GTCCTCGCTCATCCACTCCACGGCATCGGCCAGCGCCACTTCGGCCACCCACTCACTGAA
ACTGCGGGTCACCTGTTCATAGCTCAGCCGCGAGCGTAGCTCCAGCTTGTCGGCGAACGA
CAGGTGCGCGGTGATTACCTTGTCTTCGATCACCCCGTCGCGCACCACGAAGAAGGCAAA
GTCTTCCCGGTCCTGGCGGCGGGCGAACAGGTAGACCTCGAAGTCCGCGCCGGTCTCCTT
GGCAAAGGCCCGGGCGGCGAAGGCGTTTTTGCTCAGGTCCGGGCCTTGTTGCAGTGACGC
CGGGGTGTCGCAGAAATACCACGGCTCCCAATCGGTCAGGCCTTTGTGGATGAACCAGCG
GTAGGCAAGCGGGTAGGGCATGGGGTTGGTCCGTCAATGAATACAGGCGCGGCGGTACTC
GCCCGGCGTTACGCCATAGGCTTGCTTGAACTGCCGGTTCAAATGGCTCTGGTCGGAAAA
GCCCAGGGCGAAGGCGACGTTGAACGGTAGGCAATCGTTTTTCAGCAGTTCGCGGGCGCG
GCTCAGGCGCCGTTGCTTGAGCCAGGCATGGGGCGGCAGGCCGGTGGCCTGGCGGAACAC
CCGGGCAAAGTGAAAGGGCGAGAGGTTGACCGCCGTGGCCAGTTCTTCCAGCGATGGCGG
GTAGGCCAGGCGGCTGTCCATCAGTTCCTTGGCCCGGGCCACGGCGCAGGGTTCGTTGCC
GGGCGTGCGCGCGGTGCCGGCACGGGCATGGCGTTGCACCAGCAACAGCACGGCTTCGCG
CCAGGCGGTTTGTTGTTCCAGGGCACCGGCGCCGTGTTCGGCCGAGCAGTGCAGCCAGCT
GAAGGCCTTGGCCAGTTGCGGGTCGTGCAGTACGCTGGCGTCGAAGCGCGGCAGGCCGTC
GCGCTTGAGCTCCAGCTCGTCGAGCACGCCGGTGATGCGCTCGCTGTCGGGGTAAAAACC
GCGATAGCGCCAGCCATCTTCGCTGGCCTTGGCACCGGTGTGCAGCTCGTCGGGGTTGAT
CAGCACCATGCTGCCCACCGGCGCCAGGTGTTCGCTGCCGCGGTGCCAGAAACGCTGGGC
ACCGGACTCGATGATGGTGATCACGTAGCCTTCGTGCACATGGGGAGCGAAGCGCTGCTG
AAAATAACGCGCGTGCAGCATCTCGGTATCACCGAGCGCCGAGGCTTGCCAGAAGCGGGT
CTGTTCCTTGTGTGCAGGGTTCATGGGCTGCCGTTCAACCACCAACGAAAGACAAAAAAG
AAGGCCATGCTCAGCAGCATGCTGATCAAGGTGCTGCGGGTCAACAGCACCAGCACCACC
GCCACTACCGAACCGACCAGGTACGGGTTGCTCAGGCTCAGGTCGAGCTGGTGCCCGGGC
AAGAACACAATCGGCCCGCAAATGGCGGTGAGCATGCCCGGCACGGCAAAGCCGAGGAAC
TGCCGGGCATTGGAGCTCAGGCGCAAGGGCAGGCGCGGTTCCAGGAAGGCATAGCGGTTG
AGGAACACCAGCAGGCCCATGCCGATAATCAGGGCGAAGATCATGCGCGTGCTCCACTGA
ATTTCTGGCAGACAAAGCCGGCGCTCATGCCCAGCAACCCGGCGGCCACCAGGCCGATGT
CCCAGTGCCAGGCGCTGAACAGCACCGAGCAGAACAGCGACACCGCCACGCACACCACGG
TGGGCAGGTTGCGCACCAGCGGCGCGATCAGGGCAACGAAAGTGGCGACGATGGAAAAAT
CCAGGCCTAGCTGGTCGAGGTGCGGAATGTTCTGGCCGAGGATGATCCCGGCCAGGGTGA
ACAGGTTCCAGGCAATGTAGAACGTCAGGCCGACCCCCAGGGCGTACCAGCGATTGAACT
GCTGTTGGTCGTACTGGCTGGTGAGGGCGAAGAACTCGTCAGTGAGCAAAAAGCCCAGGC
CCAGCCGCCAGCGGGTCGGCAGGCCCGACAGCACCGGGCGCATCGACAGCCCGTAGAGTA
GATGCTGGGAAGTCAGCAACAGGGTGGTCAGCAGGATCGAGAACAGGTTGGCGCCGCCCT
TGAGCATGCCGATTGCCACCAGCTGCGCGGCACCGGCAAAGACGATCGCCGACAGGCCCT
GGCCTTCCCAGGGGCTGAGGTTGGCTTCGATGGCCATGGAACCGGCCAGCAGCCCCCAGG
GAGCGACGGCGAGGGACAACGGCAGGATGGCGATGGCGCCACGGATGAAGGCCTGGCGGG
CGAACGGCGGACTGGACATGGACGGCAGCAACAACCAATGAACAAGGTTGTACAGCATGC
CAGAGGCGGGCGCCGCTGACTTGAACGATCTTGCTGTCAGCGGCGCGGCAGAGGGCTTGG
CGCTCAGTAGTGGTTGCTGGCCAGGCGGCGCTGCGCGGCGATGCAGCCATTGATGTCCAC
CGCTTTTTGCCAGTAGGCCTTGCTCTGCGCCGGGTCGGTGCTGGCCAGCAGGCGGTAGAC
CTCGGCCTGGTAGTCGCGCTGGCGGCCCCACTGCATGGCCAGGCCCTGCGGTTGCTCGCG
ATGGCACAACAGGCGCACGGCCGGTTGCGGGTAGTAGGGGGCGTACAGGCTGGCCAGGTT
CGGCACGCTTTCGAGCGCGTTGCGGTATTCGCTACGGCTGTAGTTGGGGCACCAGTTCTC
GATGCCCAGGGCCGCCGGGGCAAAGCCCTGGCCCATGCTGGCTTCGAGCAGCGGGCAGGC
GGCAGCGGAAATCTGTGCTGCCGGCAGGTAGGTGATGTAGTAGAGCGCCAGGCGATACTG
GGCGGCCGGGTGGTCAAGCTCCACGGCTTTTTTCAACAGGCTCACCGCAGGCGCCAGGGT
GCGGCCCAGGGCCTGGCCTTGCTGGGCAAGATCCTGGTCGGTGGTGCTGGTCTTGAGGGT
GAAGCTGGCGCTCTGGTTGTCGGCCTGTTCCAGCAAACTCACGGCCTGGCGGTACAGCAG
GTCGGCATGCGGGTCGATCTGTACGCCGGCAGCCAGTACCGAAGTCGGCAGCACGACGGC
GAGCAGGCCGTGCAAAAGGGGCGAGCGGATCAAGGAAGTGCCTCTGGAATTCGGGGCCGG
GCGGGTATGCATGTTGGCTTGGAGAAGACTGCGCTGTTCAGGGTTCAATCCGACTGTCCA
TAGTGTGGCTGGCCTGGGTGATAGCGCGCCATTCTAACCGCTCCGGGCCCGCGCCCGAAA
GCGTAGCCCGTCAGGGCAACAGTTGCCGGATGTTGTAGGCCAGCCCGACGGCGGCGATGG
CCAGCAGTACCACGGCGCTGATGGCGCTGATCAGGCGCCGGTCGAGGCGCTCGGCGAGGC
GGCCGATGACCAGGATGTACAGGCCCAGAATGCCCAGGTCGAGCACCAGCCAGACCAGCG
CCAACAGCATCAGGCTGTGGCTGAATTGCTCGGTGACCTGAATGAACTGCGGGAAGAAAG
CGACGAAAAACAGGATGTCCTTGGGGTTCGACAGGCCAATGGCAAACCCCTGCCATAGCC
CGCCCTGGTGCACCGCAGGCGGCGCTGCGGCGTGCGCGGGCCGGCGCAGTTCGGCCAGCG
CGCCGAGGCCCAGAAAGCCGATGAACAGGCAGCCAAACACGCTCAAGGCGCTAAGCAGCA
GCGGGTTGATCGCGGCGCTGCTGAAGATCAGCAGCGCCGCCAGGGCGATCAGCACCAGTG
ACGCGCCGTTGGTGCCCAGGGCGGTCAGCAGTGCCTGTTTGCGCCCGGCGCGAGCGGTGG
TGTTGACCACCAGCGCCACCACCGGGCCGGGGCTGGCGATCAGCAGCACAACGGTCAGGG
CGTAGGTAGCAAGCAGGGCACTGTTCACGGGCGGGTCTCGAGGGCGTTTGGCGGGAGCGC
AATTCTCGGCAGGCCCGGTCCGGTTGTAAAACGCCTGTTACTGTGGCTTTCTATTAGTTT
GACTCATGCTAGAGGCGGCCATGACCGAACGCATTCCCGCATTGCAGGCGCTCAGGGCGT
TCGAGGTGGCCGCGCGCTACGGTTCGTTCACCCGCGCCGGCGAAGAACTGGCCCTGACCC
AGGGCGCCATCAGCCATCACATCAAAACCCTCGAAGGCCTGTTCGACTGCGCCCTGTTCG
AGCGCCGCGGGCCGAAAGTGGCGCTGACCGAAGCGGGCCGGCTGCTGGCCCAGGAGCTGA
AAATCGGCTTCAAGATCATCGAAAACGCCTGTGGCCTGCTCAGGCAGGACCGCCAGCAGC
TGCGCCTGAAGGCGCCCTCGACCCTGACCGTGCGCTGGTTGCTTGGCCAGTTGGCGCTGT
TCAAGCACTGTGAAGAACACGCTCAGGTGCAACTGAGCAGCGTGTGGATGGACATCGATA
CGGTGGATTTTTACAGCGAGCCCTACGACTGCGCGATCCTGTTGGGCGACGGACATTTCG
GCGCCGGCATCGCCAGCCTCAAGCTGTTTGACGAATGGCTGGTACCGGTGTGCCAGCCCG
GTTACCCGGCAGACCTGGCCCATTGCGAGCTGCTGCACCCATCTCCCGACCGGCGCGACT
GGCGGCGCTGGTTGCAGCGCACCGGGGCTGCGGCCATCAGCCTTGAGCGCGGCCAGCTGT
TCGACACCCTTGACCAGGGCATCTCGGCGGCTCAGCAAGGCCTGGGTGTGGCCGTGGTCG
ACCTGTTGCTGGCCAGCGCCGAGCTCGCCGCCGGGCGCCTGGTCACGCCGTTTGCGCAGG
CGGTGGCCACCGGTGAGGGCTATTACCTGGCCTGGCTGCAGGCCAGCCCCAAGGCCCGCC
AGGTGCAACAACTGGGGGCGTTCTTGGTGCAGCAGGTGCCACAATTGCCTGCCCAGGGCT
TTGATTATTTATATGACTAATACTGCGGCGCGCCAGCATCGGGCAGCAGCCGCGTGCTCA
TGAAGTCGATGAACACCCGCAGCCGTGGCGGCACTTGCCGCCCCGAGGGCCACAGCAGGT
AGAAGCTGCCGCGGCGCTCCATGTAGTCATCGAGCACGGTCACCAGGTCACCGCGCTGCA
ACTGCTGGCGCACGGTGAAGTCGGGAATGCAGGTGATGCCGCGATCGCGCATGGCAAAGC
AGATGCGCGTGTCGACGTGGTTGCAGACCATCGACACCGGGATCTCATAGGCGTGGCCGG
CGGGCTCCTGACGCAGCGGCCACTGTTCGAGCTTGCCGGTGCTCGGGAAACGGTAGTGCA
GGCAGGTGTGGCGGGCCAGTTCGGCGGGGTGCGCGGGGCTGCCATTGCGCGCCAGGTACG
CCGGCGAGGCCACCAGTACATGGTGAAAATGGCCAAGAAAGCGCGCGCTCAGGCGTGAGT
CGCTGGGCGTTCCGCCGCGCATTACCACGTCAAAACCTTCGCCGATGATATCGACCATGC
GGTCGTCGAAATCCAGGTCCAGTTCGATCTCCGGGTACTGCGCCATGAACTCGCTCAAGG
CCGGCATCACCAGCGCAGTCACCTGCGGCAGGCTGATGCGCAAACGCCCGCGCGGCACTT
CACTGGCCTGGGACAGCTCAAGCTCGGTGGCCTCGATCTCGGCAAGGATGCGCCGGCTGC
GCTCCAGAAACTGACTGCCCTCGGCGGTGAGGGTGATGCTGCGCGTGCTGCGGTGAAACA
GGCGTACGCCCAGGCGGCGCTCCAGGCGCGCCACGCGCTTGCCAATGGCCGAGGCGCTGA
CCCCCAGCGACTGCGCAGCGCCGACAAAACTGCCGGTTTCTGCCACCCGCACGAACACCA
CGAAACCGCTGAGGCTATCCATCTGCATTTCCCGATTGCGGACACCCGTGTCCGTTATGA
GCGGAATTGTACCCGGCTTTTTCCGCAGTGCGCGCAGGCTTAAGGTTCGCCCATCTTTCC
TACAGGAGTTTCACCATGACCCACATCAGCTGCAGCGCCGATGGGCCGGCCGCACTGGAG
CAGCCCTTGCCGGTCAGCGGCCTGCTGGCCCTGGCCATGACCGGCTTTATCGCCATCCTC
AGCGAAACCTTGCCGGCCGGGCTGCTTGGGCAGATCTCCAGCGGCATGCAGGTCAGTGAG
GCGATGGCCGGGCAGATGGTCAGCGTCTATGCCCTGGGCTCACTTTTGACCGCCATCCCG
CTGGTGACCCTGACCCAGGGTTGGCGGCGGCGTCCGGTGCTGTTGCTGGCGATTGTCGGC
TTTTTGCTGTTCAACACGGTGACGGCGTTGTCGAGTTCGTACTGGCTGACCCTGGTCGCG
CGCTTCATGACCGGTGTTGCCGCGGGCCTGGCCTGGGGCGTGATTGCCGGGCATGCACGG
CGCATGGTCAGCCCCGAGCAGCAAGGCCGGGCCATGGCGGTGGCGATGATTGGTGCGCCA
GTGGCCTTGTCGCTGGGGGTGCCGGCCGGCACCTGGCTGGGCGAGTTGCTGGGCTGGCGC
ATGACCTTTGCCCTGGTGTCCGGCGCGACCCTGGTGCTGGTGGCCTGGGTGCTGTGCAAG
GTGCCGGATTTCGACGGCCATGCCCCGGGCCAACGCCCCGGTATCGCTCAGGTGCTGCGC
ACACCCGGGGTGCTGGCGGTGCTGCTGGTGATCCTCACCTGGGTGCTGGCGCACAACGTG
CTATACACCTACATCGTGCCGTACCTGGCCTCGGTGGGCCTGGCGGCGAGCACCGGCATG
GTCCTGCTGACCTTCGGCATTGCCGCCCTGGCCGGCATCGGCGTGGTCGGTGCGCTGATC
GACAAGCACCTGCGCAACATGGTCCTGCTGAGTTTGTTCGGTTTTGCCGTGGTGGCGCTG
GTGCTTGGTTTTGTCAGCCAGTCGGCGCCGCTGGTGTATGTCAGTGTCGCGCTCTGGGGC
CTGACCTACGGCGGCGCGCCAACCCTGCTGCAAACCGCCAGCGCCGATGCCGCCGGGGAG
GGCGCCGATGTCGCCCAGTCGATGATCGTCACGGTATGGAACTCGGCCATTGCCGCCGGT
GGCCTGCTTGGCGGTGTGTTGCTCAGCCAGTGGGGCGTGGGCAGTTTCCCCTGGGTGTTG
CTGGCGCTGATCGCCCTGGCCCTGCTGATTGCCGGTCGCGCCCATGGCCACGGTTTCGCC
CCGGGCGCACGGGTGCCGAGCTAAGTTCGCCAGGCCGCCGCGCAGACGGGTAGAATCGCC
ACATACACAGGTGTTTTCGAGGTTGCAGCGGTGGAGTTACAGCAGGGCTTTGTCCTGACC
CGGCATTGGCGCGATACCCCGGCCGGTACCGTTGTCGAGTTCTGGCTGGCCACCGACCAG
GGCCCACGGCGCTTGCGTCTGCCGCTGCAGACTTCAGTGGCGTTCGTCCCCGCCGAACAG
CGGCGCCAGGCCGAGGCGGTGTTGCGCGGCGAGCGCGAGGTCGAGTTGCGCGAGCTGGCC
CTGCGCGATTTTGAACAACGGCCGGTGCTGGGCTTGTACTGCCGTCAGCACCGCCAGTTG
ATCCAGCTGGAAAAGCGCCTGCGCGCCGCCGGCGTGCAAATCTACGAAGCCGATGTGCGC
CCGCCGGAGCGCTACCTGATGGAGCGCTTCATCACCGCGCCGGTCAGCTTCAGCGGCACG
GCGGATGCCAGCGGCGTGTTGATCGACGCCCAGCTCAAGCCCGCCGCCGATTACCGCCCC
ACGCTCAAACTGGTGTCGCTGGACATCGAAACCACCGAACGCGGCGAGCTGTATTCGATT
GCCCTCGAAGGCTGTGGCCAGCGCCAGGTGTACATGCTCGGCCCGGCCAATGGCGACGCC
GCAGGCGTGGATTTCGACCTCGAATACTGCGACAACCGCGCTCAATTGCTCGAACGCCTC
AACGACTGGCTGGCCGTGCACGACCCCGATGCGATCATCGGCTGGAACCTGGTGCAGTTT
GACCTGCGCGTACTGCAGCAGCACGCCACCCAGCTCAAGGTGCCGCTGCGCCTGGGCCGT
GGCGGTGAGGCAATGGACTGGCGCGAGCACGGCAGCCGCGCGCATTTTTTTGCCGGGGCG
GCCGGGCGGCTGATCATCGACGGTATCGAAGGGCTGCGTTCGGCGACCTGGAGCTTCCCC
GCGTTCAGCCTGGAGAACGTGGCCCAGACCCTGCTCGGCGAAGGCAAGGCGATCGACACC
CCGTACCAGCGCATGGACGAAATCAACCGCATGTTCGCCGAGGACAAGCCGGCCCTGGCC
CGCTACAACCTCAAGGACTGCGAGCTGGTGACGCGGATCTTCGCCAGGACCGAACTGTTG
ACCTTCCTCCTCGAACGGGCCACGGTCACCGGTTTGCCGGCTGATCGCAGCGGCGGTTCG
GTGGCGGCGTTCTGTCATTTGTATATGCCCTTGATGCACCGCCAGGGCTTCGTCGCGCCC
AATCAGGGCGAGCGCCCGGAGGAGGCCAGCCCGGGCGGTTTTGTCATGGATTCGCGACCG
GGCTTGTACGAGTCGGTGCTGGTGCTCGACTACAAGAGCCTGTATCCGTCGATCATCCGC
ACGTTTCTGATTGACCCGCTAGGGCTGGTCGAAGGCTTGCGCGAGCCGGGCGATGAGACC
TCGGTGCCAGGCTTTCGCGGGGCGCGTTTTTCCCGCAGCCGGCATTGCCTGCCGGCGATT
GTCGAGCGGGTCTGGCAGGGCCGTGAGACAGCCAAGCGCGAGCACAATGCGCCGCTGTCC
CAGGCGCTGAAGATCATCATGAACGCCTTCTACGGCGTACTCGGTTCCAGCGGTTGCCGC
TTCTTCGACCCGCGCCTGGCCTCATCGATCACCATGCGCGGCCACGAGATCATGCGCCGT
ACCCGCGAGTTGATCGAAGCCAAGGGTTATACGGTGATTTATGGCGACACCGACTCGACC
TTCGTCTGGCTCAAGCGTGCCCATGACGAGGCGGACGCGGCGCAAATTGGCCGCGAGCTA
GTGCAGCAGGTCAACCAGTGGTGGCGTGAGCACCTGCGCGACAGCTATGGCCTGGACAGT
GCCCTGGAGTTGCAGTACGAAACCCACTACAAGCGCTTTTTGATGCCGACCATTCGCGGC
GCCGAGGAAGGCAGCAAGAAACGCTATGCCGGCCTGGTGCAACGTGGCCAGGGCACTGAA
GAGATGATCTACAAGGGCCTGGAAAGCGTGCGCACCGACTGGTCGCCGCTGGCCCGGCAG
TTTCAGCAGGAGCTGTACGAGCGCATCTTCAAGCGCCAGCCTTACCAGCAGTACCTGCGT
GAGTATGTGCGCAAGACGTTGGCCGGTGAGCAGGATGAACTGTTGATCTACCGCAAGCGC
CTGCGCCGCCCGCTGGCTGACTACCAGCGCAACGTGCCGCCGCATGTGCGGGCGGCGCGC
ATGGCCGATGACTTCAATGACCGTCAGGGCCGGCCGCGGCAGTATCAGAATGGCGGCTGG
ATCAGCTACGTGATAACCGTGGCGGGGCCGGAGCCGCTGGAGACGCGACATTCGGCGATC
GATTACGACCACTACCTGATCCGGCAATTGCAGCCGGTGGCGGATGCGATCCTGCCGTTC
GTGGAGGATGACTTCACGGCGCTGATCGATCGGCAGATGGGCTTGTTCTAGCCGGACCTG
CATGCACCGACCCTGTGGAAGCTGGCTTGCAAGCGATGGCTGCGTAGCAGCCGCTATTGA
GTCCACACCACCCGCAGCAAAGCCACCATCAACCACGCCGTCGCCGCCAGGGCGGTGATG
GTGCGCACATGGTTCCAGCGGTTCCACACCCGTGCATAGGTGGGCCAGGCACTGGCCGCT
TCGCTGCTGGCCGGGTCCAGGCGCGCCAGGCTCTGGTTGCGCGGCACGTTGAACAGCAGG
GTCACCAGTACGTTGCCGAGCAGGTACAGGCCGCTGCCGATGCCGATGCACAAGCTGCCG
GGCAGTGGCCAGCGCAGCCAGGCCCAGGCCAGCAGGATCGCGCAGGTGACGGCGGTGCCG
AGAAACAACGACAGGAACAGGCGGTTGAGCACCACCTGGTTGATCGACTGCATGGCGGTG
ACCGCGCTCTGCGCCGGGATGCGCTCCAGGGCCTGCATGACAAAGTTTGAGAAGGCGAAG
AACAACCCGCCCATCAACCCACAGCCCAGGGCGGTAACAAGGATCAGCAGCAACAGCAGG
GTATCGGCAATGCTCATGGTTCAGGCCTTTTTCCAGGGTGGTCGACGGGCATGGCTGGCG
GCCTTCAGCTATCCTCAGAATCGGATGACAGACCTTTCGGAAGGTATCCAAGGTCGCACT
TGGTAATCGGAAGTTACCTTTGCTTTGCCCACTCATCTGGCCCTGTAGTTTAGGCTCGCA
ACCCGGATCTTTCGTCGCGATTTGTAGTCTTTGATGCATGGAAATTGAAAGGAGATGCGC
ATGCTTGTTCGGTCACTGACCCTCGCCGCCTTGCTGGCCTTTGTTGCCGGTCCTGCCCTC
GCTGCCGATAGCGATGACCCTCTGGCCCGGGATCTGAACAAGGCCCGTCCCTTGGTAGTC
CTTGCCCCCAGCACCGCCGACCCGACTCTGCGCGAATTGAACAAGGCCCTGGAAGACCCG
GCCAGCAAGGCGGCATTCGAGGAACGCAAGCTGGTGCTGTACAGCGTTGCCGGCATGATC
GGCAAGCGCGATGACAAGTTCATGGATCAACAGGAGACCATGGCCCTGATCCGCCGGTTC
AAGTTCAGTGCCCGGGATACGATGGTCACCCAGGTGGTACTGGTAGGCAAAGACGGCGAA
CAGCACCGGATCGAACACACCGGCACCCTCGAGCCCAAGGCGATTTTCGATGCGGTCGAC
CAGTTGCCAGCGGCAGAGAAAGCCATCGTGCCGGCGACCGTTGCCGATTTGAAGGAGGAC
GCCACCAAGGGCAAAGAGGTCAAGTCCGGCAAGGACGGCAAACCCGCTAAACCCGCCAAG
CCGGCACCACCACCCAAACCGCCGAAGCCGCTGGAGGATTGAGGTTCAACCAGAAGCGTG
CAGACGTACAAAGAATGCTGTGTTGAATGTGCCGAGCTGTTCGAGGAACTGTTCGGCGCT
GGCTTCGGGTTGATAGGCGTGACGCAAAAAGAATTCGACCTCAGCGGCCAGTTGCGGACA
AGCAATACGTAACTGGTCAGCATGATCCTCCAGGGTCAGCGGCCACGAAGGGTCCTTGTC
ACTTCGCAGCATATTGCCGGCCCGCAATGCCTTGCGTGAGGCTTCCCGTTGCAGCCGGCG
CAGCGTGTCTGCGTCGCCCGCATCGGCGATACCCTCGGCATATCGCTCAAATGCAGCGTG
CAGGTCGGTATTGACTGCCCGCGCGATGGCTGGTGAAGGCTTGAATGGCGCGAAGTTCTG
GGCGAGGTCTTCGCCCCAGATACAGCGGCAGTGATGCTTTAGCCAGTAACCCCAACTGTT
GCGGTGTTCCTCGGCCAGCACCTGATCACGGGTGCCGATGTCGAAATCGATCTTGCTCAC
CAGTGGGTGCCGGTCCTGCAGCTCAGCTCTGGCCCGTTCTAGCTGCTGCAGATCATTGGC
GTTGGGGCAATGGTTGAATATCAGGGTCACGTCCAGGTCCGATTCACCTTCGCGGGCATC
GCCACGGGCAACGCTGCCGTAAAGGTAAATGCCACCGAGCAGCGTATGGCATCGGTTTTC
GAGGGTGCGGCAGAGGTCGTCGAGCACAGGCCGGTAGGCGGGTTGTTGCGCTATCGGCGC
AAGCGTGAGGATATCGCCGTTGGCATCCACCCCACCGATGTACTTCTCCATGAACACCCG
TTGGAAACCCTGATCGAGGGCGCGATGGGTTTCGTGATACCCAAGCGCTTGATACAGCCC
CAGGTTCTCCGCCATGGCCTGGTTGGTGTACAGGCGAATCCGCGGCAATCCCAGCTGGCG
GGCGCGGGCTTCGGCCTGCTCGAGCAGCTGGCGGCCATGACCGCGGCCCTGGGCTTGGGG
ATGCACCGCGACATTGTCGAGGAGCATTGTCTGCGCTTCGACGATCAGCACCAGCAGACC
CACTACCTGTCCCTGGTCTTCCAGCACCTGAAGCTGCCGGCGGGTGACCAACTGCGCGTA
GTCTTCCAGCATCGGGCCGGGCTTGGCGCCGATGCGGGCGATGTAGGGGCTGTAGGCCGC
CTCGATCAGAGCATCGATGGCGGGCAGGTCTTCAGTGGAGGCCAGGCGGATCATGCAGCG
AGTCCTTGGGCGAGCGTGCGGTTCACTACGCTAACACTAACTCCCGGTCTTGACCTTGCT
CCATACCCGGGTGCGGATGCGTTCGTACTTGAGTGGCAGCGGCTCCAGGGCGAACAGGGT
GTCGAGCACCGCCTGGGGTGGGTATACCGACGGGTTGTCGCGGATTTTTGCGTCTACCAG
CGGCGCGGCATCCTTGTTGGCGTTGGGGTAGCCGAGGTAGTTGGTCGAGGCAGCGATTAC
CTCGGGGCGCAGCATGTAGTCGATGAAGGCCAGGCCTTGCTGCGGGTTGGGCGCGTCCTT
GAGCAGGACCATGCTTTCGAGCCAGAACGGTGCGCCTTCGTGCGGAATGCTGTAGCGGAT
GTCGCGGCCATTGTTGGCGTTGTTGGCGGCAAGCTTGGCATCGAACACCCCGCCAGACCA
GCCGAGCACCACGCAGACATTGCCGTTGGCCAGGTCGGAGATGAACCGCGAGGAGTCGAA
GTAGGCGATGTGCGGGCGCACCTTGAGCAGCAGCGCCTCGGCCTTGCGGTAGTCCTCGGG
GTTCTTGCTGTTGTAGGGCAGGCCCAGGTAGTGCAGGGCGATGGGGATGATCTCGCCGGG
TGCATCGAGCATGGCCACGCCGCAGTCGGCCAGCTTGGCGAGGTTTTCTTCCTTGAAGAT
CAGGTCCCAGGAGTTGAGCGGTGCATCCTTGCCCAGGCGCGCCTTGACCTTGTCGACGTC
ATAGCCCAGGCCCGTGGTGCCCCACAAGTAGGGGGCGGCGAAGCGGTTGCCGGGATCGTT
GCCCTGCAGTTTGGCGAGGATCTGCGGGTCCAGGTGCGCCAGGTTGGGCAACTGGCTGCG
GTCGAGCTCGGCCAGTACCCCGGCCTTGATCAGGTTGGGCAGCAGGTCGGCGCTGGCAAA
CACCACGTCATAACCGCTGCGCCCGGCCATCAGCTTGCTCTGCATGCCATCGCTGTTGTC
GAACACGTCATACACCGGGGCGATCCCCGAGGCCTGCTGGAACTCCTTGGTGGTGTTCGG
CGCGATGTAGTCATACCAGTTATAGATGTGCACGCTGGGCGCGGCGGCCTGGGCGGCGGC
CAGGTTGAGCAGCGCGGCCAGGGCCAGGGGCAGGCGACGGATCGACTTCATGAAGGGCAC
TCCGGATTCTTGTTATAGGGGTAGCGCTCAGGGGATCAGCAGTTCGCGGCGGCCATCGGC
GTGTTCAAGGCGCTGGCCAGGCAGGTGCAGGCGCCGGTCGGCCAGGTAGTCGTAGTCGCG
GCGAGCCAGTTCGAGTTGCCCAATGTCCAGTTCGATGAGCTGCCGGCAGGGCTCGCGCCC
GGCCTCGAACAGCAGGCGCCCGTGCGGGTCGACCACGGCGCTGCCACCGGCGAACACCAG
GTTGTCATCGCCTGCACCGACGCGGTTGACCATCAGCGCGAAGGCCTGGTTCTCCTGGGC
GCGGGCCATGATCGCGGTGCGGTGCACCGGGCCGTAGGGGTCCATGTTGCCGTTGCTGAC
CACGATCAGCTCGGCGCCCAGTTGCGCCAGGGCGCGGCTGCTTTCCGGCAGCTCGATGTC
GTAGCAGATCAGCAGGCCGATACGCAGGCCTTTGAAGGTGGTGGTGGCGTAGCGATCACC
GGGGGTGAACAGGCCGCGCTCCGAGGGCCACAGGTGGGTTTTGCGGTAGCGCAGGGCGAT
GCCTTCGGGGGTGAGTAGCAGCGAGGTGTTGTAGAAGCGGCCATCGGCCTTTTCGGCCAG
GCCGATCACCACCGCCACGTCACGTTTGCGCAGCGCCTGCAGCACCGCCTGGACGCTGGG
GCCGTCCACCGTTTCGGCAACTTCGGCCAGCTGTTCGGCGCTGGCAAAACCCATCAGTTG
GGTTTCCGGGAACACCAGCAGGTCGGTGTCGGCCGCACAACCGGCGATCGCTTCAAGGGT
GCGTTGCAGGTTGTAGGCGGTATCGCCGTCGCGGCCGGCGAGTTGTATCAGTTCGATCTT
CATCGGGGTTCCTTGCGGGGGGCTGGAACCGAGTATGCGGCGCGACGGCGTGGGCGTTAA
TTACGTTGATGGAGTAACCCTGAATGGGTAATGGCGTTCAGATCTCGCGTTCGACAAAGG
CAAAGTCATCGTCGATCAGTTGCTGCAGGTACTGATCGAAACTGTCGGCGATCACTTCAT
AACTGTCCGGGTCGTGCAGGTAGCGCACCACCTGGCCGACAGTGCCACCAGCGGCGGGGT
TGAAGTCGATGTACAGCTTCGAGCTACCGCCGTTGTTCATGCAATGGGAGAAACACAGGC
GCTGGTTCATGGCCAGGTCGCTGTCGATGCCCGCGCCGACGGTTTCCGGGTATTCCTCCA
GGTACTCGCCGTACATGCCGCGAATGCTGTCGGTGTAGCTCCGGGCGTCTTCGAGGATCT
GCTCGCTGGCGCTGAGGTAATAGGGGTATTCGAACACGTCCGAACCGAGCACCAGGACGA
TGACCGTGCCGCCTGGGTAATCACGAAAATGAGTGCCGTCGATCTGCCCGAGCAATCGCA
GCAGGCTGTCGGGGCACAGCGGGTAGTGGGCGCTGAGTTTTTGCAGGTCTGCGGCCGAAG
CGCCGTGGGCGAGGTTCAATTGTTCAAGCTCTTCGCTTGGCAGCGCCTGGCGCAGGCCGC
TGAGGTAGGTTTCGACGAGTGACATGGGGCGGTTCCTTCCTGAAAGCGCAGAGATGTCTG
GGCAGGCTGACTGAAATTGGCCGTGATTGCGAGCGCTATGCGCTCGATCGCCGGCAAGTC
CGGCTCCCACAGAGCTGGCGCAATTCTCAAGGTTCACCGGCGCTCTTCCAACCACTTCAC
TCATTCGCATAGAATGATAGAAATTCTCATTTACTTTTTCGAGTCATCATGAGCGATTCC
AACCCCGCCCTGCGCCAGCAGGTCAGCCACCTGTACCAGGCTCATCACCGCTGGCTGACC
GGCTGGCTGCGCCCGCGAGTGGCGTGCCATGACCTGGCCGCCGACCTGATGCAGGACGTG
TTTGTCCGCGTGCTCAGCGCCGACGATGCCGTCGACCGCCTGCGCGCCGTACGCGAACCG
CGGGGCTACCTGGCGACCATCGCCCGGCGCTTGATGATCGACCATTTTCGCCGTGCGCGG
CTCGAACGCGCCTGGCTGCAGGCGCTGGCCGAGCAACCTGAAGCCCTGGATATTTCCGCT
GAAGCGCGGGCGATCCTGCTGGAAACCCTGTGCGAGCTGGATGCCATGCTCGCCGGCCTC
GGCGCCCGGGTGCGCAAGGCTTTTCTGCTCTCGCAACTGGACGGCATGACCTACAAGGCC
ATCGCCGAAACCCTCGGCATTTCGGTGGTCACGGTCAATCGTGACATCGCCAAGGCCCTG
CACCATTGCACGCTGTACAGCCTGCAACACGAGGCTGACTGATGGCCGCCCTCGATTCGC
GCCAGCTCGCTGCCCTTGAGCAGGCCGCCGCCTGGCGTGCGCGCCTCAATGATGAAAGCG
CCGGCAGCGCCGAACACGCCGCCTGGCACGCCTGGCTGCAGGCCGACGAGCAGCACCGCT
GGGCCTGGCAGCAGGTCGAGCGGGTGCAGCAACGCCTGCAGCAAATGCCCACGCGCCTGG
CCGGGCGCACCCTGGAACTGGCCGGCCAGCAACCGGCGCTGGGCCGTCGCGGTGTGCTCA
AGGGGCTGGTGCTGGCGGCGGGAGCCGGTGCTGTGGGGTGGGGCGGTTACCAGCAGGCGC
GCCAGGGCCCCTGGTTCGCTGATTATCACACCCGCACCGGCGAACGCCTGAACCTGACCC
TGGACGACGGCAGCCAGGTTCAGCTCAACACCGCCAGCGCCCTGGATGTGCGCTTCGACC
TTCAACAGCGCCTGCTGGTGCTGCGCGATGGCGAGGTGCTGATCACCACCGCCAAGGACC
CGGCCAACCGGCCCTTCCTGGTACAAACCCGCCACGGCACCGTGCAGGCATTGGGCACAC
GCTTTTCGCTGCTGGCCGGCGAGAACACCACGCGCCTGGCAGTGTTCGAAAGCCGCGTAC
AGGTGCTGGCGGGCGAGCAGGGCGGCGGTGCGCTGCTGGAGGCGGGCGAGCAATGCCGCT
TTGCCAACCCGGCGCTGGTGCTCAGTTCGCCACTGGAGGGCAACCTGGATGCCTGGAGCA
AGGGCCTGCTGATCGCCAACGAGCAGTACCTGGGGGTCTTTATCGCTGACCTGGCGCGCT
ACCGCCGCGGCTGGTTGCGTTGCGCGCCGCAAGTGGTGGGGCTGCGCATCAGCGGCACCT
TCAGGCTCGACGACCAGGCACAGATCTTCCGCGCCCTTGAAAGCACGTTGCCGGTGCGGG
TCAGCCAGCGCACGCCGTATTGGGTGACGGTAGAGGCACGCAAATAAAAGTATTTTTCAT
GCAAATGATATTAATTCGTCTTGTCGTTCGACTTATGGAAGGCAGGCCCACTGCCTGAAT
GCCAACCAGAAGAGAACGCATCGAATGAGAACCCGCCCGATTCACCACGCCCTGCGCTGT
TGCGCGCTGTTGTTGCCCTTGAGCATGGCCCAGGCCGAATCGGCCGCGCGCAGCTACGAC
CTGGCCCAGGACGATCTTGGCCAGGTGCTGACCCGTTTTGCCGCCCAGGCCGGCGTGGTG
CTGTCATTTGACCCGGCGCTGACCCGGGGCCAGCGTAGCGAAGGCCTGCACGGCCAGTAC
GGGGTCGAGGAGGGCCTGCGCGCCTTGCTCGCCAGCAAGGGCCTGGCACTGATCAAGGAA
GCCGACGGGCGCTACAGCCTGGTGCGCGAAGTGAACGAGGCGGGTGCGATCAACCTCAGC
GCCACCGAGGTCACCAGCAACCAGCTGGGGACCATCACCGAAGAAAGCCACTCCTACACC
CCCGGCACCATTGCCACCGCCACACGCCTGGTATTGACCCCGCGCGAGACGCCGCAGTCG
ATCACCGTGGTGACCCGCCAGCACATGGATGACTTCGGCCTCAACAACATCGACGATGTG
ATGCGCCACACCCCGGGCATCACCGTCTCGGCCTATGACACCGAGCGCAACAGCTACTAC
GCCCGCGGCTTTGCCATCAGCAACTTCCAGTACGACGGCATTCCCTCGACTTCGCGCAAC
GTCGGTTACTCGGCTGGCAACAGCCTCAGCGACATGGCCATCTACGACCGCGTCGAAGTG
CTCAAGGGCGCCACCGGCTTGCTCACCGGCGCAGGCTCGCTGGGCGCGACCATCAACCTG
GTGCGCAAGAAACCCACCGCCGAGTTCAAGGGCCATTTTGATCTGGGCGCCGGCAGCTGG
GACAACTACCGCAGCGAACTGGACGTCAGCGGCCCGTTGACCGACAGCGCCAACGTGCGT
GGCCGGGCGGTGGCGGCCTATCAGGACAAGCACTCGTTCCTCGACCACTACCAGCGCAAG
ACCAGCGTCTACTACGGCGTCCTCGAGTTCGACCTCGACCCCGACACCCTGCTGACCGTC
GGCGCCGACTACCAGGACAACAACCCCAAAGGCTCCAGCTGGTCGGGCACCGTGCCGCTG
TACGATGGCAATGGCGACACCAATAATGTCTCGCACCACTTCAACAACGCAGCGAAATGG
AGCAGCTGGGAGCAGTACACCCGCACCGTGTTCGCCAGCCTTGAGCATCACCTGGACAAC
GGCTGGGTGGCCAAGGCCCAGTTCGATCACAAGATCAACGGCTACCACGCGCCGCTCGGC
TCGATCCAGGGCTACCAGCCACGCAAGGACGGCACCGCCGGCATCTATGCGCAGAAGTAC
ACCGGCGAAACCGTGAGCGACTCCCTCGACCTGTACCTGAGCGGGCCGTTCCAGCTGTTC
GGCCGCGAGCATGAACTGGTGATCGGCAACTCCTATACCGCCTCGCGCTGGAAGGGCAAC
GACTACCGCGACGTTACCCATGCCAATAACAACATCCTCGACTTTCCCAACTGGGACGGC
GACATCGCCGAACCTGACTGGGGCCCGGTGTCGGCGCGCACCGACGACAAGGTTCGCCAG
AACGGCACTTACCTCACCGCGCGCCTGCACCCGATCGACGACCTGACCCTGCTGCTCGGC
GGGCGCCTGGTCAACTACAGCTACGACGGCATCGACGCCGACAACAAGGAAAACGACCGC
CTGATCCCTTACGTAGGCGCGGTCTATGACCTCAACGACACCTATTCGCTGTACGCCAGC
TACACTGACATCTTCATGCCTCAGGACAGCTGGTTCCGCGACCGCACCGACCGCCTGCTG
GACCCGGACGAAGGGCAGAACTACGAGGTGGGGATCAAGGGCGAGTTCCTCGATGGCCGG
GTCAACGCCAGCCTTGCCTATTTCGAGATCCACCAGAGCAACCGCACCGTCGAGGACAAC
CAGTACAACGGCGACCCGACCAACCCGGCGGTGGGCTTCGCCTGGATGGGCGTCAAAGCC
AAGACCAAGGGCTTCGAAGCTGAAGTCTCGGGTGAGCTGGCGCCGGGCTGGCAGCTGCAG
GGCGGCTACACCCACAAAGTGATTCGCGATGACGATGGCCAGAAGGTGTCGACCTGGGAG
CCGGAAGACCAGGTCAGTTTCTACACCAGCTACAAACTCAAGGGCGCGCTTGATCGCCTG
ACGGTCGGCGGCGGCGCGCGCTGGCAGGGCAAGGGCTGGCAGGTACTGCGCAACCGCCCC
AAGGGCATCGACGAGGAGTTCGCCCAGGACCCGTTCTGGCTGGTGGACCTGATGGCCCGC
TACCAGTTCACCGAGCGTTTTTCGGCCACGGTAAATGCCAATAACCTGTTCGATAAACGT
TATTACACCAACATCGGTTTTTATAACTCGATGTCGTACGGTGACCCGCGCAATTTAATG
CTGACTACGCGCTGGGATTTCTGATCGGCTAAATAAAAAACGCCCCCTTGATCTATAAAA
AAGGGGGCGTTCTGTTATTCCGGCTTACAATTGCTTATCGAGCGCCAGGCCCGGCTTCTA
CGGGCGGCTTCAGGATCAGGTAGGCTTTTAGCGCAAGGGCTGCAAAGCAGAAGGCCATGC
CGGCAATGAATTGAAATGTAGTCATAAACTGCCCTCCAAAACAATTAACTGACGATTATA
ACATCTATAAATAATATAACTAGGCGTGGCGTTCGTGTTGCAATAACCAGCGCTTGCGTT
CAATACCGCCGCCATAACCTGTCAGTGCGCCATTGCTGCCCACCAGCCGATGGCAGGGAA
TGGCCAGGCTCACCGGGTTCAGCGCATTGGCCAAGCCCACTGCCCGTGCAGCTGCCGGGT
TACCCAGCTGTGCAGCAATCTGCCCGTAGGTGCGGGTAGTGCCTGGCGGAATTTCCCGTA
ACGCCGCCCACACCCGTTGCTGGAACGGCGTGCCGCCGGCATCAACTACCAGCGCATCAA
ACGCCTGCAACTGGCCTGAGCAATAAGCCTGCACAGCATCGGCGAGCGCCGTCAGCCCAG
CGGTTTCGCGTAATTGCACAGCGGCGCCAAAACGGGTGCGCAGCAACCGCAGCAGGCGTT
TTTCTGGCTCATCGAATTCCAGCGCCAACAGCCGTTGGTCATCGCCGACGATCAGCACCT
GGCCAATCGGCTCCGGCAGGTGCAGGCGGCGCAGCAGCAGTTCGCTCATGGGCAGTCCTC
GTTTCAGGCGTGTTCGATCAGCATCACCGCCAGGGTGTCGGCGGCCAGGGCCTCGAACAC
GTGCGGGGCGTCGGCCGAATAGCTCATGTAGTCACCGGCCTCCAGGGTCACCGTTTGCTC
GAGCGGGCCGACCCGGGCGCGGCCGCTGCAGAGGATCACGTGCTCAAGGGTACCCGGTGG
ATGCGGTTTTGACCGCCGCGGTTCACCCGGCTGCACCCGCAGCCGGTAGAGATCGCGCTG
TGCCCCGGCCGGGCAGGCGGCGAGCAGGGTGGCGGCGTAATGGGCCTGCTCGCTATGGCT
GGCGGCGCCTTCAGCGGCGCGAATCACCTGCACGTGCTGACGCGGCTGGCCCATCAGCCG
GCTGACCGGCACCTGCAACGCAGTGGCCAGGGCCCAGAGGGTTTCCAGGCTGGGGTTGCC
GACCCCGGACTCCAGTTGCGACAGGGTCGACTTGGCCAGGCCCGCGCGCTTGCCCAGCTC
GGTCACCGACAGGCCCAGGCGCTCGCGCTCGCGGCGGATGGCGCTGGCCAGCAGCAGGAT
AGGGGAATGGGCTTCGATCATGTGTTCTATATACCGGTCATTTGTTCGTCTTGACGAACG
CTACTCATCTGTTCAGCATAACGGACCTTTGTTCGATATGACAGGAGTCGATACAGCATG
CACCTGAAAACACGTGGCACCCTGGAGATGACCGCGGCCATGGTGATCTCCGGCACGGTG
GGCTGGTTCGTGCTGGCCGCAGACCAGCCGGCAGCGGCTGTGGTGTTCTGGCGTTGCCTG
TTTGGCGCGCTGGCGTTACTGCTGGCCTGTGCCGGCCTGGGCTTGCTCCGGCGCAGGGTG
ATTAGCGGCCGCCAGGCGCTGGCGGCGGTGTTGGGCGGGGTCGCGCTGGTGCTGAACTGG
GTGTTGCTGTTCAGTGCCTATACCCATGCTTCGATTGCCGTTACCACCGTGGTTTATCAC
ACCCAGCCGTTCATGCTGGTGGGTTTGGGCATGCTGCTGTTCGCCGAGAAGATGACCGTC
AACAAGGCCGGCTGGTTGCTGGCGGCGTTCGCCGGGATGCTGCTGATCGTCATGGCCGGA
TCGAGCGTTGACAGCGTTGCCGGAGACTACCGCCTGGGCGTGCTGATGGCCCTGGGCGCG
GCGTTTTTCTATGCCGTCGCTGCCGCTATCACCAAGCGTTTGCAGGGGGTGGCGCCGCAC
CTGATCGTGTTGATCCAGATGCTGGTCGGGGTGCTGCTGCTGGCGCCGTTTGCGCAGCTG
CCGGGGTTGGCCCTGGCGCCCGCTACCTGGGCACTGCTGGCCACGATCGGCATCGTCCAC
ACCGGCTTGATGTCGACCCTGCTGTACAGCGCCATCCAGAAAATCCCCACCAGCCTGGTC
GGCGCCTTGTCGTTCATCTATCCGGTGGTGGCGATCCTGGTCGACTGGCTGGCCCTGGGG
CATCCGCTGAGTGCGCTGCAACTGGCCGGTTCCGGCTTGATATTGCTGGCGGCGGCGGGG
ATGACCTTTGGCTGGATGCTGCGCATCACGACTGCTGCGCGGCCGATCGCTGGCAAGGCC
AGCTCCCACGGGGATCGTTGAGCACCTCAGGATTATCCATCAGAACCAGCGGTCATTCTT
TTTGCGCCCACGGCTCAAGGCCGGCAAGATCAAGCCCGCCAGCAAACCGGCACCGGCGAT
GCCGCCGCCGTACACCATGTAGCGCATCAACACCTGTTTGTTCTCGTCACCCAGGCGCGC
CTGGGTGCTGCGCAGTTCCGACTGGGTGTCGCTCAGCTCGGCATTGAGCGCCTTGCTGCG
TGCTTGCAGCTCGTCGATCAGCGCCTTGCGCGAGTCGAGGGTCTCTTGCATGCCTTGCAC
GCGGGTCTTCCAGCTGTCGTCGATGGTCTTGAGCTGTTCGCTGAGCTGGGTCACCTGCTC
GGTCAGTTGCGGCAGGCGCTCGGCCTGGCCGGGCACGGCCTGCAGGTCGCTGCTGGTGAT
CCACACGGTGTCGCCGGATTCGCCGCGCACCTGGCTGTAGTTACCCTGGGTGGCCAGTAG
TGTGACCTTTTGCCCGGACTTGAGGTTGCCGACAATGCGGTGGCCGTCGGTAGGGCCGCT
ACGCACGTAGGTGCTCAAGCTGTCGCTGACCCAGCGCTCGCTGCTGGGCGCTGCCTCTTC
GGCATGCAGCGGGTTGGCCAAAACCAGCAGGGCGCCTATCAGGCTGCCGGTCAGCAGGCG
GCGCGCGCCCGGGTTGCAGGAGGAAAACAGCGCGGGCGCCGCAGAAACGGGACGAGAGAT
AGGCATGATGGTCTTCGCGTGAAATAAACAATAAAAGCCCGATGACTGGGCCGGTGAACA
GTCGGCGTGCGCGCAGGCCGCCTGCTGAAAGACCATATTTCTGCGGGCAGGTTCACTGAA
GGGGGTAGGAAAATAGCAGCAAATGTTGCGGGCACAGGCTGTGCCCGCAAGCGGGGGCGG
GGCTTGAATCAGCTCACGACGCGGTAGCAGGGCACGTATTCGGCACCGCCCGGCAGTTTC
ATCCGGTGCTGGTCGACGAACGCCTGCAGCAGGTGGCCGAGGGGTTCGAGCACGGCGCTG
TCACCTTTGATTTCGTACGGGCCTTTCTCTTCGATCAGGCGGATGCCCTTGTCCTTGACG
TTGCCGGCGACAATCCCGGAAAACGCCCGGCGCAGGTTGGCGGCCAGTTCGTGAGGCGGT
AGCGCGCGGCTGAGCTTGAGCCCGGCCATGTTCTCGTGGGTCGGGTCGAAGGGGCGCTGG
AAGCCTTCTTCAATCTTCAGCAGCCAGTTGAAGTGGAAGGCGTCGTTGCGCTCGCGGCGA
AACTGCTTGACCTCCTTGAGCCCGTCGACCATCTGCCGGGCCACTTCGGCCGGGTCGTCG
ATGATGATCTGGTAGTGCGCCTGGGCCTCGTCGCCGAGGGTCGCGCGCACGAAGGCATGC
AGTTGCTGCAGGTACGGCGCGGCGCTCTTGGGCCCGGTGAGGATGACCGGGAACGGCAGG
CCGCGGTTGTCCGGGTGCATGAGGATGCCGAGCAGGTACAGGAATTCTTCGGCGGTACCG
GCGCCACCGGGGAAGATGATGATGCCGTGGCCGACACGCACGAAGGCTTCAAGACGCTTT
TCGATGTCCGGCAGGATCACCAGTTCGTTGACGATCGGGTTCGGCGCTTCGGCGGCGATG
ATGCCAGGCTCGGTCAGGCCCAGGTAACGGCTGCCGCTCATGCGCTGCTTGGCGTGGGCG
ATGGTCGCGCCCTTCATCGGGCCTTTCATCACGCCCGGGCCGCAGCCGGTGCAGACGTCC
AGCTTGCGCAGGCCGAGCTCGTGGCCGACCTTCTTGGTGTACTGGTATTCCTCGGTGCTG
ATCGAGTGACCGCCCCAGCACACGACCATTTTCGGCTCCACGCCAGGGCGCAGGGTGCGG
GCGTTGCGCAGCAGGTGGAAGACGTAGTCGGTGATGCCCTGGGAGCTTTCCAGGTCGATG
CGCTGGCTGGCCAGTTCGCTTTCGGTGTAGACGATGTCGCGCAGGGCGCTGAAGAGCATT
TCACGGGTGCTGGCGATCATTTCGCCGTCGACGAAGGCATCGGCCGGGGCGTTCAGCAGT
TCCAGGCGCACGCCGCGGTCCTGCTGGTGAATGCGTACCTCGAAGTCCTTGTAGGCTTCG
AGGATGGTCTTGGCGTTGTCGACGTGCGCGCCGGTGTTGAGGATTGCCAGCGCGCACTGG
CGGAACAGGGTGTACAGGCTGCCGGAACCGGCTTCACTCAGTTGCTGTACTTCACGTTGA
GACAGTGTTTCCAGGCTGCCTTTTGGGCTGACAGATGCATTGATAACTTCACGTTGGGGC
ATTCTGGGTTTCCTGTGAGCGGGTAAACGTCCATCTTCAGAACACCACCATACCGACAAA
TTGTCGCAGCAACGAGTGCCTTTCGCTGTCAGGCCTTCCAGCCGACCGCCTGCAGGGCCT
CAAGCAAACGCTCGGGGCGCAGCGCCAGGACCTTGCTGCCATGGGCCTCGAGGTCGGTGG
CAGCCAGCAGGGCATTGACGATGGCTTCCTCGACGGCGTCCGCCGCTGCGCTGAACAACG
CTGAGATATGGTCGTTGTTGACCATCTCAACCGTGCTGGTCGGCGCGCCGGGGTGGCCGA
AGTTGGCTGCCGGCAGGCTGTTGCCGGTGGAGAAGGCGATGAAGATATCGCCACTGGAGT
CCTCGGTGCCGCCGCCGACCCGGGCCAGGCCGACGCTGGCCCGTTGCGCCAGGCGCGTGC
ATTGGTGCGGCAGCAGCGGGGCGTCGGTGGCCAGGGTGATGACAATCGAGCCCATGCCCG
GCTCGCCGACATTGCGCGGCGCGCTGAACGGCGAATGCACCTCGCCCAGCACCTGGCCGA
CCGGGTAGCCGGCCACCCGCAGGGCGCCGCGTACGCCATAGTTGGCCTGCACCAGGACGC
CGACGGTCCAGCCGCCGGCCGCGCGGTCCAGGACCCGCGACGAGGTACCGATACCGCCCT
TGAACTCGTGGCAGATCATCCCGGTACCGCCGCCGACGCACCCTTCGGCCACCGGCCCCG
ATTGCGCCGCGGCCAGTGCGGCGTGGACATGCTCGGCCGTTACGTGCTGGCCCCAGATGT
CATTGAGCACGCCGTCGTAGGTTTCCAGTACCGTCGGCATGCACCAGTAGGTGCGGGCCT
TGGCCATCTCGCGCTCGGCCGCCACCAGCGCATCGCGGACCACGCCGACGCTGTGGGTGT
TGGTGTAGGCAATCGGCGTGGTCAGCAGGCCGGCTTCGCGAATCCACTCAAGGCCGGTGG
CATCGCCGTTGCCGTTGAGCACGTGCACACCGGCAAAACACGGCTGCAGGCTGGCGGCCT
GGGCCCGTGGTTCGATCACCGTGACGCCGGTATTGACCGCGTGGTCGCCGCTGCCGCGCT
GCACGGTGTGATGGCCGACACGCACGCCCGGCACGTCGGTAATGGCGTTGAACGCGCCAG
GGGTGCCGACGCCGATACGAATGCCCAGATCACGTACACGCATTGATTCACAGCTCCTGT
TGGAAGGTTCGAGGGGCGCGCAAGGGCCGTTGTTCGCAGCGCATGACAAGTGCTTGAGCA
ACGGCAATACTGCGTGCCGGTGTGCAGAGTCTAGGAGCCCGACCTGCCGCTGGCGATTCC
CCCCAATCGTTACCCCCTAGGAGTTACCGGTGAACCTGCTATTCGAAGCCGCTGCCCACC
ACCATGGCCTGGCCCGGGTCATCGACCAGTTGGGCAAGCCGGGGTTCTGGCATCAGCTGA
TCGTGCTGCTCGATCAACTGCTGCCGTGCGACACCGCCCTGGCCTTGCTGGTGGAGCGCG
AGGGCGCGCCGCAGGTGCTGGAGGAATTTGACCGCGGCTTTCGCGATGCGCCGGCGGCAG
CGCCCCTGTACCTGGGCGGTCTGTACCTGCTCGACCCGTTCATCCAGGCCATGCGCGACG
GCCTTGCCGATGGCGTGTACCGCATGGAAGAGGTCGCCCCGGACGAGTTTCGCAAGAGCG
ACTACTTCAACAACTACTTTCGTGCCCTGGTCGGCGAGGACGAGCTGCAACTGATCCTCA
ACCTCGATGCGGGCAAGGTCCTGGCCATCTCGCTGGGCGCCAACCAGCGTTACAACACCG
CGGCCATAGGCCAGCTGAGCCTGCTGGCGCCGTGGCTGCTGGCCTTGATGCGCCAGCACT
GGCACCAGCAGCATCCCCGGCAGGTTGCCGAGCATTCGACCCCGGTCGAGCGGGCGCTGG
AGCATTTTGGCAGCGACACGTTGTCGGCGCGTGAGCTGGAAACCGCCCGCCTGGTGCTGC
GCGGCAACTCCAGCAAGGCCATCGCCAAGCGCCTGGACATCTCCCAGGAGACGGTCAAGG
TGCACCGGCGCAACCTCTACAGCAAGCTTGGGGTCTCGTCCCAATCGGAGCTGTTCAGCC
TGTTTTTGCAACACCTGGGACAACATGACCATCAGGAGTGAATGATGCTACGGATACTCG
GCAAGGCTTCATCGATCAACGTGCGCAAGGTGCTGTGGACCTGCGCCGAATTGCAGTTGC
CGTTCGAGCGCGAGGACTGGGGCTCGGGCTTTCGCTCGACCGAGGATGAGGCCTTCCTGG
CGCTGAACCCCAACGCCATGGTGCCGGTGATCGTCGACGGCGATTTTGTCTTGTGGGAGT
CCAACAGCATCATCCGCTACCTCGCCGCCCAGTATGGCGGCCAGGCGTTGTACCCGGCCG
AACCGAAGGCGCGGGCGCGGGTTGATCAATGGCTGGATTGGCAGGCCACCGACCTCAACG
GTTCGTGGAGCTACGCCTTTGTCTCGTTGGTGCGCAAGGCACCGACCCACCAGGACCCGC
AAGCGCTGGCGGCGGGTTGCCGCAACTGGGCGAAGCACATGACCATCCTCGAACGTCAGC
TGGAACGTACCGGGGCCTATGTCAGTGGCCAGGACTTTGCCCTGGCGGACATCGCCATCG
GCCTGTCGGTCAACCGCTGGCTGCAGACCCCCATGGAGCGCCCGGCGTTGCCGGCGGTCG
AGGCTTACTATGAGCGCCTGAACGTGCGTGAAGGCTATCGCTTGCATGGGCGCAACGGGT
TGCCGTGAGACCTACTGGCCTCATTGCGGGTCAAGAGCCGTGAGGATCTGATGCGCCACC
TTCACCCGCTCGGCAATCGGGTAGTTCTTGTTCGCCAGCAACACAATGGCGATGCGTTTT
GACGGCACGAACGCCACGTAGGCACCAAAACCATCGGTCGAGCCGGTCTTGTTCAAGAAG
GTGTCGGCTGGCAGCGGCCGCGCCGGTTTCAGCCAGCTCACAGGTTGCGGCTCCAGCACC
ATCGACGGCGCATTGCCGGCCTGCAACTGCTCAAGGCTGACCGGGTAGGCATACTGCTCC
CAACCCAGGCCCTGGGTCATGGCACCGACCTGGTAATAGCCGGTCTGGGTGGTGGCGATG
GCCCGTTGCAGCGGTTTGCTCAGGCTGTGCGGCTGCATGTTCAGGTCCAGGTAATGCAAC
AGGTCCACGGCCGTGACTTTCAAACCATAGGCCTCGCCATCCAGCGGCCCGGGGCCGACG
CGCACCGCTTGGTCCTGCTTGTTGTATCCCTGGGCATAGTTGCCCATCTGCGCGCCAGGC
ACTTGCAGGTAGCTGTGCTGCAGGCCCAGTTGCGGCAGCAGCTGTTGCTCCATCAACTGG
GCGAACGGCGTTCCCAGGCTTTTCGCCGTGAGGTAGCCGAACAGGCCCAGGCTGGGGTTG
GAATACAAGCGCTGAGTGCCCGGCGCGTAGTCGGCTTTCCAGTGGCCGTAGTAGCCGGCC
AGGTCGGCTTCGCCCTTGACCGCGTCAGGGAACTGCAAGGGCAGGCCGCCCGCGCTGTAA
GTCCCAAGGTTGAGCAGGGTGATGCCATCGAACGCGGTGCCTTTGAGTGCGGGCCAGTGC
TTGCTGGCCGTATCGCCAAGGCTCAGCTTGCCACTGGCCTGGGCAAAGCCTGCAAGGGTG
GCGGTAAAGGTTTTGCTCACCGAGCCGATCTCGAACAGGGTGTCGGCATTGACTGGCTGG
CCGCTCTGTTTCGAGGCCACTCCGTAGTTAAAGTAGTGCTGCTGGCCATCGACGCTGATG
GCCACGGCCATGCCGGGGATTGCCTGTTGCTGCATCAGCGGGCGCACGACGGCGCTCACC
GTTGACTCCAGCGGCGTCTGCGCAAGGCTTTGCCCGGTAACCAGGCAAAGGGTAAAGGCA
GCCAGAATCCCTGGCTTGAGGTTGGTTTTTTGGTGCATGATCGGCAACCTTTCCTTAAGT
GGACTGTTGTGAGCCTGGCTGCAGCAGGGAGCGCCAATCTAGGCGCTTTGCCCAGGTTGC
ACAAACGATGATATTTCGCAGCAGCCATTAGAAAAATTTGGGAGTCTGCATGATCCGACC
ACACCTGCCCCTGAATGCCCTGCGTGCCTTCGAGGCTTCGGCCCGGCATTTGAGCTTTAC
CCGCGCGGCCATCGAGCTGTGCGTGACCCAGGCGGCGGTCAGCCATCAGGTCAAGAGCCT
CGAGGCCCAGCTCAAGGTCGCCCTGTTCAAGCGCCTGCCGCGCGGGCTGATGCTCACCCG
TGAAGGCGAAACCTTGCTGCCGGTGCTGCGCGAATGCTTCGACCGCATCGCCCAGACCCT
CGACTGCTTCGACGGCGGCCACTACCGCGAAGTACTCACCGTCGGCGCGGTGGGCACCTT
TGCGCTCGGCTGGCTGCTGCCACGCCTGCCCGAGTTCCAGGCCCTGCACCCGTTTATCGA
TTTGCGCCTGTCGACCAATAACAACCGCGTCGATATCGCCGCCGAAGGCCTGGACTACGC
CATCCGCTTTGGCAGCGGCGCCTGGCATGGCATCGATGCCATGCCGTTGCTGGAGGCGCC
GCTGTCGGTGTTGTGCGTGCCGTCGATTGCCGTGCAGTTGCACAGCCCGGCTGACCTGCT
GCAACACACCCTGCTGCGTTCCTACCGCAGCGATGAGTGGGCCGAATGGTTCCAGGCCGC
TGGCCTGCCGGGCGCGGTACAGCCGTCGCGGACCATGGTCTTCGATTCGTCGCTGGGGAT
GATGGACGCCGCCCTGCAAGGCGCCGGTGTGGCCCTGGCGCCACCGCTTATGTTCGAACG
CCTGCTGGCCAGCGATGCCATTCGCCAGCCATTTGCCCTGGGCATCAGTACCGGCAGCTA
CTGGCTGACGCGCCTGCAGTCCAAGGCCGAAAGCCCGGCGATGGTGGCGTTCAAAGCCTG
GCTGTTGAAGGCAGCTACAGGCTGAAACGCGAAGGCCGGCAGCCTTGCAGCTCGGGCGCC
AGTCGGCTGTCGATCAGCTCTTGCGCCACCAGTCGGCCGACCACGGCCGCCAGGGTCACG
CCCGAATGCATCACCGCCAGGTACAGGCCGCTGACAGTTGGCAAGGCACCGATAATGGGG
ATGCGATCATCCGGCATGGGTCGCAAGCCAACCTCGGTACTGATTAGCTCAAGGCCCTGG
CCGCCGTGCAAACTGTTGCGGATGGTAGTGCGCGCCCGCTGGGCAATGCCCTCGGGACCG
TCTTCGCCGTCGGCGTCGAGGTAGTCTTCGGCGGCCAGGATCAGCTCCGGCGTCGGTTGG
CGGATTTCCAGTTCGCTGCTGGCGATCAGGGTGTGCACCAGCCGCCGTTGCGCCCGCAGG
CGGATCAGGATCGACGGCGACGGATGCAGTGGCAAGCTGACGCCCAAGGGCTGCAGCAAG
GCCTTGCACGCGGTGCCTGCCGCTACGACCAGGCGCTCGCAACTGATCCGTCCCTCTGCG
CTGACAAGCGCGGCGACGGCGCCGTCCCGGCATTCAATCGCCAGCACCTGCATATCGGTC
AGCACCCTGGCGCCGTTGGCCTGGGCGCGTTCCAGCAGCAAGCGGGTCATCGCCAGCGGG
TCGATTGAGCCTTCCTGCGGTGCAAATAGCGCCTGTTGCAGTGGCGCTTTGAACTGCGGC
TCAAGCTTTCGCACGCGAGCCGGGTCGATCGGCTCGACGCCAGCGGCGGGCGAGGGCGCT
GCACTGAACGACAGTGCGCCGCTCCAGTTGATCGGCGCCGTGCCCAGCTCGTCTTGCAGG
CGGTGATACTCACCAATCGCCAGATTGCGCAAGGCGGCGAATTCGCCAGGCTGCGGCGCC
GTGGTGTTGATCCAGCCAAAGGCTCGCGAGGTGACCCCCAGGCCCGGCTGGCCCTTGTCG
ATCACTGTCACCTGGGTGTGCTTGCTCAGGTGATAGGCAATCGAGGCACCGACGATACCG
GCGCCGATGACCACCACGTGCGGGCGCTCGGCCTCTGCTGTCATTGGCGATTCTCCGGCC
AGGTTGCGGTCGGGAAGTAGCTTTCCATGCCCGGCTCCTTGTGCTCGACGCCGTCGCGTT
GCCAGTAGCAGGTCAGGCGCGCGTAGTTGTCCAGGTCGCCGTGGATCAGGCAGGTCGAAC
GGTGACCGGGCCAGGTGAAACGCAGCACCTTGGCCTTGGCAATGGCCGCGACCTCGACCT
GGCCGATGGCGGTGTGGGTCTTGCCGTCAATGGTCGTTGCCAGCAGCAGTTGCCCGTCCA
CATAGCGCAGCGTGGCCCGGCCGGCATAGCTGGCGCCGTTGTCGGGTTCTTTCCCGATCA
GCGCATAGGAGCCGACCACGAAGCCGTACAGCGGGTCCGGATAGTCCTCGTCATCGGCCA
CGCAAACCGTGCCGACCAGCAACAGACTCAGCAGCAACAGCCTCATGGCAGGCACGGGGC
GATACTCTTGTACGTTCACTTCAAAGCCAACTGCCGGGTAATGGTCGGGTCGCTGATCTT
GTCGTCGTCAATCAGCAGCAAGGCCTTGGAGAGGATGATCGACAGCAGCGCGTCGCCCTC
GAACGGCAGGTACTGCGGGGTGTTTTTCTGCCGCGCCTTGGCGTCGGGGACGATGCACAG
GTACTGATCGTTGGGCAGCATCAGGATGTTGCCCGAGCCCAGGTGGATCTTGTAGCTGCG
CAGCTTGCCGGTGACCTCCAGGAAGCGCCCGTGCAGGGTCCATTTGTCTTTGAGGCGGGT
CATGCGCGGCAGCAGTTTTTCCAGCAATTGCTTGCGCGTTTGCGCGGTGGCGCCCAGCTC
GCCGAACGAGTGGTTGTGCCAGTAATCGCGGTAGCGGCCGTCCGGCCCGCCGTCGGCCCA
CAGCGGGTCGTTGGCCAGCGAGGCGACGCCGACAAACAGGTCGACATCGCGCATCACTTC
GCTGAGCACCAACGGCGGCACCTGGTCCAGCGGCAAGGGCGCAGCGTCCACGGCGTTATC
CCAGCGGTTCAAGGCATAACCGCCGCCACCGGCATGGGCGCTGCGCTGGGCGGCGTCGAT
GGGGTAGAAGCGTACCTGGTCGCTGCTCAGGCGCAGGAAGGCGCCGGCTTCGTTGGTATC
GACGCCATAGTCGTCGCCCACGCCCTCGATCCAGAACTCGGCGCGCAGGCCCCAGGCCGG
CAGTTCGCGGCTGGCCGGCGGGTAGGTATCATCGACCATCAGCCGCAGCTTGTTGCGCCA
GCCGCGGGCGGCGGCCAGGGCGTGGAACTGGTGCTGGCGCAAAATGTGCGCGGCGAAGCG
GTTGGAGTAGCTGGCGGTGTTGCGCTCGGCTTCGGTCAGCAGGTAGACCTCGCGGTGGGC
CTGCTTGAATGGCTGGGTGATCTGCAGCGCTTCAATGCGCTCGCGCCAGGCCAGGACCTC
CTCCAGCGGGCGGCCGATCGGGTGCCAGAGGCGCACTTGCGCCGCGCTGGAAGGGCTGAT
GGTTTTACCGTCCAGGGTTTGCAGGCAGCCTTCGTTGAACACCACGGCGTGCTGCTGGCC
GCCGTCGCTGATCACCCAGATCAGCCGCCGCGCCAGGGTGCCGATCAGCGGGTGGTCGAG
GTAACGCTCCTGCCATTGATCGTACGGCCAGTGCTTTTCCAGCAGGAACAGGCTGTCCAG
GCGCTCGGCCTGGGCCGGCAACATGGCGCCGATGTCCTTGAGCGCGCCTTGCAGCTCCTT
GAGCTCGTCCTTGTAGTCGGCCTTGACCTTGGCCGGCACCGATTTTTGCGGCGTGCCGTC
GGCGCGGAACCAGCTCAGGGTAGCGGCCTTGCCATCGACTTTGAGCTCGGCGACAAAGGC
GCCGTCATCAAAACTTTCGCGGCGCAGGCCGACCTGCTCCAGACCGTAGGTCGGCACGCC
GAGTTCTTCGATCTGGTCACGGGGCAGTTGCAGTGCTTGGGCGGCGCTGGTGAAGGCTTT
TTCGATTTCCTTCTGCGCGGTGCCGAACTTGACCCGCACCTTGAGCAGGGCCAGTTGCCC
GACTGCTTCGCTGGTTGGGATCGACGACAGCGCGAACACCGCCGCGTTGCCGACCTTGGG
CGCCCGTGGGCCGATGCCGCGCACCTTGCGGTAGGCGCTCAGGGCCAGGCGGGCGATGGC
CCGGGTCAGTTCGCTGTCGGCCAGCGGCGCGCACATCCACAACAGGCCGCGCAGCACCGT
GGCGTTGCCATCGTGCATGCGTGCGCGGTCATCGGTGCTTTCCCAGCCGACGTTGAGCAG
CGCGCCGCAGCGCCCGGCATCGACCCGCGCAAACCAGCGCAGCAGTGCCGCCCGCAGCGG
TGCTTCACCGACCTTGGCCAACAGCGCCTGGGCGTTCTTCAGCCATTTCGCCGAGGGCCG
CGCCGAAGTTGCCGCAGCGGCCTGACGCAACAGCGCCAGCCAGTCTTCGCGCACCTCGGG
GCTCAGTTGTTCGAGGTCTTCCAGGGCCAGTTGGGTCCAGTGTTCGCACGGCGCCAGCAC
CTGCCAGGCGCCGCTGCCCAGCAGCGGGTCGAGCTTGGCCAGCAGTTGTTCGCCGAAGTT
GCCGTAGTGGCCCAGGTCGGCGCACTGGCTGCGCAGCATGATCAGCAGGTCACGCAGGTC
GGTTGGCACTGTGCTGAAGTGTTGCGCGATGATCCAGTCGGTCACCGTCAGGGTTGGCAG
GGTGCCGTAATAGGCAAAGCGGTAGCTGGTAAACCACTGCAGCACAGGCTCGGCCAGCTG
GCCGACGTCGGCGCCGTTTTCCATCAGCCAGGTCATCAGCGCCGGCAGTACGCCGTAGTC
GAAAATGTGCGAGAAGGCATGCCCGGCACTGGCGGTGCTCAGCTCACCGTTGTAGGCCAC
CACCCGTTCGATCAGCGCCAGCACCAGGCGCGTGCGCAGCGCCGGGTCAGGGCTCAGGGC
CATCACCGCCGGCAATTTGCCCAGGGCGAAGACCATGGCGTCGGGGCGGCCGTGAATTTT
TTGCAGCAGCGGCAGCAGTTCGCTGATCAGCGCATGCTCGTGGCGCAGTTCGGAGCCGGC
CAGCAGCGGGTAGCCGTCCGGGCCGATGTGCTCGACCGGGCCCAGTTCGGTTTGCGCGCG
ATCGTGGCGAAACGCCTGAAGTTGTTCCAGTGCCATGAGGTTCAGCCTCCTACCAGCGGG
GTCAGTTTGATGAAATTGACCACGCTGTCGTGGCGGATGGTCAGGACTTCGTCGAGGCTT
TCGGCCTGACGCTCGTCGAGCAGGATGAAAAAGCCATTGCGCTCGAAGGCCTCACAGGCG
ATGTCGACCTGCTTGCGCCAGTCGATGGTCTGGCGCTCGACGACAGGCTCGCCATTGAGC
GCAGCTTCCAGCGGTTCGGGGCTGACCAGGCGCTGGCGCCGACTGTGGCCGGTCTCAGTG
CTGCGCTGCTGGACTTCCTGATGGACCCGTTCGCGGATCAGTTGGCGCACGGTGATGGTG
TCGGTGGCAAAGTGCAGGGCGAAATCGTCGAAGACTTCGCCCGAAACCGACTCGTCGCGG
ACGGTGAGCGTTGCCATGGGAACTCCTTTTCTGGCAAGAGGCAAAACGAATGGGCGCAAG
AGTATCAGGCTGGTCGGCGGATTTCGACGTGCAGGCGCTCAACCATCACTGCCGTTGCGT
GCGCGAAAGAACTCCCCCGGCGGCAGGCCGAACTGCTTGCCGAAGGCGGCGATAAACGCC
GACAGTGATTCGTAGCCGCAGGCCAGGGCCACGTCGGTGACCCGCTCGCCGCGCTCAAGG
GCCGGCAGGGCGCAAAGCAGGCGCATGCGCTGGCGCCAGAGGCGAAAGCTCAGGCCGGTT
TCGCGTTGAAAACGCCGGCTCAGGGTTTTCTCCGACACGCCGGCTTGCCGCGCCCAGTCG
GCCAGCCCGGTCGGCGAATCGGGTTGTGCCTGCAGGTGGCTGCACAGGGCACGCAACTCA
GGGTCCAGTGGCAGCGGCAGCATCAATTGCTGTTGTTCTGCATTGTCCAGCTGGTCGAGC
AGCACCTGCACCAGGCGCCCGTCGGGGCCCTCGCTGTCGTATTCCACTGGCAGTTCGCTG
AAGCTGCGGATCAGCTCGCGCAACAGCGGCTTGACCGCGACTACCCGGCATTGCGGCTCG
CGCCAGCTTGCCGGTGCTTGCTCCAGGTACAGGCTGCGCAGGCAGGTGTCGTCGGCGCAA
CTGACCCGGTGCGGCACGTGCGCCGGCAGCCACACTGCGCGCTGCGGCGGCACCAGGTAG
AAACCCTGGTCGGTGTGCACCTCCAGCACGCCGCGAATGGCATAGGACAACTGCCCCCAC
GGATGGCTATGGCGGTAGCCGAGCACCACGTTGGGCAGCGCCTGCACATGGCCATACACC
GGGCGCGGCAGTGCCGTCAGCTGCTCCAGTGACTGCGGGGTGAAGGCGGGCGGTTGTCCT
TTTGGCGACACTGGCGGGGCGCTGGCGTTAGTCAAGATCGGGCAAAGACCTTAACGTCTG
CGGCGCCACAATAACAAGCCGGGAGCGGCCATGAAGTACCTGCGGATGCTGTTCGACAAT
TTCACCCTGGCGCTGCTCGGGGTTATCCTCATTGCCACGCTGCTGCCCTGCGAAGGCAGT
GGCGCCGTGCTGTTCGGCTGGTTGACCAACCTCGCCATCGGCCTGCTGTTCTTTTTGCAT
GGCGCCAAGCTGTCGCGCGAGGCGGTCGCCGCCGGTGCCGGGCACTGGCGCCTGCACCTG
CTGGTGTTTGCCTGCACCTTTGTGATGTTTCCGCTGCTGGGCATGCTGCTCAAGCCGCTG
TTGCTGCCGCTGGTGGGCGATGAACTGTACCTGGGCGTGCTGTACCTGTGCGCCTTGCCG
GCCACGGTGCAGTCGGCCATCGCCTTTACCTCGCTGGCCCGTGGCAACGTACCGGCGGCG
ATCTGCAGCGCGGCGGCGTCGAGTTTGCTCGGCATCGTCTTGACGCCGTTGCTGGTGGTG
CTGCTGATGGGCGTCGAGGGTGACAGCGGCTCGAGCCTCGATGCCGTGCTGAAAATCGTT
GTGCAACTGCTGGTGCCGTTCGTGGCCGGGCAACTGGCGCGGCGCTGGATCGGCGCCTGG
GTGGCGCGCAATGCCCGCTGGCTGAAGAGCGTCGACCAGGGTTCGATCCTGCTGGTGGTT
TATACCGCCTTCAGCGATGCGGTGGTCAGCGGCCTGTGGCATGCAGTACCTGCGTCGCGC
CTGCTGGGCCTGGCGCTGGTCTGCTGCCTGCTGCTGGCGCTGGTGCTGTGGCTGACCGGC
GCGCTGGGGCGCTGGCTGGGCTTCAACCTCGAAGACCGCATCACCATTCTGTTTGCCGGC
TCGAAAAAAAGCATGGCCACCGGCGTGCCGATGGCCCAAGTGCTGTTCGCTGGCGGCGGT
ATCGGTGCAATGATCCTGCCGCTGATGCTGTTCCACCAGATCCAGCTGATGGTCTGCGCG
GTACTGGCCCAGCGCTATGCCGCGCGTACTGAAGAACCCTCGCTTACAACAGAACCCCTT
TGACCGGTTGCAGTGGTGCCGGCGCCGCCTCATCGGCCAGCTCGCGCACGGCGATTTCCA
GGTTGCGGCACATGGCGTCCAGGGCCAGGTCGTTGGGCTGGGTGTCGAACGGGTCGGCGA
TCTGGTCACCCAGGGCATCCAGGCCGAAGAAGGTATAGGCCAGCACGCACACGGCAAACG
GCGTGAACCAGCCGATGCTGTCGACCAGGCAGAACGGCAGCAGGAAGCAGTAGACGTGGA
CGATGCGGTGCAGCATGAGGATGTAGGGGTAGGGGATGGGCGTGTTTTTGATCCGCTCGC
AGCCACCCAGCACGTACGACAGCCGGTTGAGCTGCTGGTCGAGGTTGGCCTGGATCACCT
CGCCGGCGCCGGCATCGCGGGCCTGGGCCATGAAGCGCTGGCCGAGCAGGCCGAGCAGGC
GGCTGGCAGGCGCATCGCTGCTGGCCAGGCTGGTGCGCGTCGGGGTGTCGAGCAGGCGCT
GGCGGTCGGCGCAGGCCGGGGTGCCGCGCAACTGGTCACGCAGCACGTAGGCGAAAGCAA
TCAAGGGGTCGAGCAGGGCGCGGCGCTGGCTGGCGTCGAGGCTCGGCAGCAGGCTCAGGG
TCTGGCGGGTCAGGTTGCGGCTGACGATCAGCAGCTCGCCCCACAGCGTGCGCGCTTCCC
AGAAGCGCTGGTAGGCCACGGTGTTGCGAAAGCCGAGGAAAATCGCCAGGGTCAGGCCCC
AGAGGGTAAAGGGCGTGGCGGTGAGGATCACCTTGTACTCGAACAGGGTGCCATGGGTGG
CTACCACTGCCGAGCTGATCAGCACGGTGTACAGCACCTTGCGCCAGATCGCCGGGATGA
TCGAGCCCTTGAGCGAAAACAGCAGGACGCGGATGGAGGGTTTTTGTGGCTGGATGATCA
TGCAAGGCAGGCCCTGTACAGTAACGCGAGTATTGACGCGCGTTACTGTAGGGCAAAGCT
GGGTCAGGATACAGTTTGGGATAAAAATGCCAGGGTCATCGGCACCAGAGAGTGAAGTTG
TCGAGTAAAGAGTAGTCGTGTGCGATGACACGGATCAGGGCGATGTTGCTGTTCGCCGGG
GCCGGGTATTCCAGCCAATCATACGCAGCAGAAGCAGGGCGCTCGAGAATCTGTCTATGC
AGAAGATTGCCTCGCGGATCAAGGAACTCAACTTCGCCGTGTTCGTTTCTGCCGCTCCAA
TAGAACCTGATACGCCCTGCCTCCGGGGTGGGGCCTGTCGGTCGACAGGCCTCGGTGCAT
TCGAGCACCGCCAGGGCGTGCTGGCTACTGGCAAAAATACCAGGTAGCGCGGCTATTCAT
GGCAGCAGTGGGGTGGTTGGGCGAGGTCTTGGTAACGGTCATGATGGCGCACCCAGTCCA
TGGTGCCTTCCTCGTTGCGGCCTTTGGGCATCAGGTCGAGAAAGTTGTAGGTACCGACCA
GCATGTCCAGGCCGCGGGCGTAGCTTGAGTAGGTGTGGAACAGCGTGCCGCCGGCATCGC
GGTAAAACACGCTGAGGCCCGGCAGCTCGGTTTCCTCGCCCGAATACGGCTCATAGTTGT
ACTGGTCGCTGCCCTTGGCGCCGACGCCGAAGTCCTGGTTGAAGCTGCTGCCATGCGACG
AGACCCAGGGAAACTTCCAGCCCATGCGTTGTTTGAACGCCTGGAACTGGACGTAGGGCG
CGCGCGACACCGCCACCAGCGACACATCGTGGTGGGCCAGGTGCAGGTTGGCGCCGTCGA
AATGATCGGCCAGGAACGAACAGCCCGGGCAGCCTTCATCCCAGCCTTCGCCGAACATGA
AGTGATAGACCAGCAGTTGGCTGCGGCCGGCAAACAGGTCGCCAAGGCTCAGGCGGCCCT
CGGGGCCTTCGAAGCGGTAGTCCTGGTCGACCCGCACCCAGGGCAGGGCGCGGCGGGCCT
TGCTCAGTTCGTCGCGCTGGTGGGTCAGGGCCTTTTCATGCAGCAACAATTGGCGGCGGG
CGCTGAGCCATTCGCTGCGCGAGACCACCTGGGGGTTTTGATGGTTGTCCATGGGTACGG
CTCCGCTGGGGGGAATGTACTCATGGTCGATTGTCGGGTGGGGGATTCGACAGAGGTGAG
TGCAGGGCTGATGAACGGTGGTGAATTCATCGCGGGTCAAGCCCGCTCCCACAGGTTTTG
CATCAACCCTTTGTGGCTGGCTTTAAGCCCCCACAGACCCACTGTGGGAGCGGCGGTGCG
GCGACCCGACTTGACCCGCGATGAGGCCAGTACAGCCAACTCATCAAGTGGTGCCCGGAT
TACGACCGCTTCGCGCTCGATCGCGGGGCAAGGCCCGCTCCCACTTTCAGCCGGACATCC
GCCCGATCAGCGCCCACAAGCGCTCATCGTCGAAATCCTCTACCACCAACTGCGCACCAG
CCTCCAGCAAGGCTTCAGGCCGCTGGCTGGTCGATAGCCCGACGGTGAAGATCCCCGCGC
CGCTGGCCGCCTTCACTCCCGGCAGCGAGTCCTCGAACGCCAGCGCATGCGCCGCCCGCG
CCTGCAGGCGTTCAAGGCCGGTGAGGTAGGGCAGCGGGTCGGGCTTGGCCCGGGCCAGTT
CTTCGGCCACCAGCACATGCTCGAAGCGTTGCTCCAGGCCCATGGCGGCGAGCATGTGCA
CGGCGTTGGCCCGTGGTGCGTTGGTGACCACGGCAACGCCGATGCGCTGGCGTTCGGCAT
GTTCAAGCAAACGCAGCAGGCCGGCGGTGGGCTGCAAGGTGGGCGACAGGGCGCGAAAGC
GCGCCTCCTTGCGCTCGGCGAACAGCTGGTGCTCGCTCACCGGCCGGTCAGGGAACAGGT
AGCGGCACAGGTCGGCATTGGCCCGGCCGCTGACGTGGGCATCGAACTCGGCTTCGGTGA
ACACCCGGCCTTCTTCGAGCAACAGCTGTTGCATGGCCAGCAGGTGGAGTTTGTCGGTAT
CGGTCAGTGTACCGTCGAGGTCGAACAACAGGGCATCAAGCATGGTCGGCTTCCGCTGCG
GTGGCCGGCCATGATAACCGGATCAGCGGGGCTGGTCAGATGCGTAGGAAAAGAGTACAA
ATGTACTCCATGAATAAACTATCGCCCAAACGCCGCGCTATTCTCGATTTCATTCGCCAG
CGCATCGCCGATCAGGCCCAGCCGCCAAGCCTGGCCGACATCGCCACGGCCTTCGGTTTT
GCCTCGCGCAGTGTCGCGCGCAAGCACGTCCAGGCGCTGACCGAGGCCGGTTTCATCGAG
GTCACCCCCAACCAGGCCCGTGGCATCCGCCTGGCCGGTGCCTTGCGCCGCCCCGAGGTG
CTGGAGATCCCGGTGCTCGGCCAGGTCGCCGCCGGCCGGCCGATCGGCCCGGACGTGGAT
ATCCACGAACAACTGATGCTCGATTCGCACCTGTTCAGCCGCTCGCCGGACTACCTGCTC
AAGGTGCGCGGCGACTCGATGATCGACGCCGGCATCCTCGATGGCGACCTGGTCGGCATC
AAGCAGCAGGCCGAGGCCCGTGACGGGCAGATCATCGTCGCGCGCCTGGACGGCGAGGTG
ACCATCAAGCGCTTCGAACGCGCCGGCGGGCATTACCGCCTGCTGCCGCGCAACCCGGCC
TATGCCCCCATCGAGGTCGGCCCGGAGCACGACTTCGTCATCGAAGGGGTGTTCTGCGGC
CTGGTGAGGCGCGGCTGATGGGCGCGGTGGTCAGCCTCGACGGCCTGCTCGACCAGCAAC
GGCTCTGGAAGGGCCGCCCGCAGGCCTTGCCCCAGGGCCTGCAGCCCAGCGGTCATGCCG
CCCTGGATGCGGCACTGCCCGGTGGCGGCTGGCCGCCCGGGGCGCTGACCGAGCTGCTGC
TGGCGGCCGAAGGCTGTGGCGAGCTGCAATTGTTGTGGCCGAGCCTGGCGCGACTGACCC
AGGCCGGCGAGCGGGTGGTGCTGATTGCGCCGCCGTTCATTCCCTACCCGCCGGCCTGGC
AGGCGGCCGGGGTCGACCTGCAGTGGCTGGCAGTGGTCCAGGCCACTGCCGGCGAAGTAC
TCTGGGCCGCCGAGCAGTGTTTGCGCTCGGGCAGTTGCGGCGCCGTGCTGTGCTGGCCGC
ACAAGGCCGATGATCGCGCCTTGCGCCGCTTGCAGGTTGCCGCCGAAAGCGGCCAGACCC
TGGCCTTTGCCTGTCGCCCGCAACAGGCTGCGCTCAACCCGTCACCGGCGGCGCTGCGCA
TTGCCGTCGATGCCCAGCCGGCCCAGTGGCGGGTGCTCAAGTGCCGCGGCGGCCTGGCTC
CGGCTACGCCCATTGCCTGCCCCGGGCGAGGCTGATGGATCATGCTCTGGGCCTGTATCC
TGCTGCCGCAGCTGGCACTCGACGCCGTGCTGCGCGCCCGCGACGACGCCGACACGCCAT
TGGTGCTGCTCAGCGGCCCGGCCCAGCGCCGGGTCTTGCAGGCGGTCAACCCGCCAGCCG
CTACCCTGGGCCTGCGCGCCGGGCAGGCGCTGACCACCGCCCAGGCCCTGGCCGGCAGTT
TTACCTGCGTCGAGCACGACCCGGCAGCTATCGAGCAATTGCAGCAGTTTCTGGCCGCCT
GGGCCTATCGCTTCAGCTCCCAGGTCAGCCTGCATTACCCACGGGTGCTGTTGCTTGAAG
TCGAGTCCAGCCTCGGCCTGTTCGGGCCCTGGCCGGCCTTTGAAGCGCGGCTGCGCGCAG
AGCTCAAGGCGCTGGGTTTTCGTCACCGCATCGTCCTGGCCAGCAACCCGGTGGCGGCGC
GCATGCTCGCCAATGCCCACGACGGCCTGGCCCTTGAGTGCCCGCAGCAAACCCGCGCGG
CGCTGGAGCAGATGCCCATCGACCGCGTCGGCCTGCCCGCCGAGGCCGCCAACGCCTTGG
CGCGCATGGGCCTGCGCCAGCTCGGCCAGGTCCTGGCCTTGCCCCGTGATGCCCTGGCCC
GGCGCTTTGCCGCAGCGGTGCAACTGCACCTGGACCGCCTGCTCGGGCGCCGGCCCATGG
CCCTGGAATTCTATTTGCCACCGGACCGCTTCGATGCGCGCCTGGAGCTGAACTTCGATG
TCGAATCCCATCAAGCCCTGCTGTTCCCCCTGCGCCGGCTGATCAACGACCTTGCCGCCT
TCCTCGCCGGGCGCGACAGCGGCGTGCAGCGCTTTGCCCTGCACCTGGAGCACGGCGAAG
GGCCCGACACCTGCGTGCCGGTCGGCCTGCTGGCGGCCGAGCGTGATCCGTCGATGCTGT
TCGAGCTGGCCCGTGGCCGCCTTGAGCAACTGCAAATTGCCGCGCCGGTGCGCAACCTGC
GCCTGCTGGCCGAAGACCTGCCGGCCTTCGTGCCGCAGCGCGCCGAACTGTTCGACCCGC
GCCCGCAACAGAACCAACCCTGGGAGCAACTGCGCGAACGCCTGCGCGCGCGGCTGGGCG
ACGAAGCGGTACGGGGGCTTGCGGCCCAGGCCGATCACCGCCCCGAGTGCGCCTGGCAGG
CGGGCGACGGGCCGCGCCAGGCGCTGGCGCTACCAGGTGCGCCACGCCCGGGCTGGCTGC
TGGCCGAGCCCCAGGCCTTGCCCGGCGTCGGCGTGCAGTTGCTGACCGGCGCCGAGCGCA
TCGAATCCGGCTGGTGGGACGGCGGCGATGTGCGCCGCGACTACTACCGGGTGCGTACCG
CCAGCGGTCTGCACGGCTGGGCCTACCGCACCCTCGGTGAAGACGGCCGCTTGTGGCTAC
AGGGCTGGTTCGCATGAACACCCCGGGCTACGCCGAGCTGCACTGCCTGTCCAACTTCAG
CTTCCAGCGCGGCGCTTCCAGTGCCCAGGAGCTGTTCCAGCGTGCCCGCCAGCAGGGCTA
CCAGGCCCTGGCGATCACCGACGAGTGCACCCTGGCCGGTATCGTCCGCGCCTGGCAGGC
AGCCAGGGCGGCGGGCCTGGCGCTGATCGTCGGCAGCGAAGTGCGCCTGCACGACGGCCC
CAAGCTGGTGCTGCTGGCCGAGAACCTCGGCGGTTACCAGCACTTGTGCAAACTCATCAC
CCTGGGCCGGCGACGGGCGAAGAAGGGCGAGTACCAACTGCTGCGCGAAGACTTTGCCAC
GCCCCTGGATGGCCTGCTGGCGCTGTGGGTGCCGGACGGCAGTGAGGCTGACCAGGCCAG
CGGCCACTGGTTGCGCGAGGTGTTCGCCGAGCGGCTGTGGCTGGCGGTCGAGCTGCACCG
TGGCGCCGATGACCCGCGGCGCCTGCAACAGTTGCTGGCCCTGGCCGAGCGCCTCGATAT
TCCGGCCGTGGCCAGCGGTGATGTGCACATGCATGCCCGTGGTCGTCGTGCCCTGCAGGA
CAGCATGACCGCCATCCGCCATCACTGCAGCGTGGCCGAGGCCGGCCAGCGCCTGTTCGC
CAATGGCGAACGGCACCTGCGCCCGCTGGCGCAACTGGCCGAGCTGTACCCGCCGGCATT
GCTCGAAGAAAGCCTGCGCATTGCCGCGCGTTGCCAGTTCGACCTGGGCCAGTTGCGCTA
TCAATACCCTCGCGAACTGGTGCCCGAAGGCCAGACGGCCAGCGCCTGGCTGCGCCATCT
GTGCGAGCGCGGCCACCGTGAGCGCTGGCCCGGGGGCATTGGCGACAAGGCGCGCCAGTC
CCTGGAACACGAGCTGCAGCTGATTGCCGAGCTCAACTACGAAAGCTACTTTCTTACCGT
CCACGACATCGTCAACTTCGCCCGGGGCCAGGGCATTCTCTGCCAGGGGCGCGGCTCGGC
GGCCAACTCGGTGGTGTGTTTCGTGCTCGGCATCACCGAGCTCGACCCGATGAAAAGCCA
CCTGCTGTTCGAGCGCTTTTTGTCCCGCGAGCGCGACGAGCCGCCGGACATCGACGTCGA
CTTCGAACACGACCGCCGCGAAGAAGTCCTGCAGTACGTGTTCCGCCGCTACGGTCGCCA
TCGCGCGGCGCTCACCGCCGTGGCCAGCACCTACCACGCTGCCGGTGCAGTGCGCGATAT
CGCCCGGGTGCTGGGCTTGCCGGTGCAGCAGATCAACGCCCTGGCCGATTGCTGCGGGCG
CTGGAGCGACCGCCTGCCGCCTCCCGAGCAACTGCGCGAAGCCGGTTTCGACCCCGACAG
CCCGTTGCTGCGCCGGGTGCTGGCGTTGACCGGCGAGCTGATCGGTTTTCCTCGCCACCT
GTCCCAGCACCCGGGCGGCTTCGTGATTTCCGAGCAGCCGCTGGACAGCCTGGTGCCGGT
GGAAAACGCCGCCATGGACGAGCGCACGGTGATCCAGTGGGACAAGGACGACCTCGACCT
GGTCGGCCTGCTCAAGGTCGATATTCTTGCCCTGGGCATGCTCAGCGCCTTGCGCCGCTG
TTTCGACCTGCTGTATCGCCACCGTGGCCGCCGGTTGACCCTGGCGAGCATCCCGGCCGA
CTGCGCGGCGACCTACGCGATGATCGGCCGCGCCGACACCGTCGGTGTGTTCCAGATCGA
GTCGCGGGCACAAATGGCCATGCTGCCGCGGCTCAAGCCGAAGAACTTCTACGACCTGGT
GATCGAGGTGGCTATCGTTCGCCCCGGGCCGATCCAGGGCGACATGGTTCACCCGTTCCT
GCGCAGGCGCCAGGGGCTTGAGCCGGTGAGCTATCCGTCGGATGCGCTGAAGCAGGTGTT
CGAGCGCACCCTCGGCGTGCCGTTGTTCCAGGAACAGGTGATGGAACTGGCGATGGTTGC
CGGCGGTTATTCGGCCGGCGAGGCCGACCAGCTGCGCCGGGCCATGGCCGCCTGGAAGCG
CCACGGCGGCCTGGAGCCGCACCGCCAACGGCTGACCCAGGGCATGCTCGACAACGGCTA
CAGCGCAGAATTTGCCGAGCGCATCTTCGAGCAAATCAAGGGCTTTGGCAGCTATGGCTT
CCCCGAGTCCCACGCCGCCAGCTTCGCCTTGCTGACCTATGCCAGTTGCTGGCTCAAGTG
CCACGAGCCGGCAATCTTTGCCTGTGCGCTGATCAACAGCTGGCCCATGGGCTTCTACAG
CCCCGACCAGATCCTGCAGGACGCCCGCCGTCATCACCTCGAGATCCGCCCGGTGGATGT
CTGCCACAGCGACTGGGACTGCAGCCTGGAGCCGGGGGCAGGGGACGCCCTGGCCATTCG
CCTGGGCCTGCGCCAGGTGCGCGGCTTTCGCCAGCAGGACGCCTTGCGCATCGAACAGGC
GCGGGCCGAGTGCGGCTGGCGCGATGTCAGTGACCTGTGCCTGCGGGCGCAGCTCGATGC
CCGTGCGCGTGAGCTGCTGGCCGATGCCGGGGCCTTGCGCGGGTTGGCCAGCGACCGTTA
CCGGGCGCGCTGGAGCGTGGCCGCGGTGCAGGCGCAACTGCCGTTGTTCGCTGGCATCGA
GGCGCCAGTGGAAGCACCGGTGGATTTACCGCAACCGTCGCTGAGCGAGGACATGTTTGC
CGACTACGCCAGTGTCGGCACCACCCTCGGCCCGCACCCGCTGACCTTGCTGCGCCGCCG
CCTGAATGCCCTGGGGTGCCGCAGTTCGCAAGCGCTGGAGCAGGCCGAACACAACGATCG
GGTCAGCGTGGCGGGGCTGGTGACCGGGCGCCAACGACCGGGGACCGCCAGCGGGGTGAC
CTTCGTCACCCTTGAAGACGAGTTCGGCAACGTCAACGTGGTGGTCTGGCGCGACCTGGC
CGAGCGCCAGCGGCGGGTGCTGGTGGGCGCGCAACTGCTGCGGGTGAGCGGAAAGCTGGA
GTGCGAGAGCGGGGTGCGTCACCTGATTGCCCAGCGCCTGGAGGATCTGAGCCCGCTGTT
GCAGGGGCTGGATGTGCGCAGTCGGGATTTTCACTGAACAGCATCGCGGCCCTCATACCA
TCGACAGATGCTGCTTGCGTGTCGGCGGCGCAAAGGCCCGGTCGATTGCGCGCAGGTCTT
CACTGCTGAGCACCAGGTTGGCCGCCGCCGCGTTCAGGCGCACATGCTCAAGGTCCACCG
CCTTGGGAATGGCAATCACGCCGTCCTGGCGAATCACCCAGGCCAGGCTCACCTGCGCCG
GCGTCGCACCATGGCGCTCGGCAATCTCGGCCAGGGTCGGGTGCTTGAGCAAGCGCCCGG
CCTGGGCCAGCGGGCAGTAGGCCATGGTCGGCAGGTTACGCTTGTGGCTCCAGGGCAGCA
GGTCGTATTCGATGCCGCGCAGGGAGGGGTTGTAAAGCACCTGGTTGGCCGCGCAATCAC
CGCTCAGCCGATACAGCTCGCGCAGGTCGTCGACATCGAAGTTGGACACGCCCCAACGGC
CGATCTTGCCCTCGACGCGCAAGCGCTCGAAGGCTTCGACGGTTTCCGCCAGCGGGTACT
GGCCACGCCAGTGCAGCAGGTACAGGTCGATGTGTTCGGTGCCCAGGCGCTTGAGGCTAC
GTTCGCAGGCCGCGGGAATGCCTTTGAGGCTGGCGTTGTGCGGGTACACCTTGCTGACCA
GGAACACCTGCTCGCGACGCCCGGCAATGGCCTTGCCTACAACGGTTTCCGCGCCGCCTT
CGGCGTACATTTCGGCCGTATCGATGAGGTTCAGGCCCAGCTCGATACCGTGCTGCAAGG
CGGCGACTTCGGCGTGCTGGCGGGCCGGGTCTTCGCCCATGTACCAGGTGCCCTGGCCGA
TGGCCGGGATGTTGTGTTCGGCAAGTTTCACGGTACGCATGTCACCTCCTGTGGGCGGAT
ATGTTCAAGCAATACATCGAGCAGCGCCTGCGCCGCTGCCGAGAGTTTATGGTCGGCCAG
CAGGGTCACGCCAATACGCCGTTCTATACTCGGTTCTACCAGCGGCACGCAACGCGCACC
CAGCTCCTGCATCTGGCCGATGCACAGCGCCGGCACGGCACTGACGCCCAGGCCGTTGGC
AACCATGCGGCCGATGGTCGACAACTGATGGCTTTCAAAGGCTACCGCCAGCTTGCCGTG
TTCGGCGGCCAGGTGTTGCTCCAGCAGCAGGCGCACCGCCGAAGGGCGTTGCAGGGCAAT
GAAGTCCTCGCCCAGCAGTTCACGCCAGCTCACCTGTGGCTGTTGCGCCAGCGGCGAGTC
GGCTGGCACCACGGCGACGAAGCGGTCCAGGTACAGCGGCGTGAAGCGCAGCGGCTCGCT
GGCTTCGGGTTCGAAGCCGATGCCCAGTTCGACGCGGCGGTGGCGCACCAGTTCCAGCAC
CTGTTCGTTGATGACGTCGTGGACGGTGACGTTGACCCTCGGGTAGCGCTGGCGGAACAC
CTTCAGCGCCGCCGGCAGCAGGTTGCCGGCAAAGGCCGGCATGGCGGCGATCGACACCCG
GCCAAGCTGCAGGGTAAAGCGCTGGCGCAGCAATTCTTCGGTGTTGTCCCAGTCGGCCAG
CAGTTGCCGGGCCAGCGGCAGCAGCACTTCGCCCTCAGGCGTCAGGCTGACGCTGCGGGT
GGTGCGGCTGAGCAGGGCGCCGCCGAGGTTGTCCTCAAGGGCCTTGATGGTCAGGCTCAG
GGCCGGCTGCGACAGGTGCAGGTGTTCGCCAGCCTGGGCAAAGCTCTGGTATTTGGCGAC
GGTGACGAAGGCGCGCAACTGTTTGACGTTCATCGGGCTAGGCTATTCTTTTGAAAAGTT
AATCAATCGATCATAAAAACAAAATTAACAAATAAGTGCTCAGGGGTGAAGATGGTTCAA
ACGCTCGCCGACACCCCTGTCGGATCAACAACTACAAAAGGCGGATCAGCATGGCCGGAC
TGGACAAGCGCGTAGCAACCTATGAACAGGCCCTTGAAGGCCTGACCGACAACATGACGG
TACTGGCCGGTGGTTTCGGCCTGTGCGGCATCCCGGAAAACCTCATTGCCGAAATCAAGC
GCCGTGGCGTCAAGGGCCTGACCGTGGTCTCCAATAACTGCGGCGTCGACGGCTTTGGCC
TGGGCGTGCTGCTTGAAGAGCACCAGATCCGCAAGATGGTTGCCTCCTACGTGGGCGAAA
ACGCCGAGTTCGAGCGCCAGCTGCTCAGCGGCGAACTTGAAGTGGAACTCACCCCGCAAG
GCACCCTGGCCGAGAAGATGCGCGCTGGCGGCGCCGGCATCCCGGCCTTCTTCACCGCCA
CCGGCTACGGCACCCCGGTCGCCGAAGGCAAAGAGGTGCGCGAATTCAACGGCCGCAAGT
ACATCCTTGAAGAGTCCATCACCGGCGACTTCGCCATCGTCAAGGGCTGGAAGGCCGACC
ACTACGGCAACGTTGTGTACCGCAACACCGCGCAGAACTTCAACCCGCTGGCCGCCACCG
CCGGCAAGATCACCGTGGTCGAGGTCGAAGAGATCGTCGAGCCGGGCGTGCTGCTGCCGA
GCGAAATCCATACCCCGGGCATCTATGTCGACCGGGTCATCGTCGGCACCTTCGAGAAGC
GTATCGAAAAACGCACCGTCAAAGCCTGACCCGACCCCAGAACAATAAAGAGATCCTGAC
CATGGCACTTACCCGCGAACAAATGGCCCAACGTGTAGCCCGTGAACTCAAGGACGGCTA
CTACGTCAACCTCGGCATCGGCATCCCGACCCTGGTGGCCAACTACGTCCCGGCCGATAT
GGACGTAATGCTGCAATCGGAAAACGGCCTGCTGGGCATGGGTGAATTCCCCACCGAAGC
GCAGCTGGACGCCGACATGATCAACGCCGGCAAGCAGACCGTCACCGCCCGCACCGGCGC
CTCGATCTTCAACTCGGCCGAATCCTTCGCCATGATCCGCGGCGGTCACGTCGACCTCAC
CGTGCTTGGCGCCTTTGAAGTGGACGTGCAAGGCAACATCGCCTCGTGGATGATCCCCGG
CAAGCTGGTCAAGGGCATGGGCGGGGCGATGGACCTGGTGGCCGGTGCCGACAACATCAT
CGTCACCATGACCCACGCCTCGAAGGACGGCGAGTCCAAGCTGCTGCCGCGTTGCAGCCT
GCCGCTGACCGGCGCCGGCTGCATCCGCAAGGTGCTCACCGACCTGGCATACCTTGAGAT
CGAGAACGGCGCCTTCATCCTGCGCGAGACTGCGCCGGGGGTGACGGTTGAAGAGATCAT
CGAGAAGACCGCGGGCAAGCTGATCGTGGCGGATGATGTTAAAGAAATGACCTTCTGAGT
CGTACTTTCGGGCCCCATCGCGGGTCAAGCCCGCTCCTACAGGTATTTGTGGGAGCGGGC
TTGCCCCGCGATGGGGCTTTTGGCTGTTCCAGAAAAATAACGATAAAAGGAAAATCCCGT
GGCCGCTGATATCCAAGACAGCCGCTCCGCCCGTTTTGCCCTGCGTTGCTCGAACTGGGC
CGAACGCTGGTTCCCCGACTCCTGGGTGTTCGCCGCCCTGGCCGTGGTGCTGGTGTCGGT
CGCTGCCCTCGCCATGGGCGGCAAACCCACCGATACCGCCAAGGCCTTCGGTGACGGTTT
CTGGAGCCTGATCCCGTTCACCATGCAGATGGCTTTCGTGGTCATCGGCGGTTACGTGGT
GGCCAGCTCGCCACCTGCGGTCAAGTTGATCGACCGCCTGGCGCGCCTCCCCAACAACGG
TCGTTCGGCGGTGTGCTGGGTGGCGTTGATCTCGATGGTCGCCTCGTTGCTCAACTGGGG
CCTGTCGCTGGTGTTCGGCGGTTTGCTGGTGCGCGCCCTGGCCCGGCGCACCGACCTTAA
AATGGACTACCGCGCCGCCGGTGCCGCCGCCTACCTGGGCCTGGGTGCGGTGTGGGCCCT
GGGCCTGTCGTCTTCGGCCGCGCAACTGCAGGCCAACCCGGCCAGCCTGCCGCCGTCGAT
CCTGGCGATCACCGGGGTGATCCCGTTCACCGAGACCATCTTCCTCTGGCAGTCGGGGGT
GATGCTCGCCGCGCTGGTGGTGGTTTCGCTGGTCGTGGCCTATGCCACTGCGCCGGGCCC
CAACAGCGCCCGCAGCGCCGAAGCCTGCGGCGTCGACCCAAGCTTCTCGGCACCGCCAAC
ACCGCAGCGCACCCGCCCGGGCGAGTGGCTGGAGTACAGCCCGATCCTGATCCTGCTGCT
GGTGGCCCTGGCCGCTGGCTGGCTGTACAACGAGTTTTCGACCAAACCTGCGATCACCGC
GATTTCCGGGCTGAACACCTACAACCTGCTGTTCATCATGGCCGGTGCCTTGCTGCACTG
GCGCCCGCGCAGCTTCCTCGATGCCGTGGCCCGTGCGGTACCGACCACCACCGGGGTGCT
GATCCAGTTCCCGCTGTACGGCTCGATCGCGGCGATCCTGACCCAGGTCCAGGGCGCCGA
TGCGCAGAGCCTGGCGCACCACATCTCGACCTTCTTCGTACAGATCGCCACCCACGACAC
CTATGCCTTGCTGATGGGCGTGTACTCGGCGGTGCTGGGCTTCTTCATCCCTTCGGGCGG
CGGCAAGTGGATCATCGAAGCGCCGTACGTGATGCTGGTGGCCAACGACCTGCAGTACCA
CCTGGGCTGGGCGGTGCAGATCTACAACGCCGCCGAGGCGCTGCCGAACCTGATCAACCC
GTTCTACATGCTGCCGCTGCTGGGCGTGCTGGGCCTGAAGGCGCGCGACCTGATCGGCTT
CTCGTTCGTGCAGTTGCTGGTGCACGTGCCGCTGGTGCTGTTCCTGCTGTGGATCCTCGG
CACCACCTTGCAGTACACGCCGCCGGTGATGCCGACCCCTGCGGGTTGATCAGCCAGGAA
TCATCGCAAAGCCGACGCCGAAGCGGTTCCAGGCGTTGATGGTGGCGATGGCCAGGGTCA
GGTTGACCACTTCGGCTTCGCTGAAGTGCTCGAGCAGCGCGCGGTACTGGTGCTCCGGGG
CGCGCTGGTCGGGCAGGCGGGTCAGGCTTTCGACCCAGGCCAGCGCCGCCCGCTCGCGCG
GGCTGAAGAATTCGGTTTCGTCCCAGACGCTCAGGGTCTGCAGGCGCGCTTCGCTTTCGC
CGCTTTTGCGTGCATCGTTGGCGTGCAGGTTGACGCAGTAGGCGCAGCCATTGATTTGCG
AAGCACGCAGGCGCACCAGCTCCAGCAGCGAATTCTCAAGCCCCGATTTACCCAGGGCCA
TTTCCAGGCCGACCATGGCTTTGTAGGCTTCAGGCGAGTGTTTGGCCCATTCGATACGAT
TGCTCATTGCTGCTCTCCGCTAAGGTCCGCCACAGGCGGCGATGGCGCTACCTTAGCGCC
AGGTACGGCGTACTCGAATAGCCAATTTTGCCCTTTGTCAGGAGGCCAATCAGTCAAGGG
CCTGGAGCACGTCGCGCAGGCGGTCCAGGGCCGGGTCGATGTCCAGCCGTTCGATGGCGC
CAAAGCCCAGCAGCAGGCCCTGGCGCACCGGCACGCGGGCATGGAAGGGCGCCAGTGAAT
ACAGGCCGACCTCGACCTTGCGCGCCATGCTGATCAAAAACTCCACGTCCAGCTCGCCCC
GGGCCAGGGCGCTCAGGTGATAACCGGCAGTGGCCGGCACCACTTCGAACCAGGGCGCAA
GATCACCCTGCAGGCGGGCCAGGATGCATTCGCGGCGCGCGGCATAGACTTCATGCACGC
GGCGGATGTGCTTTTGCAGCGAGCCTTCGCTGATGAACTGCGCCAGCGCCCACTGGTTGA
GGGTCGGGGTGTGCCAGTCGGTCAATTGCTTGGCGATGCAGATCGCCTCGCGCAGCGCTT
CGGGGACGATGCAGTAACCCAGGCGCAGCTCCGGCAACAGGGTCTTGGAGAAGGTCCCGA
CATAGGCCACCAGGCCGTGGCGGTCGAGGCTTTGCAACGAGTCGGTGGGCCGCCCTTCAT
AGCGGAACTCGCTGTCGTAGTCGTCCTCGATGATGATCGCGCCCAGCGCTGCGGCACGTT
CGAGCAAGGCCTGGCGGCGCGCCGGGCTCATCGGCATGCCCAGCGGGAACTGGTGCGAGG
GGGTGACGTAGATCAGCCGCGTACCCTCGGCGATCTGCTCGACGCACATGCCCTCGGCGT
CGACCGGCACGCATTGCAGCTCGGCGCCCTGGGCCAGGAACAACTGGCGCGCCGGGGTGT
AGCCGGGGTCTTCCATGGCCACCTGGCAACCGGGTTCGACCAGCACCCGGGTGATCAGGT
CCAGGGCTTGCTGGGCGCCGTTGCAGACCACCACGTCCTGGCTGCTGCAACGCACGCCGC
GGGCGAAGGCGATATGCCGGGCGATCGCTTCGCGCAACTCCGGCAGGCCCTGGTGGGCGC
TGTAGCGGGCGCTGCTGTGGCGGATCTGGCGCAGGGCGTATTGGCTGCAGCGGCGCCAGT
CATCGAAGGGGAACTGCACCTTGCTCGAGGCGCCGCCGATAAAGTCGTAGCGCAACATCG
GCAGTTTGAGGTCAGCCAGCGGGTTGGCCCGGGCCTGCCATTTGGCCAGGGTGGCGGCGC
TGGCCAGGGGGATGCTGGTACCGGGGGGAGGGTTGCGGGTGGTGGCAGGGGTGATAAAGC
TGCCTTTGCCGACCTGGCCGCTGAGCAGGTTGTCGTAGGTCAGGCGCGAATAGGCTTCGG
CCACGGTCTTGCGCGACACCCCCAGTTGCTCGGCCAGCAGGCGGCTGGGGGGCAGTTGCG
TGCCGGCCGCCAGGCGGCCGCTGTCAATGCCGTCGCGCAACTGCTGGTAAAGCTGCTCGG
CCAGGCCCTTGCGGCCTTGCAGGCTGATGTGGAGTTCCATGGTGAGGGGCGTATCCGCAG
GCGTTTGTCTGGCGTTCAGGTTACCTGATTCGCTGCCGTTGATCCCCTGGTGCAACGCCT
ATGCCCGCAGCGCGCCACACTCAACGGGTCGAGGTTCGCCGGCACTGCGGCGAACCGCTT
GCGTGCACAGGAGAATCACCATGAGCCTGCGTTATCTGCCGGGTTTGAGCCTGTTGCTGG
CGGCGACGGCCCAGGCCGCCACACCGGTGCCGGTCTATCACTATGGCATGCCCGTGGATG
TCGCCCGGGTGCTGCAGCTGAGCGAACCGGCCAGCGACACCTGCGAGGTGGTGCTGGCCA
GCATGGTCTATGTCGACTCCGCGGGCCGGCAACACAGCCTGCAGTACCTGAAACTGGCCC
GGGTCTGCACCGACCGCGGTTAGTCCCAGGCTGGCGCCAGGCTCTCGGGGCTGGTCAGGC
GCAGGCCGCTGTCGAGGGCGGCGATCCTGCCCATGTCGTCAGCGCTGAGCTTGAGTTCGC
GGGCCTTGAGGTTGCCGGCCAGGTTCTCGCGCCGGGTCGAGGACGGGATCACCGCATAAC
CCAGCTGCAGGGCCCAGGCCAGGGTCACCTGCGCCGGGGTGGCGCCGTGCTGCGCGGCGA
TCTGCTCGATCACCGGGTCGTGCAGGACCTTGCCGTAGCCCAGGGTCATGTACGAGGTCA
CGGCAATCCCCTGGCGGTGCATGAAGTCCACCAGCGTGCGGTTCTGCAGGTACGGGTGCA
GCTCGATCTGGTTGGTGGCGATGGCGTCCTTGCCGACCACCTCAATGGCCTGGCGCAGCA
GGTCGATGGTGAAGTTGGACACGCCGATCTGCCGGGTCAGGCCCTGCTTTTGCGCTTCGG
CCAGGGCGCCCATGAACTCGCTGACCGGCACTGCGCCCTGGGGCGATGGCCAGTGGATCA
GGGTCAGGTCGAGGTAGTCGCTGCGCAGCTTGTGCAGGCTGTCCTTGAGGCTGGGGATCA
GCTTGTCGGCGGCCAGGTTCTCGGTCCAGATCTTGCTGGTGATGAACAGCTCGTCACGGT
CGATGCCGCTGGCGGCCACGGCCTGGCCGACCTCGGCTTCGTTGCCGTAGATCTGCGCGG
TGTCGATGGCGCGGTAACCGAGTTCGAGGGCGGTGGCCACCGAATCGATCACTACCTGGT
CCTTGAGGCGGAAGGTGCCAAGGCCAAGGGCGGGAATAGTCATGAGCGGGTTCCTCCGGT
GCGAGCGTTGATAAACAAGACGTGCAGTATTGCGACTGTGCCCGCGCAGAAAAATGCCCG
TTGCCGCACAAGCTTTTTGCTTGCAGCGCACGAATGCTCCGGCAGTGGTAGCCTTGCAGG
GTCAGTCGCAACGGATTCGGCCATGGCCCAGCACAAGCTCAGCATTCGTCAACGCAACGT
TGACAACATCCTTCTGGCAGCGGAAAAGGTCTTTGCCGAAAAAGGCTTCGCCGGCACCGC
CATGGCCGACATCGCCGAGGCCGCGCAGCTTCCACGCAGCAACGTGCACTATTACTTCAG
CACCAAGGCCGAGCTGTACCAGGCGGTGCTGTTCGGCCTGCTCGATGTGTGGAAGCAGGA
TGCCCTGTGTTTTGAACTGTATGACGATCCGCGCATCGTGCTGAGCAGCTACATCCGAGC
CAAGATGAACCATTCGCGCACCCGGCCCCATGGCTCCAAAGTCTGGGCCAACGAGATCAT
CCATGGTGCGCCGAACCTCGGCGCGGCGCTGGACGACCCGCTGTACGACTGGGCGAAAAT
GAAAGAAGCGAAGATCCGCCAGTGGATCGAAGACGGGCGGATCCTGGCGGTGGAGCCCTC
GGGCCTGCTGTACATGATCTGGGCCTCGACCCAGCACTACGCCGACTTCAGCCACCAGGT
CGGGCTGCTCAACGATCACCAACCGCTGTCGGAGCTGCAGTTCGAACGGGCGGTACAGAC
GGTGACCAGTGTGATCCTCAGGGGGATCGGGCTTGAGCCCTGATCAAAAGCATCGCTGGC
AAGCCAGCGATAGGGCCCTGATCGTCAAAAGCTGAACTCGATCTCCTCGTACAAGCTTCC
CGGCTCCAAGCCATCGGTGCTGTGCAACTCGCTCTCCTTGCCCAGCGCCTCCAGCAACGG
CCGCCTTGGCACTTCGGTGCCGGCCTCGGGGTTGCCGTGCTTGCCGGGCATGGTCGACAG
CACGCTGGTCAAGCGTTGTGGCGTGCCGGCCTTGCCGCGTTTGTTGAAGCCGCCCCAGAG
GCTTTTTGGCGTGGCATTGAGGCTGCCGTGGTGGCCGACCTTGTACAGGTCGACGTCTGC
CAGCAACGCGCGAATGTCCGGCTGGCTCAGTGCGTAACTCCAGTTCTCGATCTGCGCATC
GCCCGGGAACAGCAGCTTCTTGCCCGCCACTTCAAACAGCAGGATCAGGCTGGTGTTGTT
CATTGCCTTATCCAGCGCGGTGACGATCTGCAGCAACTGCTCGCCACGGGCTTCGCGCAC
CCGCCGGGCGATCCAGCGGGTGCTCATCGGCAGCTTGCTGCCACGGGTCGCCGGGTAGTC
GGCAAAGGGCCCGGGGTCGTCGTCCGGCGCATTGACCTGGGCATCGACCAGTTGCCGGTG
CAGGTGCCAGAACTCGGCCGGGTCACGGCTGCGCTGCTTGCGGATCGAGGCGCTCTGCTC
GACCGTGGGCGGGCCGAGAACATGGGTACGGACACCGGGCAACAGTTCGGCCAGGGCATC
TTCGCTGCCAAAAAAGGCATAGGCGTTGCGCTTGCCCATGCTCGCCAGGTTGTTCACCGC
GCTGGCGTTGGAGATGTTGTCTTCGCCGATAAACCCCAGGCGCCTGGCCAGCTCTGCGGA
CAACCCATGCTTGCCCTGGTCGAGCAGCTTGACTACGGCGCTGGCCAGGGCATTCATGCT
CTTGAGGGTCTGGGCCATGCTGCGCGCGCCGCGCAGGCCCGGTTGCTCGGGGGCAATGGC
GTCTTCGGCCAGCTCCAGCTGTTCGGTCCAGGGTTGCAGCACCAGCTCAGGTGCCAGGCT
GCGAATCACATCGCCACTGGCGGTGCCGGCGCGATTGCTGGCAAAGCCGCTGATATGGTC
GGCGTGCCGGTGGGTGGCGACCACCGCATCGAGCTTGCCCGCGCACTTGGCCTTGATGTC
TTCGGCGATTGCCAGCAGGCGCTGGCCCTGGGCAACGCCCTTGGGCATGCCCATGGAGCC
GAAGTCGATCAGCACATGGCGGCGTACGTCACCGGGGTAGTTGAAACGCAGCAAAAAGCA
GTCGCCAAAACCGACCTGGTAGGCATAGAGGGTCAGGCTGGTCGGGTTCATGCTTGCTCC
TCGCGCAATGGGCCGACCTGCCAGGCGCGCTGGCGGTGCAGTTGCGCCAACGGGTTGCGC
AGGTCCAGCTCGCTGGTATCGAGACCTGCCAGGTAGCTCAAGCGCCGCAATTGCCACTGG
CCGTCGTTGAGCGGGCGCTGGACGTGATACTTGATGCGCCCGTACTGGTCGAAAATCAGC
GTGCCGGCGCCGTAGACGGTGAGCGCGTCGGTGGTCTTGATCCAGGCCGGGCGCGGGCTG
ATGTTGCACACGCTCTTGAGCTCGGCGCCAAAGATGTTGGCCTTCATGATGTATTCGCAC
ACGCTCTCGCGCAGCAGCAGGCCGTCGGTGCCCAGGCGGATGCTCGGGCGCACCGACACC
ACTTCGGTGTAGGCGCGCTCGTCGATGCCCAGCACCGCACGGTTCTCCCAGAGAAAACGG
AACACCTCTTCGTCGTCGCGCAGCATCGAGTCGAAGTGGCTGTTGCGGTATTGCACCCGG
CCGTTGTCGGCAAAGCCGTGCCAGCAGCCGTCGCTGTCGGTGCGCGCTGGCGGCGGATTG
ATGCCGAAGGCTTCGAAGGTGGTGCGGATGATCAGCCGGTAGTCGTAGCGCGAATCGTCC
GGGGCCACCTGGGCATCGACGGTGAGCAGAGCGGCCAGGTAGTCGCCGAACTCCAGGTCC
AGCGGCGGGCAGTAGTCCAGGGCGCGGATGGCGATGGTCAGCAACTGGTCGGCGGCCTTG
GCGCCTTCTTCAACCACTTCGCGCAGGTTGTACAGGTTGTCGCCAAAATTGCCCAGCTCG
CCCAGGCGCGCCACCCACAGGGCGAGCATGCTGCGAAGCATGGCGGCGGCGAAAACTTCG
CCACGGTTGTGGGCTTCGGCGAACTGCTCGTCGCTCAGGTAATCCGCCGACGGCGGCAGC
ATCACCGAGCGGCGCAGGGCATTGGCGCGCAGGCCTTCGAGTTGCTGGCCGAACTCTTCG
CCGATACCGAACAGCAGCGACTCGGCAAGGTTCTGCGGGCTCAGCTGGTCGCCGTTGAGC
AGCCGGCGATCGCCCTGTACGGTGAGCTCGATACGCCCGCCATTGGTCAGGGCGTACTCG
ATGATTTCGCGCAGGGAAAACACCGACAGCAGCGCCACCACGTCGGCAAAGCCTTCGTGG
AAGGCTGCCTGATCGGGCCCCGAGGCATTCATGAAGCCGCCGCGCAGGCCGTCGAGAATC
GCGTGGGTGGCCTCGTGGGCGACGATGTCGTGGGACAGGCAGGTGAACACGTGCTGGCCG
TCGAGGCCCTTGAAATAACCGAACATCAAGGCGCGGTCGGCCCGCGAGTAAAAGGCATTG
GCCTCGACGAAAGCATGCGGCACCACATGCAACTGGTGGCCCTCGAAGCCCCAGCCGACC
CTGCGCCCCAGGGCCATCTCGAAGCGCGCCAGGGTGCGCATGACCACCGCGTAGACGTGC
TGGCAGTGGAACGCCGGATTGCCCAGCAGCGCCTCGCCGGGCTGATCGAAGGGGTCGATC
ATCGCGCCGCTGGTGGCGTCCTGCTGGTAGGCGTGGGCGTGGTACAGCTGGTTGCGCGAG
GCGTCGAAGTCGACCACCTTCAGGCGGTAGCCGGTGGGGCCCAGGCCGAGGGTTTCCAGC
GGCACGCTGACCCGGGCGAACAGCAACTGGCCGCGGGCATCACGCACCGCCGGGTCCTGG
GCGAGGATGGTGAAGGTCTGGCTATTGGCTTTGACGACCATGGGCAGCACTCCTGTGCAC
CAGGCTTACATCATTGGAAATACTCTCAGGGTAGCTTCAATGGCTCGTATTCCAAGGGCG
TTTCGTTGCCCTTGCGGTCGATCCGGTAGTGCTTGCCATCGCGTTGTACGATGGCCTGGC
CGTCGCGAAAAAAACCGGGTCTGTCATAGATATAGGGCAGCACCACCTTGCCCTTAAGGT
CGATAAAGCCCCATTTACCTTCTTTTGCCGCGCTCAGCAGATTGTCGTTGATCAGCCGTC
CGCCCCAGGTATTGTAGGCGAAGCCGTCGTATTCGAAAGGCAGCACCACTTTGCCGGATG
TGTTCATCAGGCCGCTTTTTTTGCTGGCGCTGTCGTTCAGCAGCACATAGCCCTTCTCGG
TAATGGGCCGCGAGCTGAAGCGCAGGGGGATCACCTGCTCGCCCTTGCGGTTGATCATGC
CGAACAGGTTGCCTTTGGCGACTACCGCCAGGCCGTCCTTGGCGTCGTCGAAACCCTCTA
CCCAGTCATACTCGAACGGCACCACGGTGCGGCCCCGGGTATCGATGTAGCCACACTCGG
AATACGTCAGGCAGACGCCTGCCAGGCCATCGCTGAACGGCCCGGGGCGCTTGTAGAGGG
TCGGGATGAGCAACTGCCCCTTGCGGTCCATGTAGCCCCATTTGTTGTTGATGCGAACGG
CTGCCATGCCTTCGTGGTAAACCGGTTGCAGCTCGATGGACGGCGCAACGATGACCTTGC
CGCTGGGGTCTTTAAGGCCATACAGGTCATTTTCCTTGAAACTGACCGGGTCGGCGGGGG
TGGCGCTGCAGGCCGCCAGGGCAGCGCCCAGGCACAGTAACGGGAGGGAGCGAAAGAGGG
CCTTCAATTCAGTGCATTCCTTGGCAAGGCGAGGTAAGGGCAAGGCGCGCACCTTAGCCG
ATCGCGCCGCACTTGCCCAGCCATTCAACCGCGGGCGAAAGCCTCAAGGCCGCCGCCTTC
GAGGCGGTAGCGCACCCATTCATCCTGGGGCAGGGCGCCCAGGGATTTATAGAACTGGAT
GGCCGGCTCGTTCCAGTCGAGCACGCTCCACTCCAGGCGCCCGCAGCCGTTGGCCAGGGC
TTCGACGGCGATATGACGCAGCAACTGCTTGCCGGCACCGCCACCGCGTTGCTCGGGGGT
GATGTACAGGTCTTCGAGGTAAATGCCGTTGCGCCCCAGCCAGGTCGAGTAGCTGTAGAA
GTACACCGCATAGCCAATGGCCTGGCCGTCGCGCTCGCAAATCAGGCTCAGGGCCTTGGC
GCCGTCGTCGAACAAGGTGCGTTCGATGTCGGCCCGGGAGGCGATTACTTCGTGGACGGC
GCGCTCGTAGTCGGCAAGCTCGGTGATGAAGGCGAGGATCTGGGCGGCGTCTTCGCGCCG
CGCGGGGCGGATGGTCAGGCTCATGGCAGGCTTCCGGCGGGTGAGGTAATCGCCCATGTT
AGCCGGAACCAGCCTTGAGCGTCATCGCTTCGCTGCGCAGCCATTTGAGCACCAGGGCAA
AGGCCAGGCTGGCCAGCGCAGTCATGCCGGCCAGGGGCCCGGCGCTGCCATCGGAGAGCT
GGCCGATGACCAGGCTGCACAGTGCAGTGAAGGCCATCTGGATGAAAAAGAACAACCCCG
AGGCGCTGCCGGCGATGGCCGCATAAGGCTGCAGCACCGCCCACTGGCAGGCCGGAATGG
CCAGGCCCACCGAGAGCATGATCAGCAGCATCGGCAGGACGATCGCCAGCAGCGCGTCGG
GCCACAGCCGGGTGGCGAGCATCAGCAGCAGCGCGCCAGCCAGGTTGAGCACCAGGGCCT
GGCCGAGCAAGGCATCGGCGCTGTAGCGGCCACTGCGCCGGCGAAACAGCTGCGAGCCTA
CCAGGTAGCCACCGACGGTGACGGCGAACAACGCGGCGTACTGCGCCGAACTCAGGCCCA
GGCGGCGTTGCAGCAGGGTCGAGGACTCGGCGATGAACGGGAAGTAGGTGCAGTAAACGC
AGGCAATCGCCAGTGAATAGCGCATGAAGTAGCCGTCACCGAGCAGGCGCAGGTAGACCT
TCAGCACCGGTTGCTGACGCAGCCCGTCCACTTGCGGCGGGCGGGTTTCCGGCAGGCGCA
GGGCGATCAGCAGCAGGCTCAGGGCAGCGCTCAAGGTCAGCAGCAGGAAGATCCAGCGCC
AGCCCAGGCCGGTTTCGATCAGGCTGCCCAGCACGGGCGCGATCATCGGCGACAGCGCCA
TACCCATCGACAGGTAGCCGAGCAACTGGCCCTGCTGCTGGCGGTCGAAGTGATCACGCA
CCATCACCCGGCCAATCACCGCCCCGCAGCAACCGCCCAGGGCCTGGAACAGGCGCGCGG
CAATCAGCACCTCGACACTGCTGGCCAGGCTGCAGGCAAGGCTTGCCAGCAGGTAGATCG
TGCCGCCGAGCAGCAACAGCGGGCGGCGGCCAAAACGGTCGCACAGCGGGCCGCTGATCA
GCATGCTCAGGGCGTAGCCGAGCATGTACAGGGTCAGGGTCAGGTGCAACTGGGCATCAC
TGGCGTGCAGGGCGATGGCGATGTCGGGCAGGGCGGGCAGGTAGATGTCCAGGGCCACCC
GCGGCAGGCAGACAATCATCAGCAGCAATAGAAGCCAGGTTCGCGGGCCGGGCGAGGAGG
GGGTGGGCATTGAACGGTTCCTTGTGATCGATGCGCAGACCTTAGCGGCCAATGTGGTTT
AATCGGCAGCGCCATTAAGAACAAACCTGATTGGACCACTATGCGCACAGGCAAAGCCGC
CATCGCCCTCGATCTCCCGCTGCCCACGGCATTGGCCCAGGGCAAGCAGCAAGGCGCCTA
TGCCGCCCTGCGCGATGCGATCCTCGACAAGCGCCTGGCGGCCGGCAGCCGCTTGCCCTC
GACGCGCACCCTGGCCGAGCGTTGGCAGCTGTCGCGGGGCACCCTGGAGCTGGTGTTCGA
GCGTCTGCGCGATGAGGGCTATGTCAACCGGGTGGCCGGCTCCGGTACCCGGGTGTGTGC
GGTGGTGCCTGACGCCTTTATCGCTGCTGGCAGTGAGCCGGCAGCGGCGCCGGCGTGCCA
GCCGCTCAGCGCACCGAGCACGGCCAGCGGCGCCGGTGTGCAGGTGGGTGTGCCGTTTGT
CGCGCGCCTGGCCGACCCGGCGCTGTTCCCGCTCAAGGCCTGGTCCCAGGCGCTGGCCAA
GGCCCTGGCGACAGCGCCGGCAGCCTTGCTCAGCTCGCCGGATGCGGCCGGGCTGCCGGC
CCTGCGCGAGCAGATCGCCGACTACCTGCGCCGCTATCGCGGCATCCGCTGCACTGCCCA
GGACTTGATCGTCACCAGCGGCATCCGCCAGTGCATCGACCTGTTGGCGCGCAGTGTGAT
CCGCCCGGGCGACAAGGCCTGTGTCGAAGACCCCGGCTACCGCACCGCCAGGTCGCTGTT
TGCGCGGGCCGGGGCGCAGGTGGTGGCGGTGCCGGTAACCGCCGAGGGCATCGACGCGCA
AGCGCTTGAGCGTCACCTGGATGCCCGCCTGGCCTGCGTGACCCCGGCGCACCAGTCGCC
GTTGGGCGTGACCCTGTCGGTGTCGCGGCGGCTGATGCTGCTGGACTGGGCCAAGCGTGC
CGAGGCGTGGATCGTCGAAGACGACTACGACAGTGAATTCAACTACAACAACGCACCGCT
GCCGGCGCTCAAGGCCCTGGATCACGGCGACCGGGTGATCTACTGCGGCAGTTTCAACAA
GACCCTGTTCGCCGGTCTGCGCGTGGGTTTCATGCTGGTGCCGGCGAGCCTGCGCGCACC
GTTGCTTTCGACCCTGCAGGGCACCGGCGGCGCGGTCGGGGTTACCGAGCAACTGGGCCT
GGCCGAGTACCTGGCCAATGGCAGCTTCGTACGCTACCTGAGGCAGGCGCGCCAGGCCTA
TCAGCAGCGCCGCGACCTGCTGCTCGCCTGCCTGGCCGAGCATGCGCCGGGCCGTTATGA
GGTCAGCGGCCAGCAAGCCGGTTTGCACTTTGTCCTGTGGTTGCCGGCAGGGGCGGATGA
GCAGGATTTTTGCCAGCGCGCCGCCGACCAGGGCCTGCAACTGCAACCGATCGGCAGCTT
CTGCCAGCAGGTGCAACTGCGGCCTGCGGTGATGATCGGCTTCACCGCCCTGAGCGATGC
GCAGTTGCGTTTTGCCGGGCGCAAACTGGCGGCGCTGCTGTACGAGGTTTCTTAATCGGC
GGGTAACCGGCATGCTAGGACACGCTCGATTTCCCAAGGCCACTAAAGGAACCTGCGATG
ACCTGGTCAGCTGCGCAATACAGCACCTTCGAGAACGAACGCACGCGCCCGGTGCGCGAC
CTGGTAGCGGCGCTGCCCAACCACACAGTCGCCAGCGCCGTGGACCTTGGCTGCGGCCCG
GGCAACTCCACGCAAGTGCTCGCCAGCCGCTATCCCGAGGCGCAGGTGACCGGCCTGGAC
AGCAGCGAAGACATGATCGCCGCCGCCCGCCAGCGTTTGCCGCAGATGGCCTTCGAAGTG
GCTGATATCGCTAGCTGGAGCGTCGATGAGGGTGTCGATGTGATCCTCGCCAACGCCTCG
CTGCAATGGCTGCCCGACCACGCGCTGTTGTACCCGCAGCTGGTACGTCAACTGACGGCC
GGTGGCAGCCTGGCGATCCAGACCCCGGACAACCTCGACGAACCGGCACACCGCCAGCTT
CGCGAGATCGCCAAACTGGGCAGCTGGGCCAGCAAGGTCGGTGATCTGCAGTTGCCGCCA
CGGCACACTGCGGCCTATTACTACGATGTGCTCAGCCCCCATTGCCGGCGCGTGGACGTC
TGGCGCACCACGTATTACCACCCGCTGGCAGGCGGCGCGCCGGCGGTGGTGGAGTGGTTC
AAGGGCTCGGCATTGCGGCCGTATCTGGCGGCGCTGGATGCCCAGGAGCAGGCAGACTTT
CTGCAGTACTACCTGCAGGCGATGGAGCAGGCGTATCCGCCTGCCGCCGATGGCACGGTG
CTGTTGCCGTTTCCGCGCCTGTTTATCGTTGCTACACGCTAGGCTTTGTACGAAAAGTGC
CTGCGCGACGATCATGCTGCGTTGAAAACAGGCTCGGAATGCTCATTTACAACTCGTAAA
CTCCGCTTCCTCGCCTGTTTTCGCCTTGCCTGATCGCCGCTCGGCGACTTTTCGTACAAA
CCCTAGGCAATGCGCTGCTGACGTCGCGCCTGCCACTGGCGCATTACGTGCAGGTAGACC
AGGCCGTTGACCAGCACCACCACCGAACCGAGCACCAGCTGGATGCCAGGCGTCAGCCCC
GCCGGGTAGATGATCGGCCAAATGTAGTGCTCGATGAAGCCGCCTTCATAACCGGCCAGG
CCCGAGGCCTGGCGCAGGCGGTTTTCCCACTCGGTGAGCGGGCAGGTGAGGTGCAAGAAC
TCCACGGCCATGCCCCAGCTCATCGCCGGCAGATGCCACCACATCGCACCGCGCCATTTG
AGCACCAGCAAACCGCCAAACAGCACGAAGACAATAAACAACAAGTGAAACAGCACCAGA
CCATCGGCGCCCAGGCGGTAAAGCATGACGATTCCTTCCTCGCGGGGATATTCCTGTAAC
CGTCATGATATAGGCATTCGTGCAGCGCTACGATTGCCTTCAGCGAGGGAGAGCCGCCAG
GCCTCCCTCGCTGTTTTTGCTGCCTGCCTCAGGACGCTTCGCGGTAGGGGTTGCGCGGGT
CATGCAGCCAGTCAAGAAACGGCTTGCCGGTGTCCTGCGGGACCATCTCGATGCAGTCCT
GCACCGGGCAGGTGATCTGGCACAGGTTGCAGCCCACGCATTCGGCGTCGATCACCTCGT
AGCGGTGGCTGCCGTCGGTCTGCTTGAGGTTGGCGATGGCCTGGTGCGAGGTGTCTTCGC
AGGCGATGTGGCAGCGCCCGCAACCGATGCACGCCGCCTGGTCGATCCTGGCCACCACCT
GGTAGTTGATGTCCAGGTACTTCCAGTCGGTGGTGTGGCCCACGGCGCGGCCCTGGAACT
CCTTGAGGCTGCGGTAGCCCTGGCTGTCCATCCAGCGCGAGAGGCCATCCTTCATCTCGT
CGACGATGCGAAAGCCATGCAGCATCGCCGCCGTGCACACCTGCACCGCGCCGCAGCCGA
GGGCGACGAACTCGGCGGCGTCACGCCAGCTGCCGATGCCGCCAATACCGCAGATCGGCA
GGCCGTGGGTGGCCGGGTCGCGGGCGATTTCGGCAACCATGTTCAGGGCGATCGGCTTGA
CCGCCGAGCCGCAATAGCCGCCATGGGTGCTCATGTCGCCGACAATGGGGTGGGCAACCA
TGCGTTCGAGGTCGACGCTGGTGATCGAGTTGATGGTGTTGATCAGCGACACCGCGTCGG
CGCCACCACGATGGGCGGCGCGGGCCGACTGGCGGATGTCGGTGATGTTCGGTGTCAGCT
TGACGATCACCGGCAGCGAGCAGTACGTCTTGCACCAGCGGGTGACCTGTTCGACGTACT
CCGGCACCTGGCCGACCGCCGCGCCCATGCCGCGTTCGGGCATGCCGTGGGGGCAGCCGA
AGTTGAGCTCGATGCCGTCGGCGCCAGTGGCTTCGACCAGCGGCAAAATGGCTTTCCAGG
ATTCTTCGACGCAGGGCACCATCAGCGAGACGATCAGTGCGCGGTCTGGCCAGTCCTTCT
TCACCTGGGTGATTTCGCGCAGGTTGATTTCCAGCGAACGGTCGGTGATCAGCTCGATGT
TGTTGATGCCCATGACCTCGCGGTTGGCCCCGTAATGCGCCGAGTAACGCGACGAGACGT
TGACTGCGGCGGGGTCTTCGCCCAGGGTTTTCCAGACCACGCCACCCCAGCCGGCCTGGT
AGGCACGGACCACGTTGTAAGCCTTGTCGGTGGGCGGTGCGGAGGCCAGCCAGAACGGGT
TGGGCGCCTTGATGCCAGCGAATTCGATCGACAGGTCAGCCATTATGCAGCCTCCACATT
GAGCATCAGGTGCGCATGCATGGCCTCGGCGGCCAGCTTGCCGTGCTGCACGGCCTGGAC
GGTAAGGTCCTGGCCGAGCTGGGTGCAGTCGCCGCCGGCATACACGCCGGGCAGGCTGGT
GCGCAGCTGCTCGTTGACGCGAATGCGCTCGCCCTCGCGGGCCAGCTGCTGGCCGCTGCT
GTCGCTCAAGGCGCTGGCATCGAAGGCCTGGCCGATGGCTTTGAAGATCGCGTCGGCAGC
CAGTTCGAAGGTCTCGCCGGTTGGCTGCAGGCGGCCATCGCTTAACTGCGTGCGGGCAAA
GCGCATGCCGCGCACCCGGCCCTGATCGTCGAGCAGCACTTGTTCGGGCTGGGCCCAGGT
CAGCAGGCGTACCTGGTTGTCCTTGGCGATGTGTTGCTCGTGCGCGGTGGCGCCCATGTC
CTCGACGCCACGGCGATACACCAGGTTGACGTCGCGGGCACCGAGGCGGGCCATTTGCAC
GGCCATGTCGATGGCGGTATTGCCGGCGCCGAGGACGATGCAACGGTCGGCCACCGGCAG
GGAGGTGAGGTCATCGGCCTGGCGCAGTTCGCGGATGAACTCGGTGGCGGCGAGCATGCC
CGGCGCTGCCTCGTTGGCCAGGCCCAGCTGGCGCACGGCATTCAGGCCCAGGCCGAGGAA
CACCGCGTCGAACTGCTGTTGCAGCTCGGCCAGGCTGAGGTTGTCGCCCAGCACCTGGCC
GTGACGAATCTCGATGCCGCCGATCTGCAGGACAAAGTCCAGCTCGCGCTGGGCGAAATC
GTCGACCAGCTTGTACTTGGCGATCCCGTATTCATTGAGGCCGCCGGCTTTGTCCCGGGC
TTCGAAGATCACCACGTCATGGCCGTGCCAGGCCAGGCGGTGGGCGCACGACAGCCCCGC
CGGGCCGGCGCCGACCACGGCAATGCGTTTGCCGGTGCTGGCGGCGCGCTGGAACGGGTG
CTGGGCAAACTCGGCATGGTCCACGGCATAGCGCTGCAACAGGCCGATCAGCACCGGCGC
GCACTCCTGGTGGTTGTTGCGCACGCAGGCCTGCTGGCAGAGGATCTCGGTGGGGCACAC
CCGCGCGCAACTGCCGCCGAGGATGTTGGCCGAGAGAATTTTCTGCGCCGCGCCCTGGAC
GTTCTCCTGGTGGATGTTGCGGATGAACGAGGGGATGTCGATCTCGCTGGGGCAGGCGTT
GACGCAAGGCGCGTCGTAGCAATACAGGCAGCGTGAGGCTTCAAGCGCGGCCTGGCGGGC
GTTCAACGCTGGCGCCAGGTCGCTGAAGTGCTCGGCGAGGGTGGCGTTGCTTTCGGACGG
TCGGGGGAGGTGGTTGAGGGAATCGATCACGGTGGGTTCCTCATTTTTTTATTTTTTTTG
GGGAAGGCTTTGCCTTCCATCGCGGGTCAAGTCGAGGCGTCGCACCGCCGCTCCCACATG
TGGGAGCTGGCTTGCCCGCGATGCTCTTCAGCGCTTAACGGCGACCGGCCGTGAATGCTC
GGCCCGCTTGCTGAGCAGGTCGAACACCGCCGGGTACGCCGGCCGTTCGATGTAGCGCCC
GGCGCCGCGCTCGGCGCGCAGGTCGCCGTGGGCCCAGACCAGCTTGCCCTGGCTGATGGT
GTGGCTGGGGATGCCGCGCACGGTCTTGCCTTCGAAGATGTTGAAGTCCACCTGCTGATG
GTGCGTGGCCGCCGAGATGGTCCGTGTGCCTTGCGGGTCCCAGAGCACCAGGTCGGCGTC
GGCACCGACGCGCAGGGCGCCTTTGCGCGGGAACAGGTTGAAGATCTTCGCGGTGTTGGT
CGAAGTCAGGGCGACGAAGTCCTGCATCGACAACTTGCCGCTGTTGACCCCTTCGTCCCA
TAGCACTGCCATGCGGTCCTCGATGCCGGCAGTACCGTTGGGGATGCGGCTGAAGTCGTC
GCGCCCGGCGGCTTTCTGTTCGGCGCAAAAGCAGCAATGGTCGGTGGCGGTGGTGTGCAG
GTTGCCCGATTGCAGGCCGTGCCACAGCGCCTCCTGGTGGCCGTCCTGGCGCGGGCGGAA
CGGCGGGCTCATGACGTAACCGGCGGCGGTTTGCCAGTCGGGGTGGCGGTAGACGCTGTC
ATCCAGCAGCAGGTGCCCGGCCAGCACTTCGCCGTAGACCTGCAGGCCTTTGTTGCGCGC
GTAGGTGATTTCATCCAGGGCTTCGCGGGTCGAAACATGCACCAGGTACAGCGGCGTGCC
GAGGGTTTCGGCGATGCGAATGGCGCGGCTGGCGGCTTCGCCTTCGACCTGCGAGGGCCT
TGATAGCGGGTGCGCTTCCGGGCCGGTAATGCCCTGGGCCATCAGTTTGCGCTGCAGGTG
ATAGACCAGTTCGCCGTTCTCGGCATGCACGGTCGGCACCGCGCCGAGCTCCAGGCAGCG
CTCGAAGCTGGCGACCAGGGTGTCGTCGGCGGCCATGATCGCGTTCTTGTAGGCCATGAA
GTGCTTGAAGCTGTTGACCCCATGCAGGCGCACCAGTTCGCCCATCTCCTCGCGCACCTG
CTCGCTCCACCAGGTCACGGCGACGTGAAAGCCGTAGTCGCTGGCCGACTTCTCGGCCCA
GCCACGCCACTGGTGGAAGGCTTCGAGCAAGGACTGCTGCGGATTGGGAATCACGAAGTC
GATGATCGAGGTGGTGCCGCCGGCCAGGCCCGCGGCAGTGCCGCTGTAGAAGTCTTCGCT
GGCCACGGTACCCATGAAGGGCAGTTGCATGTGGGTGTGCGGGTCGATGCCGCCGGGCAT
CAGGTACTGGCCGCTGCCGTCGAGCACTTCACAGCCGGCCGGCACTTCAAGGTCAGGGCC
GATGGCCTTGATCACGCCGTCGGCACACAAGACATCGGCGCGGTAGCTTTCTTCATGGGT
AATCAGGGTGGCGCCACGAATCATAAGCGTCATCAGATGCTCCTCGCAGGCTTGACCGGT
TGTTACCGGTTCTAGGTTTTGTACTTTTTTCAGCGTAGGCGAAAACCTGTCATCGCTGTC
AGGAAATGAATCTAGTCGGCGATTTCAGATAGGGCAAATATTTAATTTATATGCATATAA
CAAGGTTAACTTACTGATTTATAAGAGTTATATGATTTGAGTGGTGCTGAGGGAAAACGA
CCAGTGGTCCTGTCGTTCTTGACAGGTTGTAGAAATGGTCAAGATTTCTCATGGGCAACC
GTGATTGCCCACATGCCCGTGCAATGCAACCAACTCCCAAAAACACAACAACAGTGGAGC
GGCCATGCAGCAGACCAGATCGCAGGTGAGCGAACGCGACGGCTTGTTCGAACTCGACGC
CGGCAGCGACGTCCTCGACAGCCCCCGGTATAACCACGACATCGCCCCGACCAAGGTGCA
CGAGCGCACCTGGAACAAATGGCACATCACCGCGCTGTGGGTCGGCATGTCGATCTGCGT
GCCGACCTACACCCTGGGCGGCGTGCTCACCGCCTATTTCGGCCTGACCGTGGGCGAGGC
GCTGCTGGCGATTTTGCTGGCCAACACCGTGGTATTGATCCCGCTGACCTTGAACGCTTT
TCCCGGTACCAAGTACGGCATTCCCTTTCCGGTGCTGCTGCGTTCGTCCTTCGGCATCAT
CGGCTCCAACGTACCGTGCCTGATCCGCGCCCTGGTGGCTTGCGGCTGGTTCGGCATCCA
GACGATGTTCGGCGGCCTGGCCATTCACCTGTTTCTCGGCTCGCTGTCGGCGGACTGGAA
AGCCCTCGGCGGCACCGGCGAGGTGATCGGCTTCATGCTGTTCTGGTGCCTGAACCTGTG
GGTGGTGCTGCGCGGCGCCGAGTCGATCAAATGGCTGGAAACCCTGTCGGCGCCGCTGCT
GGTGCTGGTGGGAGCGGGGCTGCTGGTGTGGGCCTTGCCCAACGTCTCGATCAGCGAGTT
GATGGCCCAGCCGCCCAAGCGCCCCGAGGGTGCCAGTGTCTATGGCTACTTCTTTGCCGG
GCTCACCGCCATGGTCGGGTTCTGGGCCACCCTGTCGCTGAACATCCCTGACTTCAGCCG
CTACGCCAAAAGCCAGAAGGACCAGATCCTCGGGCAGATCTTCGGCCTGCCACTGACCAT
GTTCCTGTTCGCCGCCCTCGGCGTGGTGCTGACCGCAGCCTCTGCCTCGCTGGTGGGCGA
AACCGTGTCCGATCCGGTCAGCCTCATCGGCCACATCCAGAGCCCGATGTGGGTGGCGCT
GGCCATGGCCCTGATCATCATCGCCACGCTGTCGACCAACACCGCAGCCAATATCGTCTC
GCCGACCAATGACTTCCAGAACCTGGCGCCCAAATGGATCGGGCGCACCACGGCGGTGCT
GCTCACCGGCCTGGTGGGCTTGCTGCTGATGGGCCATGAGCTGCTGAAAAAGCTCGGCTG
GATCGTCAGCGACGTCAGCCTGGAGAGCGTCTATTCCAACTGGCTGCTGGGCTATTCGAG
CCTGCTCGGGCCGATAGCCGGGATCATGGTGGTCGACTATTTCATCACCCGCAAACAGAC
CCTGGACCTCGCCGGCCTGTACCGCGACGACGTCTACCCGGCCTGGAACGCCGCTGGCTT
CATTGCCTTCGGCGTGCCGGTGGCGCTGACCCTGCTGTCGCTGCACAGCAGCGCCTTCAG
CTGGTTCTACGACTTTGGCTGGTTCACCGGTTCTGCCCTGGGCGGGCTGATCTACTACGC
CCTCGGTAGCTTCAGGGCCGCCCGCACGGCCAACCTCAAACCCACCGTGTAAGCCCATGG
CCCGCAGAGGCCAGGCACGTGATGCAGGAGACGCACATGCAAACCGCTCAGGATGTTCTG
CAATCGACCCAACGGCATATCAACGGCGAACGCCTGTGGCAGTCGCTGATGGAGCTGGCC
CGGCTTGGCGCCACGGTCAAGGGTGGCGTTTGCCGGCTGGCTTTGACCGACCTCGATCGC
CAGGCCCGCGACCTGTTCGTCAAATGGACCGAAGAGGCCGGCTGCACCGTCAGCATTGAT
GGCGTCGGCAACATCTTCGCCCGCCGCCCGGGGCGCAACCCGCAATTGCCGCCGGTGATG
ACCGGCAGCCATATCGATACCCAGCCCACCGGTGGCAAGTTCGATGGCTGCTTTGGCGTG
CTGGCCGGGCTGGAAGTGCTGCGCACCCTCAACGACCTCAAGGTCGAAACCGAAGCGCCG
CTGGAAGTGGTGGTGTGGACCAACGAAGAGGGCTCGCGCTTTGCTCCGTGCATGATGGGT
TCGGGGGTGTTTGCCGAAAAATTCACCCTGGCCCAGACCCTGGCCAAGACCGACGCCGAA
GGCATCAGCGTCGGCGAGGCGCTTAACGCCATTGGTTATGCCGGGCCGCGGGCGGTCAGT
GGTCATCCGGTGGGCGCCTATTTCGAAGCGCATATCGAGCAGGGGCCGATCCTTGAAGAC
CAGCACAAGACCATCGGCGTGGTGCTTGGCGCGCTCGGGCAGAAGTGGTTCGACCTGACC
CTGCGCGGCGTCGAGGCCCACGCCGGGCCAACGCCGATGCACCTGCGCAAGGACGCCCTG
GTCGGCGCCAGCGCGGTGGTGGCGGCGGTCAACCGCGTGGCTCTGGAGCACCAGCCCCAT
GCCTGCGGCACGGTCGGTTGCCTGCAGGCTTATCCCGGCTCGCGCAACGTCATTCCTGGC
GAGGTGCGCATGACCCTGGATTTCCGGCATCTGGAGCCGGCGCGGCTCGACTCGATGATC
GCCCAGGTCAAGGATGTGATCAGGAGCACCTGCCAGCAGCATGGGCTGACCTACAGCCTG
ACGCCGACCGCAGACTTTCCACCGCTGTACTTCGACGAGGGTTGCGTGCAGGCGGTGCGC
AGCGCAGCCCAGGGCCTGGGGTTGTCGCACATGGATATCGTCAGTGGCGCCGGGCATGAT
GCGATCTTCGTCGCCGAACTGGGCCCGGCGGGGATGATCTTTGTGCCTTGTGAAGGCGGG
ATCAGCCACAACGAGATCGAGAATGCCGCGCCGCAAGACCTGGCCGATGGCTGCGCGGTG
CTGTTGCGCTCGATGCTGGCCGCGGCCCAGGCGCTGGCGCGGGGCAGGGAGGCGGCTTAG
GCCCTGATCGCGGGTCAAGCCCGCTCCTACTGTAGGAGCGGGCTTGACCCGCGATGGGAC
TAAAGGCTGTCCTGCACCATCTGCAAAAACGTCGCCACCAGCCGCCGTGAGCTCTGCTCG
CGCAAGCACACCAGGGTCTCGGTCAAACGCCGCTGGCAATCGACAATCGGCAACGCACAC
ACCCGCGCATCGGCGCCGAACTCGGCGGCCGACACCACGCCCACGCCAATCCCCACCACC
ACCGCCTCGCGCGCCGCTTCGCGGCCTTCGACCTGGATCGCCGCGCGGATGCGCAGGCCG
GCGCGGGCCATTTCTTCTTCCAGGGTCTGGCGGGTGACCGAACCCGGTTCACGCAGCACG
ATTGGCGTGTCGTCAAGGTCGGCCAGGCTGATCGAACCACGGCTGGCCCAGGGGTGGTTG
TGCGAGACGAAGGCCACCATCGGGTCGCTGCGCAGCGGCACGCACAGCAGCCGGTCATCA
TCAACGTCGCGGCCGAGCAGGGCCAGGTCGGCCTGGTAGTTGAACAGCCGCAGCAGCGAC
TCGTCGGTATTGCCGGTCTCGACCTTGACGCTGATCCCCGGGTACTGCTGGCAGAAGCGC
GCAATCTGCGGCAGCACGTGCACCGGCGCATCCACCGCCAGCACCAGGGTGCCGGTCTGC
AAGGCGCGCGAATCCTGCAGCAGCTCATGGGCTTCGGCCTCGCAGACGAACAAGCGCTGG
GTGATCGCCAGTAAACGCTCGCCCAGATCGGTCAGTTGCACCGAACGCTTGTTGCGGTGA
AACAGCAAAACCCCGAAACGTTCTTCGAGTTTACGCACCTGGTCGGAGATCGCCGGCTGG
GTCAGGAACAACCGTTCGGCGGCGCGGGTGAAGCTGCCGTGCAGGGCAACTGCGTGAAAA
GCCTTCAACTGAGCGTGGGACACCGACATCGCAGCACCTGTTACAAGCTGAGCTTATTTG
TGAAATACGATAAATCGATTTTATTTATCAGTCAGTAATTGTTTCTATCTGAGCAGGTGA
CGGGTTCGACCGGCCGTCACGCAGTGCGCAACACAACAACAAGACAGGCGTTTTTTTCAA
ATTCTGCCGGCACACTCAGCTCTCGAGGTCAGATCCCACCATGAACAAACACGTTGCAGA
TATCAAACGTTGGCGCGTGCAGATTTTTGCCATCACCTGGCTGGCCTACGCCGCGTTCTA
CTTCACCCGCAAAGCCTTTTCGGTGGCCAAGCTCGGCATCGCCGAAGACCCAAGCTTCAC
CCTCGACAAAATGGCCATGGCCAACCTCGACGCCATCTACCTGACCGCCTACGCATTCGG
GCAATTTACCTGGGGCATGCTCGCCGACCGCTTCGGCCCGCGGGTGGTGGTGCTCGGCGG
CCTGGTGATTTCTGCCGCCGCTGCCGTGGTGATGGGCAGTTACGCGACCTTCCCGATCTT
TGCTACCTGCATGCTGGTCCAGGGCCTGGCGCAATCGACCGGCTGGGCCGGGCTGTGCAA
GAACATCGGCAGCTTCTTCCCGTCCTCCCAGCGCGGTCGGGTATTGGGGCTGTGGAGTTC
ATGCTATGCCTTTGGTGGCCTGGTGGCCTCGCCGTTTGCTGGTTGGTGGGCCTACACCCT
GATCGGCAGCTGGCATGCGGCGTTCATCTCCAGCGCGGCGGTGGTGGCGCTGGTAGCGGT
GCTGTTCTTCATCTTCCAGCGCAACAAGCCTGAAGACGTCGGTTTGCCGGCGGTGGAGCC
CGAGCCCGAAAGCATGCTGCCGGGCTCGACGATTTGCAGCATCTGGGCGCCGTTGCGCGA
GATCCTGCGCAACCGCACGGTGCTGACCCTGGGGCTGGCGTACTTTCTGTTAAAACCGGC
GCGCTACGCGATTCTGCTCTGGGGCCCGGTGATCGTCTTCGAACAGATGCCGTCGGTGGG
CAAGGTTGGCGCGGCAATCATCCCCACTGCCTTCGAGCTGGCCGGCTTGCTCGGCCCGAT
CATGATTGGCCTGGCCTCGGACAAACTCTTCGGCGCCCGGCGCATGCCGGCCTGCGTGAT
CAGCCTGGTGGTGCTGACCGTGGTGCTCGGGCTGTTCATGGCCGCCCTGCATACCGGCAG
CGTATTGCTGGTGGTGGCTTTGCTGTTTGTCATGGGCCTGACCCTGTACGGGCCAGACTC
GATGATCAGCGGCGCTGCCGCCATCGACTTCGGCACCGCCAAGGCCGGCGCCACCGCCGC
AGGCTTCGTCAACGGCTGCGGTTCGGTCGGGGCGATTCTCGGCGGCCTGCTGCCGGGTTA
CTTCGACAGCGTCACGGTGTTCATTGTCTTTGCCGGCTGCGCGCTGTTCTCCGCCCTGGT
GCTGCTGCCGCACTGGAACAGCCGCCCGGCCAGCCCCGAGCACACCCCGGCCGTTGCCCC
CAACACGGCCATGGCGATCAAACCGCTGCGTACTTGAACCTATAAGGAAACCGACATGAG
ACCGTTCTGGCTGCAACAGGCGCTGGACCAGGAAGTTGCACCCGCGTGCCCGCCGCTGGC
GGCTGATACCGACTGCCAGGTGTGCATCGTCGGTGGCGGCTACACCGGCCTGTGGACGGC
GCTCATGCTCAAGGAGCACAACCCGGCGCTGGATGTGGTGCTGATCGAGGCCGACATCTG
TGGCGCCGGCGCCAGCGGGCGCAACGGCGGCTGCGCGCTGTCGTGGTCGGCCAAGTACTT
CACCCTCGAACGGCTGTTCGGGGCGCAGGAGGCGGTGCGCCTGGTCAAGGCTTCGGAGCA
GAGCATCTACGCCATCGGCGAGTTCTGCCAGGCCCATGGCATCAACGCCGACTACCGCCT
GGACGGCACCTTGTACACGGCCACCAATCGCGCCCAGGTCGGCGCCACCGATGGCGTGAT
TGCAGCGCTTGAGCGCCAGGGCATCAACTCGTTCCAGCGCCTGGCGGTTGCGCAGGTGCA
GCGTCTAGCGGGCTCGGCCAAGCACCTGGAAGGCTGGTTCTCGCCGGCCGCTGCCACGGT
ACAGCCGGGCAAACTGGTGCGCGGCCTGCGCCGGATCGCTTTGCAAAAGGGCGTGCGCAT
TTATGAGGGCACGGCCATGAGCGGTTTGCAGCAAGGGCCGCAGGCGCTGGTCGAAACCGC
CCGTGGCAACATCCGCGCCGGTCGCGTGGTGCTGGCCCTCAACGCCTGGATGGCGCGGGC
CTTCCCGCAGTTCGAGCGCAGCGTGGCGATCGTCTCCAGCGACATGATCATCACCGAGCC
GCAACCGCAGTTGCTCGAACAGATCGGCCTGACCAGCGGCATCAGCGTGCTCGATTCGCG
GATCTTCGTGCATTACTACCACAACACCAGCGATGGCCGGCTGATGCTCGGCAAGGGCGG
CAATACCTTCGCTTATGGCGGGCGGATGCTGCCGGTGTTCGACCAGCCTTCGCCCTATGA
GCCGTTGCTGCGCCGCAGCCTTGGCGAGTTCTTCCCGGCCCTGGCCCAGGTGCCGGTTGC
CGCGACCTGGAACGGGCCGTCGGACCGTTCGGTGACCGGCTTGCCGTTTTTTGGCCGGCT
CAATGGCCAGGGCAACGTGTTTTACGGCTTTGGCTACTCGGGCAGCGGCGTCGGCCCCTG
CCACATGGGCGGGCAGATCCTTTCGTCGCTGGCCCTGGGCCTGGACAACCCATGGACCCG
CTCGCCGCTGGTCAACGGCCCGCTGGGCTACTTCCCGCCGGAGCCGATCCGCTACCTGGG
CTCGCTGATGGTGCGCAATGCCATCCGTCGCAAGGAGCAGGCCGAAGACAACGGCCGCCG
GCCGCGCCACCTTGACGTGCGCCTGGCGCGTTTTGCCGCTGCTGCGGGCAAGGCCGACAA
GGGCTGAAGGGTTTTTTTGTCGATGGCTTGCGGAGCGTATAAACTGCTTGCCACTTTGGC
CGGTCGCTACCTGAACCGGCACCTGAAACAAGAGAGTCGAGATGGGCGCACAGTGGAAAG
CCAAGCATAGAGAAGTCGCAGCCAACGCCAAAGGCAAGATCATGGGCAAGCTGTCCAAAG
AGATCCAGATCGCTGCCAAGTCCGGCGCCGACCCGGACATGAACCCGCGCCTGCGCCTGG
CCATCGAGCAAGCCAAAAAGGCTTCGATGACCCGCGAGACCCTTGAACGTGCCATCCGCA
AGGGTGCCGGCCTGGACGGCGACGCGGTGCAGTACACCGCCGTCACCTACGAAGGTTTTG
CCCCGCACCAGGTGCCGCTGATCGTCGAGTGCCTGACCGACAACGTCAACCGCACCGTGG
CGCAAATCCGCGTACTGTTCCGCAAGGGCCAGCTGGGCGCTTCCGGTTCGGTGGCCTGGG
ATTTCAACCATGTCGGCCTGATCGAAGCCACGCCGGCCAGCCCTGACGCTGACCCGGAAA
TGGCCGCCATCGAAGCCGGCGCCCAGGATTTTGCCGAAGGCGAAGAAGAGGGCGCGACCC
TGTTCATCACCGACACCACCGACCTCGACGCCGTGCAGAAAGCCCTGCCGGGTCAAGGCT
TCACCGTGGTCTCGGCAAAAATCGGCTACACCCCGAAAAACCCGGTCAGCACCCTGAGCG
ATGAGCAGATGGCGGAGGTTGAAGCCTTCCTGGAAGCCATCGACGATAACGATGACGTGC
AGAACGTCTATGTAGGTCTGGCGGGTTGATGTGAACCTTCCGCTCCCACAGGTACATTGT
GGGAGCGGCGGTGCGACGCCTCGACTTGACCCGCGATTCAGACGCCGCGAAGCCGCTGAC
AAACCTCGGCAAACCCCGGCCGCAGCATCACCTCATCCCGTACACACTCGCGCTGCACCC
CCCGCAACACCTCGCAATCGCCCTCGCAACACGCCAGCAATTCCCCCAGCAACACCCCAA
ACGCCAGCACCTCGATCCGCTGTAGCGCTTCAGTCGCCACGCTGCCATCCAGCGGATGGA
ACGACGCCGCGCCAAAGTCCCCCAGCAAGCAGTCGCCATGCTCGTCACACAGCACGTTGT
GCGCATACAGGTCGCCATGGGTGATGCCGTGCCCGTGCAAATGCGCGCCTACCGCTGCAA
TGGCAGCGGCCAGGCGCCGCACGCTGGCAAGGCGCAAACGCCGCTCGCGCGGATAACAGT
CGCGGGTGCATGAATCCAGGCTCGGCGGCCCGGCCAGGTTGAACCAACTCGGCTCGATCA
ACTGCATCACCAGCGCCGGCAGTTGCTGCGGGTGGTTGTCGATGCGCCCGACCAGGCGCA
CCAGTTGCGGGTGATCGCCAGCGGCAATGCAGGCGCTCATTTCGTTGAGCGGCAAGCCGT
CGCTGGTGATCTCGCCCTTGTACAGCTTGACCGCCACCGGTGCGCTCTGCTGCTGCCAGC
GCGCCTGGTGAATGACCCCGGACGCGCCCTGGCCCAATACCTGTTCAAGGTCGATCTGCT
GCCAGTCAATCACCTGGCAATGGCCAGGATCTTGCGGTGTGCAGTAGCCCGCCGCCATGG
GGTTGCCGGCGTAGGCCAGCCAGGCCAGGCGCGGCATCTGCAGCAACCAGTCGGGCAGGG
CCGGCAGCCGGTTGGCCGACAGGCGCAGCAGTTCAAGCCTGGTGCAGCGCGCAAGGCTTG
CCGGCAGTTCGCGCAGGCGGTTGCCGGCAAGCATCAGCTTTTGCAGGTGCGGGCAATCGC
CCAGGGCTTCGGGCAAGTATTCGATGCGATTGTCGGTCAGCACCAGGGCCCGCAGCCGTG
GTGGCAGCGCCGCGCCGCTGACCTGCTCGATCTGGTTGCTCTTGAACCCGACCATTTCCA
GCATCGGGCACTGGCCGATGCCTTCGGGCAGGTGGCGAAAGCGGTTTTGCGAGCAGAACA
GCACCTTGAGCTGGTGCAGCCGGCCCAGGTCCTCGGGCAGGTCGCTTAGGTTGTTACCGG
TCAGGTTGAGTACCTGCAGGCTGTCGGCCAGGTCGAAAATTTCCCGGGGGAAGTGCTCCA
GCCCGCAGGCCAGGTCGAGGCGGGTAATGCCCGTCAGACGGCCGGCTTTGAGGTCTTCAA
GGGTATGCATGGGGTTGGCGGCAGGCTCGTAAATAAACGCCGGTCATCATACCGGCAAGA
TGCGACTTAAGTCCCATGGCAGACTGACAACTGCGGTCCATACTCGAAGCTCGCCCTTTA
TTAATAACAACAAGTTCAGGGTTCTACATTCAATGACATACCAGCACAGCTACGCCCGCT
CCATCGCCGATCCTGCCGCCTTCTGGGCCGAACAGGCCGATCACCTGGCCTGGTACCGCA
AGCCCCTGCAAACCCTTGTTGAAAATGCCGATGGCAGCCACCAGTGGTTCGCCGACGGCC
GTCTCAACAGCTGCTACCTGGCCCTCGACCATCAGATCGAACAGGGCCGTGGCGAGCAGA
CCGCGCTGATCTATGACTCGCCGGTAACCGGCAGCCAGCAGCAGTTCAGCTACAACCAGC
TGCGCGATGAAGTGGCGCGCCTGGCCGGCTTGCTGCGCGAGCTTGGGGTCGAGAAGGGCG
ACGGGGTGATCATCTACATGCCCATGGTGCCCCAGGCGGCCATGGCCATGCTCGCCTGCG
CGCGTATCGGCGCGGTGCATTCGGTGGTGTTTGGCGGCTTTGCCGCCAACGAGCTGGCGC
TGCGCATCGACGATGCCCGGCCCACCCTGCTGCTGACTGCTTCGTGCGGGCTGGAATTCG
ACCGGGTCGTCGACTACAAGCCGCTGGTCGACCGCGCCTTGCAGCTGGCCAAACACCAGC
CGCGCCAGGTGCTGGTGCTGCAACGCCCGCAAGCCACCGCAACCCTGGTCGAAGGCCGCG
ACCTCGACTGGCTCGAAGCGGTGGCCACGGCCAGAGCGGTGGCGCCGGTGGAACTGGCCG
CCGCCGACCCGCTGTACATCATGTATACCTCGGGCACCACCGGCAAACCCAAGGGGATCG
TGCGCGAAAACGGCGGCAACGCCGTGGCCCTGAGTTTTGCCATGCGCCATATCTATGGCA
TGCAGGCGGGCGACGTGTGGTGGGGGATTTCCGACGTTGGCTGGGTGGTTGGCCATTCGC
TGATCGTCTACGGGCCGCTGATGAATGGCTGCACCACGGTGTTCTACGAAGGCAAGCCGA
TCCGCACCCCGGATGCCGGCGCCTACTGGCGGGTGGTCGAGCAGTACCGGGTCAACGGCC
TGTTCTGCGCGCCCACCGCCATGCGCGCGATCCGCAAGGAAGACCCCGACGGCGAATTGC
TGCGCCGCTATGACCTGAGCTCCCTGCGCCAGCTGTTTCTGGCCGGCGAGAAACTCGATT
CCAGCACCCATCAATGGCTGGAGGCCACCAGCGGCAAGACCGTCCACGACCACTGGTGGC
AGACCGAAACCGGCTGGCCGGTGACCGCACCGTGCGTGGGCATGGAGGGCAGTGCAGCGC
GGCCGGGCTCGAGCAACCGGGCGGTGCCGGGCTACAACGTACAGGTGCTGGATGATGACG
GGCATCTGCTCGGCGCCAACCAGCAAGGCTCGATCGTCATTGCCTTGCCGCTGCCGCCCG
GTTGCAGCCAGACCTTGTGGGGCGACCACCAGCGCTACCTGGATGCCTACCTGAAGACCT
ACCCCGGCTATTACCACACCGGCGACGGCGGCTATCTGGATGAAGACGGTTTCGTCTACA
TCATGGGCCGCACCGACGACGTCATCAACGTCTCCGGCCATCGCCTGTCTACCGGCGAGA
TGGAAGACCTGGTGGCCCGCCATCCGGCGGTGGCCGAATGCGCGGTGATCGGCGTGCACG
ACGAGATCAAGGGCCAGGTGCCGCTGGCGCTGGTGGTGCTCAAGGACGGCCAGGACATTG
CCCAGGCGCAGTTGCAGAGCGAGCTGGTGGCCAGCGTGCGCGAGCAGATTGGTGCGCTGG
CCTGTTTCAACCAGGTGCGGGTGGTCAAGCGCCTGCCCAAGACCCGCTCGGGCAAGATCC
TGCGCGCGGTGCTGCGCAAGATTGCCGATCAGCAGCCGTATACACCGCCTTCGACCCTGG
ATGATCCGGCGGTGTTGGTGGAGATTGAAGCGGTGTTGGCGAGCCTGGCGCGGGTTGGGT
AGGGCTTTCATCGCGGGTCAAGCCCGCTCCCACAGATCTCAGCAACCTGGCGCAACTGCC
CCAACCGACTACGGGTGCGGGCCAGGTCGCTGGCGCTGCCGCCCAGGCTTGCGGCCAGCG
GCAGGCTGCCGATCAGCACCAGGTGCTTGTCCTGGTCATAGAGCACGTCCACCAGGTTGA
CGAAGCGCTGCTGGGCGGCAATCGAGCAGTCTTCAAGGTTCGGCAGGCAGTCGATGATCC
AGTGGTCAAAACGCCGCGCCAGCTCCAGGTAGTCGATCACCGCGGTGGGTTGCTCGCACA
GCTCGACAAAATCAAACCCCACGGTGCGCTGCTCGCTCAGGCGGGCGCGCAGTGTGCGCT
TGCCTACCTCCAGTAAAACCGGCGCGTCACCCGGCTCGGGCAACTGCAGGGCCTGGCGCT
GTTCGCGGCTGCCCGGCCACAGGTAATGGCCCTGGGTAAAGCGCTGCTGGCCAGCCGCGC
CGGGCAGGCTGCGAAAGTCTTGCTCACCGCCGACTTCCAGCACTTGCATGCGGCTGTTGA
TCAGGCGGATCACCGGCTCGAAACGCTGGTGATACAGCGGGTTGGGCAGCAAGCCTTGCG
GCGCGTAGTTGGAGGTTACCAGGAGAAAAATCCGCCGCTCGAACAAGGCCTGGAACAACC
GGGTGATGAGCATGGCATCGCCGATGTCATGCACGTGGAACTCGTCGAAACACAGCACCT
GGCAGTCGTCGAGCAATTCATCCAGGGTGCAGGCCAGGGCGTCGTCCTGCTGGCGATGAT
CAAACATGCCCTGGTGCAGGCGGGCGAAAAAGTCATGAAAGTGCAGGCGGCGCTTGCGCG
CCTGAGGCAGGGCCTGGAAGAAACCGTCGAGCAGCCAGCTTTTGCCGCGCCCGACCGCGC
CGTACAGGTACAGGCTGCGCGCCTGGCCGCTCTCAATTTGCGCTGCCTGGGCCGCCATAT
GTTCGATGACGTGTAACTGGCCGGCGCTCAGGGTATAGCCGCGGGCTTGGGCCTTGGCGG
CAAAATGCTGACGAACGGTCGCCGCCACGCTGTTGTCTTCGGCCACCGGCGTGCGTAAGC
GACGCCAGGCGCGCAACGGCGAACGTATCCAGGAAGGGGGCAGGGCAGGCAAACCGGGCT
CCTCGGGGCAACGGCACTCAAGGGCCAGCTTGAGCGAGGGCGGCTAATTTAACCAATATG
AATAAGGCCGGCCAGCGATCTCTGAGCGGGATAAGTGATGGCTTCTATCGCGGGGCAAGC
CCGATCCTACAGATAGATCTTGTACGGGGCTTATACATTTCCCTGCAAACTGGCAGGTTT
TTCCTTCACTGCTACCCTCAAGGTCAGATCACTCCTGCGTTGAAGGATGACAAGGTGAAG
GGACGCTCTTTGGCGACGCTGCTCGGGCTGAGCATGGCCAGCACCGCAGGCGCCGCCGAT
TTCATGGTTGAAGTCAAAGTGCAAGTGGAGCGCGGCTGCCTGCTCATCCACCAGCCCCGC
GATGCCGGCGCCCAGGCCTTGGGTGTGCTCGATTTCGGCCGCACGGCGCGGCTGGACGAC
CCGGCCGGCCCGCTCAGCAGCCAGTTGCTCGCGCTACGCCCGCCACGCCTGGAATGCAAC
CCAGACACCGCTTACCAGGTGCAGGTCGATGGTGGCCAGCACGGCGGCATCGGCGAGGTG
CGCTACCTGGCCAGCAACCAGCCTGCGGCGAAACCCATACCCTACCGTTTGTACCAGGAC
CCGGCCTGGCGCCTGCCGCTGCCGGTCAATGTTGCCCAGCATGCGCGGGTGCCCGATTCG
GGCTCGGTGGCGCTGCCGTTGTATGCGCGTATCGAGCGCCTGGCCGAAGTGCCGGCGGTG
GGGCGTTATTCGGACCTGCTCAAAGTCACCGTCACCTGGTAACCGGGGCGGCGCCTGCTA
AAGGAACTGGCAGTATGAAAGGGATAATGCTGTTGACGCTTGGCCCGCTGCTGTTGCTCA
GCCCCGATGCTTTCGCGGCCATGAGCGGGCATATCCAGGCGCGCCTGGTGATCAGCAGCG
CCTGCCAGATCAGCGGCGGGCCGGGCACCCTGGAAACCCCCGGCGGCGGTGTACTGGATT
TTGGCAGCCAGGGCCCGAGCTGGACCAACCCGCTGCGTTCCGGCATCGAAGAGGCCACCG
GTGACGGCAGCCTGCAGGTGCGCTGCAACCCGGCGGTGCGCGCCTTTACCGTGAGCATCA
ACGGCGGTGCCAACGGTGATGGCGCCACCCGGCGCCTGAGCAATGGCCGCGAGCTGATCC
CCTATGAGCTGTCTGCCGACCCGTCGGGCCGGGCCCGTTACAACATCGGCCAGACCCGCA
ATTTTTCGGTCAGCAGCGCCGCGCAGATTCCGATTCCAATCTACGGTGCAGTAGTCGCCC
ATCCCAAGGCGCTACCGGCCGGCATTTACCGCGACACCCTGATGGTGACCCTGGACTGGT
AATACGCAAGGAGTGACTCATGCACCCGAACCTCTCACGCTTGATTTTCGCAGGCCTAGG
CCTGGCGCTCGCCACCCAGGCCCAGGCGGCCACGGTAACCGGCAACATCACCGCCACCCT
GACGCTGATCGCCAGTTGCCAGGTCAACGGGGGCGGCGGTGCCAGCGGCCTGAACTTCGG
TACGCTGAACTTCGGTACCCAGGAAGCGCTGTTCACCACTGCCGGCGGGCAGGTGCTGGG
CGGCGGCGGTGGCGCCATGAGCATCCTCTGCTCGAGCGGCACAGTGCCGGTGATCAAAGT
GCGTGCCGGCGCCCACGACAGCCAGTCGCCCGGCGGCAGCCGTGCGCTCTACGACGGCGT
GGCGAATTACGTGCCCTATGATTTCTACACCGATTCAGGGCACACCCAGCTGCTGGCCAT
CGACGGCACCATCACCTTGCCGACCAGTACCGGCGTGGCCCAGACCGTCAACCTGTATGG
CCAGGCCAAGGGCAAGGCGGGCCTGCCAGCCGGGGTGTACACCGACACGGTGGCGGTCGA
GCTGAGCTTCTGAACCGTGAGCCGCACCTGGTCCGGGCTGCTGGCCATGGTTGCCTGCTG
CCTGCCGCTGCCGTTGGCGGCGGTCACCACCAGCACTTTCCAGGTCAGCGCCACGGTGGC
GGCCGGTTGCCTGGTGATGGGCGGCGTGAGCAACTACGGCAACCTCAATTTCGGCAGCTA
TTCGGCGCTGTCGACCAGCAGCGTCACCACCGCCCTGGGCGGCACCACGGTGACCCTGCA
ATGCACGCCGGGAGTGAGCTTGAGCATGAGCGTCGATGCCGGGCTGAACAGCGCCAGCGG
CACGCGCAACCTCAAGCGCAGCAGCGGCACCTCGCTGGTGGCCTATCAATTGTTTCGCGA
CGCCGGCTTCAGTCAGAGCCTGGGCATCAACCAGAGCGTGGCGGTGAGCTACAGCGATCC
GAGCACGATCAAGTTGCCGGTTTACGCCCGTGCCCAGTTGACCGGCAACCTGCCGGCCGG
CAGTTACACCGATGTGGTGCAGGTGGTGCTGACCTTTTGAACGGCGCCGCCGGATGAATA
TGACAATAAGGAGAGTGTGCATGGAAGTAGGCGCCGGCAGTTCGCGCTTGAGCTACACCC
TGTTGAGCTGCGCCCTGGCGCTGTTGTGCAGTGCGCCGTTGCAGGCCGCCACCTCGGTAC
TGATCTGGCCGATCGATCCGGTGCTGGAGGCCAATCAGAAAGCCGGCGCGCTGTGGCTGG
AGAACCGTGGCGATGCGCCGGCCAACCTGCAGGTGCGGGTGTTCGCCTGGCGCCAGGGCG
AGTTCGACGACCAGTACCAGGCCCAGCGCGAGATTATCGGCAGCCCGCCAGTGGCCAATA
TCGCCCCGGGGCAAAAGCAGCTGATTCGCCTGACCCGCACCGGCAGCTCGCCGGTGGGCC
AGGAGCAGGCCTACCGGATCATCATCGATGAAATTCCCCCGGCCTTGCCGGCTGCGGCCA
GCGCCGACAAGGCCCAGGCGGCGATCCGCTTCCAGATGCGTTATTCGGTGCCGCTGTTCG
TCTATGGCGAAGGCTTGTGGGGCAAGCCTGACCCCAGTGGCCAGCGCGGTGACAGTGCGG
TGGGCAAGCCGTTGCTGAGCTGGCGTCAGGTCTCTGTACAAGGCAAGCCCTATGTGGAAA
TCCGCAACAGCGGCCCGGTGCACGCGCGCCTGACTGACGTGGTGCTACAGCAGGGCAGCC
AGAGCCGGCCGCTGGTGGAGGGTTTGCTCGGCTATGTGCTGCCCGGCGCCAGCATGCGCT
GGCCGGCGCCGCAGCCGCTGGGCGCCGCTTCAGTGCTCAAGGGCCGGGTCAATGGCCAGG
AGCCTGCGCAAACCCTGAGCCAGGGGCAATGAACGACAGCTAGCAGCACTACAGGGGCCA
GGGAGGACCCGGTAATGGTCGGATACTGTGTGTGAGCATCTCTTCGGCGCTGCGGGCCTG
TGGCCTGACCGTGCTGGGCTGTGGATCGCTGCTGGCTGGCGAACTGCCGCCGCCCCCGGC
CAGCCTCGAGGCGGTCGCCGATGCGCCGTTGTTCCTGGAACTGCTGGTCAACCAGATGAG
CAGCCCTGAGCTGGTGGCGGTGCAGCAGCGCGCCGGGCGCCTGTACATGGCCACCGCCGA
CCTGCAGGCGGCCGGCATCGAGCTGCCCGGCGAGTATGGCGACGAAGTGGCGCTGGACAG
CATCCCCGGCCTGCACAGCGACTACGACAGCCAGGGCCAGCGCCTGGTGCTGCAGGTGCC
ACCGGCCTGGTTGCCGACCCAGCGCATCGGCAGCCGCCAGTTGTACCCGGCCAGTGAAGC
GCGCAGCAGCTTCGGCGCCTTGCTCAACTATGACCTGTATTTCAACGATACCGACGACGG
TGGCCGCTATCTCGCGGCGTGGAACGAGCTGCGCCTGTTCGACAGCTGGGGCACGCTGTC
GACCACCGGCCAGTGGCGTCAGTCCTTGGGCGGCAACGACTACGCCGACAGCCAGGAAGG
CTTTCGCCGCTACGACACCACCTGGCGCTACACCGACGAGGCGCGCCTGCTGACCCTGGA
AGTCGGCGACGTGCTCAGCGGCGCCTTGCCCTGGACCAGTTCGGTGCGCCTGGGCGGCCT
GCAACTGTCGCGCGACTTTGCCGTGCGCCCGGACCTGGTCACCTATCCATTGCCGGCCTT
CGCCGGGGAAGCGGCGGTGCCGTCCTCGGTGGATCTGTTCATCAACGGCTACAAAAGCTC
CAGCGCCGATTTGCAGCCAGGCCCCTACACCCTGACCAACGTGCCGTTCATCAACGGCGC
CGGCGAAGCGGTGGTGGTGACCACCGATGCCCTCGGCCGGCAGGTGTCGACCACCTTGCC
GTTCTATGTCACCAGCAGCTTGTTGCAAAAAGGCCTGGCGGACTTCTCGCTGGCCGCCGG
CAGCCTGCGCCGGGACTACGCGCTTCGCGACTTTGCCTATGGCCCGGGGGTGGCCGCCGC
CAGCCTGCGCTACGGCCTGAGCGACAGTTTCACCCTCGAAAGCCACGCCGAGGCGGCCGA
GTCCCTGGCCCTCGGCGGGCTGGGCGGCAACTGGCAGGTGGGCAACTGGGGCGTGGTCAA
TGCGGCGCTGAGCCAGAGCAGCTTCGACAGCCGCAGCGGCCAGCAACTGAGCGTCGGCTA
CCAGTACAACAGCCAGCGCCTGGGCTTCAATTACCAGCGCCTGCAACGGCGCGGCGACTA
TGCCGACCTGTCGCTGGTGGACAGCCCCTACACGCGTCTGAGCCAGCGCAGCGAACAGGT
GACCATGAGCGTCAACCTCGAACGCTACGGCAGCCTCGGCGCTGGTTACTTCGATGTGCG
CGCCGGTGACAACTCGCGCACCCGTTTGCTCAACCTCAGCTGGAGCAAGCCGTTGTGGCG
TAACAGCAGCCTGTACCTGTCGGCCAACCGCGAAATCGGCGACAGCCAGTGGGCAGTGCA
GGCGCAACTGGTGATTCCGTTCGACCTGCGCGGCACCCTGAGCTTTAGCGTTGAGCGCAA
CAAGGAGGGCCAGAACCAGCAACGGGTCAACTACAGCCGCGCGGTGCCCAGCGAAGGAGG
CTTGGGCTTCAACCTCGGTTACGCCGACGGCGACCGTGAGGCTTACCGCCAGGCCGACGT
CACCTGGCGCCTGCAGTCGGTGCAACTGCAGGCCGGCGCCTACGGTAGCAGCGACAGCAT
GACCCGCTGGGCCGATGCCAGCGGTTCGCTGGTGTGGATGGACGCCGGGCTGTTCGCCGC
CAACCGTATCGACGATGCCTTCGTGGTGGTCAGCACCGAGGGCTTTGCCCAAGTGCCGGT
ACGCTACGAAAACCAGTTGGTCGGGCGCACCGACAAGAACGGCCACCTGCTGGTGCCCTG
GAGTAGCGCCTACTACCGCGCCAAGTACGAGATCGACCCCATGGAACTGCCGGCCAACGT
CCAGAGCCCGCAGGTCGAGCAGCGGGTGGCGGTGCGCCGGGGCAGCGGCTACCTGCTGGA
ATTCCCGCTGCAACGGGTGGTGGCGGCGAGCATCGTCCTGGTCGATGGCAACCATAAGGA
ACTGCCCCTGGGTAGCCAGGTGCGCCATGAGCAGAGCGGGGCGCTGGCGGTGGTCGGCTG
GGACGGGCTGGTGTACCTGGAAGGGCTGGCCGCGGACAACAGCCTGCAGGTGCAGATCGC
CAACGGCGGCAGTTGCCGGGTGCAGTTCAAGCTGGCGCCCGAGCAGGACCAGGTGCCGCT
GATCGGCCCGCTGGTGTGCCAATGAAGCGCCTGCTGATGCTCCTGGCCTTGCTCGCCAGC
CCCCAGGTGCACGCGTTGTGCTCGGTGATCGATACCGCGCCGGCAAGCTTTGGCAGTGTC
AGCTCGACCCTGGTGCGCACCACCGTGCAGTCGGCCTCGACCCTCAATGGCGGGCTGCAA
TGCACCGGCTCGCTGGTCAGCCTGCTGGCCAGCGACGATCACTTCTACGCCACTTTCACC
CCACCGGCCGGCAGTACCGGCCTGCTCGGCCCCACGGGCGATGTGATCGGCTACACCCTG
TACGCCAACAACACCACCAACTACCCGATCGCCCGCAGCCTGCCTTACGACTTTGCCCGC
AACGGCATCCTCGATGCCTTGGGCCTGCTCAACGGCACCACGCCCAAGTCGGTGCCGCTC
TACCTCAAGAGCCTGAGCGGCAGCAACGTTGCCGCCGGTCTTTATCAGGAAGTCCTGACG
GTGTACTGGAACATCAGCTACTGCTGGGGCATCGGCATCGGCAGCATCTGCCTGGGCCGG
CAGAACCTCACCGGCACCACCAGCCTGACCGTGAGCCTGACGGTCACCAATGACTGCCAG
ATCACCAGCCCCAACATCAGCTTCGGTAGCGCGCCGGTGGTCGGCGGCTTCAGCACGGTC
AACAGCAACGTCAATGTCTCCTGCACCAAGGGCAGCAACTACACCGTGGGCCTGGACGAT
GGCCAGAATGTCTCAGCCGGGCGCCGGCGGATGAAGTCGGCGGCCAACAACTATATGGCC
TATGACATCTTCAAGAGCGCCGGCAGCGTGCGTTGGGGCAGCGTCACCACGGCCCGGCGG
GCCAGCAGCGACGCCGATATCAACCCCGGTGTGGGCACCGGCACCGGCAGCCAGATCTTC
AACTACAACGCCAAGGTCTACACCGACCAAGCCACACCGCCCGCCGGCACTTACCTGGAC
AACGTAATACTCGACGTGCAGTTCTGAGCCCGTGCGCCTTCGCTCAGCCACCAGTAACCC
AGGGCCACGGCATTGAGCAGCGCGCCATAGGCACACACCAGCAGCCAGCCGCCCCAGGCA
TAGGCCAGGGTCGAGGTCAGCGCGCCGAAGGCACTGCCCACCGAGTAGAACAGCATGTAG
GCAGCGGTCAGCCGGCTGTGGGTGGCTTCAGGCAGGCGGTAGATCAGGCTCTGGCTGGCG
ACGTGCACGGCCTGCAGGCCCAGGTCGAAGACCACCACGCCGAGCAGCAGCGCCCACAAC
GAATATTCAGTCAGGGCGATGGCCGCCCAGGACGCCAGCATCAATAACAGCGAGCCGCCA
CTGACCCACTGGCCCAGGCCGCGATCCACCAGCGCCCCGGCCCGCGCCGCCGCCAGCGCA
CCTGCTGCGCCCGCCAGGCCGAACAGGCCCACTTCGCTGGTCGACAACGACAGCGGCGGG
GCGCTCAGGGGCAACACCAGCGGCGTCCACAGCACCATCGCCGAGGCGAAGCTGAGCAGG
GCCAGCACTGAGCGCCGGCGCAGCAGCGGTTCATCGCGCAGCAGCAACGCCAGTGAATGC
AGCAGCTCGCGGTAACTGCCCGCCGCCTGCACCGGTTGTTGCCGAGGCAGCACGCGCCAG
AGCAGGGCGGCAATCACCAGGGTCAAGGCCGCCGACAGCCAGTAGATCGAGCGCCAGCCG
GCGAGGTCAGCCATGGCCCCGGACAAGGTACGCGCCAGCAGGATGCCGATGACGATGCCG
CTGGTGATCACCCCCACGACATGACCGCGTTCGCTGGCCGCCGACAGCGTCGCGGCGTAG
GCCACCAGCACCTGGGTGACCACCGCCAGCAGGCCGGTCAGGCCCATGCCCAGCAGCAGC
CAGGGCGTGCTCGGCGCCCAGGCGATCAGCACCAGGGCCAGGGCCGAGAGCAGCGACTGG
CCGACGATCAGTCGCCGGCGGTTGAGGCGATCGCCCAACGGCACCAGCAACAACAGGCCC
AGGCCATAGCCGACCTGGGTCAGGGTCACCACCAGGCCGACCAGGCCGGGGTCGATGGCA
AATTCCCGGGCCATGGCTTCGAGCAAGGGTTGCGCGTAGTAGACATTGCCAACCGCCAGG
GCACAGGCCACGGAGAACAGCAAGATGACGGCGGATGACATTCGGTGTTGGGGTTGCATG
GGGTCTACCCTTCTGGTTGCATAATGAAACCAGTTGTACGCTAGAGAAACTGGTTTTATA
TTGCAACCACTTTCACTGGCGAGATTTCCCATGGTCCAACGTACCCGCCTGCAAGACGCC
GAATGCCCGGTGGCGCGTTCCCTCGATGCCATTGGTGACTGGTGGTCGCTGCTGATCGTG
CGTGATGCCTTCGATGGCCTGAAGCGCTTCAGTGAGTTCCAGCGCAACCTGGGCATGGCC
AAGAACATCCTCAGCACCCGCCTGCGGCAACTGGTCGAGCACCAGATCTTCGAGCTGGTG
CCGGTGTCCGAGGGCAGCGCCTACCAGGAATACGTGCTCACCGAGAAAGGCCTGGGCCTG
TTCCCGTTGATCGTCGGCTTGCGCCAGTGGGGCGAGGCGTTCTACTTCGCCGAGGGCGAG
GCCCATTCGCAACTGGTCGACCGCGAACACGGCAAACCGGTCCAGGCCCTGCAGTTGCGC
GCCGCCGACGGCCGCCTGCTCGGCCCGCACGACTGCGTGCGCCTGCCGGCCCGGGGCTGA
GCCTGGCAGCCAGCTACAACCTTCACGGCAGCCACGGGCAAGACGGCCATTGCCAGCGCG
CGCAGAGTAGGACCACTGTCATCCTTCTGCTCGAGGTCTTTTGCCATGTCGCTCAACGAC
ACGCTCAGTGCGCACCTGAATCGCGGCACGGTCGGCTTTCCCACCGCCCTTGCCAGTACC
ATCGGCCTGATCATGGCAAGCCCGGTGATCCTCACCGCGACCATGGGCTTCGGTATCGGC
GGCAGTGCCTTCGCCGTGGCCATGCTGATCGCGGTGGTGATGATGCTGGCGCAGGCGACC
ACCTTTGCCGAGGCGGCGTCGATCCTGCCGACCACCGGCGCGGTGTACGACTACATCAAC
TGCGGCATGGGGCGCTTTTTCGCCATCACCGGCACGCTGTCGGCCTACCTGATCGTCCAC
GTCTTTGCCGGCACCGCCGAGACCATGCTGGCCGGGGTCATGGCCCTGGTGAACTTCGAG
CACCTCAACACCCTGGCCGAATCGGCCGGTGGTTCGTGGCTGCTGGGTGTCGGCTTCGTG
ATCATCTTCGCCATCCTCAATGCTTTTGGCGTCAGCGCCTTCGGCAAGGCCGAGATCATC
CTCACCTTCGGCATGTGGACCACGCTGATGGTCTTCGGCGTGCTCGGCCTGATGGCCGCG
CCGGCGGTGGAGCTGGAGGGCTGGTTCGGCGTGTCGCTGGTCGGCACGGACCTGGTGACC
ATTCTCTCGCTGGTGGGCATGGCCATGTTCATGTTCGTCGGCTGCGAGTTCGTTACGCCG
CTGGCGCCGGATTTGCGCCAGTCGGCGAAAAGCATGCCACGGGCCATGGCCCTGGGCCTG
CTGGGGGTGGCGACGTGCATGTTCATCTATGGCGCAGCGATGAAGCGCCAGGTCGACAAC
GTATTGCTCGACGCCGCCAGCGGCGTGCACTTGCTCGACACGCCCATGGCCATCCCGCGC
TTTGCCGAACAGGTGATGGGCGATATCGGCCCGCTGTGGCTGGGCATCGGCTTTCTGTTC
GCCGGTGCGGCGACCATCAACACGCTGATGGCCGGGGTGCCGCGGATCCTCTACGGCATG
GCCGTGGACGGCGCCTTGCCCAAGGTGTTCACCTACCTGCACCCGCGCTTTAAAACGCCG
CTGCTGTGCATCCTCGTCGCCGCCTTGATTCCATGCCTGCATGCCCTGTGGCTGGGCGGC
AACACCGACCGCATCATGCACCTGGTGCTGGCGGCGGTGTGCGCCTGGAGCACCGCGTAC
CTGCTGGTAACGCTGTCGGTGGTGATCCTGCGCATCCGTCGCCCGGACCTGCCACGGGCC
TATCGCTCGCCATGGTTCCCGCTGCCGCAAATCCTCTCGAGCGTCGGTATTGTCCTGGGC
ATGTGGTTCATTACCCCGCCGGGCATGGACCCGGCCGACATCTACGTGCCCTTTGGCCTG
ATGCTGGCCGGCACCGCGGTGTATGCGCTGTTCTGGACGCTACTGGTGCAGAAGGTCAAC
CCGTTCAAGCCGGCTTCGGTAGAAGAGGTGCTGGCGCGCGAATTCGCTCATCAACCGGGG
ACTGCACATGGCTATTGCCCTGCGCCAACTGTGGCAAAGGCTGTCTGATCGGGCGCCGGC
CGGCTATCGGCCGGGGCTGACCCTTGAAAAGCTGCAACGCAACCTCGGTCTGGACAGCTT
CGAGGTGCTCGGCCCGGGCTTTGGTCGCTTCAACTGGGCCGGGCAGGCGGTGCAGGTGCG
CGAGCGCTGCGAAGCGCAGTTGCTCATGCACCTGGTGCTGAGCGAATTCAGCCTGAGCCT
GCCTGCCACAGGGCAGGGCAGCGCCCACCTTGAACTGCACCACAGCGGGTCGTTGCGCCG
CAGCGGCCTGCGGGTTCAGCTGCGTCAGGGCGAGCCGGCGTTGCAGGCCGAACTGCAACG
GCGCCTGCTGGCCGATAGCGCGTTGCTGCAGGCGCTGATGCCCCTGGACTTCAAGCGCCT
GCGCCTGCACAGAAGCGACGGCCAATGGACCCTGACCCTCGAACACATCGGCGCCAGCGA
GGTGGTCAACCGCCTGCCGGCCTTTCGTCGCTACATTCGCCTGAGCCCCGAACAATGCCA
GCACCTGCTGGCCACCCTGCAAGGCGTGCCGGGGCTGTTGGCCGGGCTCTGAGCCGGCCA
TCTGGCATCAAACCTGCTTCCACTCTGGCTGCTTCACGCAAGTTGCGCGCACATAGATAA
CATGTTAACTATTGCCCAACAAAAACAAGATGCCATTGTGGAGGTACCCATGAGTATCCA
TCACGCCAGCAGCCCTGCGCTGGAACGCTGGAACGCAACGATGCAGAACATCTGCGGGGT
GTACGAGACGGAACTGGCGTTCAACCCCTCGCTGTTCATCGGCGAGATTTCCACCTGGTC
GCGCGGCGGCCTGGCCCTGGCCAACCTGCGTACCAACGCCGGGCTGATCCGCCGCAAGGG
CCTGAACAGCGACCGCGACAACGACCAGCATTGCTTTCTGGTCAGCCAGCGCACCGGCTT
CTCGCAGATCACCCAGAACGGCGTCAGCATCCAGCTGGCGCCCGGCGAAATGCTCCTGAT
GGACGCCGCCGGTGCCTGCGAAATCATGCCCTTCGGCCTGATCGAGCACGCTTCGCTGTC
GCTGTCGCGGGCCGAGGTGTGCAAGCAGTTGGGCAGCGACAGCCGCACCTTCGGCAAGAT
CTCCCAGACCCGCGCCTGCGGGCGCATGCTGCACCTGCTGATGGACCAGCTGTGCAAAGA
GCAAAGCGCCGGCGAAGACGAGCAGGGCGAGGGCCAGGCGCTGCACAGCGCCTTCCTGTC
GCTGCTCGGTTCGGCCCTTGAAGGCAGCGACGACCTCTGCGCGTTGCCGGCCTCAATACA
GGGCGCCAACCTGCGCAGTTATGTGCAAAAAGTCATCGATGACTCCCTCGGCCAGGCCAA
CCTGACCCCGGTCAACCTCGCCAACCGCCTGAACATTTCCGTGCGCCACCTCTACCGCCT
GTTCGAAGAGCAGGGCGACAGCGTCTGCCGCTACATCCAGCGCGCGCGCCTCAAACGCAG
CGCCGCCGACCTCGCCAACCCGGTGCTCAAGCGCGAGTCGATCACCACCATTGCCTACAA
ATGGGGCTTCACCGACTCGGCGCACTTCAGCCGCTCGTTCAAGAAACAGTTCGAGCAGTC
GCCCAAGGACTACCGCGCCAGCAGCCTGGCCTGATCAGCGTTTGATCGTTGCTGACTTGA
CCGCAGGATGCGGTCTGTATAGGCTCGTCCGACCTCGCTACCTACCGATAGGTAGGTAGA
GCGCCAAGCGCCAGCCAGGTCCCGTTTTTATCTGGAATCAAGCCTATGCACAGTGCAGCC
TCCACGCCGACCGCCCGGGTCGGCTTCGCCATTTCCCTGGCCCTGATCGGCGCCCTCGGG
CCCTCGGCGGTCGACATGTACCTGGCCAGCATGCCAAGCATCGCCAGCGAGTTCGCCACC
TCCTATGCCGGGGTGCAACTGACCCTGACCGTGTTCCTCCTGGCCATGGGCGCCGGGCAG
TTGTTGTTCGGGCCGCTGGTCGACACCCTCGGTCGGCGCCGGCCGTTGCTTGCCGGTTTG
CTGGTATTCGTCTTGAGCTCGCTGGCCGCCGCTGCCGCGCCCGACCTCAACAGCCTGCTG
CTGGCGCGTTTCATCCAGGGCCTGGGTAGCGCCCTGACCCTGGTGGTGATCATGAGCATG
GTCCGCGACGTTGCCGAAGGCGCGCGGGCGGCGCAGATCTTCGCCTTGCTGATGACCATC
GAAGGCCTGGCGCCGGTGATCGCCCCGGCATTGGGCGGCTTTGTCGGTGCGCACTTTGGC
TGGCGGGCGATCATGCTGGTGCTGGCGGCATTGGGCGTGCTGGTGCTGATCAACTCGGCG
CTGATGCTCAAGGAAACCTTGCCCGAGGACAAACGCATGGCCTGGCAGCCTCGGGAGTTC
CTGCGCACTTACGTACGGATCGCCCGTGACCGCCAGTTCCTGCGCCCGGCCCTGGCCTTG
TCGGCGGTGTTCTTCTTTCTGTTTGCCTACATCGGCGGGGCCGCTTTCGTTTACCAGCAT
CACTTCGGGCTGTCGGTCGAGGCGTTCGGCACCCTGTTCGGCGCCACCGGCGTGGCCATT
CTGCTCGGCGCCATCACCGCGGGCCGCCTGGTGGCGCGCAAGGGCCTGGTGCGCCTGGCC
CGCTGGGGCGCGGCGTGCATGCTGGTCGGCGCCGTGCTGGTGCTGGCCGGTGCGCTGAGT
GCGGCGGGGCTGGTGGGTATCGTTGCCGGCATGGCGGTTGCCATGTTCGGCCTGGGCATT
GCCGAGGCCACGCTGATGTCGCTGGTGATGTCTTCGCAGAGCACCGCGCTGGGCTCGACT
GCTGCGTTGCTCGGTGCCTTCCAGTTGATCATTTCGTCGTTCGCCACGCCATTGTCGGGC
ATCATGGCGCCTTTGGGCGCGGCGCACTGGGCGTTGTTGCTCGGCCTTTCGGCGCTGTGC
GTGGCGCTGCTGGTGCACATCAGCACCCGCCATGCCGAGCCGCAGGTGCACAGCCTGGCT
GGGCATTGATCCGTATTTGTTGGGGGAGACACCGCTATGAGAAGCCTGACGCCGTCGGCG
GAAAAGATCTGCGCGATTGCCGTCGAGCAGTTTGCCGAGCTGGGTTACGACGCCTCGTCG
CTCAACGATATCGCCGCCGCGGCGGGCATGCGCAAGCCGTCGTTGTATGCGCATTTTGCC
GGCAAGGACGACCTGTTCCAGGTGGTCTATGCCCGGGCCCTGCACGCCGAGCACGAGTAC
CTGGAGGCGTGCTTTGCCGAGCAGGTGCCGACCGGCGAGCTGCCGGGGCAACGTTTTGCC
GAGCGCTTGAACGCGCGCTACCAGGCCTCGGCGCATTTGCGCTTCATGCTGCGCACGGCG
TTCTTCCCGCCCAGTGAACTGCGGCCGGTGATCTGTGCCGGCTTCGAGGCCTACCTGGCG
AGGTTGGGCGAGTTGTTTGCCCAGGCGTTGCGCACGTTCGCGCCGGGGCTGGAGGAGGGG
CAGCAGCGCTTGTATGGCGATGCCTACCTGGGGATCGTCGACAGTTTGAATGTCGAGTTG
ATCTATGCGGGGGCGGAGGCGTTCGAGCGGCGGTTGGCGGCGCTTTGGTGGATGTTCGGG
GCGTCTTTGGCCAGGCTTTAGGGCCTCATCGCGGGTCAAGCCCGCTCCCACAGGTTCGGT
GCATGCAGTACTTGTGGGAGCTGGCTTGCCAGCGATGCTTTCAGTCAGACCACCGCAAAG
TAATGCTTCACAAAGCTCTCGCTGAGAATCTCCCAGAGCACCGGCGTGCCCTTGGTCACG
AACCAGCTGTCACCCACGTTGTAGGTGCGGCTCACACCCGTGGCTTCGTCGGTCAGGCGC
ACCTGGCCGGTGACTACCACGGCCTGTTCGTTGAACGGGTAGACCATGCGGAACTTGCCG
GTGGTGGTGCCAAAGTAGGCGCTGCTGACCGGGTCGGTCGGTGCACCGAAGGTCATTTTG
CCGAAGGCGCGTACTTCGCCTTCGAGTATCTGCGAGCCCAGGTCGGCAACGGTGCCCCAG
GCGTCGAGTTGGCTGAGCTGGAGGTTCGGGGTGACGGCAGTCAGGGTCATGGCAGTGTTC
CTTGAGGGTTGAAAGAGTTGGGGCTTAGCGCCGGCCATTCCAGTAGCCGGACAGCTGGTG
CCAGGATTTGCCGGCGGTCAGCAGCACCGAGCGCAGTTGATCCTTGGCCGGGATGGTCGG
GCGTGGCACCGAGCTGATCAGGTCATAGCGCGCCGAGCCTTCGCTCATGCCTTCGGCCAG
GACCTTGCAGATGATGTGGCTGGGGGTGACGCCAAAACCGGAATAACCTTGCACGTAGAA
AGCGTTGCGCCGACCGGGCAGGGTGCCGATCTGCGGGAACAGGTTGGGGCTGCAGGCCAT
CGGCCCGCCCCAGGCCAGGTCGATTTTCACGTCCTTGAGGTAGGGGAAAATCTTCAGCAT
CAGGTTGCGGTTCCAGGCCTTGAGATCGCCCGGGATGTGTTCGACCAGCGGCGTGGCGGC
ACCAAACAGCAGGCGATTCTCATTGGTCACCCGGTAGTAATCGATCACCGGGCGGATGTC
GCTGTAGGCCCCGCGAATCGGGCTAATGCGCTGGATCAGCTCGTCTGGCAGCGGCTCGGT
CATCATCTGGAAGGCGTAGGTGTTGATGGTCGAGCGGTGCAGCTCCGGCTCCAGCTTGTT
GAGGAAACTGTCGCAAGCCCACAGCAGCTTGCTGGCGGTCACCGAACCGCGCCCGGTGCG
CACGCGGATGCGCTCGCCGTACTGCACCTGCAGCGCCGGGCTGTTCTCGAAAATGCGCAC
GCCGTGTTCGCTGAGCGCCTTGGCTTCACCGAGCAACAGGTTCAGCGAGTGCACATGGCC
ACCGCCCATGTGCAGCAAGGCGCTGCTGTAGGTGTCGGAGCCGATGATCTGCTTGACCTC
GCTGCCACCGAGAAATCGGATCTCATGCTGGGAGTTGACTGACTTGAAGTCTTTTTCCCA
GGCGCGCAGGGTTTTTTCCTGGCGGGCGTTGAAGCCCATGTAGCCATAGCCGTGACAGAA
GTCGGCGTCGATGGCGTACTTGGCGATGCGGTTCTTGATGATGTCGGCGCCCAGGTCGCT
GATCTCGAAGATCTGCCGCAGGCCATCGTCGCCGACGTGCTGTTTGATCTTCTCCAGATC
ATGGCCGATGCCGGCCATGATCTGCCCGCCATTGCGCCCGGTGCCACCAAAGCCCAGGTA
GCGGGCTTCGAGTACGACGATGTTGGTGATGCCTTTTTCCGCCAGCTCCAGGGCCGTGTT
GATCCCGGAAAAGCCGCCGCCGATGATGACCACGTCGGCGTCCACGTCCTGTTCCAGGGT
CGGGAAGCTCAGGTTGTATTTTTTGGTGGCGGTGTAGTAGGTCGGCGTTTCGATGTTGAT
CATGGCGCAGCCTGAAAAGTGAAGTACTGATGGGCTCTATTAAGGCCTTGCCCGGCGCCT
GCGTCTTGACCCTGCGTGCCGCCGGGCTTGACTGCCGGTGCCAGGGCTGTGGCAAGGCGT
TGATTTTGTTAAAGTGTTAACAAAATAGCCTGATGATTAGCCTTCCCATGCCCCAGCCGC
GCCCGTCGTTGACCCTGACCTTGTTGCAAGCCCGCGAAGCGGCCATGCGTTTTTTCCGCC
CCTCGCTCAACCAGCACGGGCTCACCGAGCAGCAGTGGCGGGTGATCCGTATCCTGCGCC
AACAGGGCGAAATGGAGATCTACCGCCTGGCGGAACTGGCCTGCATCCTCAAGCCGAGCA
TGACCGGGGTGCTGGTACGCATGGAGGCGGCCGGCCTGGTCAGCCGGCGCAAGGCCGAAC
AGGACCAGCGCCGGGTGCTGGTCAACCTGGCGCAAAAGGGCGAGGAGATTTTTGCTTCGA
TGAGCCAGTGCATGGAGAGCAATTACCGGCGCATTCAGGAGCAGTTCGGCGAGCAGAAGC
TGCAGGCGTTGCTGGGCTTGCTGGAGGAGTTGAAGCAGGTGGGGCGGTGACTGCATCGCG
GGTCAAGCCCGCTCCTACGGGATGTGCAGGAGCGGGCTTGACCCGCGATGAGGCCAGTAC
AGTCAATACACAGAAGGCCCAGACGAGCTCACTACCACATCCCCCTTGAACTTACCCGCC
AACCCCTGCAAGCCCTTCATCAACACCGTGGTATCGACCCCCACCGCGACGAAGCCTGCG
CCCAGTTCCAGGTAGCGCCGCGCCAGGCCCTCATCGGCACTGAGAATTCCCGCCGCCTTG
CCGGCCTTCTGAATCTGCACGATCGCCTGTTCAATCGCCGCTTGCACCTCGGGGTGCCCG
GGGTTGCCACGATAGCCCATGGAGGCACTCAAGTCCGCCGGGCCGATGAACACCCCGTCA
ACGCCCTCGACCGCAGCAATTGCCTCGAGGTTGCGCAGCCCTTCAAGGCTTTCGATCTGC
ACCAGCAGGCACATCTGTTCATCGGCCTGCTCGAGGTAGCCGGCGATGCTGTTCCAGCGC
GAGGCCCGCGCCAGGGCGCTGCCGACGCCACGCACGCCCTTGGGCGGGTAGTGCATGGCG
CGCACCAGTTCGCGGGCCTGCCCGGCGCTTTCGACCATCGGCACCAGCAGGGTTTGTGCG
CCGATATCCAGCACCTGCTTGATCAGCGCGGTGTCGCCGATCACCGGGCGGATGATCGCC
TGGGCCGGGTAGGGGGCGATGGCCTGCAACTGGCCGAGCATGCCGCGCAGGTCGTTGGGC
GCGTGTTCGCCGTCGATCAGCAGCCAGTCGAAACCGGCGTTGGCGGCAAGCTCGGCACAG
TACGGCTCGGCCAGGCCAAGCCACAGGCCGATTTGCGCCTCGCCGCGTTGCAGGCGTTGT
TTGAAGCGGTTGACGGGCATGTCCATGGGCAATTCCTCAAACGAAACGGCAGGCAATCGA
ACCGAGCATGTCGTAGTCGACATGGAAGGTATCGCCGGGGTTGGCCGCCACCGGGCGGGT
GAAGGAGCCGCCGAGAATGATTTGCCCGGCTTCAAGGGTGACGTCGTACGGCGCCAGCTT
GTTGGCCAGCCAGGCGACGCCCTTGGCCGGGTGGTTGAGCACCGCCGCCGAGACCCCGGA
CTCTTCGATCACGCCGTTGCGGTAGAGCACCGCCGGCACCTTGCGCAGGTCGATATCGCC
CGGACGCACCGCGCGCCCGCCCATGACCACGCCGGCGTTGGCGGCGTTGTCGGAGATGGT
GTCGAAGACCTTGCGGGTGGCCTGGGTCTGCGGGTCGATCTGCTGGATGCGCGCATCGAT
GATCTCCAGCGCCGGGATCACCCACTCGGTGGCATCGAGCACGTCGAACAGGGTCACGTT
CGGGCCCTTGAGCGGCTTGCCGAGGACGAACGCCAGCTCCACCTCGACCCGCGGCACGAT
AAAGCGCTCGAAGGGAATGTCGCTGCCTTCGTCGAAGAACATGTCATCGAGCAGCGCGCC
GTAGTCCGGTTCGGTGATGTTCGATGACACCTGCATGGCCCGTGAGGTCAGGCCGATCTT
GTGGCCGACCAGCTTGCGCCCGCCCTCGATTTTTTGTGCGACCCAGGCGCGCTGGATGGC
GTAGGCGTCCTCGATGCTGATGCCCGGGTGCTCCAGGGAGAACTGCCGCACCTGTTCGCG
GCTGCGTTCGGCGCGCTCGAGCTGGGCGGCGGCTTGCAGGATCTGGCTGTGGTCAAGCAT
GGCGAAATCTCTTACTGAGGGTTGACGATGGCAGCCTTGGTGCGCAGCACCAGCAAGCCG
CCGAGGGTGATGAACAGCGCCAGTACGTACAGGGCCAGGCTGGCGCTCTGGGTGGTGTCG
CGCATCCAGCCGATCAGGTACGGGGCGAGGAACGAGGCGATGCTGCCGAACGAGCTGATC
AGGGCGATACCGGCGGCCTGGGTGGTGTTCGACAGGAATGCCGGCGGCAGCTGCCAGAAC
ATCGGCAAGGCAGCGCTGGCGCCCATGCCGGCGATGATCAGGCCGCCCAGCACCATCACC
GGGTTGCCGGGTGCCAGGCCGGCCACGGCGATGCCGGTGGCCGACATCAGCAGCGGCACG
CACAGGTGCCAGCGGCGTTCACGCTGACGGTCGGAGGAACGGCCACAGGCGATCATGAAG
AAGCACCCGGCCAGGTACGGCACGGCGCTCAAAAGCCCGACGCGGCCATCGCTGCCGATG
CCGGCGCCGTGGATCAGGGTCGGCATCCAGAACGCCAGGGTGTTGACCGCCAGCATCACC
GCAAAGTACACCGCCACCAGCAGCCAGACCTGGCTGTCACGCAGGATGCCGGCAAACGAG
GTGATGGATTTGCGCTGCTCTTCCTGGTTCAGTTGCTCGCGCAGTTGCTGCTTTTCAGTG
CCGTTCAGCCAGCTGACACTCTCGAAGCTGTCGGGCAGGCACTTGAGTACCACCAGGCCG
AGCAACACCACCGGCGCGCCTTCGATCAGGAACATCCACTGCCAGCCACGCAGGCCGGCG
GCGTCGTGGAACAGCTCGAGGATGCCGCCCGACAGCGGCCCGCCGACCACCCCGGCCATG
GGCACGGCGATGGCGAACAGCGCGGTGATCTGCCCACGACGGCGGGCCGGGTACCAGCGG
TTGAGGTAAACCAGGATGCCGGGGAAGAAGCCGGCTTCAGCGACGCCGAGCAAAAAGCGC
AGGACATAGAAGCCCGAGGCCGATTCGACCCAGAGCATGCTGGTCGACAGCGTGCCCCAG
ACCACCATCAGGGTGGCGATCCAGCGCCGTGGGCCGACGCGGTCCAGGGCCATGTTGCTG
GGTACGCCGAACAGCGCGTAGGCAATGAAGAACAGCCCGGCACCAAAGCCGTAGACCGTG
TCGCTGAAGTGCAGGTCGCTGCTCATCTGCATCTTGGCAAAACCAATGTTGATGCGGTCC
AGGTGAGCGAACAGGTAGCAAATCAGCAGCAGCGGCATCAGCCGCCAGGTGATCTTGCTG
TGGGTCGAGTCATGTTGGGCAAGGGCAGCGTGTTGGGCAGTATTGGCTGTGCTCATGATC
TTGTACTTTTTGTCAGAGGGCCGTTGGGGAGGGCGGGTGGCTGTGGTTCAGCCCGCCTGG
TTTTGCAAAAAGGCGTGAACGTTGTTCTGTTTGAAGTTCAGCTGCGGGTGCAGCTCGATC
ATCTCGAACGACAGCGCCAGCAGGCGTTGACTTTGCAGCTCGGCAAAGTGCGCGGTGATC
ACCGCGAACAGCGCCTCGGCGACCTCGGTGCGGGTTTGCAGATCGCGGCCGTGGCCGACC
TTGAGGGTCATGTGGACGAAGGCGTAATCGTGCTTGCCATCGGCCATGCGCCAGCTGTCC
AGGCGCACGCCACGGCTGCGGATGCCGCCCAGGGGGAACACGCCGCTGGCGCCCAGGCTG
GCGTGGACCTTGGCGAACAGGCCGGGCAGGTCGGCCTGTTGCTCGATGTTGTCGGTGTAC
TCAATGATGAAATGCGGCATGAAGATCTCCGTTTGAACGGCGGCAAGCGGCAAGCTACAA
GCGGCAAGAGCGCGTGCTCTTCGCTTGCAGCTTGTGGCTTGAAGCTTGTGGCTGCTGCCT
TCGCGCTACAGCGGGAAGATGGCGTTGATTTGCCCGGTGCCGGAGCTGCCGAACGGCTCG
GTCAGGACCTCGACCGGCTTGTTGTAGTCGGCGCCGCCAAGCAGGCCCAGGAGCATCGCC
GTGTCGTGCATGCCGCCTTCGCCGTAGCAGTGGTTGGCGTAGTCCGGGAGCATCGCGCAG
AACTCCTTGAAGCGGCCCTGCTTCCACAGCTCGACCACGCGCAGGTCCATCTGCTTGTCG
AATTCGCGGGTCCAGTTGTGGATGTTGGCTTCGGCGTTGCGGTCATCGGAAAAACGGTGC
GACAGCGAACCGGAGGCCAGCACCAGCACTTTGCGGTCGCTCTTTTCGATGGCCCGGCGC
ACTGCGGCGCCGAAGGCGAAGCTGTCTTCCAGGCGGTGCCAGGCGCACCAGGCGGCAATC
GACACGACCTTGAGCTTATGCGCGTCGGGCACGTCCATGTGCATGTAGCGCATCGGCACC
AGGGTGCCGTATTCAAGCTCAAGGCTTGGGATGTTGTGGGCCAGGGTGCGCACGTCGGCG
GCGTTGGCTTCAAGGCCGATCAGCTCGCCCAGTTGCGGGCAGCCGGGGTACTCGAAGTCC
ATGTTCTTGATGAAGTGCGGCAGCTCGTTGCTGGTGTAGGTGCCCTTGAAGTGCTCGCCA
CAGTTGATGTGGTAGCCGCTGTTGACCAGCCAGTGGACGTCGAACACCACGGCGGTGTCG
GCGCCCAGTTCGCGGGCGCGGCGGCCGATTTCCTTGTGCCCGGCGATCGCCGCCTCGCGG
CAGCCATGGTGCTTGCCGGGCAGTTCGGACAGGTACATCGAGGGTACGTGGCAGACTTTG
GCTGCCAGGACGACTTCGCCCATGATGGAACTCCTGGAAATTGTTGTTCTTGTGTGCGAT
CGGTTGCGCCTCATCGCGGGTCAAGCCCGCTCCCACAAGGCAGCCTCAAAACCTGTGGGA
GCGGGCTTGCCCCGCGATGCTGTCAGACGCCCCAGCGCGGAATATGGTGACTGCCCATCG
AGATACACACGTTCTTGATCTCGGCAAACACCTCGAAGCTGTACTGCCCGCCCTCACGGC
CGGTGCCTGAACCCTTGACCCCGCCGAACGGCTGGCGCAGGTCGCGCACGTTCTGGCTGT
TGATGAACACCATGCCGGCCTCGATGCCGCGGGCCAGACGATGCGCCTTGCCGATGTCCT
GCGTCCAGATGTACGAGGCCAGGCCATACTCGGTGTCGTTGGCCAGTCGCAGCGCCTCGG
CTTCGTCCTTGAAGGGGATCAAACACACCACCGGGCCGAAGATTTCTTCCTGGGCGATGC
GCATGCTGTTGTTCACGTCGGCAAACACCGTCGGCTGAATGAACTGCCCGCGGGCCAGGT
GCGCCGGCAGGTTGGCCGGGCGCTCAAGGCCGCCAGCGAGCAGGGTCGCGCCTTCTTCGA
TGCCGATCTTGATGTAACCGCTGACCTTGTCATAGTGGGCCTGAGTGATCATCGAGCCTA
CCTGGGTTTGCGGGTCTTGCGGGTCGCCGACGATCAGGCGCTTGGCCCGCGCGGCAAACT
CGGCGACGAACTGCGGGTAGACGCTCTGCTGGATGAAGATACGGCTGCCGGCGGTGCAGC
GCTCGCCATTGAGCGAGAAGATGGTGAACAGCGCCGCATCCAGGGCGCGCTCAAGGTCGG
CGTCTTCAAAAATCAGCACCGGCGACTTGCCGCCCAGCTCCATGGAGTACTTCTTCAGGC
CCGCAGTCTGCATGATCTTCTTGCCGGTGGCGGTGCCACCGGTAAAGGAGATGGCACGCA
CGTCGGGGTGGCGTACCAGGGCGTCGCCAGCGGTGGCGCCGTAGCCCTGGATGACGTTGA
GCACGCCGTTGGGGATGCCGGCTTCCACCGCCAGGCGCCCCAGTTCGTTGGCGGTCAGCG
GCGACAGTTCGCTCATCTTCAGCACTGCGGTGTTGCCCAGGGCCAGGCACGGCGCGGTCT
TCCAGGTGGCGGTCATGAATGGCACGTTCCACGGCGACACCAGCCCGCACACGCCCACCG
GCTGGTACAGGGTGTAGTTGAGCATCTGGTCGTCGACCGGGTAGGTATGGCCGTCCATGC
GTGTGCAGACTTCGGCGAAAAAGTCGAAGTTATGCGAGGCCCGCGGGATCAGCACGTTCT
TGGTCTGGTGGATCGGCAAACCGGTGTCGAGGGTTTCAAGCTCAGCCAGGTGCGGCACGT
TCTGCTCGATCAGCTCGCCGAGCTTGCGCATCAGCCGCGCGCGCTCCTTGGCCGGGGTGT
TGGCCCATTTCGGGAACGCCTCTTTCGCTGCCGCTACCGCCTGGGCTACTTCTTCGGCGC
CGCCGCTGGCGACTTCGCCAATGGCCTCGCCGGTGGCCGGGTTGTAGTTGACGAACACGT
CTTTGCTTTCGACCTCACGGCCGTTGATCCAGTGTTTGATCATGCTGCTCATGCCTCTTG
GCGGTTGAGGGCGAAGAACTCGGCTTCGCTGACAATACGGTTGACCAGGCGCCCGACGCC
TTCGACTTCGACCACCACTTCATCGCCCGGCACCACGTCGGCCAGGCCTTCAGGGGTGCC
GGTGGCGATCATGTCGCCCGGCTGCAGGGTCATGAAGCTGGACAGGTATTCGATCAGGTA
GGGGATGTCGAAAATCATGTCCTTGGTACTGCCTTGCTGCTTGAGCTCACCGTTGATCCA
GGTGCGCAAGGTCAGGTTGGAGGCATCCGGCACATCGGCGACATCGACGATCCACGGCCC
GACCGGGGTGGTGGCGTCGCGGTTCTTGACCCGCAGGTTGGGACGGTAGTAGTTCTCCAG
GTAATCGCGAATCGCGTAGTCGTTGCACACCGTGTAGCCGGCCAGGTACTCCAGCGCATC
CTCGCGCTTGACGTTGCGCGCAGGCTTGCCGATCACTGCCACCAGTTCGCACTCATAGTG
CATGTAGGCGACGTTGTCCGGGCGCCAGCTGACCTGGTTGTGGCCGGTGTAGGTGCCCAC
CGATTTGACGAACGCCAGCGGTTCGGTGGGCGGTGTGAAGGCAAGCTCGGCGGCGTGGTC
GGCGTAGTTCAGGCCCAGGGCGAACATATTGCCGGTGGCCGGTGGCAGCCACTCGACCTG
CTGCTCGGCGAGCAAGCGGCCATCGGCCAGGCGCACGGCGTTGTCGGCCTCGACGGTGAC
GGCGTGGACTTCGCCCTGGTAACGGATACGTGCGTGTTTCATCAGCGCTTCTCCTGCGCG
GCAACGATGCTGTTGGTCAGGCGTCCGAGGCCGCTGATCTCGACTTCAACCTGGTCCCCG
GGCAGCACATCGACGCGGCCTTCGGGGGTGCCGGTAATCAGCACATCGCCTTCGTGCAGG
GTCATGAATTCGCTGATCTCGGCGATCAGCTGGGCGACGCTGCGAACCATGTTGGCGGTG
CTGTTGTGCTGGCGCAGGGCGCCGTTGACGAACAGCTTGATGCTCAGTTGCTGCGGGTCG
GCGACCTGCGCGGCCGGCACCAGTTCAGGGCCCAGGGCGCAGAAACCGTCGCGGCACTTG
GCCTTGACCGCCGGGCGGTAGTAGCTGTCTTCGGGCAGGCTGAATTCGTTGACGATGGTG
TAGCCGGCGACATGGCTGAGGGCCTCGTCGACGCTGACCCGGGTGGCACGCTTGCCGATC
ACCACACCCAGGGCCGGGCCCGGTTGCAGGTGCTCGATGCCTTGCGGGTAGACCACCGGC
TGGCCATGGCCATTGCGGGTGTTGGGGGTCTTGATGAACAGCACCGGCTTGACCGGTGGC
TTTTGATAGGGCGGCTGTTCGAATTCGGCGAGACGCTGGTCAAGCAGGCCCTGGTAGTTC
AGCGCAACGCCGAACAAGGTACCGCTGGCAGCATCGTGCAAGGCACGGCTCATGGGGTTC
TCCTGGCTGGGGCAGGGGCAGGGTCCCTGCTCGAATAATTGTTAATGTGTTAACGTTATA
ATTAAGATGTTAACGAAATGCAAGCGGCTTGCTGCAGGAGTAAGCTGGCCGCATAACAAC
AGGCGTGAGCAGGGCCATGCGCGAGCAACAACCAATCCCCAACATCAACATCGGCCAGGT
CTACGATCAGCGCTACAGCGATGCCGAGGTGCACTACGACAAGCTCGGCAACCTCGCCGG
GTTTTTCGGCCGCAATATGCCGGTGCACCGCCATGACCGGTTTTTTCAGGTGCATTACGT
CAAAAGCGGCACGGTGCGGGTGTACCTGGACGATCAGCAGTACGTCGAATCGGGGCCGAT
GTTTTTCCTTACGCCACCGACCATCCCGCATTCCTTCGTAACCGAACCCGATGCTGACGG
CCATGTGCTGACCGTGCGCCAGCAACTGGTCTGGCAGCTACTTGAAGCCGATTCCGGATT
GGCGCCGGGGCCGCAAGTGGCGCCGGCCTGCGTGGCCTTGAGCGGCCTGGAACCAAGCTA
CGCCGCCGAGGCGCGGCGCCTGGCGCTGCTGTTCGATGAGCTGCACAGTGAAATCAACGC
CAGCGCCGCCGGGCGCGGGGCGGCGCTGGAAAGCCTGACGCGGCTGATCATGACCAGCCT
GCTGCGCCTGTGCGCGCGCTCGCTGCCGGCGCGGCAAACCCGTCATGAAGACTTGCAGGT
GTTTCATCGTTTCAATGAACTGATCGAGGCCCACTACCTTGAGCACTGGCCGCTGGCGCG
CTATGCCCAGGGCATCGGCGTCACCGAAGCGCGGCTCAACGAAGTGTGCCGGCGCATCGC
GGACCTGCCGTCCAAGCGCCTGATTCTCGAACGCCTGATGCAGGAAGCACGGCGTCTGCT
GCTGTACACCGGCAGCTCGGCCAACGAGATCTGCTACCGCCTGGGCTTCAAGGACCCGGC
GTACTTCAGCCGGTTCTTTTTGCGCTATGCGCAGCTGACGCCGGGGGAGTACCGTCAGCG
TCAGGCTGGATTGCGCTAGGCCTGGCCGCGCAGCCAGAGGTTGTCGAAACGCCAGGTGCT
GAACAGTGTCTGCTCGGCTGCGGCGCCGCCGACCTGGCGCGAAAACGCATCGAGCAGATT
CACATAGCCCCAGATCAGCAAGCCGCCGCGCTCATACTGAATCTGCTGGGCCTGGTGCAC
CAGTGCGCTGCGCTTGGCCAGGTCCGGCTGGGCCATGGCCTGGAGGAACAGTTCGCTGAA
CTGCGGGTCGTTGAAGTGGGTCTTGTTGGCCACGGCGAAGGGCGCATCGATGTGCATGGC
GCTGGCCAGAAACGGCGCGCCGATGGTGCCGCCAGTGCTCAGTTGCCACTGGTCGTGCTG
CGGGCCGTCGAAGGTGGCCTGGTCGACCTGGCGCACCTTGAGGTTCACACCGATGGCCTT
GGCCTGTTCGGCGAACACCAGCGCCGAGGCCAGGGCCGGGCCGCTGGTGGTCACCAGCTC
GACTTGCAACTGCTCGTAGCCGGCTTCGCGCAGCAATTGCGCCGCCCGTTGCGGGTCATG
GGGGCGCGGGCCGAGGCTGTGGTTGAAGGTCGGGTCATCAGGTGCGTACAGGTCGTTGGC
CACCCGGCCCTGGCCGTTCAAGGCACGGCGCACCAGCTCCGGGCGGTCGGCGAGGAGGCG
AAACGCCTCGCGCACCTTGGGGTTGTCGAACGGCGGTTTGCTGGTGTTCATCTCGAACGA
CAACCAGTTGCCGCTGACCGAAGTCACCAGTTGCAGGCGCGGGTCGCGTTCGATGATCTG
CAGCTGCTCGCTGGGCAGGCCGTTGGCCATGTCGATCTGCCCGGCGCGCAAGGCCGCCAG
GCGCGAGACCTGGTCTTTGAAGTCGATGATCTCCAGTTCATCGGCGTAGGGTTTGCCGTC
CTTGTAGTAGTTCTCGAAGCGGCTGAACACCGAGCGCTGGCCGGGGCTAAAGCTTTTCAG
CTTGTACGGCCCGGCACCCACCGGGTTGGTCACCGGGTGGTAATCGACCGGGACGATGCC
GCCGAAGTTGACCCAGGTTTCGGCCAGCGGCAGGTAGCTGCGCCCGTCCTTGAAGCGGAT
GCGCACGGTGCGCGCGTCGAGTTTCTCCAGGTTGTCGCGATCGACCCAGTGCAGCAGCGC
GGCGTAAGGCGACGCCAGTTGCGGGTCGGTCAGGCGGCGAATGGAAAAGATCAGGTCGTC
GGCATCGATGCTCTTGCCGTTGTGAAACTCAAGACCCTGACGCAGGCGCACGGTCCAGCT
GCTGGCGTCGGCGCTGGCTTCGGCTTCTTCAGCCAGGGCCAGGCGCGGCTGCATCTGCTC
GTCCCATTCCCACAGCTTGCTGTACAGGGCAAAGCCGCGGACGATGCCGCTGCCGATCGG
TTTGTGGGCATCGAGGTTGCCGACCTGACCGCCGGCCAGCACGCCCAGGCGCAGGCGCCC
GCCATGGCGCGGCTGGTCGCTGGCCGGGCTGCTGGCGGCCGGTGCGTCAGGGCCGCAGCC
GCTGAGCAGCAGGCCGCCGCCCAGCGCCAGGCTGTAGCCGAGAAAGCGTCGGCGCTGCTG
ATCGAAAAGGTCCATGGCCTCAGGCTCCTGCTGCACGCAGGGCTGGCGCCTGGGTGTCGA
TGCGCTTGAGCGGCGCCCGTTCGCCGCGAAAGTGCGGGAGGATGTGCTCGCCCAAGCGGT
AGGCTTCTTCCAGGTGCGGGTAGCCGGCGAGGAAGAACAGGTCGATGCCCAGCGCGTTGT
ACTCGCGAATCCGCGCCACCACGTTGGCGTAGCTGCCGACCAGCGCCAGGCCCGGCGGAA
TGCCGATATAGCCGAAGCCGGCCCAGACGTTGGGGTAGATGAAAAAGTCGTCGAACGGCC
GGGTTTCGTCCTTGGCCGCGTACTCGTTTTCGTAACTGAGCTTGCGCGCGGTGCGCAGCC
CGGCATGGGCGGCCACAGCCTTGACCGCACCTTTGGCCACGCCTTCGTCGAAGAAGCGCC
TGGCCTCGGCCAATGCCTGGGCTTCGGTCTCGCGGGTAATCACATCGATCGACAGGCCGA
AGCGGATATTGCTGCGGCCATGCTTGAGCGCGCGCTCGCGAATGTCGGCTATCAGCGTGC
GGATCTCGTCCGGGTGCTCGGCGCGCATCAGGTAGAAGTCGGCGTGGCGGGCGGCGAATT
CCCGTGCTGCGATCGACGAGCCGGCGGTGCAGATCAGCGGCAACTCGGCCTTTTTCTGCG
GGCCGCGCAGGCCGCCACCTTCGGCCTTGTAGAAGCGCCCCTGGTAGTGGAAGTTCTCCG
AGTGCCAGTAACCCTTGACCACGTCCATGAACTCGGTGGCGCGCTCGTAACGTTCATCGT
GGTCGCTGAAGTCGCCAACCTGGCGCTGCACGGCATCCGAGCCGCCATTGATGATGTTCC
ACACCAGGCGGTTGCCGCTGGCGCGCTGGTAGGTCGCCGCTTGCTGCACCGCGATCCAGG
GCGTGTAGTGGTAGGGCTGGAAGGCGGTGACGTAGCTCAAGGTGCGGGTTTCGCGGGCCA
GCAGCGAGCACACTGTCCAGGGCTCTTCGCCGGACGGCGCGTTGACCATCAGCGCGCCAC
CGAAGCCGTTGATTTCGGCGGCGCGGGCGATCTGCCCGAGGTAGTCGATGTAGGTGAAGT
GATCACCCACGGCAAAGTTCGACACGGCGCCGGTGCTGTCGCCGCCGGCATGCCAGTCGC
CGCGGTTGCGCGGGTCGCCGGGGAGGAACTGGGTTTCGCCGTGCAAGGGCAGGCGGGTGA
AGAACTCAATGCTCACGGTCAGCGTCCTTATTGCACGGTGGGGTTGCAGAGGGGGGCGAT
GGGCTGGTCGTTGAACACCTTGCGGGCAAACGGCAGCGAGTCCTTGAGCGAGGCGTTGAC
CGTCTCGCTGTGGCCCAGCCCCTTGTACAGGTGGCCTTCGACGATCGAGCCGGTCTTGCA
GGCGTCCTGCATCAGCGCCACCTGGGTAGCGGCCGCCGGGGTCTTGTCTTCGGCGCCGGT
GCCGATGAAGATCGGCTGGGCGAGTTTCAGGGTCGGGTAGGAGACTTGCGCCAGCCACGG
CTTGAGCTGCTCGCCGTTGTTGGCCTTGCGGGTGTTGGCCGGGGTCAGGCCGGTGCCGAG
CACATCGGCCACCAGCGACGACAGGCAAGTGCTGCGCGCTTGTTCGAACAGCGGCAGGGC
CTTGTCGGTGTAGAAGTCGCGTGGGTCGATGCTCGGGTCGTACTGCTGCGCCGCCAGCAG
GGTGTAGAAACCGTAGGCCAGCGAGGCGTCGACCTTGTCCTGGTCCTGTTCGCCGACGTT
CTTGGCGCCGACGGTGTAGATCACCCCGGTGCCGACGCTGCCCTTCAGGCCCAGGTCCGG
GGCATAGGTGGGCGCATAGGCGGCCGAGGCGAAGGCGCCGGCGCCGCCCTGGGACTGGCC
GACCACCAGCACCTTGTTGGCCAACCCCGGCACCCCGGCGATCACCGCGCGGGCGGCATC
GAGGATGCCGTAGGCGGCCATGCGGTTGTTCAGCAGCGGATGGCCGCCGGGCACGCCCAG
GCCCTGGTAGTCGGTTGCGACGATGGCGTAGCCCTCGTTGAGCCAGCGCGCCAGGTACTG
CACGTCGCGGTACGAGCGCCCGGCCCAGGACGGCGCGCAGACATCCGCCACGCCCACCGT
GCCATGGCCCCAGGTCACTACTGGCCAGCCGCCTGCCGGCGCCTGGCCTTTGGGGATGAA
CAGCGCGCCGGAGACCGCCACCGGGGTCTTGCCGTCGATGCCGTCGGTAGAGCTGTAGAG
AATGCGCAGTTGCGAGGCGGCGCCAGGCAGGCTCAGGGTCTTTTCCAGCGGTTCGCTGCG
CAGCAGTTTGCCCGGTTTGCCAGGGATCGCCTGGCTCCAGCTGTAGAACGCCGAGACCCG
GCCATCGCCTTGCAGCGGGTCGGGCTTTGGCGCGAAGGTTTCTGCGGCCACGGCGCTGAG
CGACAGGGCCAAAAGGCTCAGGCCAAAGGCGAAGGTTTTTTCCAGTTTCATCGAGAGGTC
CTTGCACGGTGCGTTTGCCAGGCCTGAGCGAAATGCGTGCCAGGGCGCTGCAGGGCTCGG
TTTTGCGGGGCCGAAATGCCTTCAAGGGCAATCCTGGCGGCGCGTCGATGCTGGCTGGCA
GCCACGGGTTGCTGGGCGACTGCTGCTGTGGCAGCAGCCTCAAGTGCATATCTCTAATTG
GAATATATAAATACTAATTAATAATTATTTGTTCTAATTTGTTTCGGGCACTATGGCCCT
GCGCTTTCACTGCCAGGAATGCACCATGTCGCTGATAACCCATCCCCACGCCCGGGAACT
GACCAAATCCGTTCGCGCCACCGTTCTGGTGTTCAAGGACCCGCGCTCCCAGGAACTGCT
CAGCCGCATCGAACGCCTGGCGCCGAGTGAAGCCAACACCCTGATCATCGGCGAGACCGG
CACCGGCAAGGAGCTGGTCGCCCGCCATATCCATCAACTCAGCCGCCGCGGGCGCGAGCC
GTTCGTGGCGGTCAACTGCGGCGCCTTCGCCGAAACCCTGGTCGAGAGCGAACTGTTCGG
CCACGAGAAGGGCGCCTTTACCGGTGCCACCAACAGCAAGGCCGGTTGGTTCGAAGCGGC
CAATGGCGGCACGCTGTTCCTCGATGAAATCGGCGACCTGCCGTTGAACATGCAGGTGAA
ATTACTGCGCGTGCTGCAGGAGCGCGAAGTGGTGCGCCTCGGTTCGCGCACACCGATCCC
GATCAACGTGCGCCTGGTGGCGGCGACCAACGTCAACCTTGCCGATGCGGTGGTGGCCGG
GCATTTCCGTGAAGACCTGTTCTACCGTCTGCACGTGGCAACCATCCGCCTGCCGCCGCT
GCGCGAACGGCCTGGGGATATCCTGCCGCTGGCTGAGTTTTTCCTTGAAGAGCACTGCCA
GCGCCTGGGTTACAGCCGCGCCAGCCTGAGCCTGGAAAGCGAACGCAAGCTGCTCTCGCA
CAGCTGGCCGGGCAACATCCGCGAGCTGGAAAACGCCATTCACCATGCGCTGCTGGTGTG
CCGGCAACAGGTGGTGCAGCCGGCCGACCTGCACCTGGTGGACATGCGCTCGGTGGGCAT
CCGCCAGGAAGAACACAGCCAGCCGCTGCGTATCGCCAGCGAGCCGCCAAGCCTTGAAGC
GGCGCTGACGGCGCTGTTCGAGCAGAACATCCCGGACTTGTACGAGCATATCGAGCAGAC
GGTGTTTCGCAGCGCGTACCGCTTCTGTCATGGCAATCAGTTGCAGACCGGGCGCTTGCT
GAATATCAGCCGCAACATCGTGCGGGCGCGGCTGGAGAAAATTGGTGAGTTGAAGCGCAC
GGACGGTGTCGCCCTTTAGGGCCTCATCGCGGCGACCCGACTTGCCCCGCGATGCTTAAA
GTCCATCTGATCCGTATAATTACCGCCAACCTGAATCTGTAACTCAGTACACCCAAAAGC
CATAGTAACGGCCTCCCTGATGAGGTCCGAACCATGTATCAGTATGACGAGTATGACCGT
GCGCTGGTGTTCGAGCGCGTGGCGCAATTTCGCGATCAGGTGCGCCGGTTCATCGCTGGC
GAACTGAGTGAAGAAGAGTTCCTGCCCCTGCGCCTGCAAAACGGCCTGTACCTGCAAAAG
CATGCCTACATGCTGCGCGTGGCCATTCCCTACGGCACCTTGGGTGCCCGGCAGCTGCGC
ACCCTGGCGCAGATCGCGCGCGAGTACGACCGTGGCTACGGCCACTTCACCACGCGCCAG
AACATCCAGTTCAACTGGGTCGAACTGGCCCAGGTGCCGGACATCCTCCAGCGCCTGGCC
GAGGTCGAGATGCATGCGATCCAGACCTCCGGCAACTGCGTGCGCAATATCACCACCGAG
GCCTTCGCCGGGGTGGCCGCCGACGAGTTGCTCGACCCGCGGCCGCTGGCCGAGATCCTG
CGCCAGTGGTCGACCATCAACCCGGAATTCCTGTTCTTGCCGCGCAAGTTCAAGATCGCC
ATCTGCTCGGCCATCGAAGACCGCGCAGCAATCATGATGCATGACATCGGCCTTTATCTT
TACCGCGACGGCCGTGGCCAGATGTGCCTGCGGGTGATGGTCGGCGGCGGCCTGGGGCGC
ACGCCGATCCTCGGTTTGCAGATTCGCGAAGGGCTGGCGTGGCAACACCTGTTGTCCTAC
GTCGAAGCCATCTTGCGCGTGTACAACCGCCATGGCCGGCGCGACAACAAGTACAAGGCG
CGGATCAAGATCCTGGTCAAGGCGCTGGGCATCGAGGCGTTCTCCCGCGAGGTGGAGGAG
GAGTGGCAACACATCAAGGACGGTCCGGCGCAACTGACCGAGGACGAATTCCAGCGTGTC
GCCGCCGCCTTCGAACCACCGGCCTACGACAGCGTCATCGATGATGAGCTGGCCTACGAC
ACCCACCTGGCCCAGGATCACGCCTTCGCCCGCTGGGTGGCCTGCTGCGTCAAGGCGCAC
AAGGTCCCGGGTTATGCCAGCGTGGTGCTCTCGACCAAACCGGGCGATGCCTCGCCACCG
GGCGACCTGACCGATGCGCAGATGGACGCGGTGGCCGACTGGTCGGAGCAGTTCGGTTTC
GGCGAGATCCGTATTGCCCACGAGCAGAACCTGATCCTTCCCGACGTGCGCAAGCGCGAC
CTGCACGCGCTGTGGCGCCTGGCCTGCGAGCGCGGCCTGGGCACCGCCAACATTGGCCTG
CTGACCGACATCATCGCCTGCCCGGGCGGCGACTTCTGCGCCCTGGCCAACGCCACCTCG
ATCCCGATTGCGCAGTCGATCCAGCGCCGCTTCGATGATCTTGACTACCTGCACGACCTG
GGTGAGCTGAGCCTGAATATCTCCGGCTGCATCAACGCCTGCGGCCACCACCACATCGGT
AACATCGGCATCCTCGGCGTCGATAAAAACGGCAGCGAGTGGTACCAGGTGACCCTCGGT
GGCGCCCAGGGCAAGCACAGCACCCTGGGCAAGGTCATCGGCCCGTCGTTCAGTGCCGCC
GAGATCCCCCAGGTGATCGAGCAGATCATCGCCACCTACTGCGCTTATCGCGAACTGGAC
GAACCCTTTGTCGACACCGTGCGCCGGGTCGGCCTGGAGCCTTTCAAGGAACGTGTCTAT
GCCAAGCGCCCGGAGGAGCTGATATGCGTAATGTGATTGGCCTGCGCAACGGTGAAGCGC
AGTTGATCGAGGACGATCCCTGGCAGCTGTTGCGCGAACCCGGCGAGCTGCTGCCTGACG
GCCTGGTGATCTTGCCCCTGGCCAGCTGGATTGCCCGCCGTACCCAGCGGCCCTTCGGCC
GTGATGGCGTGTTGCTGGGCCCGGACGACGAGCTCGAGCCGCTGCGCCCGTGGCTGCCCC
AGGTGCCACTGATTGCCGTGGATTTCCCGAGCTTTCGCGATGGTCGTGGCTACAGCCAGG
CCTACCTGCTGCGCAGCCGCCTGGGCTGGCATGGCGAGCTGCGCGCGGTGGGCGATGTGC
TGCGTGACCAGCTCAGCCATATGCGCCAGTGCGGTTTCGACAGCTATGCCGTGCGCCAAG
ACAAGTGTGCCGAGGATGCCCTCAAGGGCCTGGCCGGCATGAGCGTGCTGTACGGGCGTT
CGGTGATCGAACCACGGCCGCTGTTTCGTCGACGTTGATCAACAAACGGCATTCCGACCA
ATGGTTAAGGCCCTGTGTACGGGGCCGCGTGTGGATCCAAGCGCCGGGGTAACATCTTGA
ATAAACATGTAAATTGCAACTAAAGGAGGACGTATAGATAACAGCTAAATGTCATAAGCT
GTTATCGCCGCTTGGCCAATTAGCGATAGTCTGGCTGTACTGTTGCGCGCTTGAAACACC
TGCGCCGGGCGGTAGTTTGCGTGGCGCATAGCGCCTGCTATACCAAGGGAACGAGGTGTT
GTCAGGACGCTGAATATCATGCCGAAGAATGAATACTGTGAATTAGAGTTACGCTTGGCC
TGGCATGATGAAAGCAGTTATCTGCTGGATGCACGGTTCATGAACCCAAGTAGTGATACG
GAGAATGAACTGGTTGCGCCGGTGCGAATAACGTTTGACATGGCGCAACTTCGTGATGCC
GTGCTTGATGCCGAGCGCTACGGAACATTATTGACTCACCTGTTGTTTTCCGGCGCCGGA
AGTCCCTTGCGGGAAGCGTATGTCCATGCACGTATTGCCGCCGCCAGGCAACATGGATTG
CGCGTGCGTTTGAATATTCAGAGCAGTGCGCCGGAACTTCACGCTTTACGTTGGGAAACC
TTGCAGGATCCGGATGATAACAGCCGGCTGCTGGTGCAGGAGAATGTATGGTTTTCGCGC
TTCCTCAGTGCCCGGGACTTTCGCTGGCAACCGCGTGCCGACAGCGGGGAAATCTCCACC
TTGGTGGTGGTGGCCAACCCGGATGACTTGAACACGCGCTGGAACCTTGCGGCCATCGAC
AGTGCTGCCGAGCTGGCGCGGGTCACGAACGCGGTGAAGCTGGGCGAAGCGCGTGCGTCA
ACCAGCATACAGATACGCACCCTGGATAAACCCGCCTCGGTGTTCAATATTGCCACTGCC
CTGAAGCACAAATACGCCGACGTCCTCTACATCATTTGCCACGGAGCGATTACCAGCGAT
GGCAAACCCCGGCTATTGCTCGAAAAAGAAGACAAGACTTCGCATTTCATCGAAGGCAAG
GAGCTGGTCGAACGTATTCGAGACATGGATGAGCGGCCTCGCTTGATCATTCTCGCTTCC
TGCGCCAGCGCCGGCGACGAACACGCCGGCGCATTGACCGCCATCGGTCCCAGCCTGGCG
GCAGCGGGGGTGCCGGCGGTGATAGCCATGCAAGGTGCGATCACCCAGCGCACCAGCGCC
ATGTTCATCACCACGCTGTTCGAGGAACTCGCCTGCCACGGCCAGATCGACCGCGCCGTG
GCCGCTGCGCGCAGCCAGGTGCGCGGTGAAAGCGACTGGTGGATGCCGGTGCTGTTCATG
CGCTTGCGCTCCGGGCGGTTGTGGCCGGCGTTTGCCCAGCCCGACGCCCAGTTCGACAGA
TGGAAAAGTATCGTCACCGATGTGGCCAAGGAAAAGTGCGTACCGATTCTGGGGCCCGGA
CTGGTGGAGTCGACACTGGGCAGCATGGGTAACATTGCCAAGAAGTGGGCGCAACTGTAT
GAGTTTCCGTTGGCCCCTCAACACCGCGATCGGATCGAGCATGTCGCCCAGTACTTGAAG
TACCGGCAAAGTCCGAATGTGGTCGTGGCGGAACTTCAGTCGTATTTGATATCGCACATC
CGTGAACGCTACAAGGAACAGCTGGCAATAGTGGAGGATGATCAGGGTGAACGGTTGCGC
AATGGCAAGGACTCGGATCAAACCCTCAATGAGTTAATGGCTTTTGTTGGCCGTCATCAG
CGCCAGCAGCATAAAGAAGATGTGCATCGATTATTGGCCAGGTTGCCAGTGCCGATTTAC
ATCAATGCCAACCGGGATAATTTTCTCAGGGATGCCTTGATTGAAGCAGGTAAACAACCG
CAGATTGCATTGTGTACCTGGGTGACCAATAACAATACGCCGCAGTTCAATGGCCCGTCG
CTGCCGAAGAAATACAAACCCAGTGTCGCCGAACCGTTGATCTTTTATGTGTATGGCAGC
CTCGAATATACCAACAGCCTGGTGATTACCGAAGATGATTATTTTGATTTCCTCATGGCG
GTCACCCGCAATGAGCGCTCCCAGCTGGCCAGTATCCCGGGGGCGGTGTCCAGCGCATTG
GCGTCGCAAGGTGCACTGTTACTGGGATTTCAACCCGATGACTGGGACTTCCGGGTGCTG
CTCAAAGGGATCCTGATGCAGCCGGGAAGCTCGCTTAACGGTACCCGCGTGGCGGTGCAG
GTCAGCCCGCGTGAGGGCCTGATCATCGACCCGGACCGCGCCAGTGATTACCTCGCCAAG
TATTTCATCGATGCCCACCAAGGCAAGCTTCACGTGTTCTGGGGCAGCGCCCAGGCGTTT
ATCCAGTCACTGACGGAACGTTGTATCGAACAAGGTGTAATCCCTCCTGACGCGTAACGA
GGTGGCACCATGACAGACCATGCCAACCCCTATATTGGTCCGTTACCGTTCACTGAAGGC
AAAACCTTGTACGGTCGGGAGCAGGAAACCCAGGTGCTGTTCGACCTGTTGATCAGCAAG
CGCATCGTACTGCTGATTTCACCCTCCGGTGCCGGCAAGACATCGCTGATCCAGGCCGCC
TTGCTACCGCAGCTCAGAGAGCGCCTGTGGCCATTGCCGATTATCCGCCTGGACAGCCTG
AGCCCGCCTGGTGCGGGCGAAAGCGATTCGTTCAATCCGTACCTGAGCGCGACCCTGCAT
TCGATGGAGGCCGGGCGCGGCGATGAGCGCTTGAGCGAGGGCGTGCTGGCGCAGCAAACA
CTGGCAAGCTACTTGAAACTGCGCATGCGCGATGCAGAGCAGGCGCAGCCCAATGGGGTG
TTTCCGGTGCTGGTCCTCGACCAGTTTGAAGAGCTGTTTACCCTGGATCGATACGACTGG
GAGCGCAAGCAGGCATTCATCCAGCAACTGGGTAAACTGCTGAGCGAAGGCATTGACCTG
GGGCCCGGCGAGGATGGCACCCCCCGGGTGCAGCAGGTCTGGGCACTGTTCTCGATGCGT
GAGGACTATGTTGCCGAACTTGAGCCGTATCTGGACCTGATTCCGACGGCCCTGACTTTC
CGTTATCGGCTCGAACCACTGGACCGCACGCAGGCAGTGGAGGCGATCGTTGGCCCGGCA
GCGGGGTGGTTTGAAGCCGCTGCCGCCGAGCGCCTGGTCAGCGACCTAAGCGGCACCGGC
CAGCCGGGCGAGCGCAATACCAAGCAAGGGCGCTATGTCGAACCGGTGCAACTGCAGGTC
GTCAGCTTGCGCTTATGGGACAAAGTGGTTATCGGCGAACAGCGGGCAATCACCGCGGCG
GATATCAATGCCGATGGGCAAAGCAACGAGGTCGACACCGCGCTGGAGGAGTACTACCAG
GTCGAATTGAATCGGGCCAGCGCCGGTCGCAAGATTCGAGAACGCACTCTGCGCGACTGG
ATCGAGAGCAAGCTGTTGACCGACAGCCAGGCACGTACTCGGGTGCTGCGGGAAATCGGC
GTTGATCCTGCTCTGGATGAAGCGGTGGACTCATTGATCGACGGCCACCTGTTGCGTGCC
GACACCTCGGGTGAGCGCACCTGGCTGGAGCTGTCCCATGATCGCCTGGTCAGGCCGATT
CTGGACAACAACCAGAAGTGGCGGGAGTCGCACCTGCAGTTGGTGCAGAAGCGCGCCATG
CAGTGGATCAAGGAAAACCGCGCGGAAAACCTGCTGCTCAATCCTGCAGAGTTACTAAAA
GCCCAGGAATTCGTGGAGGAGCATCCTGGCGAACTCAACCCGCTCGAATGCGAATTTCTC
CAGGAGTCCCGGGACTTGCAGGCCGAGCTGCAGGAGCAGGCACGGCGCAATGAACAGATA
CGCGCTGACAATCGCCGATTGGGCAAGCGCCTGGGGATTGCCGCGGGGTTGATTGGCAGC
CTGGTCTTCGGCCTGGTAATCGTGGCAATTGCCTGGATCAGTGCAAACGATGCCAAGGAT
GCGGCAGAGAAAGCAAAAATCGCTGCGGACCAGCAACGTACTGAAGCCTTGCAGGCCAAG
TACCAGGCCCAGGAACGGCTGCTGCAGGCACGAATGATGGAAGCCAACGTGCAGACTGAC
AGTGGCCGGTCGTTGAGCAGCTTGTCGCTGCTGGAGCCCGGCACGAGTGTGTCGATGCAG
GCGATGTATTTTCGAAGCTTGCTCAAAGCGTTGGGGTCGAGTCCGCCGCTGACCCGGGTG
GTCGGCCAGGGCCATGTGGTCAAGGGCTTGCAGTTTTCCGCCGATGGCGGGCAGTTGTAC
TCCGGCGACTGGAACGGGCAGACCTTCGCCTGGCCGCTGGCCGGGGACGAGGCGCCCGGC
CAGAGCCTGGACAACGATGCAGGGCAGAGCATCCAGTCGCTGGCCTACAACCCGCTGCGC
AAGCTGTTGGTCAGCGCCAACCGCATCGGTGCAATGGTCCTCTGGCAGGAAGGTGGCGCG
GCCCCGGTGGAGCTGGCGCGGTTTAATGCTCGGGATGTGAGTGTCGACCGTGGCGTGCTG
ATGAGTGCGCAATTCGATGCCAGCGGCCAGTGGCTGGTAACCCCGGGCAATCGCCGCAGG
CAACCGTCGTTGTCGGTCTGGTCGCTGGCCGACCTGGCCAAGCCGGCCGTGGTTGCAACC
TTGAGTGGCTACCACACCACCAACATTTCCAGGGTTACCTTCGTACCGGCCGGAAAGTAT
GCCGGCTACCTGGTCTCTGCCGATACCGAGGGCAATCTGGCACTGTGGAAACTGCCCGCA
ACGGCCACGGCACCTGTCGTTACCCTGCACACCCTGGACGTCATTCGCAAGAAAGTCGGT
GTCTTTGCCGCAACGGTCGACCCCTCCGGGCGCTGGCTGGCAGCAGGCACCGCCGACGGC
AGCCTGCTGTTCTGGGATCTGTGGGCGCAAAAGCCGGGCGACAGTGGAGTGGTAGTGCCC
AGTTTCATGCATCACGGCCGCGTCACAGCCATGGCTTTTTCCCGCAAGGGGGACAAGCTC
TATAGCGTTGGCGGCGACAAACTGTTGCTTGAGTGGACGCTCCCTGAGCAAGCAGCCAAA
CCGCTGGATACCCAACAGTTGGCATCCGCCATCCAGGTCGTGCGCGTCGATGGCTGGGGC
GAGAAGCTCTACAGTATTGCCCTGCACCCGCAACAGGAAGGCATTGTCGCAGTGGGTGGC
GGTACCCAGATCCGCATGCTCGATCTCAACCGCATGACGCCTTTGACCAGCCGCATGACT
GGCAGTGAAGGCCCCTGGCGGGCAATGAGCGCTTCGCATGATCAGCAGGTGGTGGTCGGC
CTGTCGGCCAATACGCTGAGCGTCAGGCGTTGGTACCGGCGCGAGGCCAACGCACAACCG
CAGTCCCTGGACTTCCCGGGCCCTGAACGGCGGCTGACGACCCTGGCATTGTCGGGCGAC
GGGCATACCCTGGCAGACCTGACCTGCGATGGCTACTTGCAAGTCTGGGATGTGACGGGC
GATACACCGCAACGCAGGCTGGAAAGCAGGGCCGGCCGGCAGGAGCAGCAATGCCGAAGT
GAGCGCGATGAGTCCGTGGCATTTCAGCCCGGCGGGCAATTGCTCGCCAGTGCCTTCGGT
AATCAACTCAAACTCTGGGCGCAAGACACCAATGGCGGCTGGTCACTGGTGGGCCAGCAC
GCGCTGGCCGAGCAGCAACGGATCAAGGCGCTGGCCTTCAGTCCGTCTGGCAAGCAATTG
GCCATTGCGGGGGATTGGGGCGTCATCGAACTATGGTCTACCGACGGCGGCGCGCTGAGC
CAGGTTAATCAGGTCAGTGCGGGAGCCCAGGCATTGATCACTGCTCTGGCCTTCAGCAGC
AATGGCGAGCGCCTCGCTTCCGGTGGTGATGATGCATCGGTTATCGAGTGGCGGGTGGCC
GACCTGCAGTTCCTGGGTTCCAGCCAGTGGCACAACCGGGCGGTGTCGAGTATTGCCTAC
CTTGCCCAGTTCGACTCCACCCTGCTGGTCAGCGGTGATCGCGAAGGGCAGATGGTGCTG
TGCGCGACGCCGGTCAGTGAAGACCAGTGCTCGCCAGTGGGCAGCCCCCGGGGGACGCCG
ATCAGCGCAATGGCCGCCGTGGCGGACGAACTGCTGGTATCGAGCAACGCGCTCTGGCAA
TGGCAACTGCAACCGCAGGTAATGCGCGCCGCGGCGCAACGTCTGGCGCGCAGGCCCACG
GCAGTCGTCGAGGTGCCTACCCAGGCGCAGGCGCAATGAACAACCAGACGGTTGTCTTCA
ACGGTATCAACGGTGCCGACGGCAATTACCTGACTGCACCGTTAACGCCTGAGTGTCTGG
GGCAGCGCCTGATGCAATTGAACGACCCTGCCAGTGACCTTGAATCCCTGAAGGCGCGTG
ACCTGAAAAGGCAGGCGTGCTTCGGTCTGCCATTGGACATGGATGGCCAGGCATTGGCGC
AAACCGGTTGGGCGGTAATCTTTGCCCGCTCGGCGCGCGCCGAGGTACGCCAGGCCCTGG
CTCCGCTGCTGGCGTTGCGAGCCCAGGAGGCCGGGGCGTTGTACCGCGAGTTCAGCGGCG
AAGCGGGTTACTGGCCAGGCGATACCGCACGTGCATGGCTGGCTCGCCAGCCCCGCGGCA
AGTCACCGGGTGTTGTCGCTCCGCAGAAGGTGCCCTACTACCTGATGATCGTTGCTGACC
CGCAGGACATTCCTTTTCGCTTCCAGTATGAACTGGCCGTCAGCTATGCAGTCGGCCGAA
TCCATTTTGACCATCTGCAGGGCTACCACAACTACGCCCGGTCGGTTGTCGCGGCGCAGG
CCGCCGAGGTCGCATCGACACGCCGGGCATTGTTCTTCGGCCCCTGCAACGAGGCGGATG
CGGCCACTCGGCTGAGTTGCGCGCTGCTGGTCGAACCCCTGGCACAACAACTCGCAACGC
TTTCGCTCGAACATTGGCAGGTCGAGCAGTGCGTGGCAGACCAGGCCACCAAGGCCAGGC
TGCTTGGGCAACTGTCGGGGCAGCCGCCGTCTCTGCTGTTCACCGCCAGCCATGGCATGG
GCTTTCCTTGCGGCGATCCGCGACAACTGCGCCATCAGGGCGCGTTGCTGTGCCAGGACT
GGCCAGGGCCGCAGCAGCACCGGGGGGCGATCCCCGCTGACTACTACTTGAGTGCCGATG
ATCTGGACGACCATCTGTGCCTGGCCGGCAGCGTGATGATGCATTTCTGTTGTTATGGTG
CCGGCACGCCACTGCAGGATAACTTCAAGCACAGCAACGAGGCCTTGCGCCAGCTTGCAT
CGCGGCCATTTCTGGCCGCTTTGCCGATGCGTGCGCTGAGCTTGCCGGCCGGCGCTGCGC
TGGCGGTGATCGGACATGTCGAGCGGGCTTGGTCCTACTCGTTTGACTGGCCCGGTTGCG
GCGATGACCTGGCCACCTTCAAAGGTACCGTACAGGCGTTGATGAAGGGCAAGCGCGTGG
GGCTGGCAATGGATCATTTCGCCATGCGTCACGCCGAAGTGTCGGTAGCGTTGAATGGTG
AACTGGATGTGCTCAAAGACCCGATCGCCAAGCGAGATGACCTCGCGCTTGGCGCGCTGT
GGATTGCCAGCAACGATGCACGCAACTATGTGATCCTCGGCGATCCGGCAGTCAGGCTGC
AGGTAGAGGTCTGACCGGCAGTGGTCTATGGTTTCTGTCTGGTGAGTACATCCTGCCTGA
GAGAGGCCTTATGACCGAGCCCAGCAACAGCCGCCGCCGCTTTATCGCCGCCAGTTCCGT
GCTCGGTGCCGCCGGGGCCATGTACTCGACGGCGCCACTGGCCGCCGGAGCCCTCCTGCG
CGGGACCGAAACGGCCGTGCCGGCCGAGCTGATCCTGCACAACGGCCGGCTGCACACGGT
GGACCGCGAGCGGCCACAAGCCAGCGCCGTGGCCATCCGCGACGGGCGCTTCGTGGCGGT
CGGCGATGACGCCCAGGTCATGGCCCTGCGCGGGCCGGCGACCCAGATCATCGACCTCAG
GCAACGCACAGTGATCCCCGGGCTCAATGATTCGCACCTGCACTTGATCCGCGGCGGCCT
GAACTACAACCTGGAACTGCGCTGGGAAGGCGTGCCGTCGCTGGCCGACGCCTTGCGCCT
GCTCAAGGACCAGGCTCTGCGCACGCCGGCGCCGCAGTGGGTCAGGGTGGTCGGTGGCTG
GAACGAGTTCCAGTTCGCCGAGCGCCGTTTGCCGACCCTTGATGAGCTGAACCAGGCCGC
GCCCGACACCCCGGTGTTCGTCTTGCACCTGTACGACCGTGCCTTGCTCAACCGCGCCGC
CCTGCGCGTGGTCGGCTATGACCGCAATACGCCCAACCCGCCGGGTGGCGAGATTCAGCG
CGACGCCAACGGCAACCCTACCGGCATGCTGATCGCCCGGCCCAACGCGATGATCCTTTA
CTCGACCCTGGCCAAGGGACCGAAGCTGCCACTGGAGTACCAGGTCAACTCGACACGCCA
GTTCATGCGCGAACTCAACCGCCTGGGCCTGACCAGCGCCATCGATGCCGGTGGCGGCTA
TCAGAACTACCCCGACGATTATGCGGTGATCGAGCAACTGGCCAAGGCCAGGCAGTTGAC
CGTGCGTATCGCCTACAACCTGTTTACCCAGAAGCCCAAGCAAGAGCTGGCCGACTTCAA
ACACTGGACCCGCAGCGTCAAGTACGGCCAGGGCGACGACTTTTTGCGCCATAACGGCGC
CGGCGAGATGCTGGTGTTTTCCGCTGCCGACTTCGAGGACTTCCTCGAACCACGCCCGGA
CCTGCCCGCCAGCCTGGAGGGCGACCTGGAGCCGGTGGTACGCCATCTGGTCGAACAGCG
CTGGCCGTTTCGCCTGCACGCCACCTACGACGAATCGATCTCGCGCATGCTCGAGGTGTT
CGAGAAGGTCAATCGCGACATTCCCTTCAACGGTTTACCGTGGTTCTTCGATCATGCCGA
AACCATCAGCCCGAAGAACATCGAGCGGGTGCGGGCGCTGGGCGGCGGCATCGCCATCCA
GGACCGCATGGCCTTCCAGGGTGAGTACTTTGTCGAGCGCTACGGTGCCAAGGCCGCCCA
GCACACACCGCCGATCCAGCGCATGCTCGCCGAGGGCATCCCGGTGGGGGCCGGTACCGA
CGCCACCCGGGTGTCCAGCTACAACCCCTGGACTTCGCTGTACTGGCTGGTCAGCGGCCG
TACCGTCGGCGGCCTGGCGCTGTACCCGCAGGGCCTGGACCGCGACACCGCGTTGTCGCT
GTTCACCCATGGCAGCGCCTGGTTTTCCAGCGAGCAGGGCAAGAAGGGCCAGATCAAGGT
TGGCCAGTTGGCAGACCTGACAGCCTTGAGCGCCGACTACTTCAGCATCGACGCCGAAGC
GATCAAACACCTGGAATCGGTGCTGACCCTGGTCGACGGCAAGGTGGTATACGGCGCAGC
CGAGTTCGCCCGGCTTGACCCGCCGGCGTTGCCGGTGTTGCCCGACTGGTCGCCGGTGGC
CAAGGTGCCTGGGCATTGGCGCCAGGGTGCGCCGCTGAGCGCCCAGGTGCATCAATGCGT
CGGGGCCTGTGCGGTGCATGCCCACCAGCACCAGCACGCGCGCCAATCGTCGGTGCCGGT
CAGTGATTTCCAGGGCTTTTGGGGCGCTTTTGGTTGTTCCTGTTTTGCCTTCTGAAGGTT
CGGGCTACCATGCCGGATCGCCCGTTCGACAGGATGTTGCTGCATGCCATTCACTACCCG
CGTTGCCCGGCCCAGTGATGCCGAGGCGCTGAGCATCATCGCTGGCCAGACCTTTGCCCT
GGCCAGCCCGCCAGACGCTGCCGCCCCGGCATTGCAGGCGTACATCGACACGCAGTTGCA
GCCCGAACACTTCGTCCTGCACCTGCTCAACCGACGCAAGCGCCTGCGCGTGCTCGAGCA
CCTGGGCGCGGTGGTGGGCTACAGCCTGGTAGACAGCACACCCGAGGTATTGGGAATTGC
TGAAGCGGACGGCTTGCCGGAGCTCAGCCGCTGCTACGTGCTACCCGAGCACCATGGCCA
CGGCGGCGCCCAGCGGCTGCTCGACGACACCCTGGCGCAGGTGAGCGGCGCCATTCGCCT
GACCGTCAACGAACAAAACGCCCGGGCGATCCGCTTCTACCAGCGCAATGGCTTTAACAA
GGTCGGCGAGGCCGTGTTCGAATGCGGGACGGAGCGCCATCGCGACTGGGTGATGGTCGC
GCGGCGTGGATAAAACTGGTTAAAGTGTCGTTCACCTCTTATTGCTCAAGGTTGTGTTCA
TGACTGATCTCAGCGCATTCCCGATCACCCGCAAATGGCCGCCCAAACAGCCCGAGCTGC
TGCAGCTGTATTCGCTGCCCACACCCAACGGCGTCAAGGTGTCGATCATGCTCGAGGAGA
TCGGCCTGGCCTACGAGGTGCACAAGGTCAGCTTCGAGAGCAATGACCAGCTCACCCCCG
AATTCATCTCCCTGAGCGCCAACAACAAGATCCCGGCGATCCTCGACCCCAACGGCCCGG
GCGGCCAGCCGCTTGCGCTGTTCGAGTCCGGGGCGATCCTTATCTACCTGGCGGAAAAAA
ACCGGCAAGCTGCTGCCGGCCGACCCGGCCAAGCGCTACCAGACCCTGCAGTGGCTGATG
TTCCAGATGGGCGGCATCGGGCCGATGTTCGGCCAGCTAGGGTTCTTCAACAAGTTCGCC
GGCAAGGACTATGAAGACAAGCGCCCGCGTGACCGCTATGTGGCCGAGTCGCGGCGTTTG
CTCGGGGTGCTCGACAAGCGTCTTGAAGGGCGCGACTGGGTGATGGACGAGTACAGTATT
GCCGACATCGCCATTGTGCCCTGGGTGCGCAACCTGATCGGTTTTTATGAGGCGGGCGAG
CTGGTCGGCTTTGACGACTTTGCCAACGTCAAGCGCGTGCTCGCGGCGTTTGTCGCGCGG
CCGGCGGTGGAGCGGGGGCTGAAGATCCCTGCTTAGCGCTCAATCGCGGGGCAAGCCCGC
TCGCACATACCTGTGGGAGCGGGCTTGCCCCGCGATGACTAAAACACCTGCCGAAACACC
CAGTACAACCCCCCGGCCAGCACAATCGCCGCCGGCAAGGTCAGCACCCAGGCCATCAGC
AGGTTGAACAGGGTGCGCATCTGCAAGCCCGAGCCATTGGCAACCATGCTCCCGGCCACC
CCGGACGACAGCACGTGGGTGGTCGATACCGGCAGCCCGTACATGTCCGCCGCGCCAATG
GTGCACATCGCCACCAGCTCCGCCGAGGCGCCCTGGGCGTAGGTCAGGTGGGTCTTGCCG
ATCTTCTCGCCGACGGTCACCACGATGCGCCGCCAGCCGACCATGGTCCCCAGCCCCAGG
GCGATGGCCACGGCGATCTTCACCCACAACGGAATGTAGCGGGTGGCGCTGTCGATCTGT
TGCTTGAACAGCTGCACCTTGGCCCGGGTATCGGCATCGAACCGCGCCAGCTGGTGCTTG
TCGATCAGGCGGATGGCCTCGGAGGTCAGGTACATGTCGTTGCGCACGTTGGCCATGGCC
TCAGCGGGCACCCGGTTGAGCGAACCGTAGCCTTTGACTTCGCTGCCGATCATCCCGGCC
AGCGCCGCCAGGGCCGGCAGCAGTTCGTCGCTGGCCTGTGGCTGGCGGATGAAGGCGCTG
AGGGTCTGTCGTGGGTCCGCCGGCGCTGCTTGCGGGGCACTGCGCTGCAAAGCCTGCTGG
GTGACCTCGGCGACGGCGGCGAACTGCAGCGACTGGTCGGCCGGCATGGTCCGGTTCAGG
GCATAGGCCATGGGCAGGGTGCCGACCAGGATCAGCATGATCAGGCCCATGCCTTTTTGC
CCGTCGTTGGAGCCATGGGCGAACGACACCCCGGTGCAGGTGAGGATCAACAGCCCGCGA
ATCCACCAGGGCGGCGGCGTGTTGCCGACCGGCGCCTGGTACAGCTCGCGGCGCTTGACC
AGCATGCGCAGGGCCAGCAGCAATAGCGCCGCGCAGGTAAAGCCCACCAGCGGCGAGAGC
AGCAGCGAATAGCCGACCTTGCTGGCCTGGGCCCAGTCCACGCCGCTGGTGCCGTCGCGC
CCGTGCATCAGTGCGTTGGCGATACCAACGCCGATGATCGAGCCGATCAAGGTATGCGAG
GACGAAGCCGGCAGGCCCAGCCACCAGGTGCCCAGGTTCCAGATGATCGCCGACAGCAGC
AGGGCGAACACCATCGAGAAGCCGGCCGAGGAGCCAACCTGCAAAATCAGCTCCACCGGC
AGCAAGGCGATGATGCCGAAGGCCACCGCGCCGCTGGACAGCAGCACGCCAAGAAAGTTG
AAACAGCCGGACCACACCACGGCCACCGACGGCGGCAACGAATGGGTGTAGATCACCGTG
GCGACGGCGTTGGCGGTGTCGTGAAAACCGTTGACGAACTCGAAGCCCAGGGCAATCAGC
AACGCCAGGCCGAGCAGCAGGAAGGGGGTCCAGGTGGTGACGACGGTGCCGGTGGCGTCG
ATGTCGCGCAACACGCTCCAGGCGGTATATACAAGGCCGGCCACCAGCAGGCCGAAAAAC
AGGGTCAGGGTGGTACGGCCGGGTTTGTGATCCAGACGTGGGCGTGGATCGTGGTTGGCC
AGCGATGGGCTGCCAGCCAGGGTCGGGGTGGTCATGATGACGGGTCCGGGTTACCAGAAA
GGGTCTAGCCTTGCCCGGCCATGATAAAAACAATCGGTGACAGCACCGTGACCTCGGTCA
AGGAAAGTCCTAGGATCAAGGGACCTGCCGATGGAGGGTAACGATGATCCGCTGCAAACG
CGTTTATGACCCGCAGGACGCTGCCGATGGCCAGCGGGTGCTGGTCGACCGCCTGTGGCC
GCGCAACACGCGCAAGGACCAGCTGCAGGCCCTGTGGCTGCCGCAGGTGGCGCCGTCAAC
GGCGTTGCGCCAGGCGTTTCATCAGGGTGAAGTGGACTTTGCCGGCTTTGCCCAGCGTTA
TCGCCAGGAACTGACGGCGCAGCCGGCGCACTGGTGGAAACTGCTGGGCATGGCCGGGCA
GGGCGATCTGACCTTGCTGTATGCCGGCAGGGACACCGGGCACAACAATGCCACGGTGCT
CGCGCAATGGCTTGAGGATGAGCTGGAGCGCCAAGGGCCGGGGAGTTCGCCGGTGTGTTA
TGCCGACGAGTTCAAACCTTGACCCGCGAAGAGAACCACTATGACTGTGCAACTGACCCC
CGCCAGCGACCAGCACCGCACCTTCGCCCGCGACCTCACCCGGCGGGCCATGCTGCCCTA
TTACTGCGAGTTCGACCTGCTCTGGCAGGAAGAAGCCTTCGACCAGGCCTGGGGGTGGCG
CGAGCAATGGCTGATCAGCGACGCCGAACAGCCGCTGGGTTACTTCAGCCTCAGCCAGGA
CCGCCAGGCCCTGTTCATCCGTGAACTGCACCTGCTCGAAGGTTTTCGCGGCCGCGGCAT
CGGCAGTTGGGTATTAACGCAACTGGCCGACTGGACCGGCCAACGGCACTTGCCGCTGCT
GCGCCTGATGGTGTTCAGGAGCAACCCGGCACGCTTGCTGTACCTGCGCGAGGGCTTTGT
CTGCGTCGGCGAAGACGAGTGCTTTTTGCGCATGCAGCGGGCGATCACTTAGCTCGACCC
GTACTACGCAGCCCTGGCGTTGGGTCGCCTCAAGCAGCAGGCCCTGCACCGGCAACAGGT
CGCCAATCAGCAGGTTCTGCAAAATCGGCTTGCCCTCGAAGGTATTCGGCCCCAGCACCA
CCCGCTGCACACCCTCGACCCGCACCACCGCCTTGCCGACCTTGCCCAGGGTGTTGCCGC
TCAAGGTCAGGGGGCCGGCCAGCGGCGTGGCATTGCGCAGGCTGACGGCGTATTCCGGGC
TGTTGCCGATGCGGTTGCCGATCAGGCTGACGGCGCCGACCTCGCTGGCATCCACGGCGC
TGCCCTGGCTGTTGCCGATCAGGTTGTCGCTGATCAGCAGCGGTGCGGCTGCGCTCGGCG
TCAGGTTGCGCAGCTGGATGCCGTTGCCCCGGCTATCGCCAATCAAGTTGCCGCTCAGTA
GCAGGGCACCCTGTTGCTCGCTGACTTCGATGGCCGCCTTGTGCGCGCCAAGGATCAGGT
TGTGCTCGATACGTGCGCGGGTCTGGCCGCGCAGGCGGATGCCGCTGTTGTTGTCGATGC
CGCGTAGCTGGTTATTGCGTACCACGACCTGGCTGTCGCGCACGTCGATGGCGTACTGCT
GGGACTGGCCGAACTGGCTGTTGTCGATCTGCGCCTGGCTGTGTTGCAGCTCTACCGCGC
TGGACAGTTCATTGAACTGGCTGTCGCGGATGATCAGCGTGGCCGGGCGGGTAGAGGCTG
CCTGCTGGCTGCTCAGGGCGGTGCTCAGGCCGCGCGAGAGGTTGGCGTTGTAGCCCAGGC
GGTTGAGGGTCGAGCCGATCACCTGGGTGTGGCTACCGGCCCAGGCCACCACGAACGGCC
GCCAGGCGCGCTCGGTGCTGCCGGGCTTGTCGCCGGCGACGCTCTCCAGGCGCGACTGGT
TCAGGCCCAGCCAGCCCTGGTTGATCAGCGCCGTGCCGGAGTAGCTGTACAGGTACAGGC
TGGTGCCTTCGAGCAACAGGCCGCCGTCGCTGGCGATCACCAGCGGGTAGCTGAGCAGGT
AGCCGTCCTTGTAGCGCTTGATGATCTTGGGGTCGTTGAGGGCATCGTGCAGTTGCGCCA
GGCTGATGCTGCCGCCGCGCACCATTACCGCTTGCGGGTGATGCGCCTGGTAGCCGGCGA
TGGCGCGGAACAGGCCGTTATTGACGAACGGCTCGAACGGCCAGCTGCCGACCTGGGAGG
AGAACATCGGTTGCAGGCTGATACTGGCGCGGCCGGCCGGGCGCGGGCGTTCGCTGACCT
GCAGTTGCACGGCCTGGCTGACCTGTTGCCGCAACTGCTGCAGGTCGCGCTGGTGTTCGG
CGCTGTCTACCGCGCTCAGTGTTTGCTGCAGCGGCAAGCTCTGGCTGGCAGCCTGGGCCA
CGGCGCTGAACAACAGCGCCAGGCAGGAAAGGGTAAGCGGGCGGGCAAGCATGGCCATGA
CGGTTCGTCCTTGGGTTACGGCAGTGTGGGATAGAACGGCTTGAGCGGGCCGCCGATCTG
GCTGTAGTTGTCGACCTCGCCATCCTCGCTGTCATACAGCTGGCGGGCCAGGCGGTTACC
CGGGGCGCGCTGCAGGAAGGGGATCAGCCAGGCCAGTTTGTACGGGGCGACGTCGCTCTG
CGATTTGCCCTTGAGCTCGGGCAGGCCGTCGGGATCGAGGATGCTGCGGGCGGCGAAGTT
GGCCAGCAGCTCCAGGGTCTGCTGATCGTCGCTGCTCCACGGCAGGTCGTTGGCCCGCGC
CGACTCGGCCAGCAACACCAGCGGCACCAGGGCATACTGGCTGTAGGTGGCGGCCAGTTT
GCTGCGCGCCACTTCCAGCGGCAGGTAGGCGTAGCTGCCGTCAGCGGACTTCACCGCCTG
CTGCAGGCCGCGGCGCAGGTTGCCGTCGGCCCACTGGATGAAGTCGTCGCGCTGCACCAG
CATGCCGGTCGCCGCCACCGCCCAGGCCGCCCAGTAGTCGTGGTTGTTGAACCAGGTAAA
GCCCGGGGTGCGGCGCGGCTGGTACTCGGCGATGATGCGCTCGCCCAACTGGTTGAACCA
GGCCTTCTGCGTCGGCGACAGTTGCAGCTTGGCGTCGCTGGCGGCCTGGGTCATCAGCAC
GGTCGAGGCCATGGCCGCCACCGCCCATTTGCGCGCGGCCATGCCGGTGCTGCTGGCGTC
GGGGTTGAGCAGCGCACCGGCCTCGGCCCAGCGTTCCAGCCACTGGTCCTGGCAAGCCAG
GGCCATGTTCGCCTCCTGCGGATTCTTCGCCCGCTGGAAGCGCTTGCTGGCGTAGATCAG
GCCGCCGATGAACTGTTTGACCTGCTTGCCGATCTGTTCGCTGTTGGCGTCCGGGCTGCT
GCGCAGGGTCGACTTGCTGGCGTCGCGCTGGTCGTACTTGCTTTGTAGCTGCAGGCTGCC
GGTGTAGGGCGGCGGTGCTTGTTTGCTGCAGCTCAAGGTGCGGTAGTCGGCGATCATCGC
CGATTGCGCGGTGGCCCGCGGTGGCCAGATCGAGCTGGCCGCCAGGCTGTCGGCCAACTG
CAGGCTGGCGCACAGGCCCAGGCCCAGCGCGGTCCAGGTCTTTACAGGCATACGCGGGTT
TCCACTTGGGTGGCGGCGGTGCCGGGCTGGGTCGGCTCCATGAACACCGACAGCAGGTTG
GCCCCGGCAAATTCCTTGGCCCGGCTCAGCTCAAGGTAGTACTGGCCGCCGCTAACCACC
GCCTCGCGGCGAAACCAGACCTTGTCGCGGGCGCCGTTGTCGTAATAGACGATCACGTAG
AAATCCTTGACGTTCTTGTCGCTGATGCGGATATCGAGAAAGCCCTGGCCGTTGCCGAGG
TGCTTGCGGTTTTCGCCTGCGTTGCTGAGCAGTTCGATGCGCTCGTTGACCCGCAGCGGC
GGGCGCTCTACCCGGTTGGCCAGGACTTCGGTCGACACCGGGCAACCGCCTTTGATCGCC
GGGATCAGCTGGCGGTACATCTGCTCGGATTCCAGCTGGTAGTTGGCCGGCAGTTCCCAG
ATGATCAGCTTCGGCGGTGCCTTGGGCTTGTAGTTCTCTGACAGCAGGTATTCGAGCAGC
GAGCCGTCCTGGCCGACGCCGGGCAGGGCGTAGTTGAGGATGTCGACCTCAAGGTACTGC
TTGAGGTAGCCGTCGAAGTTGAACTGCTTGCTCTCGTCTTCACGGGCGGCGGCGTTACTG
TCGCCAACCAGGATCACCTCTGGGTCCGGCGCGTCGTCGAACAGCGCATCGGCACCAGCG
GCCTCGGGGATGGTCTGGTAGCCGCGCACGTACTGGAAACCGTAGTTGTTGCCGCAGATA
TAGCTCAGCGCCAGGTTCAGGGTGCCGTCCTTGGGCACCATGACCCCGGGTTCGGTGCGG
TAGCTTTTTTTGCTCAGGTCGGTGTAGAACGGCTGGCGACGGATTTCTTCGGCAACCAGC
CGCGCCGTAGCTTGGGCACCGGCCGGGGTCCAGTGGTGGTCACGGCGAAAGAAGAACTCG
CCCTTGGGCGGGGTGTGCACCAGTTGCATCAACGGCGGCACCACCGCGCCACCGGCGCGC
AATTGCTGCAGGTAATTTTCCAGGTTACCGCTGGCGCGGGCAAAGTCGAAACCATGCAGC
TTGTCGGCGTAAAGCTTGTCGCGGTGCATCAGGCCACGGGTCGGTTGCACCGCCATGGCC
ACATGGATGCCCTGTTGGCGAAAAGCGGCCATCAAGCGCGCAAACTCCGGGCGCATGGGC
GCCGGGATGCCGAAGTCGTTGGTCAGGTCGACCGCCGAGCGGAACAGCCAGCGGTCCTTG
GCCGGGACGATTTCGCGCATCAGCTTCATGCGCCCTTCGGCGTAATTCTGCGGGTTGCTC
AGGCCCGGGCAGACCATGCACTCAAGGCTCGTGCAACCGGCCTTGGCGGGCTCTGCGGCC
ACGCTCGGGGCGCTCAGCAGAGGGCCCAGCAGCGCCGCCAGGCCAAGGGGAAGAATGCGC
TTCATGATCACTCGCTCGGGTCGATGCTGTTGGCCAGGCTCATGCTCTGGTAGCCGGCGC
CCTTGGGCAGCAGCACATAGCTGTAGGAGCGGCCCTTTTTCAGGAACAGTTCGTCGAACT
GGGCAACGTTCTGCTCATCGACGTAGGCGGCAAAGCCGATCTTGATCTCGTTGACCATGC
GGCTGCCGGTCTGGTCCTTGCCCAGCGGGTCGACGATCACGTGCTTGCCATCGACGGTTT
TCAGCGCTGCCTGGGCCGGGGTCAGGTTGTAGAAGGCGACCTGGGCCTTCTTCGGCTCGT
TGACGTACTTGTCGGCGATCAGGGTCAGCTTGCTGCCATCAAAGACTACGGTGCTGGCGG
CGTTGGCCTTGAGCTGCGGCTCGATGGCGGTGCCGCCGACGGCGATCTTGTGCGCGCCGG
CCGGGGTGAAGCGGTAGCCGCTGAGCTGGCCGGCGGCGACCCGTTGCGCGGTGATCTTGC
CGCTCATGGTCACATCGATGTTGCTGCCGGACAGGTTGAGCACGCGCACGAAGGCCGAGT
CGGCCGGGGCTACGGCGTCATAGAGGTCGGCGTTGCCTTCGGCGGCATGAACGGCGGCGC
TGCCCAGCAGCAGGGCGGAAGTGGCGAGCAGGCGTTGCAGTGCAGTGTTCATCAGTCTCT
CCTTAGAAATGTTGGGTCTGGCCGGGGCGGCTCAGCGAGCCGAGGCGGTGGGCGAGCAGG
GTGCGCAGGGGGAATTCCCAGACCACGGTGTCGATCTCGGGGTTGCTCAGTTGGTCGCTG
GCAAGGAACTGGCTCATGGCCTCGAACGGCCCGCGGGCTTCCACCGACACGCTCAGCAGG
TCGCGGTTGAGTGCCTCCTTGAGAAAGCCGACGAAGTTCCAGTCATCGATCTTGCTGTAG
CTGGTACCCACCAGCATCAGGCTCTGGGTTTCGCTGGCGAACAGGTCGCTGGCGCTCTGT
TCGGCCTTGAGGGTTTCGTACAGGGCGATCTGGTTGGGGCCGAACTGCGGCGCCAGTTGC
GCGTGGTTGAACTGGATGTAGTTCATCAGGTCGCCCTTGACCGTCTTGTCGGCGACTTTG
TGCGACAGGTAACGCTGGTCACCGAGCAGTTCCGGGTGCTGGCGGGCCAGCTCGTAGGCA
CTCAGGCGCGCGCCTTGCGGGCTCCAGTGGGTGTCGGACTTGAGGAACAGCTCGGGGCCG
GCAAGGTTGGCCAGAAATGCCGAGCGCAACGGCGTGACGGCAATCTCCTGCGCCTGCAGG
CGCTCGACGAAACGGTCGTAGAGGCTGATCGCCCGTGGGTCGACGGCGCGTTCGGTGTGC
GCGGAATACACGTCGACTTTCATCGGCAGCGGCAGCACGATCAGGCGCTTGTTGTGGGCC
TTGAGCTGCTGCTCGACCTCGGCGATCTGCTTGAGCTGGCCGTCGAGGTTGGCCTCAAGG
TTGTTCGGCACGCGGTATTCCTGGTTGGTGTAGAGCCAGCCGTCCTTGCCCAGCACCACG
CCCTTGGTGCCTTCGTCGAACAGCCGGTACTGGGCGTTGGCCCACAGCTCGACCGACGGC
TCACGGAGGAAGAAGCGCTTGTCGTAGACCTGCTCGAATTTGCGCAGCAGCTTGCCGTCG
ACGAACAGGTTCCAGGCGTCGGTCTGGTTGCGGGCAAAACTGAACACCGGGGGCAGCGAG
TAGACGAACATGCCCGCCAGCAGGACGCCGAAGGCAATGCCGTTGACCTTGCTGGCCGAA
TTCATTACCGGGTACATGGCGGTCTCCTAGAACTGAAAGTACAGAAAGGGCGAGAACGAA
TGCGCCGCCAGGCTGCTCAGCGCCAGGGCAAAGCCGGCCCACAGCAGCAGGGCCTTGAGG
CCGCCGACATGGCGCATGAAGTACTGCTCCTTGTTGCCGGCGTAGAAGCGCACGTTGTTG
CTGCCGGCCAGCACCAGCCAGCACAGGGCAATGGCGGCGAACGACATGGCCATCTTCGAG
GCGCCAAGCACGTACAGGTCCAGCGAACCGAGGCCGTTGAGGCCGAACAGCGCCTGGTAG
ATGTCGATGCTGTGGCGCAGGTCGTTGGTGAAGAACAGCGGCATGCTCAGGATGATCAGC
ACGAAGGTGCGCAGGTTGCGGCCCAGGTGATAGGGCGTGGTGATCTTGGTCGCCAGGTTG
AATTTGCGCTCGATGACCATGCCCAAGCCAAAGAACAGCCCCCAGCAGATGAAGGCGAAG
CTGGCGCCGTGCCACAGCCCTGACAGCAGCATGGTGTAGACCAGCGCCGGCAGCGCCCCG
GCGATGCGCTTGCGCACCAGCGGCATGTACACGTAGTCGCGCAGAAAGTGCGCCAGGGTC
ATGTGCCAGCGCGCCCAGAACTCGGTGATGCTCTGCGACACATACGGCTGGTTGAAGTTT
TCCGGAAAACGGAAACCCATCATCAAGGCCAGGCCCAGGGCCATGTGGCTGTAGCCGGCG
AAGTCGAAGTACAGCTGCAGGGTCGAGACCACCAGGCCGAACCAGGCATCGCTCAATTGC
AGGGTGCCTTCGCTGATGAACAGCACGTTGATCGGCGCCAGCTGGTCGGCGATCAGCACC
TTCATGATGAAGCCGAGCATGAACCGGCACACGCCCAGCGAGAACAGCTCCAGCGAATGG
GTGCGCTGGCGCAGCTGCGGTGCCAGCTGGCTGTAGCGCAGGATCGGGCCGGCCACCAGG
TGCGGGAACAGCGCGACGAAGGCGGCGAAGTCGATGAAGTTGTTGGTCGGCGTGGCGTCC
TTGCGGTAGATGTCGACGATGTAGCTCAGGGCATGGAACACATAGAAGGAGATACCCAGC
GGCAGGAAAATCGTCTCCAGGGTGAAGGTGTTGATGCCCAGCGGCGCGAGCAGGGCGGCC
AGCACCTCGGCGCCGAAATTGGCGTACTTGAAGTAGCCCAGGGTCGACAGGTTGCCGATG
ATGCCGATCCATAGCAGGCGGAACGCCCAGCGCTTGTCGCCGGCATCCAGGCGCGCCTTG
ATGCGCAGGCCGAACCAGTAGTTCCAGTAGGTGATGGCGACGAACAGCAGCAAAAAGTCC
GGCCGCCACCAGGCATAGAAGATGTAGCTGGCGGCGACGATCACCGTCGAACGCCACGGC
GCCCGGGCGAGGAAGTACACGGCCAGGAACAACGGCAGGTAGAGGAACAGGAAGACGTTG
GAGGCGAAGATCATCTCGGGTTCCGTCCTTAGTAGCTGACCACGACGCCGAAGGTCAGCT
GGTAGTCATCACCACTGTCCAGGGCGTTGCCGGCGTTGAGGTAGCTGGCGCTGACCAGGG
CGTTGACGTCCAGGTGCTTGCCGTCGATGGCCACCGGAAACATCTTCCAGTAGTAGTTGA
GGTCGAGCATCTGCCCGACGTCCTTGCCGCCGCCGTGGTTGCCCTGGGCAATGGCGCGGT
TGCGCTCGCTGCGCTGGTCGCCTTCAAGGCGAATCGGCAGGGTGCCGTTGGCATCGCGCA
GCTTCAGTTCGGTGAGGCGAAAATCCAGGGCGCTGCGCGGTGTCGGGTTGGTTTCCAGGG
CGATGCCGTAGTAGCTCAGATTGCGCAGGTCGAGGCTGACGAAAGAGCTGGCCAGGCGCG
TGCTGTAGCTGCCCTGGCGGGTGATGCGGTCGGACTGGATGGCATTCAGGCGAAAGCCGT
CGTTGTCGTTGCTCGGCTTGTCGGTCAGGCCGCCGCGCAGGGCCACCCGTGGTGTCCATG
GCAGGTCGTGGAAGCGCTTGCCGATTTCGCCCAGGGCCGCCCAGCCGCTGGCGTTGTGGC
CGCTGCTGGTGAGGCCGTTGACATCGGTGTTGTCGACCTTGCCGTCCAGGCCCGCGAGTT
CCAGGTGGTAGTCGCTGAACAGCGGCGTCAGGTCAAGATCGTCAGCCTTGAAGAACAGCC
CGTAGCGCATGCCCTTGAAGTCGTAGCGGTCCTCGGCGTCGTGGCCGCTGTGGTCGTTCT
CGTGCATCAGGCGCACGCCGGCCCAGTTGTGCTCGCTCCAGCGGTAGGCGTACTCGCCCA
TCAGGTAGGTGGTGCGCTCCTCGCTGTCGGCCAGGCGATTGACGTCGCTGTTGTAGTTGT
AGAACTTCTGCGCCACGGCGACAAAGCCACGGGAGAAGGTGTCGTTGTAGTTGAAACGCA
GCGACTCGATGCTGTCGTCCCACCAGATGCCGTAATCGTCGAAATAGCGCTGGCGCCCGG
CCGACAGCGAAAAACGCGGGTCGTCGCCGAGCAGGTTGCGTTTCACATACAGCTCGCGCA
GTTCGGCGTACCAGCCTTCGGGCTGTTCGCGGTCGAGGTTGTTGGCGTTTTCGTTCTGCA
CGCTGGCCGACTCGCTGGAGTCGTAGTTAAGCCACAGGCGGCCATAGACCATCCACTTGG
CCCAGCGTTTTTCCGGCGAGTACCAGGCGAACGACGGCTCGTAGCGCAAGCTGTAGAACA
TCTCGCGGCTGCGGCCGACTTCGGAGTTTTCCGGGCCGTAGCCGGTTTGTACGGTGAGCT
TGTTGAAAAACTCCGAGGTGATCACCGGCTCGCTGCCATCGGCGACCCGCACCGGCTCGC
TGCTGTCGGCCTCGGGGCCGGTGACTTCTTCCAGGGCGTGCGCCGGGTACAGCGGTGCCA
GGGCCAGCAGGGCGCCGAACAGGGTGTGGTGGGCTTTCACAGGGTTGCCTCCTTCAACAG
ATCGTTGCGTGCCGCCAGGGCGCGCGCGATGTCATCCTTTTTCAGGGTCTTTTCCAGGCG
CGTGACCAGGCTGCGGGCACCGTTCTCGCCCAGCGCCAGGGCCACCTGGGCATAGGTGTA
GGCCTTGACCGGGTCATGGCAGATGGCACGGCCGTAAGCGTGCAGGGTGGCCATGCGGTA
CCAGGCGGCGGTGGAGCCGGCCCGGGCCTGGGCCTGGAAGATCTGCAGGGCCTTGTCCTG
GTCGGGCTGGTCGGCCACGCCCTTGCTGTAGTACTCGGCCAGCAGCAGCTCGGCGTCGGG
GTAGCGGCTGGCAACCAGCTCGTCGATCAGCGCGCGGGCCTTGTCCGGGTCCAGGGTCAG
CCAGTTGTTGACCATGTAGAACGAGGCCTGCAGCGCCTTGGCCCGGGTCGCTTCGCGGGT
CCGCACCTGGTCGATCAGCGCCTGGGTCTCTTCGGCGTTGTGCTCGGTGGGGTTGGAAAT
CATAAAGTTGGCCTTGGACACCATCGCCGGCACGAAGCCGCGCTCGACGGCGTTGTCACG
CCAGCGATGGGCTTCGCCGCGGGCGAGGTCCAGGGCATCGCTGCGCTGTTTCTCCAGGGC
CAGTTGCGCGGCGTCCGGCTGCACCCGCGCCGGGCCCATGGCACTGGCCTGGCGCTGGTA
GCGGTCGGCTTCCTGCTCGGCGCGCTGCACGCTGTTGATGCTGTCGAGCAGCGAGCCGAT
GCGGTGCACGATTTCAACCGCCAGGGTCGGGCGCAGCGCTTCGAGGCTGCGGGCAAAGGC
CGGGAAGGTGCGGTCCTGGTCGTCGCCGAGAAAGCGGTAGTAGCGGTCGATCGCCCGCAC
ATCGACGCGCACTGCCTGCTGGTACCAGCGCTCGGCGCCGGCGCGGTCGCCCTGGCGCTC
GGCCAGCACCGCCTGGTACAGCTCGGGACGGCAGTTGAGCAGGCACGACTGTTGGTACAG
CGCCAGCAACTGCGCCGCCTGTTCGCTGGAGACCAGCTGCGGGTAGACCAGGAATACCTC
CAGGGTGGTGCTGGCATTGCGCGGGTCGAGGGTCGCCGGGTAACGCGTCAGGGCCTGGGC
CATCCACTGCTGCTGGCCCTTTTGCAGGCTCGGGGTGCGGTCCAGCAGACGCGCCAGCGA
GGCCAGCGCCGGCACTTGGCCGCGGCCGTCGGCAAACGCCTCCTTGTACAGGGCGATGAC
GTCTGCGCGGCTGGCGCCATCGCTGTTGGCCAGCACATCACCGAGCAGCAGCTTGGACGC
CAGGTCACCGCGCTCGGCCAGGATGCGCAGGTCGGCACTGACATTGGCGCTCGGATCCTT
GTACAGCGCGTAGCGGATCTGCTCCAGGCTTTGCCCGGCCAGGGCATTACCGGCACAGGC
CAGGCCAAAGCCTGCCAGCAGCAGGCGGGAGGGCGTCTTCGCATTCATTGCCTATTCCTT
CCTTGGGGGTGCTTAGCGCGACGCCGTGAACGGCAGGCCCAGGTACAGGTCCACCGCCAC
CGGCTTCTGGTACGCGGCGCGCGGCAGCGGGCTGTCGGGGGCGATGGTCAGGGCCAGGTT
CTTGTTGGCTTCATCGACGCGAGAGTCGATAACCTTGCCGCTGAAGGTCTCATCCAGGCC
GAACACCTTGAGGTCCACCGAGGTCACCCGGCCGATGTCGGCGAGCTTGTCGAACGGCAC
GTTGGCGGTGACGAACAGGCCTTCATCCCTGGGCAGCAGATGCACCAGTGGCGCCTGCTT
GTAGCCAAAGCCGTCGAGGGGCTTGCTCGGGAAGTACAGCTCGCAGTCGCACGGGCTGTT
GATCACGGTTTCGATGGTGGCGCGCCCGAGCAGGGTCTGCAGGTCGCCGGGCGAGAGGTC
GGCCACCGCCTTCATGTCGGCCGGGCTGGTGAAACTGGTGGCCAGCTGGGTGGAAATACT
CGCCACCGGCGCGCCGGCTTTGACCTCGGTCTGCCCCGGCGCCAGGAGGAACTTCACATA
GCCGTTGTCGGGCATGCTGATGACCTGGGCATTGGCCGAGACCTGGGCCTGTACTGCCGG
GATACGGAAGAACAGCAGGTAGCACTTGTAGGCGACAAAGCCCAGCGCGGCGAGGCCGGC
GGCGGCATACAGCAGGGTGCCGAGGGTGGCCTTGAGGCGCTCGCTGGAGCTGCGCGCACT
GGCGTACTTGTGCTTGCGTTCCTTGATGTAGTTTTCCCGCTGCATCACGTTGAACAGGCC
ATTGATGTCGGCGATTTCGCCCGACAGGTAGGCGCTGATGATGTAGCGCAGGATGTCGCG
CTTTTGCGAATCGAGCTCGACGAACTGGGCGCCGACTTCCTGGCCGCGCTGGGAGACGAT
CTTGATCTGGCTGTCGATGTTCAGGTCGACCTGGTTCAGGCGCAGCTGGATCGAGGCGTG
GTACAGGCTGCCGATCTTCAGCGGCTCGGGGTGGACCAGGCCGATGCCGCCCAGGGAGAT
GTCCTGCAGGGTGCTGTCGAACGGCGCCTGGCCGGCCGCGCTGAGCTTGACCCGGGCGTT
GAGTTTGGTGCGCACGTACTGGCGTTCGTCGATGGCTTCGTGGACTACGTTGGCCGGTAC
TGCGGGTGTGCTTGAGCTACTCATGGCAGGCGCCTTTCCTTAACGTTGCGTGAGTTCGAG
AAGAACCGAGATGACCCCGAAGAAAATCGCGATGGATGAAAACAGCATCGCCTTCGAGGA
CCAGCGGTTCAGGGCGGCATCGAAGTTGACGGCGCCGTTGCTTAATGTGGTTTTTTGCCG
GGTCCAGCTCTGCTGGTCCATGTGGAACAGGGCGTAGACTTTCATCAGCGAGCCGATGAT
CTGGTTGTAATAAAGAACGAACGGGTACACCGGGCTGACCGGGTGGCCGGCGAACAGAAA
CAGCACGGTGACGATGCTGCGCGACAGCAGCACCCAGAACAGGTACACCAGCAGGTACTG
GATGCCGAACACGATGCCGGCGACCACCGAGGCGGTCAGGCCCATCAGGCAGGTCCACAT
CGACACCCGCTGATCGAGCAGCACATACAGGGTGAACAGGCCCAGGCGAGCGCGGCCGAG
CAGGGCGGTGGCACGAAAGTTCTGGCGCAGCGAGTTGCCGTACCAGCGGAACATCAACTG
GCGGGTGGCGCGCCAGAAGCTGTTGTCTGGTGGATGCTCGACGGTCAGGGTGTTGCTGTC
GGGCACGTAGAAAGTGTCCCAGCCGGCGCGCATCAGGCTCAGCCACGACGACTTGTCGTC
CCCGGTCAAAAACTGAAAGCGCCCCAGGCGCCAGTGCTGGAGAAAATCCGCCTCGACGTC
GCGGATGAAGTCCGGGTCGGTCATGACGCTGGCGCGAAAGAACGACAGCCGTCCGGTCAG
GGTCAGCACCCGGTGCGACAAGGCCATCGAGCACATGTTGATGTGCCGCTGGACGAAGCG
CATCGAGTGCCACTGGCGCATCAGGCTGCTGCCTTCGACTTCGCAGAACTCGTTGGTGGT
CAGGCCGCCGACGTTGGGCAGGTAGGCAAACAGCTTGACCGCACGCTCGACGCAGCCGGG
CAGCATCATGGTGTCGCCATCGACCACGCCGACCACCGAGTCTTCCAGCGGCATCTGCCG
TGACAGGGCGCGAAAGGCATGGGCCAGGCCGTCACGCTTGCCGGTGCCACGGGCGCGGAC
GATCACCAGCTTGATGTCATCGCGGTCCTTGACCTCGTTGCGCATGATCTCTTTGATGAA
CTGCTCGTCGCCCTTTTCGACGATCGAGGCAATCACCGTGCACGGCACCTTCAGCCGCTG
CACCTCCTGGAACACCGACTGGTAAACCTTGAAGGTGGTGTGGGTGGGGATGCGAAAACT
GGTCACTACCATGAACATGTGCGCCGGCAGCGCCGCATCGCCCATGCGTTCGACCGCCTT
GCGCATGCGCGGGAACTTCCAGTGCAGAAAGTACATGCCGCGCAGGTAATGGACGATGGC
GTTGCCGTAGCGCCACATGCCCAGTGCACCGATGATGAAGATGAACTTATGGTGCGCAGG
GTCGAGGTACTGCGGCGCGACCATCTCCGACGCCAGCGCAATCAGGCCGAACAGGCAGGC
CCAGGCGCAAAACCGCGCGCCTGCCTGCAGGTAGTCCGGCCGGCCCGAGGGCGGCTGTTG
CTGTCGTTCCATGTAGTCGTTGCTCCTGTGTTCGGGCCGCACCCGGCTGAATGACATGCG
CACTGTTCGCGCCTGGCCAGGACAAGGCCGGCCGGGCAGGAGGCAGGTGGGCAGTCAGTC
AGGCGGGGCGCCTGGGTCAATCGCCGGGTACTCTCTGGATGGAGTACTTTCTGGCTGGAG
TGCTCTGTGCTGGAGTACGGGGCCTTACCAGCAGATACCTTCACGCCGGGCATCGCTGCC
GTGGGCCATGAAGCCGACCAGGTCGATGATCTGCTTGCCATCGCTGGCATCCAGGGCCTG
CGCAAAACGGTCATCGTTGTTGCCCAGCACCACCACCTCGGCGTCGCGGATCACCTGCTG
CAGGTCGTTGCACAGCAGCGACGAAACGTGGGGGATCTTCGATTCGATGTACTCGCGGTT
GGCACCGAACACCCGCGCGTACTCGACGTTGGCGTCGTAGATGGTGAGCTCGTAGCCTTT
GCCGATGAGCATTTCCGCCAGCTCCACCAGCGGGCTTTCGCGCAGGTCGTCGCTGCCGGC
CTTGAAACTCAGGCCCAGCAGGCCGATGCGGTGCTTGTCCTGGCGGGTGATCAGCTCGAA
GGCGTTCTTCACCTGGTTGCGGTTGCTGGCCATGATCGAGGCCAGCAGCGGGTGCTCGAC
GTCCAGCTGGCCGGCGCGGTAGGTGAGGGCGCGCACGTCCTTGGGCAGGCACGAGCCACC
GAAGGCGAAGCCGGGGCGCAGGTAGTAGCGCGACAGGTTGAGCTTGTAGTCCTGGCAGAC
CACATCCATCACCTCGCGGCCATCGACGCCGGAGGCCTTGGCGATGTTGCCGATCTCGTT
GGCAAAACTGACCTTGGTCGCGTGCCAGACGTTGCAGGTGTACTTGATCATCTCGGCGAC
TTCGATCGACTTGCGGATCACCGGGGCGTCCAGGCCCTGGTACAGCGACTGCAGCAGGTC
GCCCGATTGCGCGTCCAGTTCGCCGATCACGGTCATGGCCGGAAAGTCGTAGTCCTGGAT
CGCGGTGCTTTCGCGCAGGAACTCGGGGTTGACCGCCACGCCGAAGTCGATGCCGGCGCG
TTTGCCGGAGTACTTCTCGAGGATCGGAATCACCACGTTCTTGGCCGTGCCGGGCAGCAC
GGTGCTGCGCACCACGACGGTATGACGGCTGGCCTTGTCGCGCATGGCGGTGCCGATTTC
GCGGCACACCGCTTCCATGTAGACCAGGTCCAGGTCGCCGTTTTTCTTGCTTGGGGTACC
CACGCACAACAGCGACATCTCTGTAGCCAGTACCGCAGCCTGGACATCCGTGGTACCGCG
CAGGCGGCCATGGCGCACGCCATCGAGCAGCAGTTGCTCAAGGCCCGGCTCGACAATGGG
CGACTTGCCCTGGTTGATCATGTCGATCTTGGCCGGCGAGATATCCACGCCCAGCACCTG
ATGGCCCCGTGCAGACAAACAACCGGCACAGACAGCGCCTACATAACCCAATCCAAAAAT
ACTGATATTCATAGTTCCCTCTCCCAAGGTGCAGCGAAAGCTGACCGAGATACTCAGTTA
AACGGCATGGTCGACGCGGCAGACGCGCAAGAAAAAGCAGCGCGCTAAAAGGAGGCGATG
CAAGCGTTTTTCGTTGTCTTATTACATCCTAAGGGAGTTTTTTTAACTTCGGCAAGCAGT
CTCTAACTCTTGCTTGGATAAAGTTTAAATCCACTCTGTTAAAGTTTAAAAACCGTTACA
AATCAATGATTTAAAGTTTGTGGTTAGTTCGGCGTCAAAAATCCGATATCGGCATTTTGC
CGAGAAAATGGCGCCAGAAAGCCGTTGCATCTGTGGCTTTTGACGATTTTCACGGTTTTT
TTGACGGGGCTTTTGCATGCGCTATGGAACTTCTTTATTCTCCCCGCGCTGTTGTATTAG
TGGCTGTTGATTTCGTCGGTGATGGCACTTTAGCTATTAAGCAAAGTTGTTGGCTTATTA
GCGCCTTGAGTAACAAGTGTGGGGCACAGTTGCAGGTTGTCCAGACAACCCCGGACAGGT
AGGGCGGGCTTTGACTTGTGCCGCGCGGCTGATCGCGGCATAGTTCGGGCTTCGTTCGAG
GCACGCCATTGACGGCTGTGTGCTCATCCATCCGGATGCTGGATAAAGGACGCCAAGCAA
ATGAACGGAATCGGTTCGCGTATCAGGGAAGAAAGAGAACGGCTGGGCCTGACCCAGCGC
GCCTTTGGCGACATTGGCGGGGTAGAGCCCAACGCCCAGGGCAAGTATGAAAGCGGCGAG
CGCACGCCCAAGGCCGACTACCTGGCGGCAGTGGCGGCGCGCGGGGTCGACGCGTTGTAT
GTATTGAGCGGCGTGCACACGCCGGTCGAACACAGCAGCCTGAACACCCAGGAAGAACAG
TTGCTCAATAGTTTTCGCCTGCTGCAAGAGGCCGACCAGGCTGCCGTCCGGCAGTTGCTC
GGCAGCCTGGCCGAGCGTGCCCAGATGCCGCCGGCGAGAGCGGGCGGCTATGAGCGCGGG
ATGTACGGGCGACTGTCGGGTAAATGAAAAAATGACGTCAGGTAAATGACGTCTTCCGTT
AGGTCTACGGCTGTATTTTTTGCTAAGGTGGCGGGATCCAATTACCGCCGCAGTGCGAGG
TGTCTGCTTGATTAGGGTGCTGGTGGTCGATGACCACGATCTGGTGCGTACGGGCATCAC
GCGCATGCTGGCCGATATCGATGGCTTGCAGGTGGTGGGCGAGGCCGACTCTGGCGAGGC
ATCGCTGAAGGTTGCGCGCGAGCTCAAGCCCGACGTGGTCCTGATGGATGTGAAAATGCC
CGGTATCGGCGGCCTGGAGGCGACGCGCAAACTGCTGCGCAGCCACCCGGACGTGAAAGT
GGTGGCGGTGACCGTTTGCGAAGAAGACCCGTTCCCCACCCGCCTGTTGCAGGCTGGCGC
CGCCGGCTATCTGACCAAGGGCGCCGGACTGGACGAAATGGTCCAGGCCATTCGCCTGGT
GTTTGCCGGCCAGCGCTACATCAGCCCGCAGATTGCCCAGCAACTGGCGCTCAAGTCGTT
CCAGCCGCAAGGCTCGCCGTTCGATGCGTTGTCGGAGCGGGAAATCCAGATCGCACTGAT
GATCGTCGGTTGCCAGAAGGTGCAGATCATCTCCGACAAGCTGTGCCTGTCACCGAAAAC
GGTCAATACTTACCGTTACCGGATCTTCGAAAAACTCTCGGTCACCAGCGACGTCGAGCT
GACGCTGCTGGCGGTCCGCCACGGCATGGTTGACGCCAGTCTCTGAGCGCATTCATGACA
CCTGTGTTCGATTCAAGCGCATTCCTGGCGACCTGTAGCGGTCGCCCGGGCGTCTACCGG
ATGTTCGACGCTGAGGCCCGGCTGCTCTATGTGGGCAAGGCCAAGAACCTCAAGAAGCGC
CTCGCCAGTTACTTTCGCAAAGCTGGCCTGGCGCCGAAGACGGCTGCCCTGGTGGCGCGC
ATCGCCCAGGTCGAAACCACCATCACCGCCAACGAGACCGAGGCGCTGCTGCTCGAGCAG
ACCCTGATCAAGGAATGGCGGCCGCCGTACAACATCCTGTTGCGCGACGACAAATCCTAT
CCTTATGTGTTTCTTTCCGACGGCGACTACCCGCGCCTGGGCATCCACCGTGGGGCGAAG
AAGCAAAAGGGCAAATACTTCGGCCCGTACCCCAGCGCTGGCGCCATCCGCGAAAGCCTG
AGCCTGCTGCAAAAGACCTTTTTCGTCCGCCAGTGTGAAGACAGCTACTACAGCAACCGC
ACCCGGCCGTGCCTGCAGTACCAGATCAAGCGCTGCAAGGCGCCTTGTGTCGGCCTGGTC
GAACCCGAAGAATACGCGGTGGATGTGCGCCACTCGGTGATGTTCCTTGAAGGCCGTAGC
CACCAGCTGACCAACGAGCTGAACGCCGAGATGGAACAGGCGGCCATGGCCCTGGAGTTC
GAGAGGGCCGCCGAGCTGCGCGACCAGATCGCCTTGCTGCGCCGCGTGCAGGACCAGCAG
AGCATGGAAGGCGGCAGCGGCGACGTCGATGTCGTCGCCGCCTTCGTCAACCCCGGCGGT
GCTTGCGTGCACCTGATCAGCGTGCGCGGCGGGCGGGTGCTGGGCAGCAAGAACTTCTTC
CCGCAAGTGGGCATCGAGGAGGAGGTGGCCGAGGTCATGGCCGCATTCCTCTCGCAGTAT
TACGTGGGCAACGCCGAGCGCGAACTGCCGGGAGAGCTGATCGTCAACGTCGTCCACGAG
GATTTTGCCGCCATCACCGCCGCGATCGAAACCCTGCGCGGCCGCGAGCTGACCATCAGC
CACCGGGTGCGCGGCACCCGTGCGCGCTGGCAGCAACTGGCGGTGACCAATGCCGAGCAG
GCACTGGGCGCGCGCCTGGCTAACCGCCAGCACATGGCCTCGCGCTTCGAGGCCCTGGCC
CAGGTGCTGGCCCTGGACGAAACCCCGCAGCGCCTGGAGTGCTACGACATCAGCCATTCC
AGCGGCGAAGCCACCGTCGCCTCGTGCGTGGTGTTTGGCCCGGAAGGGCCGCTCAAGTCC
GATTACCGCCGCTACAACATCGAAGGCGTAACCCCGGGCGATGACTATGCGGCCATGCAT
CAGGCCCTGACCCGGCGCTTTGGCCGGCTCAAGGACGGTGAGGGCAAGCTGCCCGACGTG
CTGCTGGTGGACGGCGGCAAGGGCCAGCTGAACATGGCCCGTGAAGTGCTGCAGGAACTG
GCGGTGCCCGACCTGATTTTGCTCGGGGTGGCCAAGGGCACCACGCGCAAGGCCGGTTTC
GAAACCCTGTACCTGAACGACGTGGCCCACGAGTTCACCCTCAAGGGCGACTCGCCAGCG
CTGCACCTGATCCAGCAGATTCGCGACGAAGCCCACCGCTTCGCCATCACCGGCCACCGC
GCCCGTCGCGGCAAGACCCGCCGCACCTCGACCCTTGAAGGCGTCGCCGGGGTCGGCCCG
AAACGCCGCCGCGACCTGCTCAAACACTTCGGTGGCTTGCAGGAGCTGACCCGCGCCAGC
GTCGAAGAAATCGCCAAAGCACCGGGAATCAGTAAAAAGCTTGCCGAGTCGATTTATGCC
AACCTGCATAGCGAGTAGAATGCCCGCTCACTTTGCAGCCAGTTGTGCCGATGAATATTC
CAAATCTGCTTACCGTTCTTCGTGTCCTGCTCATTCCGATCTTCATTTTGCTGTTCTATG
TTCCGTATCACTGGAGCTATATCGCAGCGAGCAGTGTCTTCGCCATCGCCGCGGCCACTG
ACTGGCTGGACGGTTACCTGGCCCGTCGCCTGCAGCAGAGCACGCCGTTCGGTGCCTTCC
TGGACCCGGTGGCCGACAAGCTGATGGTGGCGGTGGCCCTGGTATTGCTGGTGCAAGTGC
ACGCCAACTTCTGGCTGACCCTGCCGGCGGCGGTGATCATCGGGCGCGAGATCGTGGTCT
CGGCGCTGCGCGAGTGGATGGCCGAGCTTGGGGCGAGGGCGCACGTGGCGGTGTCGAACC
TGGGCAAGTGGAAGACCGCAGCGCAAATGCTTGCCCTGGTGATCCTGCTGGCCAACCCGC
CGGTGCTGACCTTCTGGGTGATTCTTGGCTACGCCTTGCTGATGATTTCTGCCGGCCTGA
CCCTGTGGTCGATGGTGCACTACCTGCGCGCCGCCTGGCCGCACCTGCGCGAAGGCTCGG
AGCAGAAATAAAGCTTTTTTGAATCAAGGGCTTGACGAGATTTATTGAATCGTTACAATA
GCCACCATCACGACGCGGGAATAGCTCAGTTGGTAGAGCACGACCTTGCCAAGGTCGGGG
TCGCGAGTTCGAGTCTCGTTTCCCGCTCCAAATATGGCGCTACAGCATTCAGCAGAGTGC
TGTGGTGATAGAAAAAAGGCCCTTCGGGGCCTTTTTTCGTTTCTGCTGTTCGGTGCTGGG
CAGGTGTCTGGTCCAGGGCGCTGACGCATCGTTGAACCATCAGTGTCTTGAGGTGAATTC
ACCATCCGTGTCTACGGCAATGCGGTCCATCGTCTTCTGCGTGTCTTTGACGATTTCGCC
AATTCGATGCGCTTCCTTGGCAAAGCCTTTGGCTGCCAAAAGTGGCAGGCTTTCTTGCAG
GGCCTTCAGGGTTTGGCGGATATCGGCAGCGGCCTTGAGGTTTCGGTGCGGGTTGTCCAT
TGGCTCTCCATTGACGGTCTGTGAAGTGGCAGTGCCCGCCCACGCAGGGCGGGGCAGCCG
CTTCAGGGTTTGCGCGAAGTCACCGCCGTCAGCGACAGCGTCACGGGACCGGTCGGTACG
GCAGAGGCTACGGGGGCTGTCAGTTGCATCCCCATCGCACCTTCCTCGCGGGTGTGCATG
TAGGGCGTGTGCTCCAGCTTCTCGACCTGCAATGAGGTGACACTGGCCTGATCACGGTGA
CCGCCAAGGACGGCGTGCTTGAGAACGTCCGTGTCGGGTGTTTGCCCACGGTCGATCACG
CTCAACAATCCGCCGGGACGAAGCACTTCATCGGCCAGTTCATAGACGCTGTTCTGCACG
AAAATTCGGTGCTCGAAGGCGGTTGGCATCAGGCGAGTGTCCACCGCGACGTTGTGGCCT
CGGGCGTTGTGGGTGCCGAGCAGCCAGCAGGCCACCGCGTCGAATCGAGGCTGGGCCTTG
AGCCACTGCTCGAACTGCGCGTCACCCAGGGCATCGCCTTCGATCAGCAGGCAGTCGGCC
TTGGGCGCATCACCCGGCGCGCAGTAGTCGAGTCGGTAGGCGTTGTCGTCCAGGCTTTGG
GCAGATTCGCGCGCAATGACCGCGACCGAGTAGCCGTGCTCTGAGAGCAGGGCCTGAGTG
GCTGCAATGCAGTGGGGGTTCTCTTCCACGCAGACCACGCTGTGACCATTCTTCAGCAGC
GCCAGGGTGGAATGGCCGACGCCGCAACCAATCTCCAGGAGGCGCAGGTAGCCCTCAACC
TGAGCGGTCATCCAGGCATAGTGTTCCTGGTTGCGGTGGCTGTTGGCATTGATCCGCCAG
TTGCGGGTGTACTCGCGGCGAAACTGCTCCAGCTGGTGCAGTGCGCGCGGCATATGGGTG
GTCCAGGGCGGTGAGAGGCTGTCGCCTGGGTTTGGCGATTTCTTGTTGTTCACGGTAAGT
CCTTTGCCTGAGTTGTTTCGACGATCTGCTATCGCCAGGCTGGATCTTCGGGCAAGGAGC
GTGCACAGGGCAAGCGGCGGGATGGGGAGAAATCGCAAGTGGTCAGGGCGCGAAGCCTGC
CGGTTTTGCTAAATGCTTTCAGCCAAGGCTCTGGTACGCGCCTCAACGACATTTCATACA
CTCGACTGACCGGTCGCCTGGACACATTGTCTTGCAAATTGGTTGAGTGGTCACCCGAGG
TTGCCGCGTTCGTCGTAGACGTAATATTTGCCGCAATAGTCGCGCAGCCGGTTATCGAGC
AGTTTGCTGCGCGGGTAGCCGTCACGCTCTGGCAGCACTCACGGTGATACGACCTGCTTG
TAACACCTCGATGCGGATAACCGTTTCATCGCCGCGGGAGGGCATTGACTCCTGGATGAT
GACGCCGTCAATGCAGGCGGTGCGCATGCGGTGGCGCAGTGCCCTGCCTTGAGGGTCGAA
GAACAGCTCGCTGGCGAGGATTTCAACCTGCTCGACCAATACACGGGTACGTTCGTCAGT
GGCGCAGAAGAACAGCACGCCGCTCCAGTGGTCATCGTCGTCCGGGTTGTGGACGTTGTG
CTCGACAAGCTGATGCAGGGCTTGCTTCAGCTCGGCAATTCGGGTTTTCAGTTGGCCCAT
GGCCTCATCCTCCGTTGACGCTGAGGTGTGGTCGCAATCCGTGCGAACAAAGTGCTCTTT
GGTTTCGGGTTATCGATGCACGCTGCCGTGAGAGGCGCTGGCGATCAGGCTGGCGCCACA
GGCGGTTTTCATGCCGTCGAGCGCGACCGGGATGCCGTTGATGCTGTAGGTGCTGCTGCC
TTCCACGATGGGGAAGATGCCTTTGCAGAGTGGGCAGGAGACTAGGTTGCCTTTGCCGGA
CATGGGGCGGCCGTTTAGTTTGGTATGAGGGATGGAATCGGTGACAACACCACCATGGTC
TGTAAGGTCGCCAAGTCTAATTATCGGAATCATGAATGCTATTCTTTGTTGTTCGTTGCT
ATGGTATTGAAGGGAGTTAAATTTGTGTTCATGCTGTGCCTCCGCTAGGGGGGGTTATTG
ATGTGCGTAAAATGACTATTGAGTTTCTAAAAGTCTGAAGGTTAGGGTTGAAGCTCTTTG
TTCTACAGGGCAGTCGGCAATTAAAGTAAGTTCGGAACATTTGTCGTGCCCCCATAACTG
ACAAGAGATTCTGAGCGAGCACGGTTCGGCATCTGTTCTAAAGATGTCAAAAGGAACTCT
GCCTGTACTATCCGGGGTGAAGGCTACGTCAAAAGGTGGGAGCCTAAGGTCTGAAACGTT
CTCACCTGATCGTTCCAGTTCTTCAGCGATTTCTTCGTAAATGGCCGGTGTTATTCCAGC
AGACTCTAGCTTTGCTTCTGTACCGTCTTTTATGGTCCTGAGGAGATCGTCAGCAAGCTG
GTAGGCTTTTTTATTATCAAGGTTTTCCATGTTTTTATTTCCTTCGCTTTGGGATGGTGG
TGTTTGATGTTGCGGAGGCACCAATGTCTGAGAAATATGCATCCGCTTTCAGGATGCTGC
ATCTCGACTGTTGTGATGTCAGTCCTGCTCGTCTAACCGCTTTATAAGCAATACGACGTT
CAGCTGCCAAACTCCCTCCGCCCCTCTGATCCTGAACCCGATTTGCATTATAGTGGGGAG
TGCCGCGTGTAGTGCCATCCATATTCCTTCCTTGAAGTACTACAGCCGGCGCATCGTAAT
AGTCGTACTTTGGCAAGTTGCCAACAGCTGCATGTTGATAAATATGATGTGAGTCATAGA
GCCCGCCTCCAGCTGCTTTCATGTCTCGATGGCTTCCGACTTGTACGCCACCTTCTTCTA
GAATTTTTTCACACTCGGCTATACTTGGTCTGCAGCATTTACTTAGGCCAAATGGGTCGG
TCCATGCAACTGGATTTGGTGCGTACGAGTAAACGTTGAGTCCCCCCGCAAACCCGATCG
GATCCTTCCCAACAAACCGCCCGACCCCCGGATCATAGTACCGATACCGGTTGTAATGCA
GCCCTGTCTCGACATCGAAGTACTGCCCCTGAAAGCGCAGCGGATTGTGGATGCCCGCGC
GTTTGGCGGTGTCGCTGCGTTTCTCCTGTGCCGCGCCCCAGGCCTTGTAGGAGCCGCTCC
AGGCCACTTCGCCCTGTTCGTCAGTAAGCTCCATGGGCGTGCCCAGGTGGTCTGTAGTGG
TCTAATGATTCCGGACACCCATTTAGGCGAGAATGCTCGCTATAGAGAGGTGTCCGATGA
CCAAGCAACGTCGTTCCTTTACGCCCGAGTTCAAACGCGAAGCTGCCAGTCTCGTGCTCG
ACCAGGGCTACAGCCACATCGAAGCAGCCCGTTCGCTTGGGCTGGTGGAGTCGGCCCTGC
GTCGATGGGTTAACCAGCTTCAGGAGGAGCGAAATGGTGTGACTCCGTCCAGTAAAGCGC
TGACACCCGAGCAGCAGAAAATCCAGGAGCTGGAAGCTCGGATCAATCGGCTGGAACGGG
AAAAAAGTATATTAAAAAAGGCCACCGCGCTCTTGATGGCCGAGGAACACGAGCGTTCGC
GTTAATTGATCAACTCCGCGCTGAAGAGCCTGTTGATCTGTTGTGCTCGGTATTTGAAGT
CACCCGATCCTGCTATTACGCGCACTGTCGCAAGCACCGATCTCCAGACGTTAATCGGCT
GATTTTGCGCAGTCGAGTCAACGAACTTTTTACCCAAAGCCGCAGCGCAGCGGGCAGCCG
AAGCATCATGTTGATGATGCGCGAGGACGGCATAGCGATTGGGCGCTTCAAGGTGCGCAA
GCTGATGAGCGAGATGAAGTTGATCAGCAAGCAACCCGGCTCACATGCCTACAAGAAGGC
GACGGTGGAGCGGCCGGATATCCCGAACGTGCTGGATCGAGAGTTCAGCGTGTCGGCACC
GAATGAGGTCTGGTGCGGTGACATCACGTATGTCTGGGCTCAAGGTCGCTGGCACTATGT
GGCGGCCGTGATCGATCTGTTCGCCCGCCGCGTGGTGGGCTGGGCGTTTTCATCGAGGCC
CGATGCCGACCTGGTCATCAAGGCCTTGGACATGGCCTATGAGCAGCGTGGTCGGCCTCA
GGGCGTGCTGTTTCACAGCGACCAAGGAAGCCAATACGGCAGCCGAAGCTTCCGTCAGCG
ACTGTGGCGCTATCGCTTCAAGCAGAGCATGAGTCGGCGTGGAAACTGCCACGACAATGC
ACCGATGGAACGGTTGTTTCGCAGCCTGAAAACGGAATGGGTACCGACCGTGGGCTACAT
GAGCGCTTCGCTAGCACAGCAGGATATCGGCCGGTTTTTGATGCAGCGCTACAACTGGCA
ACGGCCACATCAATTTAACAGCGGGCTGGCGCCCGCTGTGGCCGAGGAAAAACTTAACAC
AGTGTCCGGGATTAGTTGACCACTACAGTCGCACTGGTACCAGGCAAACGCATCGAAGGG
CGTTGGCGCGGGCTTGTGCTGCCAGACGGGATCACGCTCGATGTCGTAGGGAAAGTCGTA
GACGGGCTCGAGCAGCAACTTGATGGAGCGGTGCTCCAGCGCTTGAGCAACGGGCACGAA
GGTGCCGGGCTCGTACACGTAGTGGGTCAGGCGGGCGCCAAGGTCATGGGTGCGGTTTTC
GAAGGCCAGGGTGTCGCCATCCCAGCCGTAGAGGGTGTTGCCGCAGCCGTACTGCTGATC
GAGCTTGCGCTGCTCGTTCTGGTTCCATGCGGGACCGGCCTCGCGGCGGTGCTGGTACTT
GGCGCGGGAGCTGGCCGGGTCGAAGGCCAAGTATTCAAGCGGTAGCCCTTACTCCCTGGC
TGCACTCACAGTGATACGACCCGCTTGTAACACCTCGATGCGGATAACCGTTTCATCGCC
GCGGGAGGGCATTGACTCCTGGATGATGACGCCGTCAATGCAGGCGGTGCGCATGCGGTG
GCGCAGGGCCCTGCCTTGTGGATCGAAGAACAGCTCGCTGGCGAGGATTTCAACCTGCTC
GACCAATGTACGGGTACGTTCGTCAGTGGCGCAGAAGAACAGCACGCCGCTCCAGTGGTC
ATCGTCGTCCGGGTTGTGGACGTTGTGCTCGACAAGCTGATGCAGGGCTTGCTTCAGCTC
GGCAATTCGGGTTTTCAGTTGGCCCATGGCCTCATCCTCCGTTGACGCTGAGGTGTGGTC
GCAATCCGTGCGAACAAAGTGCTCTTTGGTTTCTGTTTATCGATGCACGCTGCCGTGAGA
GGCGCTGGCAATCAGGCTGGCGCCACAGGCGGTTTTCATGCCGTCGAGAGCGACCGGGAT
ACCGTTGATGCTGTAGGTGCTGCTGCCTTCGATGATGGGGAAGATGCCTTTGCAGAGCGG
GCAGGAAACTAGATTGCCTTTGCCGGCTATTGGTTTGCCGTTGAGGTTTGTGTGGGAGAT
AGATTCAATCACTATGCCGCCATGATCGGTGGTGTCTCCGAGTCGAATCAAATTTTTCAA
ATAATCACCATTTACGTGTCCCTGAATTTCTAATCTATGGTCAGATCGTACTCGGTTGGT
GCGCTAGTGCTGGAAGTTAACCTTTCGCCTCGAGACAGAGCTTTGATTGCATTATTGCCA
ACATAATATGATTTTATTTTTGTGAATCGTTGTTTTATCAGTTTCTCGAATAGTTTGTAG
AGCTCAAGGCTCTCGGTGGAGGCGTGAATGGTGGATATCTCCCCTGAGATAATGCCATCT
GGGTGCGCACCGCCGGGTCGGATTACTATCGTTTCTGGGTTGTCTCTCTGGTCAACCAGA
TTTATTGCTCCACCCTTCCTTTGAGGTACTTCTCGTGATCTGATCTCGTTTTTAGTTTCC
CAGACTAAATAGGAGGGGTTCAATGCGCTGTCAGTGTATGGTGAGTTACCTAAATTCGGT
ATGTTAGATAAATTAATAACATCGTCCTTAAGATTTTTTTGCTTTGCCAGTGGCTATTGC
GTTTAGTTGTTTTAGGTGTGTAGCCTCCCTTATCAGGAGGAGCATGTCGCTTTCCGCAGC
GAAGAAATGCATTTGTTTTCCTCTCCTATGGCCTGAATTGAACCTCGGCAGGTGTGTCGT
TTTCAGTTGCATTTTCTTTTCGAAGCGAGAGTTAAGTTTTTTGCGGTGGGGTTATGGCTT
GATCCTTCTAGTCGGTTTCGGCGTCGCGCTAGAATTAGGTAAGTCGATTGGGTTTTAAAG
AGCATTCAGCCAGTCAGAGTGTTGCGGCGCTGGCGACTTCACATCGTTCGTCGGTAACTT
CCATCGGCGTATCGAGGTGATTGCACTGATTCCAGGCAAAGGTACTGCTGATGGAGCGAT
TCTCAACAGTTTGCGTTTCAACAACAAACTACCCATGATCGTAGTGTCGGGTTATTCATA
TTGGGAAAGTTCCCTCTTCAAGTCGTGATGTAGAGAGTGGGGAGTGATTATCATTCCTTG
GTCGCTAGGGGTAGGGAATATTAAGCACAAATGGTTATCACCTTCTAGTCCTGGAATCCA
CTTGTCTATAAAATCTTGCAGATCAATGTGTTGGGGTTCTAGGTTACTCCATTCATTGGT
GGCGCAAATTTTGGCAAAGCACTCCTCGGGCCAGAGAGGAACTATAGTCGAATTCTCGGC
TTGGAGGGTTGCCCATCCTACCTCGAATAGTCCCCATAGTTTCATGGAGTCAGTGACTTT
TCGAAGGAAATACTCGTATCGCTCTTTCTTTGATAGAGATACGATGTTGCTGATTTTTTT
TGGGTGGTGTTGCACTTAATAACCCCCTATTTTGTGTTGTGTTTTGTGCAAGTCGGCGTC
CTGGAGAGCTGAGTGACGATAGCAGTGTCCTGTTTTCGCGGGAGTGTTGCGTCCATGGGC
TAGCTCTCGGCCAGGAGCTCTGGAGTTCCTCGAATTCCCAGGGAGGCGAATTGATGTGCG
GTTCCCTGTTTCAATGTGACGAATTTCATTGCGTACCCATCCGCGAACATGTCTGGGCTG
ATTAGGGTCGTTTGCAAGCTCTAGAAGCCGCTCCTGCTTATTTGATCTTCCGTGTGATCC
ATCACAACATATTGGGCAGTTGATCTTTGCCTTTAATCCTAATGGGTCTGTCCAATGGGT
TGGATTCGGCGCATAGGCATAAACATTCAACCCACCCGCAAACCCGATCGGATCCTTCCC
AACAAACCGCCCAACCCCCGGATCATAGTACCGATACCGGTTGTAATGCAGCCCTGTCTC
GACATCGAAGTACTGCCCCTGAAAGCGCAACGGATTGCGGATGTCCGCGCGCTTGGCGGT
GTCGCTGCGTTTCTCCTGTGCCGCGCCCCAGGCCTTGTAGGTGCCGCTCCAGGCCACTTC
GCCCTGTTCGTCGGTGAGCTCCATGGGCGTACCCAGGTGGTCGCACTGGTACCAGGCAAA
CGCATCGAAGGGCGTTGGCGCGGGCTTGTGCTGCCAGACGGGGTCACGCTCGATGTCGTA
GGGAAAGTCGTAGACGGGCTCGAGCAGCAACTTGATGGAGCGGTGCTCCAGCGCTTGAGC
AACGGGCACGAAGGTGCCGGGCTCATACACGTAGTGGGTCAGGCGGGCGCCAAGGTCATG
GGTGCGGTTTTCAAAGGCCAGGGTGTCGCCATCCCAGCCGTAGAGGGTGTTGCCGCAACC
GTACTGCTGATCGAGCTTGCGCTGCTCGTTCTGGTTCCATGCGGGCCCGGCCTCGCGGCG
GTTCTGGTACTTGGCGCGGGAGCGCTTGCACAGGCGCCGGCCGAGGGCGTCATAGGCATA
GTAGACAGTCAGCCGATCATCCTCGTAGTGAGTCAAGCGGTCGTAGAGGTCCCAGCTGAA
GCTGGCTTTCTTGCCGTTCTCGATGCGCTCCTTGAGGTTGCCGCGTTCGTCGTAGAGGTA
GTGCTTGCCACAGTAGTCGCGCAGCAGGTTGTCGAGCAGTTTGCTGCGCGGGTAGCCGTT
GCGCTCCTGGGGTGCCTGCGGGTCGAGGAGGTTGCTGGCCGGGTCGAAGGCGAAATGTTC
GCTATTTGCCAAACTGCCTGCTTCGAGCAGGCGGCCAACAGGATCGTAGCGGTAGTTGAG
GGCGCCACGGCGCAGGTCCTGGATGTTCGTGAGCTGACCGGCAACGTCGTAACGGTAGTT
GCGCACTGACAAGCGGCTCGACTCACCGCGTCGAGCGACGGTCTGTTCCTGCAAGTGACC
GTTCGGTGTCCAGCTCTGGCGTTGTTGCAGGCCGTTGCCTTGCTCGCGGCCAATCTCTCG
GTGCAGGTCGTCACGCTGATAATTCAGCAGTTCCCGATCGTCGAGCTTCAGCGCCAGCAG
GTGGCCGCTGCCATAGGTCAACCAACTGACCCGATGGCCATCGGGGCGGACCGTGGCAAC
CCGCTGGTTCAGCGCGTCATACTCGTGCCGCCAGATGGCAACATGGGGCTTTTTCAGGTA
GCGCAGGTACTGGTGTTCGCGCGTGTTGTTGCCCGCAGCATCGTAGAACCATTGCAGCTT
GCAGGCGTCGTTCTCGGCGAGCAGCAGATTGCCGTTACCGTCGTAGGCGAAGGTTTCGGT
TTGCCATTGCTGCGCCGTCCTCTGGCCTGCCTGGCGCATTAGCAGTCGGCCCAGGGGGTC
GTATTCGAAACAGGTGACGCGATTGCCATCAAGGCGGCGGGTAGGCTGGTTGCTGCCGTT
GTCGTAGAGGTAGTGGGTGGTTTGCTGGTCGAAACCGGTTTCCTTCAGCAGGCGGCCAAC
CGGGTCGTACTTGAAGGTAGCCGTGCTGTTGTTCTCGTTGCGCAGCTCGACAAGCTGGCC
AAGCCGGTCCCAGCGGTAGTTGAGGATGCTGCCATCGGCGTTCTGGCGTTGCTGGATCAG
CCCCGCTTCGTTGTATTGCCAGACGGTGCGGCGCTGCAGGGCGTCGATGTGGTCGAGAAG
ACGGCCTTCGGCATCGCGCTCGAAACGCTCCTCGGTCTTGTCCGGGTGAACAATACGGCT
GAGCTGACCTGCCTGGTAATGGTAGCTGGTGACCATGCCTGCGGCGTCGGTGACTTGGGA
CAGTTGCCCCAGCGCGTTGTATCGCCATTGGCTGGTTTTGCCGGAACAGTCGGTGTAGCG
GATCAGTTGGCCGTCGGCGTTGTAGGCGAGTTTTTTCTCTGCGCCGTTGGCGTCGATGAT
GGCAACGGGCAGGTTGTCGCTGTTGTACCTGTACTGGGTCTTGTGCTCCAGCGGATCCAG
GGTTTCGATGATGTTGCCGCGCGGGTCGTAGTCGTACTTCCACAGCCCGCCCTCGGCATC
GCGGGTCTTGAAGCGCAGGTCCTGGTCGTCGTAGGCATGGTGGACGCTGGTGCCGTCGGG
GCGGGTGTGCTGGACCAGGTTGCCGCGCTCATCGTAGGCGTAGCTGTCGACACTGCCGTC
GGTGTGGATATGCTGGGTGACGTTCTTGGCGTCGTCGCGATAGAACCACTCCTCGTTGCT
ATCGGGATGGATGATGCGGTAGGTGTAGCCGAGGACATCGTAGTAATACAGCGTCTCTTG
ACCGTTGGCGTCGAGCAGGCGTGTCAGGCGGATGTTCGGGTCCCAGCTCAGGCGGGTGTC
CTGGCTGCCATCGTCGGCCCATTCTCGAACCGCTTTGGCATCCGGCCCGTTGCCTTGCCA
TTGCAGGTTCATGCCGCGACCGGTGCGGTCGGTGTAGCGGGTTAGCAGATGGTGCTGATA
GTCATAGTTCCATTGAGCATCGTGCTCGTCGCGGGCGGCGCGCAGGTCACCCTGGTGGTC
GAACTCATAACGTGCCAACTGTCGAAGCGCTTGGCCGTCATGCATGAGCCAAAGTGCCTT
GATTCGGCCCTGGTCGTCGATCTGGGTATGGATGTGCTGGTGCGGGGTGTCGTTCTGGTA
GGTGAGCAAATCCGAGAGCACGCTGTGTTCAGCGTGTTGGTGCTCGTAGTGCAAGGCAAT
GCGGGCACCGCCGCGCAGGCTGATGGCTGTCAGGCGGAACTGATTGCTTACCCGTTCGTA
GTGCTCCTGGCTGTCATGCCCCCGCAGCAGTACCAATTTGTTTTTGCTGGTGCGCGCAAT
GACCAGGTTTTCAATCGGGTCGAGATGGTGATGGTGAACATCGGGAAGCGGGTAGTGGTG
GCTACGCCCATCGGTCGCATGGTAGGTAAGTTGATCTTCGTTCAGATCGAAGCGGCTGGA
GAACGGGGTGATCCAGCGGGCACCGAACGGGTTGTTGTCGAAGGCTGAGAGTGAGGAGCG
GTAGGTCCTGTTCCACACCAGGGGGAAGGTGCCGGGAAGCTCGAAGTCGGTATGGACAAT
TGTTTCGCTGCCCATGGCGAAGCTGATGCTGCACTGGGTGCCAGCTTTGCTTCCCTGCTT
TTGGCAGTTACCGTCAGCGCGGGCAGAGCGCTGGGCCGGACTGGCTTGAGTGCCATTTTG
CGGCTGTGGCCTTCTGGCTTCGTTGGTTCTGCCAGGCGCCATGTTGGCCTGGTGTGGGGC
ATTCTTGCGTCGCTGCAAGGCACTGGAAAGCGCCCTGATGATGGTAAGAAGGCTGTCCGG
ATTGGTTTCACTACCTGTCTGGATGATCTTGTCGCTGGCGATCCTGCCAATCTGCTCGAT
GCTGGCCGCAACGGGCTCAAGGGTTTTCTGCAACTGTTGCTTTTGTCTGTCGCCCAAGCC
GATATCGTCTTTTCCAAAGCCGATGCCGGTGCGTCTCTTGAAGGCATCGGCCGCTTCAAC
TATCAGGCTGATTCCGGGAAAGAGCGCGGTCAGCGCCACGTCCTGCACAGTGCCGCTTGC
CACTGAGCGGATGAGGTCAGCGAGGAATTTACAAACCTCGATGACCTTTTGTGCAAAGGC
CTTGAGGATGCTTTGCAGGGTGGCTTCAACTTCCTTGACGAACGCCTCGAGATCGCCGGG
GCAGACATCGGCCAGCGCGCTTTCTATGGTAGTCAGCAGCGCCTGGCTGATGTCGCCTTT
GGTGGTTCTGAGGGTCTTCAGTGAAGGGCGCATGACCGCTCGGGCTGCTCCGACTCCAGG
GAGCGGAACCAGGCCGAACAGGTTGATCCCCAGGCCGACCCAATTGTAGAGATCGGCCCT
GTAGGTGGCGTCGCCCTGGGCCAGCTCAATGATGTCGCCGATCGCATCGGCCGCAGCGAA
GATCGAGCCCGCGACGGGTAGCATTTCACCGACAGTAATAACAGTGCGCCAGTTGACGGC
ATCACCGGTGAGCCCGGTCAGCCACTGCGCCAGTTTGTCGGTGCCAGCCCTTACATCCTC
TTCGGTAAAAGTATTCTTGGGCGCGACCGCGCCTTCACATCGAGCCATTCGGGCCGCCTC
CGTTACTGGTTCGATTTGCGGGAATAGCGGGAAGGGAGAGGGGCAGTCCTTTATCAGCGG
ACTCCATTGCGAAGAGGCGGTCCAGCGTCTGCTGGATGACCTGCGACGGCCGCAAGGTAG
TCATGGCGCCTGGCGTCGCGGCTGATCGTGCTGCTTGCTCTGCAAATGGCGCTGCCGAGG
CGGCGCGAGTCTGGTCTGTGCCGAACAGCACCTTGACCGGTCCTGGCGCCAGGCCTGCCA
CCGCCGCAAACCCGTTGTCATCCAGCGTGCCCTTGAAAACCTGCCCGAGTGCATCCTCGA
CCTGATACTCCGAGCCCTTGAACGCAAAACCATTGGCGTAGTGCTGGAACAGCTCAAGAT
TGCCTTTGCCGGCTTTTGGCCCTTCAGGAAAGGCCGCCGTCTGGCTCTTCGCGCCTTTGT
AGAGAAAGTCTGTGGCGTGGGTTGTGTACACGCCGCTGGTGGCGTGGCTGATGCCGCCGG
CGTTGTAGGTGGTGCTGCTGCCCGCCGCCTGGATCACCAGCTCCTCCTTGGCGCTGAGGA
TGATGCGTTCGGCGCTGACGGTGACCTTGAGTTTGGCCAGCAGGTTGATGCTGTCTTTCA
AGGCGCGGATGTCGATATCGCCGGAGGCTGCGACCAGGCGCCAGCCGAGGCTTTGCACGA
AGGTGCGCAGGCCTCGGCTGACACTGATCAGCAGGCGCTTGCCGACGGCCAGGCTGGTAT
GCCCGCCACTGCTCAGGCCCAGGTGTTCGCCGCTGGCCAGGTGGGTGGATTGCGGCGTGC
TGCTGGCGATCCCGGCCGGGCTGTCGAGGACCAGGAAGGGTTCACTGAACTCGGGGTATT
GATTGGCATTGGGGTTGCCGGTACCGCGGCCGCGTATGCCGTCGTGCTGGGCCTGCAGGG
CATCGGCGACTTCGTCCTGGTCGCCGCTTTCCTGGGCCAGGTGGTCGCGGGCTTCGCTGG
CGAAAGTGGCGTGGTATTGCTGGGCGGTCCTCAGGCGTTCGGCGGTTTGCGACAGGTCGG
TGTGGTGGGAGGCGGCGCGGGCGCGCAGTTCGCTGGTCAGCAGCAGGCCGCCGCCGGCAC
GCACCACGCCGTGGGCGTCGTTGCGCAGTTCGAAGCCTTCACCCCGGGGCTGCCCGCCAC
CGGGCCGGGGATGGGTCAGGTAGCCCAGGTTCAAGGCACTGGCGGCGTGATCGCTCATCA
AGGTGGCGCTGATCTGCCCGCTGGTGTCGTCCAGGCGCAGTTCGTTGTGGCGCTGGCCGT
GGTGCTCTTTGCTGCGCAGCGGGCTCAGTGCTTTGAACTCGGGCAAGCGGTACGGTGGGC
GGTTGATCGCGTGATAGCTGCGGCCCATGATCATTGGCTGGTCCGGATCGCCGTGGAGAA
AGCCCACCAGCACTTCCTGGCCGATCCGCGGCAGGGCCACATGCCCCCAGCCCGCCCCGG
CCCAGGTCTGGGCGACGCGCACCCAGCACGAGCTGCGATCGTCTTCGCAGCCTTTGCGGT
CCCAGGGAAACTGCACGCGCACGCGGCCATGCTCGTCGCAGTAGATTTCCTCTTTGGCCG
GGCCGACCACCATGGCGATCTGTGGCCCTTCGATGCATGGCTTGGGGCGCGCCGGGGCAT
GCCATTCAACGGTATCGGGGATCAAGGTGGCGGTCAGGCTGTACCAGGTGCCGTGTTCGC
TTTCAGCAGACTCTTCTTCCAGGGCGGTGTGCTGGCGGCCTTGGTGCTTGATCTGGATTG
GCCGCCAGCCGCTGTTGAGGTCTTCGCGCGGATGGCCACTGAGGGTGAAGGCCTTGCCCG
GCAGCAGACGCGCATCGTCGCCTTCGACCTCGGCGGTGCGCGCATCACCGCGCAGGGCCT
TGAGGCGGGTCTGGGTGAAGGGTTTGCCGGCGTCGTCGTGCTTGTAGCGACCGGGGTAGT
CGTAGCGCTCGTAGTCGACGGTCTGGCTGCCCATCTCGGCGGCCAGCACGTTTTGCTCCA
GGTTGTAGCGCGGATGGCTGAAGGTGTAGTCACGCTGGGTCTGGCAGCTGGTCCGTACCT
GTTCGCGGTAGGTGAACTGGCGCAGGGACGGTTGCCAGGCTTCGCCCCCCGGATTGGCCT
CATACAGCACCGGCCCGCCCTCGATGGCGCCGAAGGTCGCGATATGGTCGGCCTGGATCA
GCCGATGGCCGGCTTCGCTGTGCTCGAAGCTCGACAGCAAGCCTTCCTCGGCCGCCAGGC
GCAGGTAGAAGTCCAGGTCCAGTTCGCCCGCCTGCACGCAGTACTCGCGGGGCAGGTGGG
TTTCGCTCAGGTGTTGGCTGGCCTGGCCCCATTGACGCTCCTTGCACAGTTGCTCAAGGA
TCTGCGGCACGCTGCGTTTCTGGAAGATGCGCCAGTCGGAGCGCAGTTGCGCGCGGGCCA
GCTGCGGTTCGATCTCGGCGCGGTAGCGGGTGCGGCGAAAGCCGGTCTGGCCCTGTTCGA
AACGACTGATCAGGCCATGCACATGGCGAACGGCCTGGTTGCCCTGCCAGAGGGTCAGAG
CCGCAGGCTGGTCGAGCAGGGTGGCAAAGTCGGCGTCGGCGGTGGCACTGACCAGCTCGA
TGGTCAAACGATAGAGTTGGGAAATACCCTCGTTCAGTTCAAAAGACACCACATCAAAGT
CAATGTCAGCCGTCGAGCTGAAGGTAAAACGCACATCGCGCTGGCCGGGCATGGCAACTC
CTGCTGTTCATTGCGTCGGGCAGGTCGAATGGACGTGGATGGAACGTCCAACAAGATTTG
TTCCTACAGAGGGGAGAGACAGTAAGAGGTAACTTACTGCCTTGTCTTTGTTGGGCTTCC
TAAATGCTTGTGGGAAAAGTCACTTGTTGTTTTTGGGGTGTTTTTTGCAGGCGTAGTAGT
TTGCTCTGCTGATTACAGAGCGGTTCAAGTGCACGTTATTGAACGCAACTAAGCACATCG
CACGCGTAGTTTTTCCCGGCTCATACTCAGGTAGTGGCGGCCTGCCGGGCTCACATCACC
GGCTGCTGGCCGGTGCGTGCGGGCCAGACGAAGCTGGTGTTACGCACGCTGTTGATGATT
TCCAGCTGGTGAAAGGAGTTGCTGCTGGCATACAGCGCCATGAAGTGCGAGAGCACGCTG
CCAAACAGCTGCAGGTCGCCCTCATTGTCGAAGGCGTTGGGGTTGACCCTGAGCGTGGTG
AGCATGCCGCGCACGGGCAGGCCCTTGATCAACCAGTCAGTCGGCGCCGTGCTGGCGTGT
TCGATAGCGTTCAGGCGGCGCTGGGTGGCGCGCTTGTGCTGCAGGTCATAGGGCGCCACA
AAGTCATAGACCTGCAGCACCGCCTTGAGCGCGTCGGCGCAGGACAGCGACAGGTCATTC
AGGGCCAGGTTGGAAAGCAGTACCCACTGCACATCCCCGTGCAGGTCGTCATCCAGCGCC
GGTGGGTAACAGCGGGTCGGGCGGGTCAGGTTGCGGTAGGTGGCAAACGAGGGCGTGGCC
TGGGTGGTGAGGTTGATATCGCCGATGTCCAGTTGCAGGGGCAGGTTGCCATTGCAGCAG
GTGAGGTCGATGTTCAGGGTCTGCTGCTGGCCCCGGTAAGGGCGTTGATCACCGTGCAGC
AGGCGGATGACATGGCGCGCCCGCTCTTTGATCAGGTCTTGTTCGAGCGTCACGCTGTAA
TAGTGTGCGCTACGCTCTTCGGCGCGTTCGACACGCCGGGGCAGTGCTTCGTAGGGCGCG
AACTCCAGGCTTTGTTCATCGTGCGAGGTCTGCGTGTCCCGGCGTCGGGTAGCGACCTTG
TCAACGCTGAAAATCTCATAGGCCTGCGCTCGCCGCCCGCTGGGTTGCACGGCTTCGCAG
ACGGCCTGCCCGTCAAGCGGGATGGGCCTGGCCGGGTGGTCGAAGAGGTTGATGGCCGGT
GTGCAGTACAGTGAAAGGCTGTCGCGGTCGAGCTGGAAACCGTTGGGGAAGGGCGCGTCA
AAACGCAGTTCCAGGCGGATATGCTCGGCTGCGACGTCCGGCCAGTAGCGGCGCAGTTCG
GTCAGGTTGAAGCCGTGAAAGCGCTGCGGGAAGTAAAAGTACTCCTGTATCAAGCGGTAG
CCATCCAGGTGCTCGCCCGGGCTTGGCAGGAGTGCCTCGCCGGGTTCGAAACCGGCAAAG
GTCAAGGTCGCGGGCGGGAGGGAATAGCGATGGTCGTTGATGTGCAAAACCACCTTGTGC
AGGTGCTGTGACAGCCATTGGTAGAGCGTCAGGGCGTTGCTTGCAGCGCCTCCCAGATGA
AAGCTCAACCGGTCGCAGTCGAGCTGGCGCAGCGGTTGCTCGGTCAGCGCGCCAAGGTCG
ATGTGGACGATGGATTTGTCGGCACTGTCGATGTGGCAGATCTCATCGATGACCAAGGGG
TAGAGGGTCACGTCGGTACAGGTGCGAAAGGTACAGTTCACGCCGTCGACCGGCCTGGAG
AACAGCGCGGTACCCTTGGGGATCAGCTGGCTTTCGCTCAGCGCATGATCGATCGGGTCG
AAGCGCACCAGGGTGACGCTGGGCAAGGGCCGAAGGAAATTGGGGTAGACCAGTTGCAGC
AGCGGCTGGGTGATTTCCGGCAGGTGGTCGTCGATCTTCATCGCAAGCTTTGCAGTCAGG
AATGCAAAGCCTTCCATCAATCGCTCGACGTCGGGGTCAGAGGCTTCGCTGCCGAGAAAG
TGCGCCAGGCGCGGATCGTCTTCGGCAAATTCGTCGGCCAGTTCGCGCAGGCGCCGGCGT
TCTTCCATATAGCGACTTTTTAATGACATGTGCGGCCCTGCGTGAACGTTTACATTCAAC
GTATTGGGGGAAGTTGTTTAATGTCTTTTTTTGTTTGTAGGAAGCATCTTTAATGTTTGC
TTTTCAAACTTCTGTGTATCGCTCGGTCTGGGTTTATTGTTTTCGCCAGAGGGGCTGAAG
CGTCAATGCAAATGTTTTGACAAGATGTAAGTTCTTATTTTATGGAGTATGTATTCAGAC
GTGTTTGAGCGTGCTGCTGGTAGAGAACCGTGCGCAGATGCAGCATCGTTCGCATCGCTG
ACGAAGGCCAGCTCGCCGGGCCAAAAAAATACCGTGTTTACCCCCTCGCACCCGCTACCG
CGCCTCGAAAAACACTGATAGCATCCTGCCACTTACCTTGATTGCAGTTCGCGCATTTCA
TCGCGCATGTTCCCCGCTACTACACTCGCCATGCCACCTGTGCCTGGCACGTAGGGCGGT
GTCTGGGTTGCCAGCCAGCGGCTGCTGACCAACGGTAATCAGGTTCGCGCCGCTGCAACC
GATACACAACGCATACAACCAATAATGAAAGGATGCAGCGAGATGAAGCACGGAGCCTGG
TGCCTGGCGTTGGTGATGGTCGCAAGCCTGGCGCAGGCGGCTGCCGACAGCGATCCGCTG
CTCGAGGGCGCGACCTCGAGCGTCAGCGAAGTGCGCGGCGTGCTGCGCGCGCGCTCGCAG
GCGGTGCTGGCCAGCGAGCTGGCCGGGCGGGTGGTGGACATGCCGTTCGCCGAAGGCCAG
TCGTTCAGCAAGGGCGATGTGCTGGTGCGTTTTGATTGCAGCGCTTACCAGGCCCAGCAG
AATGCCGCCGGCGCTGCCGTGCGTGCGGCCCGTGAAGAGCTGCGCAACAAGCAGCAACTG
GCGGCGCTCAATTCGGTCGGGCGCTTCGAAGTGACCCTGGCCGAAGCGCGCCAGGCGCAG
GCCCAGGCCGAGGCGCAGGTTTATCAGGTGCAGGTGCAGCGCTGCCAGGTCAAGGCCCCG
TTCGACGGCCAGGTGGTTGCCCGTAAGGTCCAGGCCCACGAAAGCGTGGCCAGCGGCGCG
CCGTTGCTGGAAATCGTCGACAACCGTTCGCTGGAGGTGCACCTGCTGGTGCCTTCGCGC
TGGCTGGGCAAGCTCAAGCCGGAACAGACCTTCAGCTTCGTCCCCGATGAAACCGGCGCG
CCGCTGCAGGCGGTGGTCAAGCGCCTGGGCGCGCGCATCGATGAAGGCAGCCAGACCCTG
CTGCTGATCGGCACGCTGCCGGCCGACAGCCGCGGCCTGCTGGCCGGCATGAGCGGCACC
GCGCACTTCGCCGGCCAGCCATGAACGCGCCAGTAGCCAATGGCATGGAGCAGTTACTGG
CGCATTACCTGCGCCTGGAGCATCAGGCCCGGGCCGCGACCACGGTCGAGGCGCTGGCCT
TCAGCATGGTCAACGATCCCCAGCCGCTGTTCGCCTTTCGCCACGCGGCATTGCTGATTG
CCGGCAAGGTGCGGGCGTTGACCGCGATCAGCATGGTCGAGGCGAATGCGCCGTTCGTGG
CCTTCATCGAACATGCCGCCGCGCAACTGGGCAACAGTGCCCGCCTGGACACCAGCGGCC
CGCTGAACCCGGACAGTTTCGATCAGGCCAGCCGCGATGACTGGCAGTCGTTGTCAGCTG
CCCACGCCTTCTGGCTGCCGCTCAAGGACCGCCAGGGTGTGGTTTTTGGCGGTTTGTGGC
TGGCCCGCGACAACCCTTGGGTCGAGGCCGAGCACAGCTTGCTCAACCACCTGGGCGAGT
GTTACAGCCATGCCTGGCTGGCCTTGCAGCCGGGTAAACCATGGCGCCTGCGCTGGCCGG
CACGCAGCCGCTGGGCGATTGGCGCCGCAGCCCTGCTGGTGCTGCTGGTGCCGGTGCGCC
AGTCGGTGTTGGCGCCGGCCGAAGTGGTGCCACGCAACGGCCAGGTGGTGGCCGCACCGC
TGGATGGGGTGATCGCCGAGTTCCTGATCAAGCCCAACCAGGCGGTGCAGGCCGGGCAGG
TGCTGGTGCGCTTCGACGCCACTAGCCTCAAGGCCCAGGCCGATGTTGCCGAGCGCACCC
TCGGGGTCGCCGAGGCCGAGCTCAAGGCCAACACCCAGCGAGCCTTTTCCGATGCTGAAT
CCAGCGCCCGGCTTGACCTGCTGGCCGCCCGTGTCGAGCAAAAGCGCGCCGAGCGCGATT
ATGCCCGCGAGCTGCTGGCGCGCGCCGATGTGCGTGCCGAGCGTGCCGGTATTGCCGTGT
TCGCCGACGCCCAGCGCCTGACCGGCAAGCCACTGCAGACCGGCGAGCGTCTGCTGGAAA
TCGCCGACCCGGCCCAGGCCGAGCTGCGCATCGAGCTGCCGGTGGCCGATGCCTTGAGCC
TTGAGCCTGGCGCCGAAGTGGCGCTGTTTCTCGACAGCGACCCGCTGCACCGCCATGGCG
CCGAGCTCGAACGCGCCGCCTACGAAGCGCAGAACACTCCGGCCGGGCAACTGGCTTATC
GCCTGGACGCACGCTTTACCGACGCGCCGCCGCGCATCGGCCTGCGTGGCACTGCCAAGC
TGTTTGGCCAGCGTGCACCGCTGGCGCTGTACCTGCTGCGCCGGCCGTTGGCGGCCCTGC
GCCAGACGGTGGGCCTTTGATGCTGCCGGCACTGCGCCCGGACCTGCAACTGTCGCCCGC
CGCGCCAGGGCTGGACGGCGCTGCGCAATGGACCCTGGCCGACCCGCTGCGCGGGCGCTA
TTTCAAGCTCGGCGCGCCCGCCATGCGCCTGTTGCGGCACTGGGCGCTGGGCGATCCGGC
GCGGGTGCTGGCCGCAGCCAATCGCGAACCGGGCATGCCGCTGCCGGGCACGGCCATTGA
GGAGCTGTTGCGCTTTTTGCGTGGCCATGACCTGGTCACCGCCAGTGATGACGAGCAACG
GGCCAGCTACGCCGACAAGGCCGCCCGCCAGCGACAGGGGCTGTGGACCCAGTTGCTGCA
CAAGTACCTGTTCTTTCGTATTCCATTGTGGCGCCCGGATGCCTTTCTCAACCGTACCTG
GCCGTGGCTGGCGCGGTTCGGCCCGAACCTGCTGCGCTACGGCCTGCCCACGGTACTGTG
CCTGGGGCTGTTTCTGGTCATGCGCGACTGGCAGCGCTTTCTCGCAACCTTTCCCCACCT
GTTGAGCCTCGGCGGTGCTGCAGCCTTTGCCATCGCCCTGGGCTTTGCCAAGTTGTGCCA
CGAATTCGGCCACGCCTACATGGCCAAACGCGCCGGCTGCCGGGTGCCGAGCATGGGCCT
GGCGTTCATGGTGCTGTTGCCGATGCTCTACACCGATGTCAGCGATGCCTGGCGCGTGCA
GGACCGCCGCACCCGCCTGTTGATCGGCGCCGGCGGGGTGCTCGCCGAGTTGCTGCTGGC
CTGCCTGGCCCTGCTGGCCTGGTCGCTGTTGCCGGACGGGGCAGGGCGCACGGCGGCGTT
CATGCTGGCCAGCGCCACCTGGATCACCACCCTGGCGATCAACCTCAATCCGTTGATGCG
CTTTGACGGCTACTTTCTGCTCAGCGACCTGTGGGCGGTCGACAACCTCCAGGGCCGGGC
CTTCGCCCTGTGCCGCTGGCGCTTGCGCGAGGCGCTGTTCGGTTATGGCGAGGCGGCGCC
CGAGCCGTGGTCGGCGGCCATGCGCCGGCGCTTGTTGAGCTGGGGTTACGCCGCCTGGCT
GTGGCGCGCAGTGCTGTTTTTCGGCATCGCCCTGGCGGTGTATCACTTGTTTTTCAAGGC
GCTGGGCATCTTTTTGATGCTGGTCGAGCTGACCTGGTTCATCGCCTTGCCGGTCTATAA
GGAGGGCCAGCACTGGTGGCAGCAACGCCAGCGAGCGCAACCGCGCAAGGTGCTGGGCCT
GGGCCTCGGCCTGCTGGCGGTGCTGCTGGTGCTGGTGTTGCCGTGGCGCAGCGATGTCGA
GGTGCCGGCGCTGCTCGAAGCGTCGCGGGTCAGTGCCCTGCATGCACCGACCGCAGCGCG
TATCCGCGAGGTGCATGTGCAGGACGGCCAGCGCGTGGCCCGCGATCAGTTGCTGGTGGT
GCTGGAGTCACCGGACCTGGAATCGCGCCTGCAGATCGTACGGCGCGAAATCCAGATCCT
GCAGCTGCAATTGCGTCGCCAGGCCGGGCGCAGTGAAACCGCTGCCGACAGTGGCATCCT
CGAGCAGCGCCTGGCCGAGGCGGTGGCCGAATACCGTGGCCTGGCCGCCCAGCGCGAGCG
CCTGAACCTGCGCGCGCCGCACGCCGGGGTGATACGCGACCTGGCCGTGGGCCTGGCACC
GGGCCGCTGGATTGCCGCGCAGTTGCCGCTGGCTGCAGTGGTGGAGGAGGGCCTGCGCCT
GCGTGGTTACCTGGCCGAAGCGGACTTGTGGCGGGTCGAGGCCGGCGCGCCCGGGCATTT
TGTTGCCGATGATCCGCTGCGCGATTCGCTGCGGGTCAGCCTCAGCGATATCGACACCAC
CGGGGTCAGCGCCATCGATCAGGAGGCGCTGGTTTCCGAGCACCAGGGCCCCATCGCCAT
CCGCCGCGACGAGAACCGCCGGGCGCAGCCGCTGCAGGGGCAATACGGCGTACGCTTTGC
CCTCGAAAACAGCCCGCCTGGGGGCCTGCAACGCCCGGTTCGCGGGCTGGTGGTGCTCGA
AGGCAAGGGCCAGTCGCTGCTGGCATCGGCATGGCGACGAATGGCCGCGCTGGGGGTAAG
AGAAAGCGGATTTTGATAGTGCGATTGTCAGACAATTAGAATAAAATGCCATCACAATGA
TCTCACGCCCGGCGTGGGGCATTGGGGCGGACGGATCAATGCTCAGCATCTCGCAGGGAC
GCTACACACGATGAACCCACTCGGTTTGAGTTTCCGCCCCATCGGCCAAGGCGACCTGCC
TTTCCTTGAGCATTTGTACGCCACCACCCGCGCCGGCGAAATGCGCCACAGCGGCTGGTC
GGCCGAGCAGATTGCGCAGTTTCTGCGCCAGCAATTCAATGCCCAGCACCAGTATTACCA
GGCCCATTACCCGGATGGTGAGTTCCTCCTGGTCGAACGCCAGGGCCAGGCCATCGGCCG
CCTGTACCTGTTCTGGGGGCAGACTGCACTCAACCTCATCGATATCGCCTTGTTGCCCGC
CTGCATTGGCCACGGCACTGGCAGCGCCATTCTCGACGACTTGCTGCGCCGCGCCGACCA
GCGCGGGCTGGCCTGCGAGCTGTGTGTCGAGCACTACAATCCGGCGCAACGGCTGTATGC
AAGGCTTGGTTTTATCCCGGTCGGCGAGTCGGGGGTCTACCGCCGCCTGCGGCGTGAGCC
GGTGCCTGGCTGCCTGATGGCGCAGGCCTCATGAGCGCCGCCGGCCAGTTCCCCATGCCC
ACCTTCGCCGAGCTGCAAGCGGCCGACCGCCATGCCTTTGCGCTCTGGCTGGGGCCGGAG
CAGCGCGTAGCCGTCGAACGCGTGCAACTGAGTGAGGGCGTGGCCATGAGCGCCCGCCAC
GAATGCTTCCTGGTGTTTTTCGCCTTGCCCGCCGGCCTGCTGCCGCAGCAGGGCGTGTAC
CGCGTTATCGGTCCGCAGCAGCAGGAATGGTTGCTGCTGATGACCCCGGTGCAGCCCGAG
CCCGATGGCCGCCATGTGCTGCAGGCGGTGCTGCACCGTGAGCGGGAGCCGCAGGCCTGA
GCGCCCTGAACTGATCTGTTCACACCCACAACCCAAAAACAGGTAATGCCAGATGAGTGA
TCCCTTCCTCGGTGAGATCAAGATGTTCGGTGGCAACTTTGCGCCCCGTGGTTATGCAAT
GTGCAGTGGGCAATTGATGGCGATATCGCAAAACGCCGCGCTGTTTTCGATCCTAGGCAC
GATCTATGGCGGCGACGGCCGGGTCACCTTCGGCTTGCCCGACCTGCGCGGCCGCTCGCC
CGTCGGTTGGGGCCAGGGCCCGGGCCTGGGTGAAGTCGATCTCGGTGAAACGGGAGGTAG
CCAGAACACCACGCTGACCGTGCAGCAAATGCCGATGCACAGCCATCCGCTAATGGTCTC
GACGGAAGCTGCCGGCGCCGACAAAGGCACGGCAAGCCTGGTTCTGGCGCAGAGCGGCGA
TGCCAACCTGGGCACGGTCAACATCTATGGCAACCCCACGGCGCTGACCAACCTGGCAGC
GCAAAGCTGTGGCGTTGCCGGTGGCAATCAGCCCTTCAACAACCTCAGCCCGTACCTGGG
CCTGAGCATGATCATCGCCACCGAAGGCATCTTTCCTTCGCGCGGTTGATGAACCGGCGC
GGTGGCGCGTGATGCGCGCCACCGCTGCCATAGCCGTTCCATAGCAGTTTTAGGGCAACA
ACCCGTACAGCCTGAGGTGCAACATGAAGTTCATCGACCGATTCAAACGCCAGGGCCGGC
CAGTGCCCACCCCTGCCGGTCAGGCACCGCTGTTGTTTGCCCTGGAACCGCGGATCATGT
TCGACGCCTCGGTTGCGGTGGTTGCCCAGGAGGCAACTGCCGAGGCCGCCAAGGACACCG
GCAAAGACAGCGCAAGCGATACCGCGGGGGCCGACAAGGCCGCGCTGGCCACGGCCGATA
CGCGTGGCGCCAGTGCCAGCGAACGCCATGAAGTGGTGTTTGTCGATGGCCAGATCAGCA
ACCCGCAGGAAGCCCTCAAGGGCCTGCCGGCGGGCAGTGAAGTGGTGGTGCTCGACCCGG
GCAAGGACGGCCTGCAGCAAATGGCCGACTACCTCAAGGGCCGCAGCGACCTGGATGCCA
TCCATGTATTTTCCCACGGTGCGTCGGGTACCGTGCAGTTGGGCAATGTCTGGCTGAGCA
GCAGCAACCTTGCCGATCACGGCGAGACGCTGCAGTCCATCGGCCAGTCGCTCAAGGCCG
ACGGCGACCTGATGCTGTATGGCTGCCAGGTCGGCAAGGACGATGCCGGCCAGGCCTTTG
TCAGCCAGCTGGCAAGCCTGACCGGTGCCGACATCGGCGCCTCCAGCGACGACACCGGTA
GCGGTGCGCTGGGCGGCAACTGGACCCTGGAGCGCAGCAGCGGCCCGCTGGCAACCACGG
CCCTGGCGCTCAACGATTACCAGGGGCTGCTGGCCACCTCCTGGAGTACCGGCAGCGCGC
CGCTGAGCGGCACCACCATCGCCGCCGGCAGCCGGGTGGTGGTGGGCGATTTCGACAACG
ACGGCGACGCTGACATCCTCTACCAGACCGGGGGCAATGGTTCGCTCTGGGCATTCGCGC
GCAGCAACGGCAACGGCAGCTTCACCCTGCAAAGCCTGGCGCAGTCGCCCTTTGCCGGGT
TGTCGCTGCCGGACCACACCGGCTCCAACTACCACGTTGCCGACTTCGATGGCGACGGCG
ACCTCGATGTGCTGGCCGGGGTCAACAGCACTACCGGCACCTACCTGCGCAACGACGGCG
GCAGTTTCAGCAGCCAGTCGACGGCAAGCTTCCCGGCGCCAGCGGCCGGCTCACGGATGC
TCGCCGCTGACTTCGACAACGACGGCGACGCCGACCTGCTGTACCAGACCGGCGCCAACG
GCACCGGCTTCGCCTATGCGCGCAGCAACGGCAACGGCACCTTTACCTTGTTGACCCTGG
CGCAATCACCCTTTGCCGGGTTGACGCTGCCGGACCACAACGGCAGCAACTACTACGCCG
CCGACATCGACGGCGACGGTGACATCGACGTACTGGCCGGCAGTAACGCCACCACCGGGG
TCTACCTGCGCAATGACGGCGCCTCCTTCAGCAGCCAGTCAACCGCCTCGTTCCCGGCCC
CGGCAGCGTTCGGCCGCATGGTGCTGGCCGACTTCGACAGCGATGGCGACGCCGACATCC
TCTACCAGACTGGCGGCAACGGCACAGCTTTTGCCTATGCGCGCAGCAACGGCGACGGCA
CCTTCACCCTGCAGACCCTGGCCCAGTCGCCGCTGGCCGGCCTGAGCCTGGTCGATCATA
CCGGCACCACCTATCGCGCCGCCGACTTCGACGGCGACGGCGATATCGACCTGTATGGTG
GGTTCAACGCCACCGCCGGCAACCTGTATGTACAGAACGACCGCCCACCGATCGTGGTCA
GCTCGACGCCCAGCGACAACGCCAGCAACGTCGACACCAACGCCAACATCGTGCTGACCT
TCAACGAAGCGGTGAGCAAGGGTAGCAGCGGCAGCATCTACATCGTGCGCACCTTCGACA
ATGTCGTGGTCCAGACCATCGCCATTGGCAGTGCGCAGATCAGCGGCTCCGGCACCACCT
GGACCATCGCCCTGCCGGTCCCCCTGGCACTGGGCACCGGCTATGCCATCCGCCTGGACG
CCAAGACCTTCGTCGATGGCGATGGCGCGATCTTCAAGGGGGTGAAGAACAACACCACGC
TGAACTTCACCACCAAGTCCAATGACCCGCCGGTGCTGAGCAACCTCAATGGCGACAGCA
ACACCTTTATCGAGGGTGGGGCGCCGGTGCTGCTCGACGCCGGCGGCAATGCGCTGCTCA
CCGACCTGGACTCGGCGGACTTCAACGGCGGCAACGTCACCGTGGCGATCACCGCCAACA
GGGTCAGCGGCGAAGACCTGCTGGGGATCTTCAACCAGGGCAGCGGGGCCGGGCAGATCG
GTGTCTCGGGCAGCAACGTGACTTATGCCGGGGTGATCATCGGCAGCTTTGCCGGCGGCA
GCGCCAGCAGCAACCTGGTGATCTCGCTCAACAGCAACGCGACCGCCGCTGCGGTGCAGG
CGCTGGTGCGCAACCTGACCTACAGCAACAGCAACAATGGCGATATCTCAACCGCGGCGC
GTACGGTGCAGGTCAGCATCAACGATGGCGACAGCTCCAGCGACGCCAGCGCCCTGGTCA
GCGTCAATGTCAGCGCGGTCAACGATGCACCGACGGTAACCGCCAGCGGCGGCACCCCGA
CCTTCACCGAAGGTGGCGCGCCGGTCGACCTGTTCAGCGCGGTGGTGGTGTCTACCGTCG
AGGCCGGGCAGGGCATCAAGCAGCTGACCTTCACCGTCAGCAATGTCAGTGATCCCGGCA
ACGAGCGCCTGACCCTCGACGGCAGCAACATCGACCTGGTCAACGGCGCCTCGGGCACCA
CGGCCATCAACGGCTTCAGCTATTCGGTGACGCTCAGCGGCGCGACCGCGACGGTGACCC
TGACCAAGGCCGCCGGCATCAGCAGCGGCCTGACCCAGACGCTGATCGATGGTGTGCAAT
ACAGCAACCTCAGCCATGCGCCGACCATCGGCACCCGGGTCATCAGCTTGAGCGGCGTGG
CTGACACCGGCGGCACCAGCAATGGCGGTGCCGACAGCACTTCGCTGGCCATCAGCGCAA
CGGTCACGGTGCAGGCCAGCAATGATGCGCCCAGCCTCTCGGGCGGGCCGTTCGTGCTGC
CGGGCACCGATGAAGACAGCAGTTCCAGCGGCCAGCTGATTGCAAGCATTCTCGCCGGGC
TGAGCCATGGCGATGTCGACGGCGCCGGTTCGCTGAGCGGCGTCGCCGTGATCGGCAGCA
GCGGTAATGGCTTCTGGCAGTACTCCAGCAACGGATTCAGTTGGGCCGACATCGGCGCGG
TCTCCAGCAGCGCCGGCCTGCTGCTGTCGAGCACCGCGCAAGTGCGTTTCGTCCCCGATG
GCACCAATGCCGGTAGCGCCAGCCTGACCTTGCGGGCCTGGGACCAGACCAGCGGCACGG
CCTCCAGCAACTCAGTACGCCGCACTGGCGACACCACCATTAACGGCGGCAGCAGCAGCT
TCTCGGTCGGCACCGCGCAGGCGCAGATCACAATCAGCGCGGTCAACGACGCGCCGCTGC
TGACCCCGACTGCACCGGTGCTCATCGGCATCACTGATGGCCAGCTGAACAACCCCGGGC
AAACCGTTGCCAGCTTCCTCAGTGGCGTAACCGATGTCGACACCGGCGCCCTTGTCGGTA
TCGCCATCACCGGCCTGAACAGCGGCACCGGCACCTGGCAGTACAGCACCGATGGCAGCA
CCTGGAGCGATATCGGCGCCGTGGCCGGCAACAGTGCCTTGCTGCTGCGCGGTAGCGACA
AGCTGCGCCTGGTGCCCGACGGCGCCAACGCCATGGTGGCAACCCTGACCTACAAGGCCT
GGGACCAGACTGGCGCCTCGGCAGGGCAGCAGGGCAGCAAGGTCGACACCACGGCCAGCG
GCGCCAGCACGGCGTTTTCCATCGCCAGCGACACTGCCAGCATCACCGTCACGGCGGTCA
ATGACGCGCCGAACCTGAGCACCAGCGCTGGCAGCGCGCACTTCGTCGAGGGCAACAACG
GCCCCTCGACCCCGGTAGTCATCGACAGCGGCCTGACCCTGAGCGATTCCGACAACAGCA
CCCTGGCCAGCGCCAGGGTCAGCATTATCGGTAATTTCCAGGGCGGTTTCGACGTGCTGG
CATTTACCAACAACCCGGCAACCATGGGCAACATCAGCGCCAGCTACGACGTTTCCACCG
GCGTGCTGACCCTGACCTCCGCAGGCGCCGCTGCCACCCTTGCGCAGTGGCAGGCGGCAT
TGGCCTCGGTGACCTTCAGCAACCAGAGCGAATCGCCCAGCACGGCCACCCGGACCCTGA
GTTTCGTGGTCAACGACGGCACCCTGGACAGCCCGGCCGCAACCCGCACCTTGACCGTGG
CGACAGTAGACGATACGCCGGTGATCGCCACCAGCGGCGGCAGCGAAACCTACTTCGAGA
ACGCAGGGCCCGTGGCAATCGACAGCGGGCTGACGCTCAGCGACATCGACAGCAACACCC
TGGCCAGCGCTACCATCAGCATCACCGGCAACTTCCGCGCCGGCCAGGATGTACTGGAGT
TCAGCTCCGGTTCGCCGATTACGGGCAACATCAACGCCAGTTACAACGCCGCGACCGGCG
TCCTGACCCTGACGTCGGCGGGGGCCACCGCGACCCTTTGGCAGTGGCAGGTCGCCCTGC
AATCGGTGGGCTATCGCAACGTTTCCGACAACCCCGACACCTCGACGCGCACCGTGTCGT
TCTCGGTCAATGACGGCAACAGCGACAGCGCCGTCGCCAGCAAGGCCGTCAACATCCAGG
CCGTCAACGACGCCGGGATCCTCAGCGTACCGAGCAGCCTGAACTTCAATGAAGATGCGT
CTGGCACGGTGTCGGGCATTTCCATCAGCGATGCCGATGCCGGTAGCGGGCAGGTCACCC
TGACCCTGAGCGTGGCGCTGGGCCAACTGCACGCCAACAGTGGCGCCGGCGTCACGGTCA
ACACGCTGGGCAGCGGTCTGATACTGGTCGGCTCGGTAGCGGACATCAACGCCTTTATCG
CCGCCAACGGGGTCTCCTACATCGGCGCCGCCAACGGCAACGGCAACGTCAACCTGACGG
TGACCTACAACGATGGCGGCAACACGGGCAGCGGCGGGGCGCAGCTCACTCAGCGGGTGG
TGACGCTGGCCATTGGTGCGGTCAACGATGCGCCGGTCAACCAGGTACCGAGTAGCCAGA
ACGTCCTTCAGGACGGCTCGCTGACCTTCAACAACGGCAACGGCAACCTGATCAGCATCA
GCGATGTTGACGCCGGCAGCGCCGCCTTGCAGGTGACCTTGACCGCCAGCAATGGCCTGC
TGACGCTGTCGAGCCTCAGCGGCCTGGTGTTTACCGTCGGCAGCGGCACGGGCGATGCGA
GCATGACCTTCACCGGCTCGCAAAGCGATATCAATGCCGCGCTCAACGGCCTGGTGTTCT
CCCCGGTGGCCGGCTACCACGGTTCGGCCAGCCTGCAGATCACCACCAGCGACCTGGGCG
GCAGCGGCAGCGGCGGGGCGCAGACCGACACCGACACCGTTAGCATCAACGTCGCCTCGT
TGAACCCGCGGGTTACCGATGTCTCGGCGCAGAGCGCCAATGGCAGCTACAAGACCGGCG
ACAGCATTACCCTGACCCTGACCTTCGACCAGATGGTCAGCGTCGACACCACTGGCGGCA
TCCCGGCCTTGCTGCTGGAAACCGGCCTTATCGATCGCTATGCCACCTATGTGGCCGGCT
CGGGCACTAACACCCTGACGTTCCAGTACACCGTGCAGGCCGGTGATACCAGCGCCGACC
TCGACTACGCCGGCAGCGCCGCCCTGGCCCTCAATGGTGCAGTGATTCGCAACGCCACCT
TCGACAATGCCGTTTTGACCTTGCCAACGCCGGGCTCCGCCCATTCGCTGGGGGCCAACC
ACAACCTGGTCATCGACGGCATCGCGCCGCAGGTTACCAGTGTCAGCGTGCCGGCCAATG
GCACCTACGTCGCCGGCCAGCAGCTGGACTTCACCGTCAACCTCAGCGAGGCAGTGACGG
TGACCGGTACACCGCGCCTGCAGATCACCCTGGACACTGGCGGCACCGTGTTCGCCGATT
ACCTTTCCGGCTCCGGGACCGGCGCGCTGGTATTCCGCCTGACAGTCAGCAGCGGTCAGC
TCGATAGCAACGGCATCACCCTTGGCAGCAACCTGGTGCTCAACGGCGGATCGGTTCGCG
ACCAGGCGGGCAATCTGGCAGTCGCGACACTCAACAACGTCGGCAGCACCACGGGCGTCA
ATGTCGATGCCGTGGCGCCGGTTATCGGCAGCGTCGCGGTACCGGCTGCGGGCAGCTACA
AGGCCGGCGACGTGCTGAGCTTCACCGTCAACGCCAGCGAAGCGCTGATCGTCGATACCT
CCACCGGTACGCCGCGCCTGCAACTGACCATTGGCGGGCTGAGCCGCTATGCCAGCTATG
TGTCCGGCTCCGGTAGCGGCCAGTTGCTGTTCCAGTACAGTGTCGATGCCGGCGTCAACG
ATGCCGATGGTATTCAGCTCGGCAGCACCCTGGACCTCAACGGTGGTACGCTGCGCGACG
CCGCCGGCAACGGCCTGGTGCTGGCCCTCAATGGCCTGGGCAGTACCGCCGGCGTGCTGG
TCGATACCCTGGCACCCAGCGCTGGAGCGCTGCTGGCCATCGATGCCAGCCCGAGCAATG
CCGGCAGCGTGCGCTACAACGTGACCTTCAGCGAAGCGGTCAGCGGTGTCGATACCAGCG
ACTTCAGCCTGGTGTTCAGTGGCACGGCCAACGGCAGCATTAGCAGCGTCACCTCGCTGG
ACGGGCGCACCTACAGCGTACTGGTGTCCGGCCTGAGCGGCGTTGGCAGCCTGCGCCTGG
ACCTCAACAGCAGCGCCACCGGCATCAGCGACGCGGCCGGCAACAGCCTGAGCAATGGGC
AGAGCGGCACCAGCTACCAGATCGACCGGGTGGCACCGACGGTCAACAGCGTTACGGTGC
CGGCCGACGGCAACTATGTCGCTGGCCAGCACCTGGACTTTACCGTCAACCTCAGCGAGG
CGGTGATGGTCACCGGTACACCGCGCCTGCAAATCACCCTGGACACTGGCGGCACAGTGT
TTGCTGATTATCTGTCCGGCTCTGGCACTGGCGCGCTGGTGTTCCGCCTGACGGTCAGCA
CCGGCCAGCTCGACAGCACCGGCATCAGCCTGGGCAGCGGCCTGGTGCTCAATGGCGGTG
CACTGCGCGACAGCGTTGGCAATGACGCGCTGATCAGCCTCAACAACGTCGCCAGCACCA
GTGGCGTACTGGTCGACGCTGTGCTGCCGACGGTGGCCAGCGTGTCGGTACCGGCAGCAG
GCAGCTACAACGCTGGCGACGTGCTGAGCTTCACGGTCAACGCCAGTGAAGCGCTGATCG
TCGATACCTCTGCCGGCACGCCGCGCCTGCAGCTGACTATTGGCGGGCTGACCCGCTATG
CCAGCTATGTGTCCGGCTCTGGTAGCGGCCAGTTGGTGTTCCAGTACAGCGTGCAAGTCG
GTAACAACGATGCCGATGGCATCCAGGTCGGCAGCACCCTGGATCTGAACGGGGGCACAG
TGCGCGATGCGGCAGGCAACCCCCTTAACCTGGGCCTGAACGGGCTCGCCAGCACCACAG
GGGTGCGTATCGATACCGCAGCGCCACAAGTGGCGGATATCGTTCGCGTCGATGTCAGCC
CGAGCAACAGCGGTTCGCTGCGCTACACCGTGAGCTTCGACGAGAGCGTCAGCGGCGTCG
ACCTGGCCGACTTCAGCCTGGCGTTCAGCGCCAGTGCCAGCGGGCGGATCAGCAGCGTGA
CGCAGCTTGACGGGCGCACCTACAGCGTCCTGGTCGACAACCTCAGCGGTGTCGGCACCC
TGCGCCTGGACCTGAATCCGACCGGCACCGGCATCACCGATGCGGCCGGCAATGCCCTTG
CAGGGGGCCTGCAAGGCAGCAGCTACAGTATCGACCGCGTGGCGCCAAGCGTGACTGCGG
TGGCGGTGCCGGCGGCGGGCAGTTATGTCGCCGGGCAGGGGCTGGAGTTCAGCGTGCAGC
TGGACGAAGCGGTGCTGGTCGATACCGCCGATGGCGCGCCGCGCCTGGCGGTCACCCTGG
ACAATGGCCGGGTGGTGTATGCCGATTACGTTTCCGGCTCCGGCAGCAACACCCTGGTGT
TCCGCCTGACCATCAGCCCGGGCCTGCAGGCCAGCAATGGCCTGAGCGTGGCGCCGAGCC
TGGACCTTAATGGCAGCACCGTGCGTGATGCACGCGGCAACGATGCCGGCACCGGCCTGA
GCAACGTCGCCAGCACCGCCGGCATCCTCGTCGATGCCCGCGCACCGCGGCCTGCCGAGA
TCGTCGTGCAAACTCCGGCAACGCCCGGCGAGCGGACGCTGAGCTACACCTTGAGCTTTG
ACGAGGCGGTCAGCGGCGTCGATGCCGCTGACTTCAGCGTGCTGTCCAGCGGCAGCGCCA
CGGGGGTGGTGCAGTCGGTGCAGCAACTGGATGCGCGTACCTACCGGGTAACCCTGGGCA
GTATCAGCGGCCAGGGCGGCCTGGGGCTGAGCCTCAACGCGCTGAACAGCGGCATCCGCG
ACGGCGCCGGCAATGCCCTGGCGGTGTCGATGAGCAGCCCGCTGTATCAATTGCCGAACC
AGGATGTCGGCGATCTCGAATTCCGGGTCAATCCGCCCGTCAGCAACCCGGCGGTGAGCG
TGCCGCTGTTGCAGCCACAAGTACCACAGTTGCCCTCGGTTGCCAGCACGTCGCCGATGC
TGCCCGCGCCGCTGTTCGAGGAGCGCACGCTGGGCAGTGGCATCGACACCCTGGGCAGCA
TTTTCATTCATAACGGTCTCAGCGCGCCGAGCTTCATCGCCCAGGTATTTGCCAGCAGCG
ATGGCAGCGGCGACGGATCGGGGCAGGGTTTTCTCGGTTTTGGCGGCGGTGATGGGGGCG
TGTTCGGCACCAGTACCTTTGCCGCCCTGTTTGCCCGCGAGGCGGCGCCGGAGGGCGAGT
CGATGCGGGTTTTCGACGGCAAGCAGTGGCGCACCACCGACCCTGCCCAAGGCTTGCGCG
CAGTGTTTGGCGCCGCCTCGCTGGAGCAGCAGTTGCAGGACATCAAGGACGCCGAACAGC
GTCCCGTACGCGAATTGGCCATGGCTCTGGCACAGCCGACACAGATCGGCAACCGGACCT
GAAACGCCAGCACTTATTCAGAGATGATCGAGCCGTACCAGGGGGCGGCCCAAGGATGAA
AAAAAGTCAGAAACTGTTCAGCGCCAGCTTGCTGGCGCTGGCAATCAGCGGATGTGCGGT
TACCAGCGAACCGATCGAGCGCAGCATCAGCGAGGAGCGCGCGCGCACCGACCTGGTCAG
TATGTTCAAGGACCAGGAGCCGCTCAACGGCCCGCTGACCCTGCACCAGGCCATGGCCCG
GGCGGTCAAGTACAACCTCGAATCACGCCTTAAGGTCATGGAAGAAGCCCTGGCCAAGCG
CCAGGTCGACCTGGCGCGCTTCGACATGCTGCCACGCATGGCCATGGAAGCCGGCTACGC
CGGGCGCAACAATGTCAGCGCTTCGAGCAGCCAGAGCGTGCAGACCGGCACCCAGTCCCT
GGAGCCGTCGACCTCCCAGGACCGCGACCGTGAAGTGGCGGACCTGACCATGGTCTGGAA
CGTCCTGGATTTCGGTGTCAGCTACGTCAGTGCCAAGCAGCAGGCCGACCAGCGCCTGAT
CCTCCAGGAACGGCGCCGCAAGGTCATCCACACCATCACCCAGGACGTGCGCTCGGCCTA
TTGGCGGGCGGTCGCGGCGCAGCGCCTGCTGACCCAGATCGACAGCCTGATGGGCCGCGT
GGCCCAGGCCCGGGACAACAGCCAGCACATGAGCAGCCAGCGCATTGGCGACCCGGTGCA
GTCGCTCAGCTACCAGCGTGCGTTGATCGAGGCGACCCGCCAGCTCGAAGAGCAGCGCCG
CGCGCTGTCGCTGGCCAAGACGGAACTGGCGGCGCTGATCAACCTGCCGCTGAACACCGA
CTTCAGCCTGGCGCCGGAAGAGGGCTACACGGTGCCGCAGTTCAAGGGCGACTTCACGCG
CCTGGAGCAACAGGCCCTGGCCAGCCGCCCGGAACTGCGCGAGCAGGACTACCAGGCGCG
GATCAGTGCCGCCGAAACCCGCAAGGCCATGCTGCGCCTGCTGCCGGGGCTGGAGTTCTC
GGCCGGCGGGCACTACGACAGCAACTCCTTCCTGGTCAACCAGAGCTGGGCGGATTACGG
CGTCAAGGTGACCTGGAACCTGTTCAACGTGCTTTCGGCACCGGCGGCCATCAAGGTCGC
CAAGGCCGGCGAAGACGTCGCGGCGGCGCGCCGCCAGGCGATGTCGATGGCGGTGCTGGC
GCAGTTGTACGTGGCCAACGCCAACTACAACGAGGCCGCACGGCAGTTTCGCACCAGCGA
AGAGCTGGCGGCACTCGACGGGCAGATCGCCGAGCAACTGCGCAACCGCTACCAGACCCA
GAACATTGGTGAGCTGGAGCTGATCCAGGGCGAGCTGAACAACCTGCAGACACAGTTGAA
GCGCGACCTGTCGTATGCCGAATTGCGTAATGCCTATGCGCAGTTATACGTCAGCTCCGG
TACCGACCTGTTGCCGGACACCCTGCCGGACGGCAAGTTGGCGACCATTGCCTCGGCGCT
ACAAAACAGCGAGGCGCGCTGGGCACAGTGAGGCGATGCCTGGGTTCAGGGGCAGGGCCC
GATCGCCTGGCCTTGCCAAAGCGCCCAGGCTGTCTCCCAACCCTGCTCGTGGGTTGCAGC
CGGGATGATCACCCGTTGATTGCACCGGCTGGATGCCTGCGTGCCGCGAAAACTGGCGCT
GATCTCGGCGCTGATCACCTGGTCGCGGCCGCCCAGCAGATGGCGCTGGGGCAATGCTAC
AAGGCGTTGGCGATAGACCATCGGGTCGAGCGAACCGTTCAGGGGCGACAAGCCTTTAAG
CTGTACCCATAAGCCTGGATCAAGATTGCCGGCAAGGGTCTGGATCTGCGCGACATCGTC
CCGTTGCGCGGCCAGCAGCACGGCCAATGCCGCACCACCTGAATAGCCCACCAACTCGAA
CTGGCGATTGCCAACGCGCTGCTTGAGCCGGTCCAGGGCCTGGCTGAGGCTGGTCACCAC
CTCCTGGGAAAAACGCCGATCGGTCCACAGCGCCGCCGTGCAGCCTGCAGCCGAGACAAA
CTGGCAGGGCCGGGCAAGGTAGGCGTTGGGGGCTGGATCATTGATCGCCAGGCGCGCCAC
CAGCAGGTTGCGCGGGCTGGGGTCGAGGCTCGGCTGGCTAGCCGTGGCCCAGGCATGGCC
GTCGCCCTCCAGGTACACCCGCAGGCGCTCGGTGGGGCGTTGCTCAGACGGCGGCAAGAG
GACCAGCGGGAATGCCTGGCCCGGCACGATTTGTACGTGGCGACCGTGCTGTTCAGCCAG
CTCCTGCAGCGCTTGAAAGGGGGATTGGCAGGCACCAAGAAGGGCGCTGACCAGCAGCGC
CCCCAAGGTTCGACCGACGCCGGCCCACGGGTGTGGGCCGGCAAGGTGTTGACTCATCAG
AAGTCGTAACGGACTTTCGCCGAGAACACGTCGGCATCGAAGCCCGACTTGCCGATGTAG
TCGTAGTTGACGCCCAGGGTTACCGCGCCCAGCTTGTAGTCGGCGCCCACGCCGGCTTCA
TAGCTGTCACGCGCCGCCTTGGCACCGCTGGTCACGAACGGCGTGCTGCCGAGCAGGAAG
GTCGAGGTGCTTTTTGCTTCGTCAGCGGCGAAGTCGTGATACGCCATCAGCTTGGCTTGC
GGCTCCAGGGTACCGGCGCCCAGGGCGACGCTGCCGGCCACGCGCAGGCCAGCACCGAGC
TCGATGGCTTCATAGCGCTGGTCTTCGACTTTGAGCGCTGCCGAAGAGCCTTTTTCACGG
TAGCCGTCGATGTTGACCAGGCTGTAGCGGGCCGCCAGGCGCGGTTCGACCAGCACTTGC
GGGTTGATGTGATAGGTGTAGCCACCGACCAGGTTCAGGCCCAGCAGGTCGCTGTCGTAG
TCGGCCTTGGCTTGGGTGCCGGCAATGCTGCGCTTGCTCTGGTTGTCGTTGAAGCCGTAG
GTCAGGCTGGCATCGACGAAGTAGTTGCCGTGCTCGAAACCGCCGTAGAGGGTGAAAGCA
TGGCTGTCGACTTCGGTCTGGTTGCCGCTTTTGCCGTTGACGTCGGTGTTGATGAAGCTG
TACGCCAGGCCCAGGGTCAGGTTGTCGTTGAGCTTGCCATCGGCACCGACGGCGATACCG
CGGCTGTAGGCGTTGTAGCCGGCCACGCCGTCACGCAGGTCCTGGCTGGCATCGCTGTAC
AGCGACTGCACCCAGACGCCAGCTTCCTTGAAGCCTTCACCCGAGGAGGCGCCGCGCAGC
GAGCTGGTGCGGCTGCCAGTGACGTTGCTGACCAGGTTCTGGCTGGTGGTGGCCGCCTGG
GTCGCGCCGCCGTTGGTTTCCGGGGTCAGCTCGGAGGCCAGCTTGGCGACCTGGGCTTCG
TCGGCGTTGAGCAGCGCCTGCTTGAACGGGTCGTTGTTGGCCATCTTGCTGATCATGCCG
TCGGCGGTCAGGCTGCCCAGGGCTTTCTGGCTGTTGGCCGAGCCCCCCTGGTTGGTGATG
ATCTGTTCGACTTCTTCCTTGCCCTTGCCGGTGACCACGGCCACCACCTGGTTGTTGTCG
ACGGTGAAGCTGTCGACCTTGAGCAGCGCCGAGCTGCTGACCAGGTTGAGTTTGCCATTC
GGGTCGACTGTTTCGCCGTCGGCGCCCAGCAGTTCGATCTGGCCGGCTTGGAGCAGGGTG
TAGCGGCTGCCATTGGCGTTGAAGTCTTCGCCCTTGGCCGCCAGTTGCAACTGGGCGCCC
TGGCCGAACTGAGTGGTGCCGCTGACCTTGAGCACGGCGCGGTTGGCGTCGGTGGCGCTG
CTCAGGTTCAGGCCCAGGGCCGAGTTGCCGGCGACGTACAGGTTACCGTCGATGCTGGTG
TGCGGGGCTTCGAAGGTCAGGGTGGTTTTCAGGTCTTCGCTGAGGCCGCCGACATCGATC
CAGCCGCCGTCTTTCATGCGGATGTTGGCGCCGTCAGCGCGGCTGTCGGTACCGGTGAAG
GAGGTGTCGCCTTCGATCTCGATGTTGCTCAGGTCGATCAGGTTGCCGACGATGACGCTG
CCTTTGCGCAGGATCAGCTCGACCGGGCGGTTGCTTTGCGAGGCGTCGATGGCCTCGTCG
GCAGAAATGATCGAACCGCTGTTGAAGATGTTGAAGTCGCCTTCGGTTTTGTACCAGGGC
TGGGCACCCGGGCTGTCGAAGTCGCTGAAGCCGATGGCGATGGCGGCGTCTTCGGCGCGG
ATGGTGCCGGTGTTGACCAGGTGGTTGTTCATGCCGGTGAAGCTGGCGCCGTCGATGCGG
ATGCCCTCGGCGTCGTCGCCATTGGCAATGATGGTGCCGTGGTTCTCGATGCCGGCCAGG
TCGACCATGTCGGTGTACATGCCCGAGCCGCTGGTGGTGGCGTCGATGCCGGTGGCGCCG
GCGCCGGTGACCTCGATCAGGCCGCGGTTGATGACCTTGCCGACGATCTCGCCGCCTTCA
AGGTTGATGCCTTTGGCATCTTCGCCCTTGGCGATGATCTTGCCGCTGGCGGCGTTGAGC
AGGTCGCCCTTGATCACCGACGAGCCGGAGAAATCCACGGCGCGGGCAACATCACGGCCG
CCGTCGTCGCTCAATGGCGCACCTTCGGCGTACAGCAAACCTTCGTTGATGACGCTGCCG
CCGATCTTGGCCGGGTCGATCATCAGCGCGTTGGCGCCACCGCCGATGGCAGAAATACTG
CCCTTGTTGATCACGTCGCCGCCAACGCTGTTGGCCACCCACGGCTGCGTACCTTCCCAC
ACGTCCATATCGACGCCGCCGGCGAAGTCGCCGGTGCTGTTGATGGTGGCGTTGAGAATC
AGGTCTTTCTCGATGCTCGAGCCATTGAGCTCGATGGCATCTTCGTCGCTGCCGCCGCTG
TAGGCGCCGTTGATCTCGAGGTTGCCGCTGTAGCGCTGGTGCTCGCTTTTGAAGCCGGCG
TTGGTCAGTTGCACGGTTTCAGCGAGGGCGGGCAGGGCGGTGGCGGTTACGGCCAGGGCG
AGCAGGGTTTTGCGGAACATCACGGGGGTCACGGTTCATTCCTTTAGCGGCGTTTTAAGT
GCTTCGCTTCCGTGCGGGGCTGGACCTTGCGCTGACAAAAAGACAGGGCCACGCAGAAGA
GCGCGGCGATGGTAAATTAGTTGACGTCAAAATGATATCATTTGGCTATACCAGTGCTAT
TTGACCCGGAACGGTTGCGCCGCCATGAACGCCACCGGCAGCAGCGGCACGGCGAGGATC
ATCAACACGCCATCCGCAGTGACAGTGACCGGTGTCAGCAGCACCTGGGTGACCTTGCTC
TTTTCTCTGTAGGCCGAAACCTGAAGGGTGTAGGTGCTGTTCAGCGTGTTGCCCTCCAGG
GCGCTGATGTCCTTTCTCGCCTCGAATCGGCTGCCTTGAATTTTGTAGCGACGCACCAGG
GCGTCCTGTTGCGTTGAGACCACAAAGCCCAGCGCTTTTGCCTCGTTGATCTCATGTGCC
TGGAGTTGCGCAAGCCCGGGAATCCTGAGCTCGAACTCGCCGTCCAGGGTTTCATACATG
CTGACGTGAACCGGCAGAAACTCGGCCTGCATCCTGGCATGCAACCCTGAGTGAATCGCC
TGCAACAGCGCGGGTTCGACGAGGATGAAGTAATGGTACTTTTTGCCCAGCACCACAAAG
CTCTTCTGGTCTGCCGTCACATAGAGCTGGCCAACCTGCTCGGTATAGACTTCATCGCTG
GCTCGCGGCTCGTACAACTTGCTGGTCAGGCAGCCACTGATGCTGGCGATGGCCAGTGCA
GACACTGCGGCCCTGAGCAATCGTGACCTGGGTGGGGGCTTGTGCATGTTTTATCCATTC
CATGGAGGGACGTTGGTGGATCATAACCTGCAAGTGGTGCGATAGCGTCTAACAAACTGC
GCAAGGCACGCCCGCCACAACAGCGGGCCTGCTGCATGGGTCAGAGCTTGGGCAGTTGCC
CGACACGCCCCATCATTTCCGTCACCACCTGCAGGTCCAGAAGGAACTGCTCCACCGTCT
TGAACTCGTTGTCGTTATGCCCGGTGTACTTGACGTCGGGCATGGCCAGGCCGAACTGCA
CGCCGTTGGGCAGTTCATGCACCGAGGTGGCGCCTGCGGAGGTGCCGAATTCGTGCTTCA
TGCCCAGGTTCTCGCTGGCCACCGCCAGCAGCGCCTTGACCCACTCGCCCTCGGGGTTGC
GGTACATCGGCTCGGCGATCGAGTAGTCGAAGGTCGGGCTGATGTGGCTCTGCTTGCTCC
ATGCATCCAGCTTGCCGGCGATTTCGCTCTTCAGGGTTTGCGGGCTTTTGCCCTTTGGCA
CCCGCAGGTTGACCGCCAGTTTCAAGGCTTTGTCATCGAGGCCAACGTAGGTCAGCGAGG
TGGTCAGCGGGCCCATGAAACTGTCGGAGAAACCCACGCCCAGTTTGCCGCCCAGGTAGT
CCAGGCCCCAGTTGTCGGCGGCGTAGCGAGCGGCGTCGGTGATGTGGTTGTGTTTGAGCG
CAACCTTGCCATCAAGGCCGTTGATGAAGCCGAGCATCCGCGCCACCGGGTTGACCCCGG
ACTCAGGTTCAGAGGAGTGCGCCGAGACGCCGGTGACGGTCAGCTTTACATCCTTGCCGT
CGGCCTTGGCGCTGACCTCGAAATTGCCGCCATTGGCCTTGACGTACTCAGCGCCGGCTT
TTTGCAGGCTGGCTGCCAGTTCGGCGGGCTTGTCGGTCACCAGGGTCGCCACCGAAGTCG
AAGGGATCTGGTTGGTGGCCAGCCCACCGCTCAGGGTGGTGATTTCAGCGCCGTTGCCTT
CGCCTGCGCGGCGGGCAAAGCTGGCCATGACCGTGCCGTAGCCTTTCTCGGCGATCACCA
CCGGGTAGCCACCGTCCAGCGCCAGGTTGTAGTTGGGCGTGGGGTTGCGTTCGAAGTAGT
AGGGGATGGCGTCGCCGGTGGTCTCTTCGGTGGTGTCGACCAGCAGCTTGAAGTTGCGCG
CCAGTGGCAGCTTTTCTTCCTTGATGATCTTCATCGCGTACATCGCCACGACGATGCCGT
TTTTGTCGTCTTCGGTGCCGCGGCCGTACATGCGATCGCCAATCAGGGTGACCTTGAACG
GGTCAAGGCGGGTGCCGTCCTTGAGTACCCAGTTCTCTGGCGTCACCGGTACTACGTCGG
CGTGGGCGTGGATGCCGACCACTTCATCGCCTTTGCCTTCAAGGGAAATCTCATAGACAC
GGTTGTCGATGTTACGAAAGTTCAGGTTGAAAGCCTTGGCCAGACCTTTGATCTTCTCGG
CGATCTTGATGAACTCGGGGTTGTCATGCTGCTCGACGCCGTCGACCCGGAAGGTCGGGA
TGGCCACCAGCTCACGCAGGGTCTGGGTGGCCGCATCGCCGTACTTGACCCGCGCATAGA
TGCCCAGCAGGCGATGGATTTCGTTCTGTTGTTCAGCCGTCAGCTGCTGGTTGGCGAGGA
AGGCGGCGATGCTCTGGTCGAGTTTGTCGGCCTTGCCGAGTTCGCTTTTCGCCACACTGG
CGAGGAACTGGCGGAAGTCCTTGACCGAAGTGTCGCTGAAGCTTTTGAGAATGGCTGCGC
TTTGCTGTGGGGTGAGGTTGGCATAGGCAGGCGTGGTAATCGATGCCAGGCCAGCCAGCA
TCAAGGTGGCCGCAGCCAGTTTTTTCAGGGCGAAATTCATTGCGGGGGGCATTCCTTTGC
AGGCAAATAATGAGAAAGGATGGGTGCAACAAAACATTTCCAAGCTACCACCATGAGGGC
CTGGTACGGGAGTGCCTGAAGTGGGATGTGTCGCACAGAAACGTAAAAGCGACGCAGAAA
CGAAAAAGCGTCGGGAGGGAATGGCGTGGAGTTTTCAGTCAGCCGCGCACGGCTCGGCAT
CGAAGCAGGCCTCCAGTGCCTCGATGTCATCCGGGCGGGGCAGGCTGATCCGGTGCGTCA
ACGACAGGGTCATGGCATCGGTATCGATGTGCAGGGTGTCGGTGAACAGGGGCAGCGCCA
GGACTTCGCCACTGCGCAGGTGCATCAGCACGAAGGGCCGGTGCGCGGGCAGTTCGACGC
AGAGTTGGCCGTTGTGGCCCAGGGCTGGAGCCGTGAGGTTGAACAGTTCGATGCGCAGCC
TGGCGGGAAGAAAGTCAATTTGCTGGTCGATAGGGGCAGCGTTCCAGTAGGCAAAGTCGA
AGTCGGCGGGTAGCCCGGGCCAGGGCTTTGCCTGCCAGGCTTTGTTATAGGTACCGGCCA
GGGCCAGGCGTGGTGCCCAGTCCCGGCCCACCACCCCGAAGCCTGCCGGGCAGTAACCGT
AGGTGGCCGATAGCTGGGCCATGTCGGCCGCACTGATATCGCCGTCCGGGTGGTGAGTGA
TGTGCAGGTGGGTCACCGGCCGCTCGAGTGCTTCGATTTGCGGGGCTGCCAGGCGTTGCA
GTGGCGTTTGCAGGGACCAGGCGTGCTTTTCGTGACGCTTTTCGATCCAGCCCCGGCCCA
GAGGGTTGCTGTAGCAGACCTGATGGAGCAGGTAGGGCTCGGCGCTGGTGCCCGGGTAGC
CGGGGTTGGGCAACACGCTGCTACCGCCAAAGGCATACTCCCAACGCAGCGGCACGCAGG
TGGCAGGCTCCGCGGCAGACAGGCGCCAACCGCTGAACAGACCGTGTTCAAAGTAGCGCG
GGCCGCTGAAACGCAGCTGTTTGTCGAGCAGGATGTCGCCCGCGGTTTCGCCCTGGGGCG
CACTCAAGCGGATGCCGGCGGTCCAGGACGTTGCCGGTTCGCCGCCGGGGGCGTGGGCAT
GGCCGTTGACGATCACATCGCAGCGCGGTTTGAACGGCGCCAGGTCGCTTTCTTCATAGA
CACTGCTGCGGCCTTGTTCACCGAAGTAGCGATTGGCGGCGCAGAGCAGGGCCGGTTCCT
CAGCCATCACTTCGGCACTGCAGTGCCCCGGCTGGCCGGCAATCGGCAGCAGGCGATAAC
CAACCTTGATGACCACCACGGGATGTTCGTTGCCCCGCGGGTCGAGCGCGCTGAAACACA
CCGCGGCAAAGGGCGTCTGGTTGTGAAATTCCATCGTGGGTCCTTGAATTGATGTCGACA
TCCTTGCCGTTGATTGGGGTAGCGCCCTGAGCCTGAGCCTGAGGCTGCAGGGGACGCGTC
AGGGGAATCTAGGTGGGTGGGGCTTGGTGCCTCAAGAGACGAGATGGAAATCAGACACGT
CCTACATAGCTCTTTGCTTTTGTCTGTCAGATATGTCGGATGAGATCTGGATTTTTGTTG
ACTAGGGGCTGTTTCTTTTACGGGCATCAAGGGGCCGTCCGTGATTCCAGGTCCAGATCT
TCCGGCCATTTCACCTTGGGCGCGAGGCGCCGGGCGAGATTGCCTGGCCCGAGGCAAAAT
CGTCACCGTCGTAATCGTGCTGTTCGCAGCATAAAAAGGCCGGCGTGCGGCAGGCCCCGG
CGTAGGCTCGGCCGGCACCGTCGATGATGCGCTGGAAGCTTGCCAGCTGCTGGTCATAGC
GCTGCTGGAACTTAGCGCGTTGCTGCTCGTTGTTTTCGTTGGACAAGGGTTGGGAAGTGC
ACCGGTAATAGATGGGGAAGGGCGGCTGGCAACGCAGCCCGCAAGTCCACGCTTGCAAGG
CTCATTCGATGCCTGCCTTTTCGATGGACTTGGGGAACTTCGGCTCATAGCACAGCAACA
GGGAAACCCAATGGCCGAAGGCGTGGATCACGATCAGTGGCAACAGCAAGCTGTAAACGA
GCACGAACACCCACAGCGCAGGGGTTTTTATCAAACGGCTGTCCAGGCGCCAGACGGCCA
TGAACGAACGCCATGGCCAGGGGAACTTGCCAATCAGCTTCGTCGGTTTGGGTGCGGCTT
CAGGGCCTTCATCCATATAACGACGGATATATTCCCAGAACGCCAATAACTCCGAGGCAT
TGCGGGTAGGTCTACCCACCAGGGTGACTTCGAAGTCATCCTTCAAATTGCCGTCGGCGT
CCCGTACGGACCGGGTTTCCTTGTCCCAGCCCAACATGACAAAGCCGCCGGTGCCTTCCA
GCTCGGACATGTTCGGGTCAATGCAGACCTCGGCCGCGTCCCAGTCCAGCGCAACGATAC
CGCCCAGGTGCTTGGGACGGAGCAGGTAGACCTTGCGGGTGATGCGGTTGAAGCGGACGA
TCAGTCTACGAGCGGTAAAAAGTTCGAGTCGGAGGTAAGGGGCAACATGTTTAATGTAAA
AATACAGGGTTGTTGCAGGAATTGCTGGTATTACCCACATGAATGCATAGTCAAGTGAGT
TTAATTGTTCGTCAGTTTCTGAGAAGGCAGATATGTAATAGCCTCCAATGTAATAAAGTG
ATGACATTAACATGCAGAGTGGTAATGCGCCGCCGACGCCTGGGATTAAAGTGATCAGTC
CGCGTTTTTCATCGTTGGGAGTGCGTGCGTCTATGTATGTGGGAGTATAAGAGTAAAAGG
ATAGGTTGTCCGAAATGGTACTGGATACCCGCTGGGTAACTCGAATCGGTAGCAAGGTTT
TGGGATTGGTTTTTTGGTTGCTGGTATCTTTTGTTAATGTGTTGTGGTTTACTTTTTTGC
GCCCGTCGAACAGGACCCATTCAAATATGTACATTGGAAAGTGCTCTCTATGGCGTTTTG
GTCGCGGCTTGTACGTTCTGCTTGGGCTGTAGCGAGTGGTTGTTGCAGTCAATGATCACC
AAGTAGCAAGTCTCACAGGGGCGATAGGGTCAACCAAAACCAGACGACTTTTTCGCCGTC
GATGGTCGGCATAGGGGCCTCGTATTCGAAAAAGCGCTTGCTGCCAGTTTTGTACTCACA
TACCCATGTTCCAGGATATGGACACAGTGACCCACTGAGTACACGAAGCCCGAAGCCAAG
CCAGCGCCAGCGCACAATCTGATCTGCATGAAGCGGGAGCAGATCATTCACGCGCAGTTC
GCATGACACGCACGGGTCGCTCTCAAGTTCCCAGCGCCCTGCGCGAGGAGCTGGCTCATG
GCTGTTGGCGTAACGAGCCGGTTCCGGCGGGGTCTGGTCGGGGTCGCGCTGCCAGATAAC
AAAGCCGTCATCCGACTCATTGCTCAAGTGGGGCAGGATGTCCCCCTGTTCAAACACTCG
GCGGCTGTCCGCCTGGCCGACCATGCGCCAAACCCCGGCTTGGAGGCATGGCATACCGGC
GACGGCGCATGCCGGTGCAGGGGGTAGAGTGCACGTCTTCGTCGGCAGCGCGCCAACGCG
CATGAAGGGTGTAGGCCAGTCGCTGTCGGCATCAAAGCGGCCCATCCAGCGACGGCCGTC
CGCGTCAGTGAAGCGCTCGTTGGGATCGCCGTCCCATTGACCAAATCCCAATAAGCCCAA
GTCGTCGTAGCGAATGGGCTTTAACAATTTGTTCAACAGCATTGGCAACTCAGGCACGCC
ATACTCGGCGGGATAGAGCTCCGGTTGTTCGCCCAGTTCGATCCATAGGCCGCATTGCAA
TTCGGTGATACTGATGCGCGGATGCGCCAGGGCGTTGTGCACTTGCTCACGCGTCAGGTC
AAGTTTCTCGCGCCAGGGGTCGGCGAGCAAAAAGGCCCACGTGGGCGGGCGAATGCCGTC
GAGTAACTCGTTGTCCATCCCGTACGGGTAATCGATATCCAAGCCGTAGAACGCAGGTGT
CAAGGCGCGCTCCCAGGTGGTGACGGCGGCACGTGTGCCGAACTCCAGCGGGTTGGCCAT
GGCAAAGCCGCTATAGACCTGGTCGGCTTTGAGCCGGTCGATGGTCTTGAGCACAAATGT
GCGCCACGCCTCGCGGTTGTCCAGCCACCACTGCCAGCGGTAGTAAAAGACAATCGATGA
ATAGGCTGTTTTCCAGTCGGCCGCTTTGAACTTGCTGCGCCAAAAGTAGCCGGCCGTCGT
CGGTGAAGAGGCATGGTTTTCTTCATCGGTGAACTCGAAGACAAAGTATTCGTACGGCTC
AGTCTTGCTGGCCAGTTTTCTAAGGTCAGGGCGGTGCAATGCATCATAGCGACGAGGGCG
TGCAGCGGCGCCGTGCATGAAGATGCTATAGGGGTACCCGGCCAGCTGTTCAAACTCCTC
GTGAATATCAACTAACAGTGCTGAAATTTCTTTGTTTTCTTCTTCTTTGGGTAAGAAATA
GAAGGTTATAAATGGGCTGATACTGTGCCGAGCCTCATCTGTCCCCCAATATGAATTTGG
CCACTCCTTGAGTAAATCAATAAAGTCGCGGCGCTCTTCGTCATCAAATAGTTCGTGCGT
AGTGCTCATGGCTAGCTCCTTCCACCTTTGCCTTTCTGTACAGTTTTTTTCTTTTCTTCC
GCTTCGAAGCCAGTGCAATCTTCCGGAACCCGCAGCAGTGCTACTTTTTCTTTGCCGATC
TTCTCTCGATTCCCCCCGGATTTTGGCGTCATGAGGTCGACGTATTCCTTTATCTGTATC
GCCTTGGCCCAATCCCTGGGGAACTTGATTTCGACTGCCGCAAAAACGTTTTCGATTTCA
AAGGGTTCTTGTCGGTACTCGACTACCACCAAGTCCGGTGCAAGGCTTCCCCGAGGTCGC
GGCCAGAATGACGTCACCTTGCCAAAGCGCTTGGGCCGTGTCGGTGGTTCACCCAGCAGA
GCTTTGCTGCTGGCACGGTTGTAATTGGGTTCAGCCTTGAGTGGGCTGTGCCAGTCCAGC
GCTTCGTCAATGGCTTCGAAAAACAACGAGGCAGTGAGTTGCTTGAGTGCAATCTCGATT
GTGCTGTTGACCAATTCATCACCCATCTTCTTGCGAATCCGTCGAGGTGTTTTGATGGGG
ACTTGCAACGCAGTGGTACACACCTGGCTAATGGCAGGGCGAAAGGGAACCTTGCGCTCA
ATGAACTCCTTGAACGTTATATTTTCATTGCCTCTTCTGGAGACGGTGCTATTGCCACCG
TGGTCGACTTGAGCAAAGGTTGAACTCTTAGTGTCAACTTCCTGCGCCATCTTCTCTATG
GTGGTTTGAAGAACTTGCTTGATCTTGTTTCTGCGTTCAGTAATCTCGTGCGCGAATTCG
GCCAGATCTGCTGCGCTCTTTACTGCCTCAGAAACCTGATGCGCCCTGTAGGCGCGATAG
GCGGCCTCGATGACACGCGCAATAGCGGCGGGGGCTGGCATCAGTCCTCTACTCCCATGT
AATAGTCAATCAATGCGTCCGGAAACAATTCATCGGCACTGTACTCAGCAGCTTGCCAGT
CGATCGCAGCCACTTTTGACTGCCAGTCCTCGGTGATCCGTTGGTCTTCACGCATGACGG
CCTTATGGACCTGCACGGCTTGGACGTTCTCGGTTGTCACCCAATCGGTTTCGCCTGAAG
TGCGGGTCAAGCCTTCGGCGAGTACGCTCGCGCCAGTGCTGATGCGGTACCGGTAACCTG
AGAAGGCGCGTTGATCGTTCTTCACCAGCGTGTAGCGGCCCAAGAAATTGCCGAGTGGAG
CGGGAGAGGGAGGTGCATGGGTAAACGAATTACCCGATCCTTTTGCATCGCTGGTCACCG
TTCCCTTGAAATGGATGGTCAATCCGTCGAGGGTGATGCCCCTGGAATCGATGGTGATAC
TCCCGCCAGCGGCCTTGAGCTCGATTCGCTCGCCTGCGGCAACTTCGAAGCGGGTAGTCT
TTTGCTCGATACTGTGGCGGGCAGACAGCTGATAGGCGTTTCTCACCGAATGTTGGGCGT
TGCCTCCAACTTCGGAGTGATAGTCAGCGGCAATCTTCTCTACTCGATTGTTGGCTACCT
CCTCGATACGATCGCCACCGATGTTGAGCGAGTGGTTGCGGCCAATGGTCTGAAAGCGAT
CACGCCCCACCTGCAAATGCTGATCCTGCCCAACCTCAACCCGCTCATCGTTACCGACCC
GTTCGCTGCGGTCGTGGCCGATCTCGATCTGCTCATCGCGCTCGACCTTCTCACTGCGAT
CATTGCCAACAAACACCCCATTGTTGTGTTTGATATGAACGTTCTTGTCCTTCTGGGCAT
GGATGAACACCTCTTCCTGCCCCAGCTCATCCTCAAAGCGCAGCTCGTTGAAGCCCTGGC
CCTTGTGGCTGCGGCTTTTGATGGTCATGCGCGTTTTGTGCTTGGGCAGTTGATACGGCG
GCAGGTTGGTTTCGCGGTAGGCGCGGCCGGTGGCGATGGGCTGGTCGGGGTCGCCGTCCA
GGTAGCTGATGATCAGTTCCTGGCCGACCCGGGGGATGGCCATGGCGCCCCAGGTGGCGC
CGGCCCAGCCCTGGGCGACGCGGATCCAGCAGGAGCTGTGGTCGTCCTGGTGGCTGTCGC
GGTCCCAGGGGAAGCTGACTTTGACCCGGCCCCATTCGTCGCAGTAGATCTCTTCGCCCG
GCGGGCCGACCACGCTGGCGATCTGCGGGCCGTCGATGCGCGGCTTGGGCCGTAGCGGCG
CTTTCCAGTCGGCGTCCCAGCGGATGGCGCTGGCGCTGAGCCGGTAGGCGGTGCCGCTGT
CGCTGGCAAAGGCCTCTTCGAGCAGGCTGCTGTGCTGCGTGCCGTGGTGCTCGATGGCGA
TGGTGCGCCAGCGGTCGTTGAAGTCCTCGCGCGGGTGGTCGTTGAGGTCGAAGGCCAGGC
CCGGCTGCAGGCGCGCGTCGTCGCCTTCCATGTGGGCCAGGCGGGCGTCGCTGCGCAGGG
CGGTCAGGCGGGTTTTGGTGAAGGGCTTGCCGCTGGCGTCGCGCTTGTAGCGGCCGGGGT
AGTCGTAGCGTTCGTAGTCGCTGTGCTGGTGGTCGAGGTCGCTGGCGCCGACGGCGTTGT
GCTGCAGGTTGTAATAGGGGTGGGTGAAGGTGTAGTCGCGCTGCACCTGGCGCGCGCTGC
GCACCTGTTCGGTGTAGTGAAAGCGCTGCAGGGCCGGCTCGGCGCTGTCGCCGCCGGCCA
GCGGCTGGTAGAGCACCGGGCAGTGCTCGTGGGTGCCGATGGTGCCCAGGCCACCGACGC
GGTCGGTGAGCCACAGGGTATGGCCGTCGGCACGGTGCTCGAAGCTGTACAGCAGGCCCT
CTTCGGCGGCCAGGCGGGCGATGAAGTCGAGGTCGCTTTCGCCGGCCTGGACGCAGTATT
CGCGCGGCCGGTGGTCGAAGCACAGGTAGGTTTTGACCTCGCTCAGGCGCTGAGCCTCGA
GCACCGCGAGGATGATCTCGGGCACGCTCTGGCCCTGGAACATGCGCCAGTTCGAGCGCA
GGCCGGCGCGTGCCAGGCTGGGTTCGAGCACGGCGCGGTAGCGGGTGCGGCGAAAGCCGG
TGTCGCCCTGGCTGAACAGGCTGACCAGGCCGTGCACGTAGCGCACCGGGGTGTCGCCCC
GCCACAGGGTGAACAGCGCGGCCAGGTCGAGCACGCGGTTGAAGTCGACGGCCGGGTCGT
GGCTGGCCAGCTCCAGGCTCAGGCGAAAGGGCTGGGACAGGCCTTCCTCGAGGTGGAACT
CGACCACCTCGAAGGCGTCGCCCTGCAGGGGCTCGAAGGTGAAGCGCAGGTCGCTTTGGC
GGGGCATGGGGGGCTCCTTGTAGGGTCAGTCGACCAGCCAGCTGGGGTCGCCGTTTTCCA
GGGTGCCGCCGTGGTCGGTGGTATCGCCGACCCGGGCCACAGAATGGCCGCCAATGGTCA
TCGACGACGAGCCGCTGGTGATGCTGGCGCCGCAGCCGAGGGTGTCACCAACCCGGGCAA
TGGCGCGGCCGTTGACGGTGAAGCTGTCGGCGCCACTGTCGACCGTGGTCGGGCCGCAGG
TGGGGCAGTGATGGTTGTGGCCAAGCAGTACGATGGCAGGCATATCGCCTCCTGATCGGT
GCAGCAGGAAAGGGGTGCGCCACTGGCGAGCCGTGGCGCAACGGTACGGGCGCAGCGGTT
AGGCCGGTTTGCGCCAGTCGTCAGAGGCCTCGGTGCCGGCCACTTCATGGCTCCAGCTGA
CCTTGCGGTAGGCCAGGCTGGTCTTGATCAACTGGGTGTAGTTGGCGTTGTCGCTGTCCT
GGGCATGGGGCAGCACGGTGTGGATGTCGACCACGGTGGCGTCTTCCAGCTTGGTGGTGA
AGAAGTGCTCCTGCTTGCCGTCTACCGAAGTCCGAAACCACTTCACCTCGACGGTCGGCA
GCATTTCGCCGGTGGCCAGGGCCTGGTAGAGCATCGGCGAGGCCTTGCTCAGGGCGCTGG
TGAAGATCAGCGGTTTGTGCACCCGCTGGCCCGACGGCTGGCCGCTCTGCGGGTCGGTCG
GGGTGGTGATCTGGTGATCGATTTCCTGGGCGAGGATCTCGTCTTCATGGCCTTCGACAT
AGACGTTGCCGACCGAGTCGGCGGTGAAGGCGCCCTTGGTGATGTGGCCCTGGTTCTGGC
CGTGGATGCTGATGTAGGCAGGTGTTGGCATGACATGCTCCGTGTCGCGTTCGATTGAAC
GACCCGCAGGTCGCCACCGTCGCCATGACGGTGAGTGTGTTGGCCCGATGGGCCAGGCTT
TGCAGGCGCCCGGGGGCGCGCTGAAAATCGTTCAAAGGCTGAGAATCCGTTCCAGCGACA
CCAGCACCTGTTCGCTGATGCTGTTCAGGCGCAGGGCGTAGGCGCTGTAGGCGCCCACCA
GGACCACGGCGGCCAGGGCCCAGGGTGTCCACAGCGGCAAGCTGCGCTTGAGCCGGTAAT
TGCGTGGGGCAATGTTGCGCAGCGGCTCGGTCAACTGCGTGGGCGTTTCGCCCCTGAGCG
GGCGCAGCACGCCGTGCAACTGGGTGATGATCTTCTGCACCTCGGCCTCACCATTGGCCT
GCTTGCCGTACTTGCCCTTGAGGCCCACGCACAGGCACAGGTACATGAACTCCAGGACGT
GCTGGTACTTGGCCGCTTCGCTGGACATGCGCGCCAGCAGGGTGAAGAACTTTTCGCCGC
CCCAGGATTCATGGTGCAAGGCACTGAGCAACGGCTGCTGTCGCCACTCGCCGTGAAAGC
CCCAGGCGCTGCTCATGACCACTTCATCCACCAGCAGGCAGAGGCTGTAGGAGTAGGCCT
TGAGGGTGCTGGGTTGGTAGTCGAGCTGGGCGACTTCTTCCATTACCGTGACGATCTGGT
TGTGAATGCTCTGGCGCAAGGCCAGCACCTCATCGTGCGCGTCCAGGCTATGCAGGCGCA
GGACCAGCCCGATCAGCGGCATGGCGGCATCACACAGGGGGTTCCACGACAGCCCGCGCA
AGTCGAACTGCGGGTCGCAGCGCAGCGGCCCGGGAGCGCCGGCGGGGTTGCCGGTTTTGT
GCAGCACCGCGTCAACGTGGAGCTCTTGATTGCGCGTCTCCTGGCTGGCATCACGCATCT
TTTTCACTCCTGATGGCCCACAGCTGCAGCTCAAGCTCAGGGAAGTCACCGGCGATGTGG
AAGCCAAAGCCGCTGGCGCTGTGCAGGCTTTGCCAGGCCGGGTCGTGGCGGTCGAGCTCG
AAGTAGCTGAAGCCGGCGTGGAACGGCAGGTGGCGTGGCGCCACCGGCAGGGGGATCAAG
GGGATGCCCGGCAGTTGCAGGCTGATCAGCCGGCCCAGGGTTTCGCTGGAACTGATCTTG
ATCTGCCGCGGCAACTGCTGGCGCAAGGTCTCCAGCGGCAGGCTGGCGCGTACCGCCAGA
ATGAATTCGGCGTTGTCCAGCAGGCGCTTGTCGCCCAGTGCGGCGCTCATGACGCCGTAC
TCCAGGGTTTCGATCGGCAGCGATACCGCCCGTGGTTGCAGCACCGTGCCCAGGGCCCGG
CGCAGGGTAAGTTCCAGGGGCTTGAAGCACTGGTGCAGGCTGTCGTGCTGATAGGCCGGG
CATTCCTCGGGCAGGTGGCTCTCATCGGTGAAGGTCACCAGCTCGCCGCAGGCCTGGGCA
AAGGTGATGTACAGGCGTTCGGGGTGGATGTGGCGTTGCCGGTTCAGGTGCTGGAACAGC
GGGTACCAGCGGTTGAGGGTTTGCAGCAGGTTGAAGTCGGTGACGTCGGCCACCCCGGAC
TGCCCGGGCGAGCCGATGCGTTCGGCCAGGTTGCGCGCCCGTTCACGCATCAGCCCGGTG
ATTTCGCCCAGGTAGCGCTGCAGCGCCGGCACCGCCTGCAATGACAGGCTGGTGGGATAG
AACTGCTCGTCCATCACCAGGCTGCCGTCGGGGCGCTTGTCGTGGATCCTGCCCAGGGCA
ATGCTGGTGAAGGCGCTGCGGTCATCGCGTTCGAGCATCAGTTGCAGGTTGGGGACCGCC
AGGTTCATTTCCACCTGGTCGCCGCTTTCGCTGTGGATGTCATGCACCGGCTTGCGCTGG
GCGATGTAGCGGCTGTTGGCGTACTGCTCGGGCCAGCGCACCTCCAGGCCTGCGGCGGAT
TTGAGCGGCAGCGTCAGGTAGACCACCTGGTTGACCAGGCCGCTGTCGCTGATTTCCAGT
GGCGCTGGCGGGGCCAGGTCGCCGGGGATGTCGAAGACGCTGCCGTCAGGCAGGATGCCG
CGCGCGCGGTTGATAGCCACTTTGCCAAAATTGAGGAACTCGTTGTTCAGCTCCAGCTCG
CTGAAGCCGTACGGCGCCGGGTTGAGGCTCTCGACCCGCTGTTGCGCGGCGGCCTCCGTA
GCGCGTGCCTGTTGCTGGAAGTGCTGGGGTTTGACGAACAAACCCTCGTGCCAAATGACC
GGGTGGCGTGAACTCATTGTCGGGCTCTCTGAAGGTAAGGGGCGCAAGCTGGCGTCATCG
GGTTTCACCCTTGAGCTCGACCTGCGCCTGGCCAAGCTCGACCAGCAACGCGTAGCGCCG
GCCCTTGGGTTCGACGCGCAGCAGCTGCTTCCACTGGCTGACCTCCTCGTTGTGGTAGTC
GGCGATCACCGCGACGAAGCGCGTCTGCTCATCAAGGGGCTGTGGGTCGATGAACTTGAA
CTGGCCGGGCCGCAACAGGTAGTCGTCGACGCGGATATAGGTGCTGCCCAGGGCGTGTTT
CAGGTCGAGCGCCAGGGCTTGGGCACTGGCGCTGATCAGCAACGAGTCGTCGCTCAGTTG
CAGGACCCTGAACGCCACCGGCGTGGCAATCAGTTGCGGGGCAAGGTGCTGCGCCGAGGT
AGCCAGGTGGACGCCGGCAGCCTGGTAATCGCCCAGGGGCGACTCCTCGACCCAGGACGC
CCGGGCTTCAGGCTCAGGTTCCTCAAGGATGGGTGACTGCGCCGGGGCGTTTTCGTACAG
ATGCTCGAGCACCGCTTGCAGCTTGTCTGCCAGGGCCTGGGGGCTGCTGGCCTTGATGTC
GAGGCGGTAGGGCGCCTCGGCGGGGTGTTCGGCGGCCATTGGCGCGTTGCCGGGGGTGAC
CAGGCGGCGGTTGACGTCATCGCTGGCGTGCAGGCTCAGCGAGTAGTAGCTGGGTTGATC
ACCGGGCCCGCCCACCGGCGTCGAAGGGTCGACGATCACCTGGCCGAGCTTGCCCAGCAG
TGTGCAGCCGCCGAGGGTCAGGGCTGCCAGCAGCAACAGGCCCAGGCGCAGTGAGCTGGC
CGCTGCCGGGTATTTCCTGCCACGCGCAACAGGCGGGTGGCGGTGGTTGGGTGCGGGCTG
GCGATGGGCTGTTGCCAGCGGCATCGACGGCGGCGCACCCAGGCCCAGCATCGGGTCGTG
CTGTTCGCGCGGATCCAGTGGCCGGCACAGGCGATCGAAATCCGCGCACAAGGCCAGGGC
AGGCACAGGCACAGGCGCTGGCTGCAGCGGGCGGGTATTGGCGTGCCAGTCCTCCAGGCC
GTCCTCGTGGCCGCTGAGCAGCTCGGCCAGCGAACGCTGGCTCAGGTGGCGTGGGTCATC
GTCGGTACAGGCAGCGCTGTGCAGGTGCACGACGATCCGGTAGACACCGACCTTAAGCCA
GTCGCCTTCGTTCAGGCGAACGGTGGCGCCGCGGCCCAGGGGCAGGTCATGGCCATTGAG
GTAGGTGCCGTCGCACAGGTCGGTGACGCAGAAGCGGCCTTCATGCCAGTGAATCCGGCA
GTGCTGAGGGCGCACGCGGCCAGAGCGGTCACGCAGCAGCCAGTCGCAGCCGTAGCTGCC
GATCAGGCCGCCGCGGTAATCCATGCGCCGGCTGGGCAGGCAGCCATGCAGCAGCTGCGC
CGGATTAGCGATCACCAGGGTCAGCTTCATGCGCGCCCCCTGATCCGTACCACGGCAGGG
TGGCGCTGTTGCTGGCTCTCGATGAAGCTGGTCCAGCCCAGGTGGGTACCGCCCTGGCGC
TGCAGGTTGAACGGCGGTACGTCCTCTGCGCACAGGCGCAGCTCCAGATCGTAGGCGGTC
ACGTCGCGCAGCAGAAACTCCAGCAACTGGCGCAGGCGGGCGAACTGCGTACCACTGGGC
AGAAACTGGCGAAAGCGCGCCTGCGACAGGTTGGGGATTACCAGGGTGAACTTGCTGGCG
CGGGTCCGGGTGCGCTCGCCAACCACGAAGCTGTTGCCCAGCTGGCCGTTGCGCTCGCCC
AGCACCAGGCGCTGGCGCGAGGGCACGGGCACGGTGCGCCGTTCGAACTCACGTAGGTAG
ACGCCCTGTACATCGAAGCAATGCTCGACGATGCCGGAGACCATCGACGGCGGCCGGCTG
CGGCTGGCGATCAGCCCGGCAAAGCTCAGCAGGCGGCCCCAGGGCAAGGGCGTAGCACCG
CGCAGGTCGTTGTCGTTCAGGCCGATCAGAGAAAACACATAACGCGAAAAACGGTCGCGG
GCCCCGGGTTGGAAGCGGATGTAGTAGCGGTACTTGCGCCAGCTCTGGTGCAGCAGGGTC
AGCAGGCGATGATTGAAAAAGTCCAGGAATGCCGGGCGAATCCCGCGCTCCTGGGCCTGC
TCGTAAGCCAGGCGGTCGAGGTAGTAGGCGGGCAGGGGCGAGTCGCTGCCCTGCAGGCCG
AAGAAGCTGGTCTGTACCCGATAACGCTGGTTGCCGCTGCCGTCGTCGGCCAGCACGCCC
GCCTGGGTTACGTCGGACGCCGGAAAGCCGAGGCTGGCCTGGCTCTGCAGGCGAACCCGG
CGGCGCGTGGCCAGGGCCGCAGGCAGTGCTTCGAGGTCGTCGCCGTGCAGGGCGTGCAGG
TGCTCGAGCAGGCGATGGAACGAATAGTTGCGGGCGTCGGCCAGCAGCGCTTGGGCTAGA
TCAGGGGTTGCCTGCCGGTCAACAGTGGCCATTCATAGTGCTCGTTGTTGGTGGTGTTGA
TCACTTCCAGGCGATGGAAGGAATTGATGCTGGCGTAGAGGGCAAAGAAGCGTGACAACA
CGCTGGCGAACAGGTACAGGTCGCCCTCGCAGAGAAAGGCCTGCTGGTCCAGGTGCAGGC
AGGTCTGCAGGCCGCGCACCGGCAGGCCCTTCATCAGCCAGTCGACCGCGCAGGTCTGGG
CCTTTCCAATGCCATTGAGGCGCTTGCGTGTGGCCCGGGCCTGCTGCAGGTCATGCAGGG
CGGCAAAGTCGTAGGCGCGAATCACCGCCTTGAGCGGCTCGGCCGACAGCAGCGACAGGT
AGTTGAGCGACAGGTTGGAAATCAGCGTCCAGTGCAGGCTGCTGTCGAGTACCGGCCGGT
AGGCGCGGGTCGGCGCGATCAGGTTGGTATAGGTGGCGAACGAAGGCGTCGCCTCGGTCG
ACAACGACAGATCGCCGACCCCCAGGGCCTGGGGCAGGTCGCGGTTGCTGCAGGTCAGCT
CGATCGAGGCGGTTTCGCGCTCGCCGATGTACAGGCTCTCGTCGCCGCGGACAAAGGCGA
TGCGATGGATCAGGCCATCACGGCCATGGGATTCTTCGATGTGGGTGCGAAAGTACAGGG
CGGTGCGCCCGCGGGCGAGTTCGATCTCGTGCTGGAACGACTCGAAAGGGGTGAAGGTGC
GCAGCGGCTCGCCCTGGCGTTCCTTGTCGCTGGCATCCCAGCCGGCTACCCGGTCGACGC
TGAATACCTCGTACGCTTCAGGGTGCTTGCCCGCAGGCCGGATACGCCGCTCCAGCTGGC
GTCCGTCGAGGGCAATGGGCTCGGCATCGTGGCTGAACAGGTTGACCGCCGGTGCGCAGT
ACAGCTGCAGGTCGCGGGTGCACAGGCGCATGTTGGCCGGCATGGGCCGGGAGAATTCGA
ACTCGAAGCGAATCTGCCCGCAGCTCAGCGCCGGCCATACCCGGGCAAGGCCAGTGAGGC
TGAAGAAGTGAAAACGCTGGGGGAAGACGAAGTACTCCTGCAATATCCGGTAGCCGTCGA
AAACATTGCGCGGGTAGGGCAGCAGCGCCTCTTCGGCGCTGAACCCGGGAAAGCCGATGT
TCTCGGCCGACAGCCCGTAGGTGTTGCCATCGATATGCAGGGTCAGGCGTTTCAGGTAGT
GGGCAATCCACAGGTACAGGGTCTGGGCCGTGGCGTCGTCACCGCTGAGGTGAAAATCCA
GTTGCTCGCACTCCAGGCTGTTGAGCGGTTGCGGGGTCAGCACCTTGAGATCGATGCGCA
GCATTGAGGTCTCGCGGCTGTGTGCATCGCTGACCTCCTGCATGGCCAGGGGGAACAGGC
TGACTTCGGTACAGGTGCGAAACTCGCACGACACACCATCCACGGGCTTGGCGAACAACC
GCGTGCCCTTGGGCAGCACTTTGCGCCGGGTGATCGCGTCAGGCCGCGGCTCGAAGCGCA
CGATGGTGGCGCTGGGCAGTGGGCGCAGGTAGTTGGGCCAGAGCATCTGCAGCAACGGAT
GGGTCAGCTCGGGCAGGTCGTCGTCGATCTTCATGCCCAGCTTGGCGGTGAGAAAGGCGA
AGCCTTCCAGCAGGCGCTCGACGTCCGGGTCGCCGGCCTGATCGCCGAGAAACTGCGCCA
GCTGCGGGTTGTCTTCGGCAAACTCGCGGCCCAGCTCGCGCAGGTAACGCAGTTCATCGG
CAAAGCGTTGTTTCAAGCTCATGGTCTTCTCACTTCACCCGGGTGTAGCCGTCGCGGCCA
TGGATGGCCACTTGCAGTTGCACCTGTTCTTCCCTGTGCTCGAGCCGTACCTGGCAGTCG
AGGCGAAAGTTCAGCTCCAGCGGCAGGTCAGGGTCAGGCTGATAACGCACACCGGTGACC
TTGATCCGCGGCTCGAATGCCTCGACCGAGCGGCGAATGTCGGCGCTGATGGCGATCAGC
AGGTCGTTGCTGCCCTGGGCGGCACCGTTGAAATCGCGCAGGCCCAGTTCAGGGCTGCTT
TGCGAGCAGCCCTGGCGGGCGTTGAGCACCTGTTCAAGGTGCCGCTTGATCGCTTCGATC
GCCTGCCGGGCCTGGCTCTGCGCCGTGCCCGGGCGGTAGTGCGGGGCGTCGGGCTCGAGG
CGTTCGAACAGGCTGTTGACGCTCATCTACTGGGTGTCCAGGCGGCCAACCAGCGAGATC
TCGAAGTTGGCGCCCATGTACTTGAAGTGCGGGCGCACCGCCAGCGAGACCTGGTACCAG
CCCGGGTTGCCGGCCACCTCCTGGACTTCGATCTGCGCGGCGCGCAAGGGCCGGCGGCTG
CGTACGTCGGCGGACGGGTTGTCCTGGTCGGCAACGTATTGCTTGAGCCAGGTAGTCAGT
TCGCGCTCGACGTCCTGGCGCTCCTTCCAGCTGCCGATCTGCTCGCGTTGCAGCACCTTG
ATGTAATGGGCCAGGCGATTGACGATGAACAGGTAGGGCAGCTGGGTGCCCAGCTTGTAA
TTGGTCTGCGCTTGCTGGCCTTCGCGGGTCTTGGGGAAGGTCTTGGGTTTTTGCACCGAG
TTGGCCGAAAAGAACGCCGCGTTGTCGCTGTCCTTGCGCATGGTCAGGGGGATGAAGCCG
GCTTCGGACAGCTCGAATTCCTTGCGATCGGAAATCAGCACTTCGGTGGGGATCTTGGCC
TGCAACTGGCCCATGGCTTCGAACAGGTGCACCGGCAGGTCATCGACCGCACCGCCCGAT
TGTGGGCCGATGATGTTCGGGCACCAGCGGTAGCGGGCAAAGCTTTCGGTGATGCGTGAA
GCCATTAAAAACGCCGTGTTGCCCCACAGGTAGTGATCGTGATTGGCGTCGATGCCCTCG
TCGTAGCAGAAGCTGCGAATCGGGTTCTCGGTGCTGTGCCAGGGCGAGCGCAACAAAAAG
CGCGGCAGGGTCGCGGCCAGGTACTTGGCGTCTTCCATGTCCCGCAGACCGCGCCATTTG
GCATGCGCCGGGCCTTCGAAGATGTCGTTGACTTCCTTGACCGCGGCCAGCTCCTGGAAA
CTCTTGAGGTTGAAAAACTCAGGCCCTGCGGCCATCACGAACGGTGCATGGGCCATGGCG
CCAACTGCTGCCACGTAGCCGAGCAACTTGATATCCGGCGACGACGGGCCGAAGGTGTAG
TTGCCGATCATCGCTGCCACCGGCTCGCCACCGAACTGGCCGAAGCCTGCGCTGTAGACG
TGCTTGTACAGGCCGCTGCGGGTGATGTCGCCGGCATTGTCGAAGTCGTCGAGCAACTCC
TCCTTGGTGACATGCAACACCTCGAGCTTGATGTTCTCGCGAAAATCCGTGCGATCGACC
AGCAGCTTCAAACCGCGCCAGGCCGATTCCAGTTGCTGGAACTGCGGCTGGTGGAGGATC
TGGTCGATTTGCCGGCTCAAGGCCTGGTCGATTTCGCTGATCATCTGGTCGACCCGGTGC
TTGTTCACCGGTTGCTGGTGATCACCGCTTTGCAGGATCTCGCTGATGTAGGCGGCCACC
CCCTGGCGGGCGATGGCGTAGCCTTCCTGGGCAGGGCGGATCGTGGTGTTGGCCAGTAGT
TGATCGAGCAGCGAGGCGTGTTCATCGGTCGTCAGGACCTGGGCTGCAGCGCTTTCCTTG
GGCATGGTGGGTTCTCCGTTCATAACTGGGATGCAGGGCAGGGGAGTCAGTGTTAGTTAC
GCGGTTGTTATGCGTCGGTAACCGTATTTGTTGCATCCAGTACCAGGTCAAGTTCCTGGG
CCAGGCGCTGGCGAGTGGCTTCGTCACTGAGCAGGCTTTGCAAGTGCTTGCGAAAGGCCG
GTACATTACCCATCGGCCCTTTAAGGGCGACCAGTGCTTCGCGAAGTTGCAGCAGTTTAT
TCAACTCCGGTACTTGCCGGGCGATGGCGTCCGGGCCAAAGTCATTGATCGAGCGAAAGT
GCAGGTGCACGTTCAGGTCATTGTCGCTGTCGGCGCACAGTGTCGACGGCACCGCCATCT
GCAAACCGACTTCGGCCTCGGCCAGCACGGCATTGAAGCTGTCCTTGTCAATGCGCACCG
GGCGGCGCTCCTCGAGGCTCGAGGTATCGCCGCGGCCCAGGAAATCCCCGGTGACCAGCA
GTTTCAGCGGCAGCTCGACTTCCGCCTGCTGATCACCGGTAGCGGGCACATATTTGATAT
TGATGCGCTCTTTGGGGGCGACGGAACCGTGCATTTTTGACATGGGAATATCCATTTCAG
GCTGTAGGTCATTTATATTAGGAATGGATCCAATACCCTTTGTCATGTCGGATGCTTCCT
AAAATGTTCTGATTAATGCGTAGGACAATTCGCCAATGTTCTGGTTTGCGTTTAAGGCTG
TGTTTATATTTCTTACTTGCTCTTCCTGTATTTGGCGATTTGCTGTTTTTTTACCTGTTG
CAGCTTGCATTTTATTTTTTAATTGAGTGATGCTTTAAATACGTTTTATTCGACTGAACA
ACTATCGGCAAACTTGCATGAGTTGCAGCTGAGGAGTGGCGATGGGCGCTATGGGCAAGG
AGTGGCGATACAGGTGGCTGGGCCTGTGCGTAGCGGTATTGATGCCAGCCTGTGCGCTGG
CGGCGCCGCTGGACTGCACTTCGATCGTTTCGCCGCTCAAGCGCCTGGCCTGTTTCGACG
AAGCCGCCGGTACGCCACCGGGCCCGGCGCCGGTGGCGAGCCCGGCTTCGCGGGTAGGCC
TGGTACCGGCTGTCGTCGACCTGGTGCAGCGCAATGAGCAGCGCCGCGCCGCGGACGACT
TTCGCTTCCTCGCATCGCTCTGGCCCGAAGCCGATGATGACAGCCGCCAGCGGATGATCA
TTTCCGCGCCGGCGCTGGGCGTCGCGCCGCCGCGGCCTTACCTTGCGATCAGCTGCGAGG
CGAATATTTCCCGGGTGCAACTGGTGCTGGATGAGCCGCCCGGGCCCAACCGTATCCGCC
TGCAACTGCTCAAGGACGGCCAGCCGGTGGCCGATGCCTACCCGTGGCAAGTACTCGACG
ATGCCGGTTTGGTGGTTGACGCCGGGCGCGGGCTGCAAGCCATTGCCCTGCTGCGGCGCA
TGGGCGGCGGCCAGCGCCTGAGGGTGAAAAGCGATTACCCGGCACTGGACGGGCTGGTTT
TCGATGCGCAAGGTTTGGGTGAGCTGATCGAGCAGGAGCGCCAGCTATGTCGCTGGTGAT
CGACCTTGCGGCCGGCGCTCTCACGCAGTTGTTGGCACCCATCGAGACCGACCGGCCCGC
CGGTTATTTTGATGTGGAAGATGAAACCTTCCAGGCCATCGACCAGGAAATGGTCAAGCT
GGGCGGCCTGCGCGAGAACACCATCGACTGGCCATACATCGATGAAGCCTCGCGTCAGTA
CCTTGCCACTCAGTGCAAGCACCTGCGCATCCTCGGGCATCTGCAGGTGGTGTGGCTGCG
CACCGCAGAGTGGGGGCACTGGAGCGCTGCCCTGACGCTGCTGGCGGGCATGGTCGAGCA
TTACTGGGACAGTGCTCACCCGGTGCCAGGGCCGACCGGCTACCTGAACAAGCGCAAGCA
GGTGCTGCGCCTGCTCGAGGGGCTCGGCCAGGCCCTGCCGAGCCTGCAGCGCAGCAGCTT
TGCCGAGGTTCACCAGGCCGACGCCGAACAGGCCCTGGCCAGCTTGCTGGACGGCATCGA
AACCACGCGGCTCGAGCCCGCAGCGATCGAAGCGCTGCAATTGCAACTGGGCAAGTACCG
CGAACGCTGCCTGCCGGCCCCGGCAGGTCGCGCGGTAGCTACCGATGCCGGCCTGAGCCC
GGCGTTCTTCGCAAGCACGGCGCCGGTGGGCAATGAGCGTGAACAGCGCCGGGCCTTGCT
GAACATGGCTGAACAGATCAACCAGCAGGACCCCTACGACCCGGTGGGCTATCAGTTGCG
GCGCTTCGCCTTGTGGACCCCTGTGCGCACCGCGCCGTCGGTCACCCGCGAGCGGCGCAG
CGAACTCAGCGCGGTGCCCCGGGATATCGTCGACAGCTACCACGACGCCCTGGCCGCCAA
CAACGTCGAGCCCGCGTTGCTGATGCGCATCGAGCGCAGTGTTGGCGCCTCACCCTACTG
GTTGCGCGGCAGCTTTTTGGCGGCCAGCGTGGCTTCGCGCCTGGCCATGGACGAAGTGGC
GGGCGCCATTCGCCAGGCCTGCGAACGCTTCGCCTGCCGTTTACCGGGTTTGACCAGCTT
GTGCTTCAGCGACGGCACGCCGTTCGCCGATGCCCAGACCCTGGCCTGGATCAGCGGCGC
CGATCAACCCGAGGCGGCGCATAGCCCGGTGCAGGAGTTCGCCGGGCTGCGCGACGAACT
GATTGCCCAGCTTGATCGCGAAGGCGTCGAGGTCGTGCTGTTGCGCTTGCAGGAACTGCA
AGCCGAGCAGCAGGCCCCACGCCAGCGCTGCTATGCCACGGTGATTGCCGCCGACCTGTT
GGCGGCCCGCGGTCTGGCGTGGCTGGCGGACGATCTGTATGCCGGCGTTGTCCGGATGAT
GCGCGAGACCAGCGCACAGGGCTGGGAGCCACAGTTGTACCTGAAGGTGGCACAGCGCTC
TGGCGCCGACCCGCTGATCACTGCAGTCAAGGAGTAGCGAAAATATGGATAGGGTCTGGA
GTCACCTCAAGCGTTGGCGGCTGCCGATGCTGCGCCAGTTCAACCGGTCACTGGCGCTGC
TGGTGCTGCTGGGCGTGCTGCTGGTGCTGGGCGCAATCTGGTGGCTGGGCGTGCTGCTGG
TGCTGGGCGCAATCTGGTGGCTGGGCCCACAATGGGTCTGGAATGACCATCGACCGCTGG
CGCCACTGCCCATGCGCGTGGCGGCCAGTGTCGTGGTGCTGGTAGCGCCGCTGCTGGCCT
GGGCCTGGCGGGTACGCCGGCGATACCAGGCGTTTCAGGCCGAGCGCCAACAGCAGGCGG
CGCGCCAGGCCGACCCCTGCCTGCCCCATGTACAGGCCCAGGAGCGGGCGTTGGCGCGCA
GCCTCGATCACCTGCTCAACAACATGGAGCGCCGCCGCTCGCTGTACCAACTGCCCTGGT
ACCTGGTGCTCGGGGCGCAGAATGCCGGCAAGACCAGCCTGATTACCCGCTCCAACCAGA
GCTTCGCCCTGTCCCAGGTCACCCGCGCGGGCGCCAGCGCCCAGCAGGATCCCGATCTGG
CGTACCCGATCGACTGGTGGATAGGGGACGAGGCAGTGCTGTTCGACCCGCCGGGCGAAC
TGCTCAGCCAGCCTGAAGAGCCATTGCCCCACCAAGCCAGTGCCGAGGGCGAAGACAGCG
TTCAGCAGGGGCTCCCCGTCGGTACTCACCAGCGGCTGTGGCTGCACCTGCTCGACTGGC
TGGCCCGCACCCGCAGCCGTCGCGCCCTCAATGGCGTGGTGCTGGTGATTGACCTGCAAA
GCTTGCTGACCCAGGCGCCGGAGCAGCGCAAGGCCCAGGCGAACCTGCTGCGCACACGCT
TGTATGAACTGACCCGGCAGTTGGGCACCCGCCTGCCGGTGTACGTGACCCTGAGCAAGG
TCGACCTGCTGGAAGGTTTCGAAGAGTGCTTTGCCCGGCTTTCGCCGAGCGGGCGTGAAG
CATTGCTGGGCTTCACCTTCAGCCTGGCGGCAGTGGACGACTTCGATGCCTGGCAACAAG
AGCTGGCCAGCGGTTACGACAGGTTTGTCGAGCTTCTGGGGGCGCAGGTATTCGACAGTT
GCGCCCAGGCCCATTCGTTGAGCGAGCGTCAGCGGCTGGTGGCGCTGGTGCGCCAGTTAT
CCGGCCTGCGTCCGGCACTGCTGGGTTTTTTCGCCGAGATGCTCGGCAGCGACCGCTTCA
CCACGCCGGCACTGGTACGGGGGGTGTACTTTTCCTCGGTGTACCAGCAGGGTACGCTGA
GCAACGCCTTCGTCGACGAGGCCGGCAAATCCTATCAACTGCCGTCGCCGGCAGCCGAGG
TACAGCCTGCCGGCGGCAAGGTGGTCTATTTCGCCCAGCAGCTGTTCCAGCGCGTCATCT
ACCCGGAGGCGGGGCTGGCCGGCGACAATATCAAGGTCGCCCGCAGCAAGCGCCGGCTGT
TGCTTGCCGGGTTTGCCGTCGCTTCATTGGGCTGCTTGCTGGCGGTGGGGCTGTGGCAGC
TGTACTTCAGCGTCAACCGTGACAAGGCGGCCAGCGTCCTGGCCAAAAGCCAGGAGTTCA
GTGCACGGGATATCGATGCCAAGGTCGACACCACTGGCCGTAATCTTTTGGCGCCGCTGG
ACCAGATTCGTGACGCGGTGTCGGTGTACGGCGACTATCGTCAGGCCTGGCCGCTGCTGT
CCGACATGGGCCTGTACCAGGGCAAGAAGATTGGCCCGACGGTGGACGAAGCCTACCTCA
AGCTGCTGTCCAAGCGCTTTTTGCCGGCCATCGCCAGCCGCGCCCTGGAAGCTGTCTTCG
CTGCGCCTACCGGCAGTGACGAGCAACTGCAGGCGTTGCGCGTGTACCGCATGATTGAAG
ATCGAGGCAATCGCCAGGCGGCCATTGTCGAGCAGTGGGCAGCTCGGCAATGGCAGCGCG
CCTACCCCGGTCAGGGGCAGGTGCAAGCCGACCTGATGCGCCACCTCGACTACGCGCTGA
AGTACGCCGACGCCGATCTGGCGCAGCACCACGAAAAAATCGCCCAGGTGCAACAGGCCT
TGCGTCAGCGGCCCATGGCCGAGCGGGTTTATCTGGCTCTCAAGCGCCAGGCGCAGGCGC
GTCTGCAGCCGGCGCTGGACCTGCGCAGCGAAGTGGGCCCGGCCTTTGACATCATCTACC
AGGTGCCGTCCGCCAGTGAGGGCGACAGCCTGTTGCTGGCTCCGCTGCTCACGGCCAAAG
GCTACAAGGCTTACTTCGAGTCGGGTAGCCGTAACCTCATCGAGCTGGCAATGATCGACC
AATGGGTACTCGGCGAACGTCAGCGCCTGGATTACTCCGAACATGACCGCGAGGTGCTCG
GCCAGCGCGTTCGCGCCCTGTACCACGCCGACTATGTGGACAGCTGGCGCCGGGCACTGA
GCCAGGTTTCTATCGTCGATTTTCGTGACCTGGGCCACGGCGTGGCGGTGCTGGAGCAGG
TAACCGGGCCCGGCGCACCGGTGCGCCGCCTGCTGGAAACCCTGCGCGACAATACGGTGA
TCTTTGCGTCGCTGCCGGTGGCCGAAGTTGAGCCGTTAGCCGGTGCGCAAACGGCAACGG
ATGGG
>000002F|arrow
GCCACCCTGACCCTGGCCAACAACCTGCTCGGGCTTGCGACCGGGCCGTTGATTACCGGC
CGCGTCTCCGACCTGATCGGCCTGCCGGCCGCCTTCCAATTGGTGCCGCTGATCAGCATC
GCGGCGGCGGCAGTGTTTTTTATTGCCAAGCGTCATTACCACCGTGACATGGCCCGCCTG
GAGTTGAATCCGTGAAGCACGTTTTGTCGATCGAAGTGTTCTTCGACTTTATCTGCCCCT
GGTGCCTGATTGGCCAGGCGCATCTGCAGCGGGCGCTGGAACAACTGCGTCGCGAGCGGC
CCGAGGTCGAGGTCAAGCTGCTCTTGCGCGGCGTGCAGTTGCTGCCGCAGATGGCCAGGA
CCGGCCAGCCGTTCGAGGCCTTTTACCGCAAACGCCTGGGCGGCGATGAGGCGGTACGCC
TGCGCCAGGCGCAGGTGCGCAGCGCCGCCAAGGCCGCGGGGGTGGAGATCGATTTCAGCC
GCATCAGCCGCATGCCCAACACCGCCGACGCCCATCGCCTGCTGCAGCGCGCGGTGGCAC
TGGGTTCGCCGCAGCAGGCCGAAGCGCTGCTGGCCAGGCTGTTTGCTGCCTATTTCCAGC
AGGGCAAGGATTTGGGCGACCCGGTGACCTTGATGCACATCGCCAGCGCCTGTGGCCTGG
AGCCTGGGCGGGTTGCCGATTGCCTGCGCGGTGATGCCAGCCCGTTCATCGGCGCCAATG
ACCAGGCTGCCGACGGCGTGCCGTGCTTTCGCTTCAACCAGCGCCTGCGGGTCTCGGGGG
CACAGCCGGTCGAGGTGTTGCTGCAGGCCATGGCCCAAGCCCTGGAACATGAGGTGGCGG
CATGAGCGGGGAGTATCCGGTACCGGCCGACAAAGTCCCACCCCGTGGCGGGCGGGTGTT
GCTGGAATGGGCGAACAGGAGCGTGGCGCTGTTCAACGTTGCCGACAGCTTCTACGCCAT
CGACGACAGTTGCCCGCACCAGGGCGCCTCGTTGTGCGGCGGGCGCCTGGACGGACGGGT
GATCCAGTGCTGCGCCCACGGCCTGCGTTTTGATCTGGCCAGCGGTTATCTGCTCAACTC
GACGCAGCTCAAGGTTGCCAGCTACCCGGTCGAGCAACGGGATGGGCAGCTGTTCATCGT
GCTGGCGAGCAAGGAGGCGGGCCAATGAGCGTGGTCGCAATTGCCGCCGCCAACCACCGC
GCCCGGGAACTGGCGCCGGGCTTTATCGTCAGCCTGATTGCCGCGGCGGCGGCGAGTTTT
CTCAGTGAGCATTACGATGCCCCGGTGATGCTGTTTGCCTTGTTGCTGGGCATGGCCCTG
AACTTTCTGGCCAGCGATGGCCGTTGCAAAGCCGGGATCGAATTCACCGCACGCACGGTA
TTGCGCCTGGGCGTGGCGCTGCTGGGCATGCGCATTACCCTGGGCCAGATCGCCAGCCTT
GGCTGGAGGCCGGTAGCGCTGGTGGTGATTTTGGTGGTGGTGACCATCCTGGTCTCGGTG
GTGGCGGCACGGGCCCTGGGCTTTCAGCGCTTGTTCGGCATGCTCACCGGTGGTGCCACG
GCGATTTGCGGGGCCTCGGCGGCGCTGGCCCTGGCCGCGGCCTTGCCCCATCACCCGCAA
AAAGAGCGCGCCACCCTGTTTACCGTGATTGGCGTGTCGGCGTTGTCGACCCTGGCGATG
ATCCTTTATCCGATGATTGCCAGCTGGCTGCAGCTGTCGCCGCAACAGGCCGGGGTGTTT
CTTGGCGCGACCATTCATGATGTGGCGCAGGTGGTGGGCGCGGGGTACAGCATGTCCACC
GAGACCGGCGACATTGCCACGGTGGTCAAGCTGATGCGCGTGGCCATGTTGCTGCCGGTG
ATTGTCTGCGCGGCGATGATCACCCGCCGCGCCGGCGGTGATGCCAGTGGGCAGCGGCCA
CCGTTACTGCCGTGGTTTGCGGTGGGTTTTGTCCTGTTGGCGTGCATCAACAGCACCGGC
TGGGTATCGGCGGCGGTGCAGGGCGGGGTCAACGACCTGTCGCGCTGGTGCCTGGTGGTG
GCGATCAGCGCCCTGGGCATGAAGACTCAGTTAAAGGAGCTGGCGGCGGTGGGCTTCAAG
CCGATTGCGTTGATGGTCGGGGAGACGGTGTTCCTGGTGCTGCTGGTAGTGGCATTGATG
CACTGGGGGTTGTAGACGGTTGCCCCCAACCGTTCTGCATGCTCCCACAATGTATCTGTG
TACGCCGAACCTGTAGGAGCGGGCTAGACCCGCGATCGAGCGCGCAGCGGTCGCAGTCCG
GTCAGTGCTGACTGTGCCGGCGCTCATGCTGCGCCCGCCAACTGGCCGGCGGCATGCCGA
ACTGGGCGATGAACCAGCGGGTAAAGGAGCTGGGCATCGAGTAGCCGAGCATGTCGGCAA
TGCGCCCCATTGTATAGCTGGGGTTTTCCAGGTAGCGGATCACCAGGTCGCGGCGCACGC
CGTTGATCAAATCGCTGAAGGTCACCCCGCATTCCTCCAGGCGCCGCTGCAAGGTGCGCA
CGTTCATGCCCTGGGTTTGCGCCACCTGCTCGATGGTCGCCCGGCCCATGGGCAATAGCA
GGTAGATGGTTTTGCGCATTTCCAGTTCCAGCGACAGCTTGCCACTGGCCTGCAGGGTGT
CCAGGTAACGCTGCGCCAGGCGCGCCATGGCCTGGTTGGCCAGCGGGTTGGCGGTGTCGA
GGTCGGCGGCCGGGCAGACGATACCGTTGAACTCGCTGCCAAACACCAGCTTGCAGCCAA
AAATCCGCCGGTGAATGGCCAGGTCCGCCGGCGCCGCATGGGTGAAGTTGGCGCTGATCG
GGTGCCAGTGGGCGCCAAGCAGGGCGGCGCACAGGCGCAACATCACGCCAATCGCCAGCT
CTGTGGCCTGGCGCCCGCGCTGGGGCTGATCGGTGACCACTTCTTCCCGAATGATCACGG
TCTTGCCGGCTTCTTCGATATGAATGGCCAGGGCGTCGTTGAGCAAATGCCGGTACTGGA
CGATCACCTGCAGGGCGTCGCGCAGGGTGCGCTGGTGGCTGAGCAGCAGGCTGATCTCGC
CAAAATCCGACAACTGGCGCAGCTCGGCCATGCGCAGGCCGAAGGTTTCGCAGCCACTGA
CCCGCGCCGACTCCTCCAGCAGGGTCACCACGCTGGACACCGCGATACGCTGGTTGGGGT
CGTCGAGCAGGCTGGCGCTCAGGCCCACCTGAGCCAGCAGGGCATGCGGGTTGAGCCCCA
GGTGCCGGGACACCTCAAGGTAGTTGGTCAGGCTTGCAGCACGTACGAGGGCGGTCATTT
TATTGTTTTCCACGCATTCATCAGGCGCCCCGCTTCTATGGCGGGTGATTCGTTATAGCG
TGGGTGTCGTCAAATGAGAAGCCGTTTTCGGCGGCTGAAAAAAGCCCGATGACCCGCACC
CCCAGGCCACTCGGACATACGCCACAAACCCTGTCATCAAATGAAAAGTCGCTGACGCGC
AATGTAAAGCGCCAGCGGGGAGGGCTGATTACTGTGGCTGTGCAAGCGCTCGGGATTACC
TTCGAGCGGACTGTCCTGAGCCTAGGTGCCGACGTGGAAAAACTGCATACCACCGCTACT
GTCCTGATCGTCCCCGGCCTGCGCGAGCATGTGCCCGAGCATTGGCAGACCCGGCTGGCC
GAACGCCTGGCCAAGGTCCATACGCTGGCGCCGCTGCAGGTCGATGGCCTGGACTGCAAC
GCCCGGGTCGACGCCATCCAGCGTGCGCTTGAACAGATTGAAGGCGAAGTGTTGCTGGTG
GCGCACAGCGCCGGGGTGCTGATGGTTGCCCACTGGGCGGCGCGTTACCAGCGGCCGATC
AAGGGCGCGCTGCTGGCGGCGCCACCGGACCTTGCGGCCAGCTGGCCGGCGCACTACCCA
AGCCCGCAAACCCTGCGCGCCAATGGCTGGAGCCCGCTGCCGATGACGCCGTTGCCGTTC
CCGAGCATCGTCGCCGCCAGCAGCGACGACCACCTGGCCAGTCTCGACGCGGTCAGGGCC
ATGGCCCGCAACTGGGGCAGCCAGTTGCTGGAACTGGGCGCTGTCGGCCACCTCAACCCG
GCCGCAGGCTTTGGCCCCTGGCCACGGGCCGAACAACTGGTCCAGGCCCTGGACCTGCAG
TAACGCACGGACGCTTGAACCACGCCCGCATTCGACGGGCGGCGATAACAACAATAACAA
TAAGTGGAGCCATCGCGATGTCCAACCCTCGCATTCACCGTGCTGTGAAGCCACAGCGCT
GCCTGCTCGCCTGCGCCATCGGCTTGCTGGCGCTGCCAGGCGCCCAGGCGTTCGAACTCG
ATACCGGCAGTGAAGACTGGGCCGTGCGCCTGGATAATACGGTCAAGTACAACTACGGCG
TACGCACCGAAAGCGCTGACAAGCGCCTGCTGGCAACCCCCAACAACAACGACGGCGACT
ACAACTTCCGCAAGGCCGGGACCACGGTCACCAACCGTATCGACCTGCTCAGCGAGCTGG
ACGTGATCTACCAGGGCAACATGGGCTTTCGCGTCAGCGCCGCCAGCTGGTACGACAAGG
CCTACGACAACACCGGCTCCAACGCCAACCCGTTCGTCAACGGCAACGGCGGCCAGTCGG
GCATCAACCCCAGCCTCAACGGCTTGCCCGGCACCGGCGTGCCGCTGGGCAGCCCGCACC
TGAGCAACTATGCCCAGCGCTACTACAGCGGCCCGTCCGGTGAGGTACTGGATGCCTTCG
TGTTCATGCGTCGCGAAGTGGGCGAGGCCTCGCAGATCAGCGCCAAGCTCGGCCAGCACA
ATTTGTTCTGGGGCGAAACCCTGCTCAACCCGGTGCATTCGCTGAGCTACGGCCAGTCTG
GCCTGGACCTGGCCAAGCTGGCCGCCTCACCCGGCACCGAAGCCAAGGAGCTGTTCGTGC
CGCGCAACCAGCTGTCGGCGGCGTTGCTGGTCAACCCCGAGCTGACCATCGGCGCGCAGT
ACTTCCTCGACTGGGACGCCGCGCGGCTGCCGGAAGCCGGCACCTACTACGGCGGTTCGG
ACCTGGTGGGCGAGGGCGCACAGAGCTTTCTGCTCGGCCACACCGGCACGCCCGGGCTGA
TCCCGGTGCGCGGTGCGCTGACCAACATCCGCCGCGGCCACGACCTGACCCCGGACAAAC
GCGGCGACTGGGGCGTCATGGCCAAGTGGTCGCCCGAATGGCTGGGCGGCACCCTGGGCG
TGTATTACCGCAAGACTTCGGAGATCCTGCCCCAGGCCTGGCTCGACGCCCGCGGCCTGA
CCGTCGCCAACGGCCCGTTCGGCAGCCCGCCGGGCAGTGCCCAGGGCGCGGTCGGCAACC
TCTACAACTCGCTGCAAAGCGCCACCTACCAGTTCGCCTACGCCGACAACATCGACATCT
ACGGCCTGAGCCTGTCCAAGGATGTCGGCGGTATCAGCGTCGGCAGCGACCTGAACATCC
GCCACAACATGCCCCTGGCGAGCATTCCAGCAATCCTCAGTGCGCCGGGCCAGGCCGGCC
TGGGTGGCGGCTTCGGCCTGCTGCCGGCGCGTTTGCCCAGCAGTGGCGTGGTCTATGAAG
CGCCGTCCGACGGCGACAGCATGAGCGCCACCGGCGACACCCTGCACTGGACCCTCAACG
GCCTGATGACCATTGCCGATACGCCGCTGTTCGACTCGGCGACCCTGCTCGGCGAGCTGT
TCTACAGCAACCTGCTCAAGCTCGATAACCACAACGCGGCCTTGTACAAGGGTAAAAGCA
GCTACCGCGGCATCGACCAGCCAACCCGCGACAACTGGGGCATCGCGGTCAACTTCACCC
CGACCTGGTACCAGGTGTTGCCGGGCATGGACCTGAGCATGCCGCTGTCGATCAACGTCG
GCCTGGACGGCGTATCGCCGGTGCAGGGCGGCGGCGCCGAGAACACCGGCAACTACGCCG
TGGGCCTGAGCGCGGCGATCTACAACCAGTACTTCGTCGACCTCAAGTACGTCGATGGCT
TCGGCAAGACCCAGTCCTGCAACAACGGCCAGACCGACGGCAGCACCCCCAACGCCCTGG
ACGGCGAGCAGGACTACACCTGCTACGGCGGCGGTTACGCCGCGTTCTCTGGCGGCGCCG
CCACCACCGAGGACCGTGGCGCGCTGTACCTGACCCTGAAAACCACCTTCTGAGTCACAC
AGGAAAACAACAACATGAACTACGTGCACACCCTGTTGGCCACGTGCCTGTCGCTGGCTG
CCCTGAACCCGGCCCATGCCGCCGTCTCCAACGACCAGGCCGCGCGCCTGGGCACCAGCC
TGACGCCGATAGGCGCAGAAAAGGCCGCCAACGCCGACGGCTCGATTCCCGCCTACCAGG
GCGGCCTGCTGACCCCGCCAGCGGCATACCAGAGCGGTGCGAGTATGCGCCCGGACCCGT
TCGCCGCCGAGCAACCGCTGCTGGTCATCGATGGCAAGAATGCCGAACAGTACAAGGCTC
AACTGACCGCCACCACCCAGGAACTGCTCAAGCGCTTCCCCAGTTTTCGCGTCGATGTCT
ATCCCACTCATCGCACCGTGGCGCTGCCGCAGCCGGTGCTCGACAACACCCTGAAGAACG
CCGTAGGTGCGCGCAGCCAGGAGGGCGGTAGCGCGGTCGACAATGTGCTGCCGGGCATTC
CCTTCCCGATTCCGCAGAGCGGTGCCGAGGCCATGTGGAACTTCCTGTTGCGCTACCAGG
GCGTGAGCATGACCGCCAAGTACGACTCGTGGAACGTCGATGCCGCCGGCAACGCCACCC
TGAGCACCACCGGCCAGGCCAACATCAGCTACCCGATCTACGAGGACATGAGCAAGCCGA
TCGGCGCCAAGGACACCTACTACCAGATGAAACTCACCTACACCGCGCCGGCCCGCCGCG
CCGGTGAAGCGATGATGCTGCGCGATGCCGCCAACCCGCTGGTGCAACCACGCAGCGCCT
GGCAGTACCTGCCGGGCCAGCGCCGGGTCAAGCTGGCGCCGAACCTGGCCTACGACACGC
CCAACCCGGGCACCTCGGGTTCGGGCACCTACGATGACGTGTTCGTCTTCAACGGCGCCC
TCGACCGCTACGACTGGACCCTGGTCGGCAAGCAGGAGATGTACGTGCCGTACAACACCT
ATCGGCTGACCTACAACACCGACGTCAAGCAACTGACCACCGCCAACCACCTCGCGCCGC
AATTCGTGCGCTGGGAAAAGCACCGGGTCTGGGTGGTCGAAGGCAAACTCAAGGACGGCG
CCCGGCACATCTACCACAAGCGCCGCTTCTACCTCGACGAGGACAGCTGGATCGCCCTGG
CCTCAGACCAGTATGACGCCCGTGGCCAGCTGTACCGCGGCAGCTTCGCCTTCCTCAGCC
AGAGCTACGACAAACAGACCCCGGATGCCACGCCGTTCATGATCTACGACCTGATCGGCG
GCACCTACAACCTCAATGGCGTGGTCGGGGCCTACGGCGGCATTCGCTACATCGAGCCGC
TGTCGCGCACCCAGTGGTCGCCCGAGTCCCTGGCCGGGGCCGGCATTCGCTGAGCCTGTC
GAGCACGCACCGAGGAGGATCAGGGATGGCTTTTATTAAACGCTGCAGTGTGATGCTGCT
GGCCTGGGCCGCGCTGCAGGGCGCGGCCCGGGCCGAGCCTTACGTCGACGTGCTCGACCT
GCCGGCGCAGCCCAGCGCCCTGGCCGTCACCAGTGCCTTGCGCGATGTCAGCGTCGCCGG
CACGCGCCTGGTGGCGGTGGGGCCACGGGGGCACATCCTCTACTCGGATGACCAGGGCAG
CCACTGGCAACAGGCGCAGGTGCCGGTCAGCGCCGACCTCAATGCGGTGAGCTTCGCCAC
CGCGCAGCTGGGCTGGGCGGTGGGCAACGACGGGGTGATATTGCACAGCCGCGATGGCGG
CCAGCGCTGGGAAAAACAGCTGGACGGGCGGGTGCTCGGCGAGCAGGTGCTGGCTTATTA
CCAGGCACGGGCGCAAGCGGGCGGCGATCAATGGGCACGCTGGGTGGGCGAGGGTGAGCG
CCTGGTCGCGGAGGGCGCCGACAAGCCGTTGCTGGATGTCTGGTTCAGCGACCCGCTGCA
TGGTTTTGCGGTGGGCGTGTTCAACCTGCTGCTGCACACCGTTGACGGCGGCCAGCACTG
GACGCCGTGGCTGGAACGCAGCGACAACCCGCAAGGCTTGCACCTGACCGGCCTGGCCAG
CGTCGACGGCGCGCTGTACATCAGCGGCGAGCAGGGCCTGCTGCTCAAGCTGAGCGCTGC
GGGCGACCATTTCGAGCGCCTGAGCACCCCCTATGCCGGCAGTTATTTCGGCGTCATTGG
CAAACCTGGGGCGCTGCTGGCCTACGGGTTGCGCGGCCACGTACTGCGCAGCACCGATGG
CGGTGCCGGCTGGCAAGTGATCAAGACCGACCTGAACACCAGCATCACCGCCGCCAGCCT
CGACGCCCGCGGGCGGTTCTGGCTGGCCAGCCAGGCCGGCGATCTGCTGGTCAGTAACGA
TGACGGCGCAAGCTTCAGCCCGCTGGCGCAAACCCAGCGCGCGCCGGTCAGCGGCGCAGC
CTTTGATAGCGGCGCCGCGCTGGTGCTGGTCGGTGAGCGCGGCATCCGCACCCTGGCCCC
CGACCAACCGCAGCAGCCATAACAAGAGAAAACCCTGATGGCCGACATCCAACAAGACAC
CTTGCCGGTGATCCGCAACCTCGGCGACTTCGATGCACGCTCCGGCAATCGCCTCGAACG
CCTGGTGTTCAACCACCGGCTGGCGTTCATGCTGTGCATGCTGCTGGTTACCCTGGTGCT
CGGCAGCATGGCCATGACACGCCTGGAGCTGCGGCCCAGCTTCGAGAAGATGATCCCGCA
GAGTCATCCCTACATCCGCAACTACCTGGACAACCGCCAGGCGCTGCGCGGCCTGGGCAA
TTCCCTGCGGGTGGTGGTAGAGAACACCCGTGGCGATATCTTCGACCCGGCCTACCTGCA
GACCCTGCGCCAGATCAACGACGAGCTGTTCCTCAGCCAAGGTGTCGACCGCGCCTGGAT
GAAGTCGCTGTGGAGCCCGGCGGTGCGCTGGACCGAAGTCACCGAAGAGGGCTTCCAGGG
CGGCCCGGTGATGCCCGATGCCTACCAGGGCTCGGCCGCCGATATCCAGCAACTGCGCCA
GAACATCGAACGGGCCAATATTGTCGGCAGCCTGGTCGCTCGCGACTTCACCTCAAGCAT
GCTCATCGTGCCGCTGCTCGACCAGGCCTCGGCGACCGGCGCCGGCATCGACTACCACGG
CTTTTCGCAAAAACTTGAGCAGTTGCGCCAGCACTACGAAGCGGGCGGCGTCTACAAACT
GCATGTGATCGGCTTTGCCAAGCTGATGGGCGACCTGATCGACGGGCTGCTGCAGGTGAT
GCTGTTCTTCGCCCTGGCAGTGCTGACCACGCTGCTGATCATCTACCTCTATACCCGCTG
CGTGCGCAGCACCTTGCTGGTGGTGCTGTGCTCGTTGACGGCGGTGGTCTGGCAACTGGG
GATCGTCGCCTGGCTGGGGTATGCCATCGATCCGTATTCGATCCTGGTGCCGTTTTTGAT
CTTCGCCATCGGCGTGTCCCATGCGGCGCAGAAGATGAACGGCATCATGCAGGACATCGG
CCGCGGCACCCACCGCCAGATCGCTGCGCGCTACACCTTCCGGCGCTTGTTCGTCGCCGG
GGTCACCGCCTTACTGGCCGATGCGGTGGGCTTTGCCGTACTGATGCTGATCGACATCCC
GGTAATCAAGGACCTGGCGATTACCGCCAGCATTGGCGTGGCGGTGCTGATCTTCACCTC
GCTGCTGCTGATGCCGGTGGCGTTGTCGTATGTCGGCGTCGGGCGCAAGGCCGCTGAACG
GGCCTTGCGTATCGACCTGCGCGCCGCCGAGCATCGCGGCTTTGGCAAACTCTGGGACCT
GCTCGATCGCTTCACCGAACGCAAGTGGGCAACCGGCGCCGTGCTGGTGGCCGCTTTGCT
TGGTGCCGGCGGTTTCTGGCTGAGCCTGCAACTGAAAATCGGCGACCTCGACAGCGGCGC
ACCGGAGCTGCACGCCGACTCGCGCTACAACCGCGACAACGCCTACATCACCGGCCATTA
CGCGCTGTCCAGCGACACCTTTGCGGTAATGATCAAGACCGCCCCGGAAGGCTGTCTGCG
CTACCAGACCCTGGTGCTCGCCGACCGCCTGGCCTGGGCGCTGCAACAGAACCCGCAGGT
GCAGACCACCTTGTCGCTGACCAACGCGGTACGCCAGATAACCGCCGGCACCTACGAGGG
CAACCCCAAGCTGAGCAGCATCCAGCGCAACCAGGACGTGCTCAACTACGCCGCCCAGCA
GGCCTCGGTGAACGCCCCGGAGCTGTTCAACAACGACTGCTCGCTGATGCCGGTGATCGC
CTACCTCAAGGACCACAAGGCCGACACCCTCGACCAGGTGGTGGCGATTGCCGAGCGCTT
TGCCCAGGCCAACAGCAGCGAGGACCGCCAGTTCCTGCTGGCGGCCGGCAGCGCCGGGAT
CGAGGCGGCGACCAACATCGTGGTGCGCGAGGCCAACCGCAGCATGCTGTTGCTGGTGTA
CCTGGCGGTGACGCTGTTCTGCCTGATCACCTTTCGCAGCTGGCGCGCAACCCTGGTGGC
GGTACTGCCGCTGATGCTCACCTCGATACTCTGCGAGGCGCTGATGGTGATGATGGGCAT
CGGCGTCAAGGTCGCCACCTTGCCGGTAATCGCCCTGGGCGTGGGCATTGGCGTCGATTA
CGCGCTGTACCTGCTCAGCGTGCAGCTGCATTACCAGCGCCAGGGCCTGTCGCTGGCGCA
ATCCTACAAGAACGCCGTGGCCTTTACCGGGCGGGTGGTCGGCCTGGTCGGCATCACCCT
GGCCGCCGGCGTGGTTGGCTGGGCCTGGTCGCCGATCAAGTTCCAGGCCGACATGGGCAT
CCTGCTGACCTTCATGTTCCTCTGGAACATGCTCGGTGCGCTGGTGCTGATCCCGGCGCT
GTCGCACTTCCTCTTGCCCGCCAGCCAGGCGCGGGCGCCTTCACCCAGCCCCGGCAGTGT
CGAGGGGCTGAACCTTAACAGCCAAAAAGCCGAGTGTTCATCGCATGTCTGATTACCTAC
CGCCGTTGCGTGACATGGATTTTCTGTTCAACGAAGTGTTCGACATTCCTGGCCAGTGGG
CGCGCATTCCGGCCCTGGCCGAGCAGGTCGATGCCGACACCGCGCGGGCCATCCTCGAGC
AGGCCGGCAAGCTCATCGCCCGGCAGGTGGCACCGCTCAACCGCAGTGGCGACGAGCAGG
GTTGCCAGTGGCATGAGGGCCGGGTGAGCACCCCGGATGGTTTTGCCCAGGCTTATCGCA
ACTATGCCGACGACGGCTGGGTCGGCGTTGGCGGGGCTTGTGAATATGGCGGCATGGGCA
TGCCCAAGGTGATTGCCGCCCAGGTCGAGGAGATGCTCAACGCCGCCAACCTGTCGTTCG
CCCTGTACCCGATGCTGACCGCCGGCGCCTGCCTGTCGCTGCTCAACCACGCCAGCGAGG
CGCTCAAGGCGCGCTACCTGCCGCCCATGTACGAAGGGCGCTGGTCGGGGTCGATGTGCC
TGACCGAACCCCATGCCGGTACCGACCTGGGCCTGATCCGTACCCGAGCCGAACCCCGGG
CTGATGGCAGCTACCGGGTCACGGGCACGAAGATCTTCATCACCGGCGGCGAACAGGACC
TGACCGAGAACATCATTCACCTGGTGCTGGCCAAACTGCCGGACGCACCGGTTGGCGCCA
AGGGCATCTCGCTGTTCCTGGTGCCCAAGCTGCTGGTGGAGGAGGACGGCGCACTGGGCG
AGGCCAACGCGGTGAGCTGTGGCTCGATCGAACACAAGATGGGCATCAAGGCCTCGGCCA
CCTGCGTGATGAACTTCGACGGCGCCGTCGGCTACCTGGTGGGCGAGGCCAACAAGGGCC
TGAATGCCATGTTCACCATGATGAACTACGAGCGCCTGGGCGTCGGTATCCAGGGCCTGG
CGCTGGGCGAGCGCTCGTACCAGAACGCCGTGGCCTACGCCCTCGAACGCTTGCAAAGCC
GCGCTGCCACTGGCCCGGTAAACGCGCAGCAGGCGGCCGACCCGATTATCGAGCACGCCG
ATGTGCGGCGCATGCTGTTGACCATGAAGGCGTTGAACGAAGGCGGGCGGGCGTTCTCCA
CCTATGTGGCGCTGCAGCTGGACCTGGCCAAGTACAGCGAAAATGCCGATGAGCGCAGCC
AGGCGCAAGCGCGGGTAGCGCTGCTGACGCCGGTGGCCAAGGCGTTCTTGACCGACATGG
GCCTGGAAACCACCGTGCACGGCCAGCAGGTGTTCGGCGGCCATGGTTATATTCGCGAAT
GGGGCCAGGAACAGCTGATTCGCGATTGCCGCATCACCCAGATCTACGAAGGCACCAACG
GCATCCAGGCCCTGGACCTGCTCGGGCGCAAGCTGGTCGCCGACGGTGGCCGCAGCTACG
CGGCACTGGCCCAGGAGATCAAGGCTTACGCCCAGACTCTGGCGGCCTCACGCGCCGAGT
TCAAGACCCCGCTGTTGCTGGCGCTGGCCAATCTCGACGACCTCACCGCCTGGGTGCTCG
ACCGCGCCCAGGGCAACCCCGAGGAAATCGGCGCGGCGGCGGTGGAGTACCTGCAGGTGT
TCGGCTACACCCTGTATGCCTATTTGTGGACGCGCATGGCCGATGTCGCCCTGCAGCACC
ACGGCGCCTTCTACCAGAGCAAACTGGGCACCGCACGCTTCTATTTCGCCCGCCTGCTGC
CGCGCATCGATTCGCTCAGCGCCAGTGTCAAGGCCGGCAGCCACAGCCTGTTCCTGCTCA
AGGCCGAGCAACTGTGAAGGACACGCCCATGACCCGCACCCGCATCATCGAACCTGCGCC
CGGCGCCTACAGCTACCCGTTGCTGATCAAGCGCCTGCTGTTGTCGGGCGTGCGCTACCA
GCCCGGCCAGGAGATCGTCTACGCCGACAAGCTGCGCTACAGCTACAGCACCTTGCTTGA
ACGCATCCAGCGCCTGGCCAATGTGCTGAGCGCTGCCGGGGTCAAGCCTGGCGACACCGT
GGCCTTGCTCGACTGGGACAGCCACCGCGCGCTGGAGTGCTTTTTTGCCGTGCCGATGCT
CGGCGCCGTGCTGCACACCGTCAACGTACGGCTGTCGCCCGAGCTGGTGCGCTACACCAT
GAACCACGCCGAGGATCACCTGGTGCTGGTGCATGACGACTTCATGCCGCTGATGACCCA
GTTGCGCGAGCAATTACCGACGGTCAAGGGTTACCTGCGCCTGAGTGACGGCGCTGAAGT
GCACACGGAACTGCCGCTGCTGGGCGAGTACGAAGCGCTGCTGGCCGGTGCCGACAGCCA
CTTCGACTTTGCCGATTTCGACGAGAACTCGGTGGCCACGCTGTTCTACACCACCGGCAC
CACCGGCAACCCCAAGGGGGTGTACTTTAGCCATCGGCAACTGGTGCTGCACACCCTCAA
CGAACTCGGCACCTTCGCCGCCTGCGGCGGTGAGCCGCTGTTGCGTTCGGGCGATGTGTA
CATGCCGATCACGCCGATGTTCCATGTGCATGCCTGGGGCGTGCCCTACGTGGCCACGGC
CCTGGGCATCAAGCAGGTGTACCCCGGCCGCTACGAGCCCAACCAACTGGTGCGGCTGAT
GCGCGAAGAGCAGGTGAGCTTCTCGCACTGCGTGCCGACCCTGTTGCAGATGATGCTCGA
TTGCGACGAAGGCCAGCGCACCGACTTTAGCGGCTGGAAGATGCTGCTCGGCGGCAGCGC
GCTAACCCAGGGCCTGGCCGCGCGGGCCAGCGCCAGGGGCATTCGCGTGCACTGCGGCTA
TGGCATGTCCGAGACCTGCCCGCTGCTGTGCGTGACCAGCCTTGGCGCCGCTGACCTGGC
GTTGCCGATGCAGGCGCAACTGCCGTTGCGGATCAACGCCGGGGTGCCGATCCCGCTGGT
GGACCTGCGCATCGTCGACGAACAGGGCAAAGACGTGGCCCACGACGGCGCAAGCCTCGG
TGAAATCGTCGTGCGCGCGCCATGGCTGACCCAGGGTTACCTCAAGGAGCCGGAGCAGGG
CGCCGCACTGTGGGCCGGCGGCTGGCTGCACACCGGCGACATGGCCTGCATCGATGAGCG
CGGCGCGGTGCAGATTCGCGACCGGATCAAGGACGTGATCAAGACCGGCGGTGAGTGGAT
CAGCTCGGTGGAGCTGGAAAGCCTGATCAGCCAGCACAGCGGGGTCGATTCGGTGGCGGT
GGTGGGGGTGGCGGATGCGCAGTGGGGCGAGCAGCCGCTGGCCCTGGTGGTCTGCGTTGC
CGGCGTCGAGCTGGATCAGCCGGCGCTGGCCCGGCACCTGCAGCCATTTGTCGACAGCGG
GCGCCTGAACAAATGGGCGATTCCGCGCCTGGTGCGCTTTGTCAGCGAAATTCCCAAGAC
CAGCGTCGGCAAGATCAACAAGAAGCTGATTCGCCAGAGCCATTGTGGCGTCTGAGTAAA
GCAAGTGGGCATTCGACTTGCGCCGCGATGGGCTTGACCGGCCTCATCGCGGGGCAAGCC
CGCTGCTACCTGTCAGACTTCAGTGAGGTCCGAGGTGGGCGGGGTGGGGGTGTTGACGCT
GTCCAGTTGCTGGTCGGCCAGGTCCTGGGCCAGGGCAACCATGGTCATGGTCGGGTTCCA
CGAACCACTGGCCGGCCACAGCGCACCGCCGGTGACGTAGACGTTCTCCACGCCATGGGG
ACGGTAGTCCAGGCCAACCACGCCTTCGTCCTTGTCGCCGATCCACAGGGTCGAGCCCTC
GTGCACCAGCCCGGCCACCCGCCGTTCAGGGATGCTTGGCCGTTCGCCGGTCCAGTGGCC
CAGGTTCGGGTCACCGTGCCAGTACTCGACCTTGCCTTCGGGGGCGAACACCCGCTCCAT
CATCTGGAAAGTGCCTTCGTCCATGGTGTCCCAGGTTTGCTGGTCGGTTTTGCTGGCCAG
CACCTGCAGGTTGACGTTGGTGGTCGGGTCGGCCTGGTCGTTGAGGTGGAAGTGGTTGTC
GGGGTTTCGGAAGTCGATCTCGCCAAGCACGGCGCAAACGAACACCAGATGGTCCTTCGA
CGATTCCAGTTGCGCCATCGACGCCGTGGCGACCACGTCCGGCATATAACGCGCGGCTTT
CTGCGCGTTCTTTGCAGGCTCGCGGTCTGACAGCACCGACAACTGCACGTGGTACTGCAT
GCCGCTCTGCTTGTTCTTGCCGGCCAGGTAAATGGCCGCGAGCTCAAGCTCGGCCAGCTT
GTCGGCGAACGGGTAGTCCTTGCGCGGCACCCGCGCCACCACCGAGGTGATGAAGTGGGC
GGTGAAGCGATCGCCGGCACGTTTGATTTGCGGGAACGAGTTCATCAGCAAGGTCGCCGG
CGGCAGGGTGCCCATGGCCAGGATCAGCTTGGCGTTGCCGATGTTGATCACCCCGCGCGA
GGTTTGTAGCGCCGTGGCCGCGCCGTCCTGCTGGTGGATGCGCTCGACGATGCACTCGGT
GATGATCCGCAGCGGGCTGCCAGTACCGGCAGCGGCGCGGTCGGCCTGTTTGCCGGCCAG
CTCCATGATTGCCGCCGGGGTCGAGAACTTGGCAAAGTCCACGCCACCGGCGCGATCGGC
CGCGGCGGCCAGGGGCGCCGACAACCAGCGGGTGGCCGAGTCGATCTTGCCGATGTTGTG
CTCGAGCATGTTTTGCAGCTCAAGCTGCAGGGTGCCGTAGACCGGGCGTTGCTCGGTGAC
ATGGGCGCGCACCTGCGGGTCGAGCTGGGTGTCGATCTTGTCGGCCGGGATGACGTTGAG
CAGCTTTTCGGCCGACTCGAAGCGGGCCTCGGCGGCGGCGATAGTCTGCTCGGGCCAGTA
GGCCATTTCCTCCTTGGTCGGCCGAGGGCACCAGGCGCTCCACATGATGCTGCGGCCACC
GAAGAACGGCACCATGCCGTGCTGCCAGCCGATGTTGCCCGGTGGCTGGCTGGCGGTACG
CGCCGAGAGGGTCCAGGGGAAGGTTTCGGAGAAACCGCCAAGGGTTTTCTGGTAAGGGAT
CGGCAGGTTCTGGAAGTGCTCGGGGAGGAAGAACGGCCCGCGCTCGACCATCAGGATCCG
CGCCTTGGGCTGGCTTTCGAGGATGCGTTCGGCGAAGGCCAGGGAACAGAAACCGGTGCC
GATGATGATGAAATCGAACTGTTCTTCTTCGCGGACCTGCTTCCAGGCCGACTCGGAGAG
AAAGAACACGTGGTCCAGCACCTTCTGGGCGTTGGGTGTTTGCGGACCGGGGGTAGGGTA
GCCGTGACCGAAGTTGGTCGAACTGGTGACTGCGCTCATTGTTGCCTCCAATCATTGTTG
GCAGAGGGTCTATCGTCCTTGTGCAGCGTGCAGCCGGGTGGCTGCGCTGCTAACGCTAGC
AGAGCGAAGTGGCAATTCAAGATCACTTGGTCGGGGGGAATCGCGGGCCTCAGGCAACCC
CGGAGTACTTCACCGCAGCCGCCGCCCGCGACGGCACATTGAGGGTGCGCAACAACGACG
ACACATGAATGCGCACGGTAAACGGCGAGATGTCCAGCGCGCGGGCGATTTCCTTGTTGG
TCTTGCCCTGGGCGATCAGGCGCAACACCTCTTGCTGGCGTGCGGTCAGGGTTGTGGCGA
CGGCGCTGCTGTCCAGCGGCAGGAGCCCGGAGGGGGCAAAACGCACCAGCACTTCACCTT
CACGGATGGCCAGGATCGCCTGGCCGATCTCGTCCGGGGCGATGTTCTTGCCGATGAAGC
CGTCAATGCCGGCGGCCATGACCTCGCCGATCAGTTCCTCGTCATCGACCATCGATACCA
CGATCAAGGTGGTGCGCCGTAATTGCTGACGCAGCTCGACCAGCTGGCTGATGCAGGTCA
GCCCCGGGAAGCGCAAGTCGAGGATCAGGGTGTCCGGTTCCGGGCCGTTGGCGACCAGCT
TCAGCACCGTGTCGAAATCACCGGCCTCTTCGCTCCGGGCATCGGGCAGCAGGCGCTGGA
CCGTACGCAGCATCGCTTCGCGAAACAGCGGATGGTCGTCGGCTATGATGATCCGGCATG
CCATGGTGAGTGCCTCCCTGGGCCTGGCGTTCCTTTCGGACGTGCTACTTTACCACCGGG
TACGGGCACCGCCCCGGTGTTCATGCTGGATATGACGACTGTCGCACAAGGATGTTCCGA
TGAAGTTCGAGAAAAACTCCGAGCTCGACCAGGCTAACCTGCGCATCATTGTCGCCTGTA
TTGCCGTGGTTTATATCAGTGTGCTGGGCTTTCTGCCCGGGCAGCATTTTGAAACCTACC
GGCCGATCGTGATCTACATCATCCTGTTCCTGCTGCTGTCGGTGGTTATACGCCAGGTTA
TCGTGCGCTGGCCGGGGGTGTACCCGGCGCGGCGCATTTTCAGCATGGTCCAGGACTACA
CCGGTACCTGTTTCGGCCTGGTGGTGGGCGGTGAGGCGGCGTTGCCGCTGTACGCGGTGA
TGGTCTGGGTCAACCTGGGCAATGGCATGCGCTTCGGCTCGCGCTACCTGGCGATCGCCA
CCGCCCTGGCGTTGCTGGCGCTGCTGTGCGTCTACCGCCTGACGCCGTACTGGCAGGCGC
AACCGTTCATGGTGCTGATGCTGATGATCACCAGCACGGTCATCCCCATGTACGCGCACC
TGTTGCTTGAACGTACGCGCAAGGCTTCGGAGGAGGCCACCGCCGCCAACCTGGAAAAAT
CGCGCTTTCTGGCCCAGGCCAGCCACGACCTGCGCCAGCCCATTCATTCCATCGGCCTGT
TCACTGCCTGCCTGCGTGAAGCGCGCCTGGGCGATGAAGAACGCCGGCTGGTCGACAACA
TCGACCGCTCGTTGCTCAACGTCTCGCAGCTGTTTCGCTCGATCCTCGACCTCTACACCC
TCGACAACGGCCGCCTGCAGCCGCGCCTGCAGCCTGTGCAACTGGGCGAGTTTGTTCACG
ACCTGCTGCGCCAGAACGCCGAGGCGGCGCGCTGGGCAGGCGTCGAGCTGCGCTTGCGGG
CCTGCGCGCACTGGGTGCAGATTGACCCGGCGCTGTTGGCGACCATGGTCCAGAACGTGC
TGTCCAACTGCTTCAAGTACGCGCCGCAGCGCCCGGTGCTGATCGGCGTGCGCAAGCGTG
GCGAGGGCCTGGCCATTGTCATCTACGACCAGGGCAGCGGCATCGAGGCGCAGGAACTGC
CGAAGGTTTTCGAAGAGTTCTACCGCGTGCGCCAGTTGCGCGACAAGGACATCGAGGGCG
TGGGCCTGGGCCTGTCGATTGTCCGGCGCCTGGGGCAGATGATGGGCATGCAGGTGACGA
TACGTTCGCGAGTGGGCCATGGCACGGCCGTCAGCCTTGAAGGTTTGCGCGAAATTTCCG
CGCCCAAGCGCCAGGCCTACCGTGAAGACCCGAGCCAGGTCGGCCTGCTGACCGGTTTGA
AAGTCTGCCTGGTGGAGGATGATCGCAACGTGCTGTTGGCCACCAAGGCCTTGCTCGAGC
GCTGGGGCTGTGACGTCCAGGCCGAACTCAGCGGCAAAAACCTCGCCAGCGACTGCGACA
TCATCGTCGCCGACTATGACCTGGGTAACCACGCCACCGGTATCGAGTGCATTGACCTGT
TACGCGCGCAACGGGGCAGGGCGGTGCCGGCGCTGATTCTTACCGGCCACGAAGTGGAGA
AGATCCAGGCGGCCCTGCACGACCGCCAGATCGCGATCCTGTCCAAACCGGTGCGCCCGG
CCGAGCTACGCGCTACCCTGCGGGCATTGCGCGAAGCCTCGGCAGCGCCGGTTTAGCGCG
CAATCAGTAGCGTTGCAGCGGATTTTGCGGGCGGCCACTGTTCTTGTTGTAGCATTGCGC
GCCCATGCCCATGCCCATCGAGGCGATACCGACCATGACGCCGCTGGGCAGCTCGCAGTT
GTAGTCACCCGATGCGGTGCTGGCGATGTAGTAAGTGGAGCTGTGGTCGCTGCGCACGTT
GGAAATCTTCGTCACCGGCTCGCCGATGGTGGTCTGCGCGGTGGACTTGAGACGGTCTTC
GTTGGGTTTCATGGTCTGGCAACCGGCGACGGCGACCAGCAGGGCGCTGAGCAGGGTGAT
CTTGCTGAATGCTGATTTCATGGTGCATCTTCCTTGGTGTTGTTCTGTTTTACCGGCACA
ACGATCCCGCACGCCGCATAGGCGCGGCGTTGGGGAACACTGGGGGTTGCCGGGGAATAT
AGCGCCAGGGAGGAGGGGGGTCGATTAGCACAAATGGGCTAATGGCATATTGATATAATT
TTTTATCTATCGTTGTGACAAGGATATCCGCATGCCCATTTATCTCGCAGCAGAGCAACA
GCTGAACGTAGGACACGCCACCGTCATCGAGGCACCGGCGCAGGAGGGGCCTTTTGTCGT
GGTCTTCGAGGACGATGAAAATACCGCCTATTTCTACGCCCTGGACAGCAGTGCCAGTGA
CAACCCGATCCAGGATGCGCTGCATATCTATAACGTCGAGGATATCTCCGACCGGGAGAA
GCCCTCGACAGTGAAGATCGGCTGGTCCATGGACCACAGCAAGGCGGTGCTGCTGATCAA
TGAGTATCCCCATGCCGTGTTTGATTTTACCGGCAAGCAGGGTTACTGCCATTCCGGCTT
TCCGCCGTCTGTGGGGAAGGGCTGGTCGCTGCAGGGGCATGAGTGGCAGGAAGACGTACT
CAAGCTGTTTGCCTGAGGCGTGAATATATAACTCAACTAAATAGTTATTTAGTTGAGTTA
TATTTTAAGGCTATAAAAAAGAGCAGGGCAGTAGCGTACTTCCAGGTTCACCTTTGTTCA
ATGGCCGCGTGGGGAAACTCCTCGCGCAACGCCTGGCTCAACCATTCGATAAACCATGCG
GCATCTTCCGACAGCGGCTGTTGCGGTGTCAGCACTTGATAGCTTTCAAGTGTAACTTGC
GCATCGGTACAGCGCACCAGCGAGCCGTCTGCCAGTTCATGTTTGACCAGCACTTCGGTG
GCCAGGGCAATCCCGTGCCCACGCCGGGCCAGGTTCAAGGCAATGTCGTTGCTCATGTGC
GAGGTATTCGACCTGACCTTGAGCGGTAACTGTTGCGCCGCAAACCAGCTGTTCCACCAG
GTGCCGTCGTCGACGTGAATCAGCTCGCAGTTCGGCAAGTCCTGCACCTGCAGGGCTTTA
TTCGGCAATTTTGCCAGGTACGTCGGCGAACAGACCGGGAAAACCGGCGGTTTGATCATC
CTCAGAAGCACCCCTGAATGCTCGCCCGGCAGGCCAAAACCGATACCCAGGTCAGCCTGA
CGGGCATCCACTGACGTGAACGAGGCATTGGGTTCAATGGCCAGCTTCAGGCCCGGGCGC
AGGCTGCGCACTGCACCGACATGCGGCGTCAACCAACGCGAAGCGAACGCCGGCACGCAC
AGAATACGCAGCCAGCGCTCCTGCTGGCGACTTGCAACCCGCGAGCCGGCATCGGCCAGA
ATCTTCAGGGCCTGGGTCGCGGCCCGGTGAAACTCAAGCCCGGCCGCGGTCAGAGTAACG
CCGCGGGGCGTACGCTCGAGCAGTTGCACGCCCAGCCAGTCCTCAAGGTTTTTCACGTGG
CGGCCAATGGCCGGCTGGGTCACGTGCAGCGCCCGCGAAGCGGCTACGTAACTGCCCAGG
CGCGCAGCCGCCTCGAAGGCACGAATGGCATTGAGCGGAGGCAGACGGTCGCTGGGCATG
GCGTTCACTGTTGTTAGTTTTTGTAATATCGACCCGGACTTTATTGTTCTTTTCCCGCCC
CGGCAAGTTGATAAGCTCGAAATCGACTGACGCAATTTCACTGGATGTCGAGGAAGTACC
GATGTTACGCAGAACAATAAAAAAACAATCCACCCAGGTTTTTTCGCTGTTGGCATTGAG
CATTGCCGCACTGGGCTTGATCCATAGCGGTATCAGCCTGGCTAGCGACCAAGGCGCACA
CTGTGGCGTTCCAGGGCTCAGCGTTTGCCCGCAACCCTTTGATAAAACGCTGCCCGACCC
GCACAACATGCTGACCTGGGACCAGGCCACACGGGTAGTGGGTTTTCGTAATACCTACCG
CCTGTACGAAGGCGATGTATTCAGCACCCAGGGCGCCAAACCATCGCCATTAATGCCGGC
CAGCAGCCCATTGCCAGCCATTGACTATGCAATGAACGGCAAGCACTTCAGCATCGATAA
CTACATCGCCAACCAGAGCGTCACCGGCCTGTTGATCCTCAAGGACGGCAAGATTGCCTA
CGAGTACTACGGCAAGGGCAACAGCGAAAACACCCTGTGGACCTCGCGTTCAGTGGCCAA
ATCGGTGGTCAGCGTGCTAGTGGGCGTGGCGATAAAAGAAGGCAAGATCAACTCGGTAGA
CGACAAGATCACCCGGTACATCCCGGAACTCAAAGGCACGGCCTGGCAAGAGGTGACCTT
GCACCAATTGCTGCAGCACACCTCGGGCGTGGTCTGGGATGAAAACTACGCGTCAGCAGA
CTCCGATTTCTCCCACATGACCCAGTGCGAAGCCAAGCCTGCGCCGTACGACTGCGTGCT
CAACCTGGTCAAATCGGTGAAACGCAAACCCGGGGTCAAACCGGGCGAAGTCTGGTCCTA
CAACACCGGCGGCGCGTGGCTGGTGGGCCGCGTGCTGGAAAACGCCACCGGCATGACCCT
GGCCAAATACCTCGAAAGCCGCATCTGGAGCCGTTACGGCATGCAACAGGATGGCGTCTG
GCATGCCTTGGTCAAAGACAAAGTCGACATGGGCGGCCACGGCTTCAACGCAGCGTTGCG
TGACTGGGGCCGCTTTGGCCAGTTCGTGCTCAGCGGCGGTCAGTTGCCGTCCGGCGAGAA
GATCCTGCCGGATGACTGGATTGCACGCTCGACACACTGGACCACCGCCAAAGGTTCGGT
CACGCCATCGGCACCGAACGGACAGTACGGCTATCAATGGTGGTACTCGGCGCCGGCGCC
TGATGCCAATGCCGAACCCAAGAAAACCGCCACCAGCGAACAAACGTTCTGGGCGCTTGG
GATTTACGGCCAGACCATTGCAATCAACCCGGCGGAGAAACTGGTGATGGTGCAATGGTC
GACGTGGCAGAACGCAGAGACACCGAGTTCGCTGTATGACGAGCAGGCGTTGTTTGTGAA
TGCGGTGAGTGAAGCGTTGCACGGCAAGTAACGGTGTAAGGCTGAAAACGGGTGGTGCCA
GGCTTGAAATCTGTCCTGGCACTGCCCGTGAGCTGCTATAGATGACTACGCATAATGTAT
ATTATGTTAAACGAGGTTCTATGTCACAGATGTTCATAAGCCACCTAAACCACTGATTCG
ACAAAACCACTTCAACCGTCCACGCTCTCAACGGGCCATGTCCTTTGTGTTCATGGCGCG
TCATTCAGTGAGGTGGCTGTCGATGAAACTGATTCAGTGCCGTTTCTCTTCCGGTCAGCG
TGTGCCGCTGCTCGTGCAAACTGGAGATGCGACGCCGTTGCCCATCCTTGTCCCGTTCAT
CTACGTTCAACTCAAATTGCGATACCGCGCGTACAACACGGCTGCGGCGCATTTGCGCGC
GATCCAAGCTTTCTACACCTATGCGAAAAGCCGAGATCTGGATATCGATGAGGCCATCTT
GGCCTGCCACTTTGAGGCGATTCTGGCGTTGCTGGATGGTTACGCCCTATGGCTCCAAAG
CGGCCGTCAAGCCGACAACCTGGTCGCCCGAATCGGCAACGTTGCAACGACACTTTTTCC
GCTGCTCGATCCGCGTACCCGTGACCAGTATCTGCGCTTGCTCAAGCTATACCTGTCCTG
GTGTGTCACCCGGTACATCCCGCGTGCTCGCCAAACCTCAACCTCCCTGGCTAATCTCGA
GATTGCATTTGCAGATGTTGCCGACGTCATCGAGCGGCGCTTTGAGAGCTACATCCTCAA
TGTTCAGCCGGACCGTACCCGTTACCGCAGCCTGACAGATACGCAGCTCCAGATCATTCG
CATGCTGATCCACCCAGGTGCTGCGGAGAATCCGTTTCCCGAAAGGCTCCAGCTGCGCAA
TTGGCTGATGATTGAGTTACTGCTGGAGACCGGTATGCGCCGAGGGGAGCTTCTTAAGCT
CTATACCACCGACATCAATGACGGTTCGCAGCATGCCTATGTCAGCATCAACGATCGCGA
ACATGACCCAAGCGATCCGCGCGCTGAAGAGCCTGCGCTAAAAGCCCACGGGCGGACGAT
AGGTATCTCCGCACAGTTGTATGAGGTCTATGAGCGCTATATCCAGAGCGAGCGGCGCCC
TTCACGGAACGGCAAACCGATGAAATTACCGTATCGCTATTTGTTCATCTCGGATCGAGG
CCGCCCGCTTTCGATTCGCACGCTGTCTAACGTCTTTGATCGGTTGTTTCTGACCATTGA
ACTGGCTCATCCGGGGGTGTTGCCTACACTTTCCGCCCATGACTTTCGCCACACCTTTGC
CGACCGTTTTTTATCTTTCCTGGTCGAGAAACGTGGACTTGACCTAGAGCGGGCCACGGA
CGAACTTCGACGAGTCTGCGGTTGGTCTGAGACTTCGACGATGCCGCGCCGCTATGCAAG
TCGTTATCTGGCCGAGTCAGCCAACCGCCACAATGCCCAGCGTGCCTCGGCGGCCTGGAA
CCGATTTGACAGTTAGGAAGGTTCGCAGTGACCAAATCAGCCGATCAAGAACACGCCTCA
CCCTCCTCCTATTTGCCAGCCTACGTGTTCGAGGGCCCGGCTCAGGTGGCGATTCGAACC
CGTACCAATGACCAACCAAGGTACGTCGATACCCGCCTGTCGGTGTGGACGTGGTACGAC
GGTGGGCTCGCACTGAGAGTTGACTGGGCCTCGCTTGACTTAACTCCAGAACTCAATGAA
ATAGCCAAAGGCTTTATGGCATATGCGTTGGAAAAATATGCTCCCCAGACAGCTTTCATG
TTTGTAAGATCTCTCGTCTATTTATCAAACACCGCACTTGCCCGTTACTTTCCTTGGGAT
TATCAGGATTTAATCGCCGAATTAAATGGCTTCAAACAAGTTAGACAGCATCTAGTTGGA
TTCCGAAGATTTTATCGCTGGGCAGTTGATAGAGGAATTAAAGGCTTTGATTCAAATATT
TATCTTAAGATTAAGGACATAAAGCCAGAAAAGGTTGACCCGTATGCTCGGATTTTTCTA
TCGCAGTCTGGTTTAGACCTTGATGAGGAAATTCGCTTGCTCAAGCGTATTGAGCGAGAG
CTTCCAGCAGGTCTTTGGAAGGACATCCAGTCAAATTTGATGCTTCACCTGGGCTTTGAG
CTTGGACCTCGAGCGATTCAGCTCCATTCTCTTGATATTGCAGATTTTGAGTTAATCAAA
AGCGCTGATCATGAAAATTACTACACCCTTTGGCTACCCATGGCGAAAAAAGTTGCTCAA
CGCAGACCTGAACGTCGACCCCGCAAAATAACCACGCGACTGGGTGAAAAAATTTCAGAG
CATATTTCTGTAGTTCAACGCCGCTTTGGCAGCAACTGCAAACCATTATTTGTAAATTTC
AAAGGAAGGCGCCTCTCGGTATCCGAAATCATTGTAGACCTTAAACAGGAGCTCCGTGAA
GCAGGAATAGATAAACCGAACCAGGTAACCATGTTACTGCGTCATCACCTAGGCCAAGGT
CTGGCGGACCAAGGAACGCCGGCAGACATGATTGCCGAACTGCTCGGCCACAACAGCACG
GTTGCGGCGCGTGCTTACGTAACAGCAACTCCCAACATTGCCAGGATCAAAGAGAAAGCA
CTCGGTAAGAGCCCTTCCTATCAGCGCATAATGCGTAGTTTATTAACCGGAGAAATCGTT
CAAAGACGCGATACGGTTCCCGAGAGATCCATCCGCGGTGTCATTGATACACAGTACATT
GGGGATATCGGTGCGTGTGCCCTGCCGGTTCACACGCACTGCCCCTACAATCCCGTATAT
GCCTGCTACACCTGCAAGAAGTTTCATCCCTTTTCTGACGGCCGCCATGAGCAGGTGAAA
GACGCGTTGCAAAGAGAAGCCCAGCGGTTCATTGATATGGCAGAGCAAGCCGGTGACCTC
ATTCACAACCGGCCCCTCGCCCAGCATCAGACAACCATCCTGGCGGTAAGCGCTACCATC
GAGCGCTGCCGACAGCACACGGAGGATGCCGAAGATGACGCTGTCTAGGGCAAGGCAGAG
CCTCGAGGGCTTTATTACTGAGGAACAAGCAATTTTTCAGTCGTTACCGATTTCAACACC
GTGGGCGTCACCAGTGTGGGGTGTCGGAAGTTGGTTACCACAACGTGAAAAGCAACAGGC
TCTTACCTTCGAAACGCACCGGCAAGCCCTCGAGAAGACTGGCTATCCCGCTCCCCTTAA
GGGGCCACTTCCTTTCGCCTACCAAGATTTTAGCAAGGCCCTGATTGTGTATCTACAACG
CACTCGGAATCTGAAGTTTTCGATGGCAGCGGCATACAATATTGCCATCCGACGGCTTTA
CAATCCCTTGTTTGAACGCGGCGTATCCGACCCCACACAGCTGACGCGAGGAGATTTTGA
TCGCGTCGTAGGATTTCTCCGCGAAAGTGGTTACAAGAATATTTACGACGCGATCTCTCA
TCTAAAAGTAGTGGCGGATACGATAGATAATCTGCAATTAACCGAAATTGCCATTCACTT
TGAGCATGATGCCAAACCAGAAAAGCGTAGACACGATTACATTTCATTGCACGATCCTGA
TCGTGCGGTAAAACAACGTAAATCTGATGACAAACTGCCTTCTCGCGAGGCGATGGAAGC
CTACGCCTTATGTTCGAACAATCCACGTAATGAGGGCGAAGAAATCTTGCTGCGCGTGAT
CGATTTACTGATCGCGACTGGGCAGCGGGGTAATGAGGTAGCGGTGATTCCCTATGACTG
TTGGGTCGAGAGACCAATCAAGGGGACGACAGGAAAGGTGATTGTAGATGCCTATGGCAA
GCCTCTGGTCGAGTGTGGGATTAGGTATTTTGCCGAAAAGCAATTTCAATCTCGAGTGCA
CTGGCTAGCAGAGAGCGATATTCCTCTGGCGAGGCGCGCAGTTGAGCGACTAAAAGCACT
AACACTAGAGCAGAGGGAAGTTGCGGCTTGGCAAGAAAACAACCCAGGGCGTATATGGAA
ATATTTGCAAGAAGAACTTTTAACGGACGATCAGGTTATGGAGTGGTTAGGATTTAGCAA
CGAACAGGAGTACGGCAGACATCTTTATCTATACTTAACCCGTAATGGAATTTTTCCGTA
TGATGGTGTGTCTTCGTCGAAAGGGGGCAAGATAAAACGGCGCAGATATTTGGCCGGTGA
AATTGAACGCCTTATTGCTCCAAAACTTAAAGAGCACGTGGTTCTTACAGAATACAATGC
AGGAAAAAATAAAATCTTACTCAAGACCAGCGAAACACTCGCTATCGCTTTCGATGGTCA
GTTCCGTTTCGGTGGGCGCAATGAAAATGTATTTCGAGCGGTTCCGCGGCGTGTCGCCCT
TGTTGATATCAATCGAGCCCTGGGAGCTGATCCTAAATATCCGTCGATCTTTGCGCGGCG
CTCATTGATCGAAGCAGATGGTTCGCCAATTCGTTTGACCAGCCACCAACCACGACACTG
GCGAAACACTATTTACCATCTGACCGGCATGAGTGATGTTCAGCAAGCATTGGCCTTAGG
GCGAAAGCGTCTTGACCAGAATGTCTACTACCAGCACACGAGCATTGAGGAAAACACTGC
TGCGCATCACGAGTTCTTGGCGTTCAATAGCCATCACGAGCGTATCGACTTTTTGCATAC
AGGCATAAGAGATAAACGCATTCAGGGCGCGTTGACCGACAGTTACCATGCGTTGCTGTC
GGATAAAGGCACGACAACTGCAGAAGCATTCCTCACCGTACACGCCACGGCACTGCACGT
GACCCCCTTCGGAGGATGCATTCACGATTTCTCCCAAGCGCCCTGCCCTAAGCATCTTCA
GTGCTGGAATGGCTGCTCGCATCTCCATCTGATGGGCACTCCATCGGAGCGGGCCAACCT
TGAGAGACAAGCCGAGAATCTGACGACCGCAATTACTATCATGCGCAATGCCGGCGCTGG
AGAGGCAGGCAGCGATGTATGGCTGGCGGACCAGGAAGACAAGCTCAACAATTTAAAATC
CGTCCTCGCTCGCGACACTAATGCAGGTGTACAACGCGTGTTCCCAAATGGGCATCCAAT
GACAGTTGCGGACACGGACAAACGGCACAGTTCGGTTTCAGATGATTAGAGGCGACCATG
GCGCAACGACAGACCTTGAGGGGCGGCACCTTGGACGAGGCGATCGACGCCCTCCTCGCT
CAAATGATTAGCTTAGGGCTGGAGCTCGCCCCAATTTCACGCCCCGAAGTTCAGCATCGA
TTAGGCCTGACAAGCCGCGCGACCTTAGGTGGAGATCGAGGTCTGCGAATCGAGGCTGCC
CGAATTGCACAACTGAAGGAAAGCGGAAGAGATCCTGACGGTGCCCGCCGGCGAAGAAGC
CTCGAAGAGCGTATTGTTAAACTGCAAGCGGAGAATGCCGACTTGATAAAGCAGCGAGAC
CAGCTCTATGAAGCGCTGTCGAAAATTGCGCATAACTGTCTGCTTAAAGGGCTGGATGTC
GAGAACATCCTGGCTCCCTTACGTAAAAGATAGAAAGGTTTCATCGCAGCTGGTCGACGC
CGCGGGCGAACAATATCGCCTAACCGCGAGCGCATTGAAGGTGGCGCTGACCGTTCGAAC
GTGTTTGGTTCACGTTCGCCGAGATGCCGGTGTGGCCGAAAAAATGATGCGAGAGCTTTG
CAAATCGGACCTGCAGGATCCAACGTCCTCAGTGTAGACATGCCCTCCCTCCAGGCTATA
CACGTAGGCCGTCCCCGCACTCATGTCATCCAGCGTTTCGCGAACCTCTAATAGCCTCTC
CATCTTCCACCCTTCACTTCCGTTCAGATAAGCCGGGGAAACCAATTGAACATCTAACAG
CCAAATGTCTGCTCCTTGTTCATCAAGTAGCTGCTCCAGGGCTGAAATGCTGGGAATCAG
AACCATACTAGTCAACGCTTCACTGCCTTGCCGCCGCCCTATTTTGACGTAGAACCAGGG
GCAGTGTGTGGTCTGCTCAACGTACTGCCAGTACTGGGTAGAGTCATCACCTAGGTACGC
GCCGAGGTGAGTGTAGTGGTCAACTAATCCCGGACACTGTGTTAAGTTTTTCCTCGGCCA
CAGCGGGCGCCAGCCCGCTGTTAAATTGATGTGGCCGTTGCCAGTTGTAGCGCTGCATCA
AAAACCGGCCGATATCCTGCTGTGCTAGCGAAGCGCTCATGTAGCCCACGGTCGGTACCC
ATTCCGTTTTCAGGCTGCGAAACAACCGTTCCATCGGTGCATTGTCGTGGCAGTTTCCAC
GCCGACTCATGCTCTGCTTGAAGCGATAGCGCCACAGTCGCTGACGGAAGCTTCGGCTGC
CGTATTGGCTTCCTTGGTCGCTGTGAAACAGCACGCCCTGAGGCCGACCACGCTGCTCAT
AGGCCATGTCCAAGGCCTTGATGACCAGGTCGGCATCGGGCCTCGATGAAAACGCCCAGC
CCACCACGCGGCGGGCGAACAGATCGATCACGGCCGCCACATAGTGCCAGCGACCTTGAG
CCCAGACATACGTGATGTCACCGCACCAGACCTCATTCGGTGCCGACACGCTGAACTCTC
GATCCAGCACGTTCGGGATATCCGGCCGCTCCACCGTCGCCTTCTTGTAGGCATGTGAGC
CGGGTTGCTTGCTGATCAACTTCATCTCGCTCATCAGCTTGCGCACCTTGAAGCGCCCAA
TCGCTATGCCGTCCTCGCGCATCATCAACATGATGCTTCGGCTGCCCGCTGCGCTGCGGC
TTTGGGTAAAAAGTTCGTTGACTCGACTGCGCAAAATCAGCCGATTAACGTCTGGAGATC
GGTGCTTGCGACAGTGCGCGTAATAGCAGGATCGGGTGACTTCAAATACCGAGCACAACA
GATCAACAGGCTCTTCAGCGCGGAGTTGATCAATTAACGCGAACGCTCGTGTTCCTCGGT
CATCAAGAGCGCGGTGGCCTTTTTTAATATACTTTTTTCCCGTTCCAGCCGATTGATCCG
AGCTTCCAGCTCCTGGATTTTCTGCTGCTCGGGTGTCAGCGCTTTACTGGACGGAGTCAC
ACCATTTCGCTCCTCCTGAAGCTGGTTAACCCATCGACGCAGGGCCGACTCCACCAGCCC
AAGCGAACGGGCTGCTTCGATGTGGCTGTAGCCCTGGTCGAGCACGAGACTGGCAGCTTC
GCGTTTGAACTCGGGCGTAAAGGAACGACGTTGCTTGGTCATCGGACACCTCTCTATAGC
GAGCATTCTCGCCTAAATGGGTGTCCGGAATCATTAGACCACTACATAAGTGAGCCTCAC
CTTCAGATTTCGTTAAGAAATACCTTGGATACTCCTCCCCAACCTATACAGGGAGGCAAT
CTGCCCATGCCCCATTTCGACTGGAACACCCCCCTGCCCCTGCGCTTCGGCCAAGCCGAG
ACGCCGCAGCTGACATTGACCGGTGCCATGCTAGGCGACAGCCTGCGACCCGCATTCGAA
GCGTTTATTCAGCAACGCTTTCGCAAGGCTCACGGCGCCGACATCCGTCATTTCATGCCA
CAGCTGTTTGGCATGAGCAAAGCCTATGGCGAGTTATGTGCGGTCGCCGGGGTGCGCCTT
GCACATCACGAACCACTGTTCCTGGAACGTTACCTGGACGAGCCCATCGATCCGCTGATC
AGTGCTACTGCCGGATACTCGGTGGGGCGGGCCAGCATTGTCGAGGTCGGTAACCTGGCT
GCCTGCGATACCGGCAGTGCACGACTGAGCATCATCGCCATCACCTGGCTACTGGCCATG
GGCGGCCTGGAATGGGTGGCATTTACCGGCAACATCGGTTTGGTCAATAGCTTCCATCGC
CTCGGTCTGAAACCGGTGACGTTGTGTGCAGCCGACCCGGGCCGACTGGGTGACGATCGC
TACAGTTGGGGCAGCTATTACGAGAGCAAACCCTGGGTACACGTCGGTAACATTCGCGCG
GGATTCATCCATTTGCGCAACAGTGGTCTGTTCACTCGGCTGGGTCTGCCGTCATCCATT
GAGGGCACTAGCCATGTCGCTTGAGTTACAACGTTTCCAGAAGATCCTGCACAGCCATAT
GGAGCGCAACCCACACGCGATTGCACTTTGGGATGATCGGGTGAGACTCGATTACGCCAC
TCTTTACGCCGAAGTGTCGTACCGCCAGCAACGCCTACGCGACGAACACGCTCAGATTAT
AGCCCTGGCACTGGATAACGGCGTTGAAGCAATACTCTGGGATCTTGCCGCGCTGTTCGA
GGGCTTGACTTGCGTAACCTTGCCGCCCTTCTTTAGCCCAACACAGCGCGCCCATTGCCT
GGAGCAAAGTCAGGCGGCAAGGGTGATTTCGGAACCGGAGCAGGATGCTGAATTTCTTAC
CTTGGGCTATGAAAAAAGCGGCGAGTTCTGGCGCCGTACATTCGCCGGCCCGAACCGGAT
GCCCCCAGGCACGGCCAAACTGACCTTCACCTCCGGTACCACCGGTACCCCTAAAGGCGT
GTGCCTGAGTGCGGAAAACCTACTACAAGTAGCAAGAGAGCTGGATCAAGCCAGTAAACC
TGCTGACCCGCAGCATCACTTGGCATTGTTGCCACTAGCAATCCTGCTGGAAAACCTCGG
TTGCTACGCCGCACTGTACGCTGGCGCAACCTTGAGCTTACCGAGTCAGAAAGCTTTGGG
CATTCAAGGCGCCAGCGGCGTCAACTTACCCCGGCTACTCGAGCACCTTACCAAGCGCGC
ACCCGAGAGTCTGATTTTGGTGCCGCAGTTGCTGCAGATGTTGGTCAGCGCCACTGAGCA
GAAAGCCTTCGACCCACAGAAATTGCGCTTTGCTGCTGTAGGAGGAGCGCGCGTCTCTGA
GGACTTGTTGCTCCGAGCTGAGCGCGTCGGTCTGCCGGTTTACGAAGGTTACGGATTATC
TGAGTGCGCCTCGGTGGTGTGCCTAAATCGTCCCGGTGCCCAGCGATCGGGAAGCGTTGG
TAAACCCTTGCCTCACATCCAGGTGAAGTTGGCAGAAGATGGTGAAGTACTGATCAAGGG
CTCGGCACTGCTCGGCTATCTGGGCGATGTACCTTACGCCGAGGATTGGTGGCCCAGCGG
CGACCTGGGAGAGCTAGATCCGGAAGGCTTCCTTTACCTCAAAGGTCGCAAGAAGCATCA
GTTTGTCACCAGTTTCGGACGCAACGTCAACCCGGATTGGGTAGAGGCCGAACTCACCCA
ACGCCGCCACATTGCCCAAGCCTTTGTGTACGGGGAATCGCTTCCACGCAATCACGCTCT
GTTGTGGCCCCATCGTACCGATTGTACTGATGCAGAACTTGCTGGGGCTGTAGCGGAAGC
TAACGACGCATTGCCCGACTACGCCCAAGTTCATAGCTGGACGCGCCTGCCCTATCCCTT
CACGGCTGCCAACGGCCTGCTGACTGCCAATGGCCGACCGCGCCGCGACGCTGTTGTCGA
GACGTTTCACGCGCAACTTACCGAATCTGCCGTATCTGAGGAGTCTGCATCATGAGTTTT
TTCGACACGCTTCAAGAAGCTTCACATCAGGAGCGCCACGAATTGTTCAACCTGCCGATA
ATCCTCGACGCACTTGAAGGTAAGGTCAGCCTTGAGAGCTATCGGGCATTTCTTGCGCAA
GCCTACTACCACGTCCGCCACACTGTGCCACTGATGATGGCCTGCGGCGCGCGACTACCA
AGCCACCTCGAATGGCTACGTAAAGCGGTATGCGAGTACATCGAAGAAGAATACGGCCAT
GAACAGTGGGTGCTTAACGATATAGCAGCCTGCGGCGGTGACCGTGACGCCGTGCGTGAC
GGCCAACCCTCAATGCCGATTGAACTGATGGTCAGCTTTCTGTACGACTTGATTGCCCGA
GGCAACCCGGTAGGCCTGTTCGGCATGGTCAATGTGCTGGAAGGCACAAGCATTGCCCTC
GCCACCCATGCAGCAGGCAGCATCCGCGAGCATCTGGGTCTTCCAGAAAGCGCCTTCAGC
TATCTCAGTTCCCACGGTTCACTGGATATCGAGCATATGCAGACCTACCGCCGGCTGATG
AACAGGCTGGAAGACCCCGCAGACCAGGCGGCTGTCATCCATGCGTCAAAAGTGGTGTAT
CGGCTGTACATCGATATGTTTCGGGGCTTGCCCCGGGCTGCGGAGGTTCATGATGCAGCT
GCATGATGCCCGGGTAGTTTTGACTGGCGCCAGCGGTGGGATCGGCCAGGAAATTGCCAG
GGATCTGTGCGCCGCCGGCGCCCAGGTGCTGGCGGTAGCTCGACATCAAGAATCCCTGAA
GCCGTTGCTTGAGCGCTATCCGCAAAACTTGTTCTGGGTAGCCGCCGACCTCACGCTCCT
CAATGATCGTCGCAAAGTACTGGCCGCCGCCGAAGCCACTGATGGCATCAACTTGTTGAT
CAATGCTGCCGGCGTCAACCACTTCGCCATGCTCGAACAGCTGGATGACAATGAAATCAA
CGCGATGTTGAGCGTGAACGTCAGCGCCCCAATTTGCCTGACCAAACTGCTTCTACCGTT
GCTCAAGCAGGCCGACAGCGCCATGGTGGTCAACGTCGGTTCAACCTATGGCTCGATTGG
CTACCCTGGATATGCCAGTTACTGTGCCAGCAAGTTTGCACTTCGCGGCTTTTCCGAAGC
CCTGCGCCGGGAGCTTGCCGACACCCGGGTCGGCGTCCTCTATGTCGCACCACGCGCCAC
CCGTACCTCGATGAACAGCTCTGCCGCCCAAGCACTCAACGATGCACTCAAGGCAAGCGT
CGATGATCCACAGGCGGTGGCAGCGGCGGTGATCCACGCCATTGCTGGTGACCGTCGCGA
TCTCTATCTGGGGTGGCCGGAGCGATTTTTTGTGCGGTTGAACAGCCTGTTGCCCAACTT
GGTGGATCGTGGCCTGCGCAAGCAATTGCCGCTGATCCGGCGTCTTAGTCACACCCACGA
AAATGAGCACCTCAAACCATGAAAAAGACCGTTGCCTGCCTGCTGCTCGGCATGTTGAGC
CAAGGCGTCTGGGCGCTCGACAACGCGGATCAGCAACGCCTTAATGGCATTCAGCAAAGC
TGGGCGCACATACAATATGAACTGCCAGAGCAACAGCGCGTAGCGGCGTTCGCGCAATTG
GCGGCACAAACATCGTCGTTCACGCGAGATCGCCCAGTGTTAGCCGAAGCGTGGATCTGG
TCAGGAATCGTCACCAGCAGTTGGGCGGGTGCTCAAGGCGGGCTGGGCGCCCTAGGCAAG
GTCAAAGATGCCAAGGCCGATCTGGAAAAAGCCCTGACTCTAGACGCCGACGCCTTGCAA
GGCTCGGCCTATACCAGCCTTGCTGCACTCTACGACAGAGTGCCCGGCTGGCCGATCGGT
TTCGGTGATGCTGACAAGGCAGAGCAACTGCTTCAGAAAGCGTTGCAACTCAATCCTGCC
GGCATCGATAGCCTATATTTCTGGGGCGATCACCTCTACCGCCAGAAGCGCTACGCTGAA
GCGAAGGTTGCCCTGCAAAAAGCACTACAAGCGCCTCCAAGGCAGGGCCGGGAAAGTGCT
GACGTTGGACGGCGCAAAGAAATCGCCGCACTACTGGAAGACGTTAACAAGAAACTCGAT
TGACTGGAGTTTGCGTGCGTTTATTACTGATCGAAGATGATGTCGCCCTGGGCGAGGGTA
TTCATCAAGCGCTAGGGCGTGAAGGTTACACTGTCGATTGGCTCAAGGATGGGAGTAGTG
CTCTGCACGCCATGCTCAGTGAGACCTTCGACTTGGCAGTGCTTGACCTTGGTTTGCCAC
GTATGGACGGACTAGAAGTACTCAGTCGCCTGCGCTATAGCGGTTCCAACCTGCCGGTGC
TGATCCTCACGGCCCGTGATGCAACAGAAGACCGTATCGCAGGGCTGGACGCAGGCGCCG
ATGACTATTTGATCAAACCGTTCGACCTGGCCGAACTGAAGGCCCGTTTACGTGCTTTGT
TACGCCGCAGTGCCGGGCGAGCACAGATGTTGATCGAGCATGCGGGCATCTGTCTGAACC
CTGGCACTCAGCAAGTCAGCTACCAGGGCCTGCCTGTAGCCCTGACACCCAAGGAATATC
AGTTGCTGCATGAATTGCTGTCACCCCCTGGTCGCGTGATGACCCGAGATCAACTGATGC
AATTGTTGTACGGCTGGAACGAAGAAGCCGAAAGCAACACGCTGGAAGTACACATCCATC
ACCTGCGCAAGAAGTTCTCGACTGATCTGATTCGCACAGTTCGCGGCGTGGGATATCTGG
TGGAGGAGCGTCGATGACGTCAATCCGACGTCGCACACTCACCCTGATAATCGGCTTGAT
GCTCTTGGGGTTTGCGGTGATCAGTGCGCTTAATTTTCACGACAGTAATTACGAAATTAC
GGAAGTCTACGACGCTCAGCTCGCACAAAACGCACGGCTTCTACAGGGTGTCATGCGCAT
GCCGCTACAGAGAAAGGAGTACGCCGAGCTCTATCAGGCCTTCAATACAGCATTAGGCGA
AGCCGTACCCAGAGTCGACGGACATCCTTATGAAAGCAAAATCGCGTTCCAAGTCTGGAA
CAGCCAAGGTGAGCTCCTTGTGCATACGGCGAGCGCCCCCTCTTTTCACACCCTGCCTGG
CAAGCCCGGTTTCAGCGATTTCGTGGATCTGAACAATCGGAATTGGCGCGCTTTCATGCT
GGAAGACAAACGCAACGGTATGCGGATTTGGGTGGGCGAGCGCGATGATGTGCGAGCTGA
CCTCGTTGAGCGTATTGTGCGCCACACCTTGTGGCCCAACGTTTTGGGCAGCTTGATTCT
TGCGGCAATGGTTTGGCTTGCCATTGGATGGGGTCTCAGGCCGCTCGCGAATATGGCTTC
TACCCTTCGTGCTAGACACAGCGGGTCACTGGAGCCACTTCAATTGACCCCCCTTCCGAG
CGAGCTGGAGCCAATGCAGGCAGCGCTCAACCGTATGCTGGCGCAAATTCAGGAAGTGCT
TGGGCGTGAGCGACGTTTCATTGCCGACGCTGCGCATGAAATGCGCACCCCCCTGGCGGT
GCTAAAGGTACATGCCCAGAACTTGTTGGAAACACAGAGTGAAGAAAGTCGGCGCGAGTC
ACTAGAGCATTTGATTGCAGGTGTGGATCGTACCAGTCGATTGGTCAACCAGTTGCTGAC
GATGGCTCGCATCGAGCCGCAATCAGTATCCACTACGCCATCAACCATTGATCTTGCAGC
CACCGTCCGCGACAGCCTGGTTCAATTGACGCCTTGGCTGCTGAGCCAGGGACTTGAACT
GGTATTCGATGTCAGCGACGACACCTACAACGTCAGAGTTGATCCGACTGCCATTAATAT
TGCGTTAAACAATCTGGTAACCAATGCGGCAAATTTTTCTCCGGCACACGGCCTGATCAT
GGTGCGTCTTGGTAGAAAAGGCGACCACTACGAACTGTCTGTCGAAGACGACGGCCCGGG
TATCGATGAGTCCGAGCATGGCCGGCTCCTTGAACGTTTCTATAGTCGAGGTAATGACCA
GGGAGCAGGACTGGGGCTCGCTATCGTGAAAACAATTGCAGATCGTATGGGAGGGCAGAT
AACGCTAGAAAATCGTAGTCAGGGAGGTATGCGTGCAACGTTAGACCTACCCTTCAAGTA
ATACTCTCGGATTCGCAATCAGTCTCCCATCGGTGGGCCCAGTGCCTGGGCTCCCGTCGG
ACAAAGCCTTGAAAGTAGCCACCCGTAAATTGGTTGGGAAGACTCATGTTTGACATACAT
CAAACGGGGGCGCCCCGGCAGGTGTAGATAAGAATGGTGATTTACGAACCTCTCCATCCC
GTCGGAGTAAATCCCATGGCACCTGTTCAATCTAACGCGCAAACACCATCTACTCCCGCC
TTTCCTCCTGAAAAAGGCGAACACTGGATCGAGCCGCTAAAGGATGGTGGGCACGTCCTC
ATCAGACCTCTGCGGGCAGAGGATCGCGAGCGAGAAAGGGCCTTCATCATGCGTCTTTCA
CCAGAGTCGCGACACTTTCGCTTTTTGTGCCAAATCAAAGAGCCAGGAGAAGCCATGCTT
GATCAGTTGATGACCGTCGATCAGCGGGAGAAAATGGCATATGTGGCTTTGGCACACGTC
AAAGGCGAACTCCTAGAGGTCGGTATCAGTCGTTATGCAGCAGGCGCCCAGCCAGATGAA
TGTGAGTGCGCGGTTACCGTTGATGATCAATGGAAGCATCGCGGCCTAGGAGCGCTGTTA
CTTAGCCACCTAATCGATAAGGCTCGGGCGAATGGGTACCAAGAGATGTACTCAATCGAC
TCGGCGGCCAATACGGCGATGCATGACCTAGCTCGTGATTTCGGCTTTTCGACTGCGCGT
GATCCCAGCGATGCCTGCCAGGTTATCCATCGCCTTTCATTGATTTGATGAGCGCTGCGA
AGCTGCAGACTGCTCACCTGAAATCACACGGTTCAAACATTGCTGCTCGTCCTCCTCAGT
GATGCCTTGGAAATCACTTACTTCAAAGACTGAAGTGTTGAACAGGGCGAGCCGCAATAC
ACCATTTCTGTCCAGAAATACCTCAGACAAACACAAGCAGATGGGCGAAGAAATAGATAC
CGACCTCCCATCCTCCCCCGGGAACGCAAGCTGATCGTTGAGGTTCGTTTCACAGGCAGC
AACGATGGTACGAATTGATCGAGCCGCGTAGTACAACGTTGTGGGATACCCCACCCCTAT
GGTTATCAGAAAACACAAAACCAAGTTCGATTCCTTAGCGTAGGTCGAAATACGATCAAC
CTTATGCCGCCACCCTGTAGAACCAGGATTGAAAATAGCTTTACCAACAAGCAGGGTGTA
ACGATGTTGCACAATGCCCCCAACGCACAGACTGATCGCAACAAAGCCCAGTAAGATCCA
GGGCTTGGCCGTAAGCAATTCAATAGCGCCATCGAACCAGCCGGCAATAGATACCAACAC
TACGAAGCTCACCACTCCAGCAATTATGCCGAAGCTAGCTCGTGGCCTTTTCAACCAGGC
TTTAAGCTTCTCTTTACTGGTTGCGTTCATGGTCAATACCCTCACATTAGTCCGTGCCAA
AGTAGGCTATACGGTGCTGGGCAACTAAAGCTCTACGGTTTCAAGGTGCTCTGGCACCGA
GACCGACCAACCAAGCTCAAGGCTGATTCGGCGCCGCAGCGTATCAGCTGCATGGGGTTC
ACCATGCACCACAAAGGTATGCCGAGGGGGCCTCTTGAAGCCTCGCAACCACTGCATGAT
TTCATCAGCATCGGCATGCGCCGACAGACTCTCCATGGCAGAAACCTGAGCGCGTATAGG
GACATCCTCACCGTGCATACGGATTGTCCTAACTCCAGCAGTGATGTCCGCTCCGCGAGT
ACCACCGGCCTGAAACCCAGAAAACAACAACGTATTGCGCGGGTTGGGAGCCAGCGCCTT
CAGGTGATGCAGTACCCTACCCCCGGTTGCCATGCCACTGGCTGCGATGATCACCGCAGG
GTCGCGAAGCTGGTCAAGGTGTTTTGATTCGTCGACTGTACGAATGATATGGGTGCTACG
GCACATCGCTGCGCACTCCTCGGCAGACAGGCGATGCTCTTGGTGAAAGCGCTGATACAG
CGCGGTGGTATCTGATGCCATTGGACTATTGAGGTAAACCGGAATGTCTGGGATTCGATG
CTCTCTTTTGAGCGCATACAGGTAGTACATCAATAATTGCGCACGCCCAACGGCAAATGA
CGGAACCAGGGTGATGCCGTGCCTTAGCAGTGTTTGATTAATGACATTGGCGAGATACGT
CTCAGGAGCCTCCTTCGGGTGCTGTCGGTCACCATACGTAGATTCGACCAAAAGAATGTC
TGCGTTCTCGATCAGCTCCGGGGTTCGCATGATAGGGTCGTTGGGGCGCCCTAGGTCACC
AGAAAACACAATGGTTTGGCCTCCTGCATTTATTTCGACAGTCGCGGCACCTAAAATGTG
ACCTGCAGAACGAAGATAGACCTGCAGACCGTCGACGATTTCAACCGAGTGATGTAGTTC
CAGTGGGCGGAGATGTGCAAGTGCTCGCTTCGCCTCCTCTTCCGTGTATAGCGCCTGGGC
GGGGTGGTGCTTGGAGTAGCCACGTCGGTTTGCATAGTCGGCTTCCTCTTCCTGTAGGCG
ACCACTGTCGAGCAACAGGATCCTCACCAGCTCACAAGTGGCCGCAGTCGCATAAATAGG
CCCACGAAACCCATTCCGAACCAGAACTGGAAGGTAACCGCTGTGATCGAGGTGCGCATG
GGTAAGGACTACCGCATCGATTTCATCCACTGGTATAGGCAAAGATTGCCAGTTGCGTAA
GCGCAGCTGCTTGTATCCTTGGAACAGTCCACAATCGACAAGCACCTGCGTCGAGTTGTG
CTGGAGTAGATACTTGCTTCCGGTAACCGTACCCGTCGCACCGAGAAATGTGAGCTGCAT
GATTCTGACCTCGATAGCTGGCTGGAGGGCTCTAGTTGCTGGAATTAACTGCCAGTACGC
TGCAATGTGCCGAATTCACTATCCGGTCTGTCGTATCACCGAGCAGTTTGCCCAAGCCTT
TAGGTTGCACTATCCCCATAACCACAACATCAACAGCCAAATCGCGCACCAGATCGCTGA
TAGCGGTCACTGGCGGCCCTTGGACAAAATGTCGACATTCAACAGCAACGCCGTAGAAGT
CGGCCAGTTCATCATAAGGTTCGCGTAACACAGCAATTAACTCCTCAACCCAGTCCAAAG
CCGCATTCGAATCGGCAACAAAGATTGGTGAAATGTCATAGGCAGAAAGTAGGTGCAACT
GAGCATTGCATTGCAGCGCCATGGCCGTGGCTGCGCGGATTATTTTGTGATTGAAGTCGT
TTCCTTGCTCCGAATTGGCCGTATCGACGGCTGCGAGGATTACGTTGGGAAGAGGCACAT
TGCCATGCTGGACAAAATGTACAGGTACCGGACTGGCGCGCATCAGCTCGCTATCGAAAG
AGACCCCAAACACCCGCTTGAGCGCTGAAACCTCATCAATGTCCTTGATGACCATGTCGG
GACGAAGCGTGTGAATGCAGTCAGCCACGTCCTTGACGGGATCGTCGGTCAATGCTGCCT
GGTTGGTAGCGCACGCATCGTCTATATGTATTGCCCCAACCGTTTCCGTCAATCGATCAC
GGTATCGTGAGAACTGCTCGGCGATTTGCTGTTCAACCTCTACTTCTTCTCGCCAGTTGC
TAAGCCCATGAGGTTCAAATAAACCCAAGACATGCAACCCTGCCCCCGTCGTTTTAGCCA
ACGCTTTGGCGCGTTGTGCCGCTGGCGAGTTCAAATCGGCATCCAGGGCAAGCAGCAACA
ATTGTTGGTACTGACTCATCGCAAACCTCCAATCATGTCATCGCCTACCGGGAATCGAAG
CTCAGGTACTAAATTCTGTGCCTTGACCCCGCTTCAGACTTGATTCAGATCAGAAAGGCT
GCGACACGCAACGAACTTGATTCAAGTCAGAACGAGGATGCTGGTGAGCAGTACAACAGT
AATCGGCAAGCTCCCTTTGATGACTGTAAGCCCGGAGAGCGCGATGAATAACGATATCGA
TTTTGGCGATCTGTCCAAGGAACACTGGATAGAGTCGTTGAACGACGGTACTCCTGTACT
GATTCGACCACTGCGTGAGCCCGACCGTGAGAGGGATCATGAGTTTGTAGGGCATGTGTC
ATACGAGTTGAGACGCTTTCGCTTCCTAGCAGGGTTTAGCGGGGAGGCATCATCGTTTTT
CGAACGGTTGATGGATGTGGACTACCACCACCGCATGGCTTACGTCGCGTTGATGTATGA
CGGTGGCCAACTGCGTGAAATCGGCGAAAGCCGCTATGCGGCAGTCCCCGACAGCAAGAA
CTGCGAGTGTGCGGTTGCCGTGAGCGAGCAATGGCAGCGCAAAGGCTTGGGTAGACTGTT
AATGAATCACCTGATCAGCGCCGCACGCAGCAATGGCTATGAGCACATGATTTCACGTGA
TCTCTCAAACAACTACGGGATGCATCGACTTGCGAAAACACTCGGTTTTTCCTCACGCTA
CCTGGCTGGAGATGTAACTGAGATCATCCATGAGCTCGACCTACATGGATGATCATTTAC
CTCCGCGCGGTATTATCCGAGCTCCGAAACCGCGCTGAGGCAGGTTCTTTATCAGACCAC
CGGAGTTTCCGGGGTGATGACCAGGACACTGCTAGGCATTTTGTAAAGTACCCTTTCAAC
CGTGCTGCCGATGTACTTGGCTAAACCACGGTGGTGCACCCGCCCCATCACTACGATATC
GGTACCTTGGGCTTCGCAGAAGATGCTCAAGACTTTTGCTGGGTCGCCCATGATCATATG
GCAACTCTCCGGATCAATGCCGTTGCGCTCAGCCAGCTCGCGAAAGGCATCGCTTTGGGC
TTCATGCAAACTTTCGGCAACATTTGAGCCAAACAAAAATGATTTACGCCCGAGGTTCTC
CGCATCCGTTTGCATAGAGGTCAGATCATAGGCATACAAGATCTCCACCTGCGCCTTACA
TTGCATGGCCAATTTCAACGCTTCATTGATGATGCGGTCATTGAACCCTTGGTACTGATC
CTCTGGACGCGATAGGTCAACGGCAGCGAGGACTTTGCGAGGCATAGCATGGCTGGCCTT
GTCGACAAAATGCAGTGGCTCCGAACACTCCCGTAACAGCCGGATATCAAGTGTCGTGAA
CATCGCCCGCATCAGGCGCGACTCATGCTCTATGTCCTTGACCACCATTGCAAACGGCTG
CTCCCTTAGATGGGTCAGGATTTCATCCAGGACATCGTTCACCCAGACAACCTCTGTGGT
TACCGTAAGCCCGTTCCTACGCAGGGGTACGGCTTGGGTTTCAAGCCACTGGCGGTGCTT
TTCGACATAGGCCTGGCGCATCGCTGCCAGTGCCTGTTCATTGACCAGCCCTACGGTGGC
AAGCCCCTCAAGGTAATCAAAAGCCACTATATGTAATGCAATGCCTTTGGCTTTTGCCAA
AGCAGCAGCACGGTCAAAGGCGTCAGTGCGCTGCATCAAAGGGGGGGCGATGAACAACAA
GCGTTGATAGTCGGACATGACACACCTCGCACTAAGCGATGAGTAGGTACGCACCATCCT
GCATCCGTCCAAGGCTGTGTGTTTGACTTGCATCAAAATCGGATGCACACCACCTCAAAA
GGACACGGCGATTGGGTGTAGCACACGACCATCGGCGCAGTCCGACGCACGGTAACCTAA
CTACAAAAAATGGATTTGATTCCTTGATCCCAGTCAATTGATTCGATGATTTTCAGCGCA
CGCTAAGCAGAAGTGAATGCCACGATCCCAAAGAGGAACCGCTGCCATGGCTACCATGAA
AGCTGCAATTTTTGTGGAGAAAAACCGGATAGTACTGGACGAAAAGCCAATTCCGGACAT
TGGCCCCGCCGATGCGTTGGTGCGGCTCACAACCACGACGATCTGCGGAACCGACATCCA
CATCCTCCGTGGTGAATACCCTGTCGCCAAAGGGCTGACCATAGGTCATGAACCCGTTGG
TATCATTGAAAAGCTCGGCGCCCAGGTTCAAGGCTTTAGCGAAGGACAGCGGGTCATTGC
TGGCGCAATAACCCCAAGCGGCCACAGTAATGCGTGCCTGTGTGGATGCTCATCTCAGGA
TGGGCCGGGCACCCTTCATGGATTCAAAGCTATTGGTGGTTGGAAGTTCGGCAACACGAT
TGATGGCTGTCAGGCCGAGTATGTTCGGGTGCCTGACGCCATGGCCAACCTTTCACTGAT
TCCCGATAACCTTAGTGACGAACAAGTTTTGATGTGCCCAGACATCATGTCTACCGGGTT
CAGCGGTGCAGAACGGGGTGATGTAAAAATCGGTGATACGGTCGCCGTATTTGCGCTAGG
GCCCATTGGTCTTTGCGCGGTGGCCGGTGCCCGCTTGAAAGGTGCAGGCACGATCATCGG
TGTCGATACCGTAAATACGCGTATGACCGTTGCCCGTCAGCTAGGTGCTACACACGTAAT
CGACTTCACACAAGGCAATGTCGTCGAGCAGATCATGGCGATAACTTACGGCCGTGGGGT
CGATGTCGCGATTGAAGCACTTGGAACCCAATCGACATTTGAATCAGCGCTGCGGGTGCT
ACGTCCCGGAGGAACCTTATCCAGCCTTGGCGTTTACTCTTCAGACTTGCGCATTCCACT
TGATTCCTTTGCTGCTGGCCTAGGCGACTACAACATCGTGACCACACTGTGCCCAGGTGG
CAAAGAGCGTATGCGACGCTTGATGGAAGTCATCGCCAGCGGGCGCATTGATCTGGCGCC
ACTGGTGACGCACCGGTTCAAGTTGGACGACATTGAAGCCGCCTACGAACTATTTGGACA
TCAACGGGACGGTGTCATGAAAGTAGCCATTACGCCCTGAATTACACGTGCTTTTAGCAG
CTTGAACACCTGATGGCATGGACGCCGTTCCTGATTCGATCGAATGTGGAGCGCGTCAAA
TGTTCAAATTACTCCTTCTGTCCATCCTGCCGCGACTAGCCCCTGGTGCAATGCTCAACC
AGACTAGAAAACGCTTGCTCGGTCTCGTCGGCGGCAAACGGAGCTACCGCGCCCCAGACC
TGGAACTCATGTTGCGCCGCGAAGTGGGATTGCCCTACCAACCTGTCCTGTTCGCCAGGA
ACATCGGGGATCAGTTCATCGTCACCGCGGACTTGCAGTCTGTAGGTATCGACAGCTTGC
AGATTGGGATTACAACGCAGCAATTCACCTTAAGCGGTTGGGTGATGCCGGATGCTGCCG
ACGCCTCGATGACAGCTATCTCATCTGAGTGTGGGTGGTTTAGTTCTTCACGAACCATTC
CGCCGTCAATGGATCTTGACCATTTCACTCTCAATTACCATCAGGGTTTGTTGGTATTCA
GCGTACCTAGAAAGCACTCACAAAACCGGCGTCCTTTGCATTCCACTGCATCGATTACGG
AGTAGCATCAATGAACGTCTACATTGAAAATAATCCACGTCAAAACCGTTGGTGGGTTCA
CCTAGACGTATGGATGGTGAGTTTTCGCAGTATTGACGAAGCGACAGCATTCGTTGATCG
ACTTAATACTCGATTGAACGCCCCACACTCCCTGGCGATGATTGCTAGCTATCCTCTGGT
ACCTGGCAAGCTCATAAATCGCGACCTGCATGACCCTATTGCCCCATCAGGATCTGCTAC
CCCGGTATCGGAGGTGAGAAATGCATAGCCTCCTGAACGTTGCCGCTGACCTAGAGGAAC
GTAATCCCATAGGAGTGGTATCACCGATTAATGTAAACCCATACAGGGCGGCTTGCTTGG
ATTGCAGGGTCGGTTCGTTGTGTCTTCCAACTGGCTTGTGCAAACACGGAAACGACCGTT
TCAGTGAGCTGATCAGGCAGCGCATACGGATCAAGAAAGGTTACGGCTTGTATCACGCCA
ACGACCCGTTGGAATACCTCTATGCAGTACGCCTCGGCAGCTTTAAGACTTGCTTTGCAA
ATGCGGAAGGACAAGGGCTGGTAACCAACTTCTGGATGCCAGGAGACACAATGGGGTGCG
ATGCGATCAGCACCAACCGGCATGTATGCAGTGCGTTTGCTCTTGAGGACAGTGAAGTTT
GCCTTATTCCTTATCAACGCCTGGAGTCGTTAGCCCATGAGTTCCCGTTCCTACAACAAA
GCCTCAATAGGCTGCTCAGCAGTGAAATTGTTCGAGAGCATAAGCGGCTTTTAATGATGT
GCAACCTCACCGCAGAAGAACGAATGGCCAGCTTTCTACTAGGCTTGTCCAAACGATACG
TAGAACGCGGGTTTTCCGCCCATAGCTTTGTTTTGCGCATGTCGAGAGATGACATTGCGT
CCTACCTGGGGTTGAGACTTGAAACCGTCTGTAGATGCATAGCACACCTGCGCCACCTGG
ACATAGTGCAGTTCAGCGGACGTACAGTGGAAATTTTGAATTTGCCTGGCTTGAAGGCTC
TAGAACATGGCTACGGTAAAGGCCCAGCGGCAAATCAGTAAGTCGGGATGTATTTCAGCC
CATCCCAAGCAGCCTCGACACTTGCCCTACCCCGCACATCGATGCGGCTGTCATGCTTGA
AACCCTGGACATTACCCATCTCGCCGCTGCCTTGGGTATAGGTATGCTCGTAGGCCTGGA
GCGTGAACGCAAAAAAGGTACCGGGGAGCATCGTGCATTTGCCGGACTTAGAACCTTTGC
CATCACGTCTGTACTGGGTTACGTATGCATGGCCGTCGCGGGTGCGATGTTGGTCGCCAT
CATGAGTATTGCCCTGGCAATCATCGTTGCAGTCGCCTACTGGAAACACTCTGGCAAGGA
TCCAGGCATCACCAGTGAAATTGCTCTGCTTTTCGTCTTGCTACTCGGCGCCTTGAGTTA
TGACCAGCCCGAACTGGCTGTCGCTGTCGGGGTCGTGCTTACGGTTGTTCTCGCATTCAG
GCAAGAACTGCATCGATTTGTCCGCAATCAACTGACTGAAAGCGAAGTCCGCGATGGGTT
GGTACTGCTGATAGCCGTGTTGGTCATTCTCCCCTTGGCACCCGATCGCTTCGTCGGCCC
ATTTGGTGCCATCAATCCCCGCACAATCTGTACCCTGACCGTACTGCTGATGGGGGCTGG
GGCATTGGGTCATATTGCCTTACGTGTGGTAGGCAAGCGCTATGGCTATACCCTCAGTGC
CATCGCATCTGGGTTTGCTTCAGGCTCGGCGACCATCGCCCTGATGGGACATCTGGCCCG
AAGTGAACAGTCGTCTGTCAAAGCGTTCAGCGCCGCAGCGATATTCTCTAACCTAGCGAC
TATCGCGATGTTGGGTCTGGTGCTGGGTACAGTCGATCCGGCTTTTTTGGGGGAATTATG
GGCTTCTATTTTGCTGGCTGCGTTCACAACAGTGGCATATGGTTCGCTGCTCCTCGCCCC
ATGGAACCCTGCGCTTGTGCAGGCCGCAACCCAAGTGGGCGACAGTGCTTTCAATCTCAA
GGTCGCCCTCGTTGTGACTGTGGCCGTAACGGGCATCACGTTGCTGTCCTCGGCACTGCT
GCATGCCTTTGGACACAATGGTGTACTGATTGCGTCGGTATTTAGCGGCCTGGCTGATGC
TCACGCAACGGCAGCATCTATCGCGTCGGTGGTAAAGTCCGGGCAACTATCAATGGCCGA
CATTGCGGTGCCCGCGCTGACCGCAATGAGCAGCAATACACTTACCAAATGTGTTCTAGC
CTGGATCAGCGGGGGCGCAAAATTTGCCGCTTATGTCATAGTCGGTCAGTTGGCGATTAT
TACTTCGATGTGGGCTGGATTGCTGCTCCAGTAAAGGATCCGCCCCCTTCTCCCAAGGCT
GAGACACGATGGCACTCATGGATCTTTAACGAGCACGCCAGCTTTCAAGCAGGCTGAAGA
GCGCCATTCCCACCAACATCGCAAGTACGAATACTAGTATTTGCCAGTGGCCACTTAACA
CCAGGGCGAGTGCAGGCCCCGGGCAGATACCGGCAATACCCCAACCGACACCAAATACCA
GGCTGCCCACCACCAACTGCCGATCTAGTGCCCGCATCCGAGGCATTTGCATCGGCAAAC
CAAGCATCGAGCGTGTTTGTTTGCTGCTCCACTGCATGGGCAAAAGTGCCACCCCGATAG
CACCCACCATTACCAACCCGAGTGATGGATCCCAGCTTCCTGCCAGATCCAGAAAGCCGA
TTACCTTGGCTGGATTAACCATGCCCGCCAACAACAAGCCAAGGCCAAACACCACACCGC
AGATAAAAGCCATTACCCATCGCATGCTCATACTCCTGCCAGGTGACGGCTAACGAATAC
AACTGCAAATCCAGCGCACATAAAGCACAGTGTTGCGACAAGTGAACGAGGCGACAGACG
CGCCAGTCCACAGACACCATGCCCACTGGTGCAACCTGCCGCGTAACGTGTTCCCAGGCC
AACCAGCAAACCGGCCACAAGCAACCCTACCCAGTCTGTCTGAAACTGTACGACCGGCCG
ACCCGCAAATAACCACCACACTAGGGGGGCGACCAACACCCCCAGGAGAAACAGTGCTTT
CTCGCCTCTGCCCTCGCCCTTCTTTTGCAGCAAACTGCCCAGCAGCCCGCTAATACCGGC
AATACGGCCATTCACAAGTGCAAACAGGCTCACGGCAAGCCCGATCAACGCACCGCCGAG
CAAGGCCGACCAAGGTGTGAAATTGACCCAGTCGATAGTCATTTCGGCTCCTTCGCACAG
AACCATTGATACAAGGTTTTAATCACCGCCAGGGCAGCTGGACTATCGATGCGATAGAAA
ATCTGCTTACCTTCACGCCTTGTCGCCACCAGATCTTCGCGCCTCAAAACCCCTAATTGC
TGAGACAAGGTGGGCTGCTGAATGCCAAGCAGGGACTCCAGCTCACTTACACTGCGCTCA
CCTTCAGACAACTGGCATAGCAACAGCAGTCGCTCTGGATTTCCCAGGGTTTTAAGCAAC
TGAGCTGCTGCTTCGGTGTTGCCGCGTAACTGCTGAACATCCATCGCCAGTCCTTCTATG
ACTGTAATCTCGCTCACATGATACATCTAAATATATTATATAAAATAATCTAATATTATA
CAAAACCTGCAAGTACCACGACCGATCAGGTTCCGACGATATGCCCCGGCGACGTTGGTG
CCGAAGGTCTCAAAGGGCCTGCCCATGCCTTGGAACGCCAAAAGAAATTAGCGCAGCCAA
CAGCACGAATGCCGAGGAAACCAACCTTCCGAGGCACCGGGTATCGAGCGTGTCCTCGCC
GGCTTGAGAGAGTGCATCGGCGATGTCGATCAACTGACAACTGAATCGCCCCGGGCTTTC
TAGACACCTTGCAAGCTCTTTGGACTGCCCCCGGAAAGGTGGACATCCCCGGCCTATGCT
TTGAGCATAGGAGGAAGTCTATGAGTACCCAGCGATACACCCAGGAATTCAAGGCGGAAG
CCGTCAGGCAGGTGGTTGAACGCGGATATTCAGTCGCGGAGATTGCCGCACGCCTCGGCG
TCTCGACTCACAGCCTCTACAAATGGGTGAGCGCCGTCACCCCTGATAAATCAGAAAAGC
AGGCCAGCGAACTGCTCGAAGCCAAGAGCAAAATCCTGCGGCTGAGGGCCCAGATGCGCC
GCATTGAAGAAGAGCGAGATATCCTAAAAAACCGCCTCCCCGGCGCGCCGCGTCCCACTG
GACTAGAAACACTACGTACTACATTGGATTCGCTGGACAGTGGTCGCTGGCTTTTGGGAG
GCTAAGTCCCCGTCAAAAAACTTGACCCAGGGAAACCTGCGGCAAGCATCGTGTTGCTCG
TTTGATGCGCGTCCACAAGATCAAGGCGCTACGCGGATACAAGGCACCCCGCCCGATCGC
TGGGCGCCCCTCAATCATCGGCCCCAACCATCTCAACCGAGAGTTCACCGTCGATGCGCC
CAATAAAGCCTGGGTGACCGCTGGCAAGGCTGCCTGTACTTGGCTGTGTTAGTGAATCTT
TATGCACGCAAGATGGTTGGCTGGTCGATGAAGCCGACTCTAGCCCGCGAGTTGGCCTTG
GATGCATTGCTCATGGCCCTCTGGCGACGCAAGCACAAAAGTCGGGTCATCGTTCACTCG
GATCAGGGCAGCCAGTACGGCAGTGATGAATGGAAACGATTCTGTGCTCCCAACAACCTA
GAACCCAGCATGAGTCGGCGCGGCAACTGTTGGGATAATGCTCTGGCTGAATCCTTTTTC
AGCAGCTCAAAGAAAGAGCGCATAAGCAAGCGCATCTATAAAACCCGCGATCTGGCTCGG
GCCGATGTGTTCGATTACATCGAAGTGTTTTACAACCGTACTCGCCGTCATAGTCACTTG
GGCGGCGTCAGTCCTGAGGCCTTTGAAAGCGCCTCGTTATGAGACCGGAAAATGTCTATC
GTAATGGGGGTAGTCCAGTTTAAGGCAAAGAGGTGTCTACGAAACCCGGGGGGGATTCAG
ACCGATGGATGGCTTAATAGCAAATCAGGAGCCCTGAGGGCATTTTTTAGTACCCCGGGA
TTCAGTCCTTGGCACCCTAGATGCACTGCAGTTACGTTAAAAATGGCTTATCTACGGACA
GTCCCCAACGCACCCAAGACGTTTGTCAAGAACCATCAGACCCGCTGGGAGCAGGTTCCT
GCCCATGACCTCCTACTCGCCTCGCCCTGCAGCCGGGGCCACTCTAACGCCCGCGGCAAA
AAGTCGAGAACACTGAGCACGATGCCTCGCGCTCGACGGCCTGGGCCCCGGCGTCGTAGC
TGGAGTTCCACCGGCCACATGCGGCACTAATTGACGACGTGTCGGAGTTCACCGACTGAG
TGCTGTACCTGGGATGGTGCAGGCTACACAGGCATTGGGATATCAAGCCTCGCCGCACAT
TGTGGACTGCGCCGTCCTCGACGTACCGGAGAACCAGGTACGCGTGGTCATGGTGCTGAC
GCGCGCCAAGGCACCGCTGATGCAGTAATTCTCGCAGATACCAGATCAATAGACCGAAGA
TGAGCGACTCTTTCCCCGCTCACACTACACTCCGACAATCCGCTATGTTCAACGCGCGAG
CACTAAACAGTAGAACGGGTTGAAGAACATAGTCAGGCAACAGGCAGCGCAACGTCTAAG
GCCCTTGAGCGGTCAGTCAAAGCTCCAAAGCGCCCCTGAGCAATGCATCCAGTTTCAAAC
TAGCTCCAACGTTTCGCTGATCCAGAAGCGCGATCGGAATGTCGTGCAGAACTGCAATCG
AGTCAGGCAACCCGTCCCCAATCAATGCAAGTGGACAGGCAATGTCCATCTGTAAGGAAC
ATAGCTTCTTCGCCAGTGCCGTGTTTACGGGCCCCTGGAGTGCGAGCACAAGTGCTGCAG
GCTGGAGGGTCGCGCACAACAATGGCAGTTCCTCGAGCGGCTGCCCACTGCCTAACACCT
CGATACGCCACCGCTCACTACTGAGAAGTAAGCCGTTGCTCAGCAAATCCAGCTCAGCGC
TTCCTTCAATGCCGGCCAGTAACACACATGGGGCACCGAGTTGATTTAGTTGCAGACGTA
GCAATAGGCGAGCTCGCAGAAAAGTATCGAGGAACAGCCATTGGCTACGCTGACCGAAAG
CGCTGCCAGACAACAGACTGCGCCAGACCGGCATCAGCACATCGAGCAACACCGTAGCCT
TGGGGTACAAGGTGAAAAGCTGACCATGAATGCCCTCGAGCGCCTGCCGGTCGAATGCTT
TCGTCGCTCGTAGTACAGCAGCGCGCCAATGCTCAATGGAATCGGTCTGCGGCCCGGGCA
GGCGGGCGACTTCGTCGTGCTGGCGTGCGAGCAACTCACCCACCTTGCTGATCGGCAAGC
CACTACCGGTCCAGCGCAGTATGTCGCGTATGCGCTGTACATCCTGGGCCGTGTACAGGC
GGTGCCCGCCTTCGGTGCGTTGGGGGCGAATCAAACCATGACGACGTTCCCAGGCGCGCA
GGGTCACTGGATTTATACCAGTCAAGTTGACGACATCGCGCATGGGCAGCAAATCGGTGG
AGGTCGCTTCAGTCATCGCAAGTGATCATCAGGGCGGTTGCACATTCTAAACCCATACCA
ACCTTCTACGGCGATCGTTCTTCCATCATGATATCGACAACCGCACCTTAGCCTTCCAGC
ACAAAGGTCTACGCTGCGCATACCGAAAACGCTACTTGAGTGGGTGGGCCACATGATCGA
CGCAAAACTCTTGCAATTAATGGTCGAGAGCTCCAACGATGGCATCGTCGTCGCCGAGCA
GGAAGGCGACGACAGCATCCTGATCTACACCAACCCTGCCTTCGAGCGCCTCACCGGCTA
CGCCACGGACGACATCCTCTATCAGGATTGCCGCTTCCTCCAGGGCCAGGACCACAACCA
ACCAGGTATCGCAGCCATCCGCGAGGCAATTCGCGAAGGGCGCCCGTGTTGCCAAGTGCT
GCGCAACTATCGCAAGGATGGCAGCCTGTTCTGGAATGAGCTGTCTATCACCCCCGTACA
CAACGATGCCGATGAACTGACTTACTACATCGGCATCCAGCGTGATGTTACGGCACAGGT
CTTCGCCGAAGAGCGGGTCCGCGAACTGGAAGCAGAGATAGTCGATTTGCGTCGACAACT
CGCATCAGGCAACGGCTGACCTTGCAACAAATCTATACAGGGCCGTTGACTTGTATAGAT
TTAGACGTAAGCTCCTCTTATACCTGTACAGAATTTCACTGTTGTACAGGATTTTCGGGA
GCCTTGCATGTCCACTTATCTGCAGTATTTCGCGGAGCGCTTCTCCAGCCTTGATGGGCG
GAGCCTCGATAGCCTCGAAAAACTGTATAGCGATAACGTAACGTTCCGTGATCCGTTGCA
TCAGATCGATGGCCTGGCAGCGCTTCGTCGCTACTTCACCGAGCTTTACGCCAACGCACA
GGACATTCGTTACGTTATCGCCGGCGCGGACGAAGTTCAGCCGGGCCAGGGCTACCTGCG
CTGGACGCTAGAGTTCCGCCACCCCCGACTCGCCAATGGCAGGCTGATCAGTCTGCAGGG
CTGCAGTTTTCTCAAGTGGCAAGAGCGTGTTCACTTCCACCAGGACTACTTTGACGCAGG
TGCACTGCTTTACGAGCACGTACCAGTCATGGGCGGCGCTATCCGCTTGCTCAAGGGCCG
GCTGGTATGAGCCGTTGCTGGCTGACGGGGGCAAGTAGCGGAATCGGCGCTGCCCTTGCC
GTCCAATTGCTGGACCAAGGGCACCGGGTTGCCTTGGGTACACGTGATGCCAACCGCTTA
TTGCACTTGATGCAACGATATCCGGGGCAGGTATTGGCGGCCGTCGGCGATGTCGATTGC
GCTGAGCAGGTCTCCAGGATCACCGCACAGATCGAGCACACCTGGGGGGCGCTGGACCTG
GTCATCCTCAATGCCGGAACGTGCGAATACCTCGAACCAGGACTCTTCGACCCGGCACTG
GTCGAACGTGTGGTGCGCACCAACCTGTTTGGTGTAAGCCACTGTATTGCAGCGGCCCTC
CCTTTGCTGCATCGCGGTGAGCGCCCGCACCTGGTCGTAATGGGCAGTGCGGTGACCTGG
TTGTCGCTCCCTCGTGCCGGAGCCTATGGCGCCTCCAAGGCGGCCGTGCGCTACCTGGTG
GAATCGCTTCGCTTCGACCTGATCAATGAAGGTATTGCCGTAACGCTGGTCAGCCCTGGA
TTCGTCGATACGCCGTTGACCCGTCGCAACGACTTCCCCATGCCTCAGTTGTGGACCACC
GAGCGTGCCGCCGCACATATCACTGCACGCCTGCCGCGACGCCCGCTGGAAATTAACTTC
CCCACTGCATTTACGCTGGGCCTGCGCGTGATCGGCGCCCTGCCGGTGCGCTGGCGACTG
AAGCTTTGCCAGCGCCTGGTGCGTGCCCCAAAGGACTAAAACTCATGCGTATCGCCATCA
TCGGCACCGGCATCGCTGGACTAACCTGCAGCTACCTGCTGTCCCGCCGGCACGAGGTGA
CGGTATTTGAGGCCGCCGATTGGATCGGCGGCCATACCCATACAGTCGATGTGCAATGGC
AATGCCAGCGGTACGCGGTGGATACCGGGTTCATCGTGTTCAACGACTGGACCTATCCAA
ACTTCATCCGCTTGCTCGACCATCTAAAGGTTGCCTCGCAGCCCACGCAGATGAGCTTTT
CAGTGCATGACCCACGTAGAGGTTTCGAATACAACGGCCATGGCTTGGACACGTTGTTCG
CGCAGCGTCGTAACCTGGTGTCCCCCGGATTCTGGGGCATGCTGAAGGATATCCTGCGTT
TTAACCGCGAGGTTCTGGCCGATCTGGACAACCAGCGCATTGATAGTGAAACGACCCTCG
GTATCTACCTTAAGACACAGGGCTATGGGCAACGCTTCATCGACCATTACATCGTGCCCA
TGGGCTCGGCAATCTGGTCTATGTCACTTGCCGACATGCTCGCTTTTCCCTTGCAGTTCT
TTGTGCGCTTCTGCCGAAATCACGGCCTGTTATCGGTGAGCCACCGTCCGCAGTGGCGGG
TGATCGAGGGCGGCTCACGCAGCTATGTGGCGCCGTTGTGCCGGCCCTTTGCCGAGCGCA
TCCGCTTGAACTGTCCGGTCAAGCGGGTCGAGCGTGACGAAGGCGGCGTAACCCTCTTCA
GCGCGGCGGGCATGGAGCGTTTCGACAGCATTGTGTTTGCCTGCCATAGCGACCAGGCCC
TGGCCCTGCTGGGAAGACCCAGCGTGGCCGAACGCTCGGTGTTGAGCGCCATCACCTATG
CCAGCAATGACGTAGTGCTTCACACCGACACCCGACTGCTGCCGCGCCGGCGCAAGGCCT
GGGCCAGTTGGAACTACCGCCTGGGCGGCGAGGAACAGGCCCCCGCGGCTCTGACCTACA
ACATGAGCATCCTTCAAGCAATCGAAGCGCCGGTAACGTTCTGCGTGAGCCTCAATCAGA
CCGCGCTGGTGGATCCCGCGCAGATTCTGGCCCGCTTCAAATACGCCCACCCCCAATACA
GCCTCGCAGCATTGATAGCCCAGGCCCGCCACGGCGAACTACAGGGCAGGCAAAACAGTT
ACTACTGCGGAGCCTACTGGGGCAATGGCTTTCACGAGGACGGGGTGCTCAGCGCACTTA
AAGTGGCCGAGCACTTTGGAGAGCGCCTGTGAACAGCAGTTTGTGCCAGGGCTGGGTCAG
CCACCGCCGGATGGCCCCGCACCACCATGCATTCCGCTACCGGATCGGCTTGTTCTACCT
GGATCTGGATGAGCAGGCCTGGCTAACAGGTCTCTCTCCCTGGCTGGGCCGGTCGCGGTT
TGCGCCCCTGAGCTGGCGCGAAACCGATTACCTGCCGGGGCTGACCCGTGATGGAGAATC
ATTGGCGCAGGCCGCGCGTCTATTAGTGGAGCAAGCCACCGGACAGCGCCCCGAAGGTGC
CGTGCAATTGCTCGCCCAACCACGCTGCTGGGGGCTGTCGTTCAACCCTGTGAGCTTCTA
TTTTTGCCATGACGTTGACGGGCACCTGGCAGCAATCCTGCTGGAGGTGCGTAACACACC
TTGGCGCGAACGCTTTCACTACGTGCTGCCGGTACAGGAGGGTCAGGGACGCTCATTCGC
CATGGCCAAAGCGTTCCACGTCTCGCCGTTCATGCCGCTGGATATGGATTATCGCCTGCA
TTTCTTCCTCGATGAGCAACGCGTGCGCATCCATATGGAGAACTGGCGTGCGGGGCACAA
AGTGTTCGAGGCCGATCTAGCATTGCAACGCCAGCCGCTCAATCGCGCCACCTTGCATCG
GCACATTTTGGCTTTTCCGTGGATGAGCCTACGCACCGTTTCATCCATCTATTGGCAAGC
CTTGCGCCTCTTGCTCAAGCGCACCCCCATTCACGACCACACTGCCGGCCAGGGCAACCT
AGTGCTCGGTAAACCCTGCAAGGACCCCGATCATGTCCAATCCCACTCTGAGCGTTAGCA
AGTCAACAGGCATCACCCCATTCCTGGGCGGCCTCACCCGAAACACCGTGCTCGCTCAGT
TACGGCGGTTGAGCCAAGGACATCTACGCGTGCTCAGCAAGGGTCAGCAGTGGAGCTTCG
GCGACCCGGCGAGTCAGTTGCAAGCCGAGGTGGAGATCCTCGAAGACGCGACCTGGAACC
TGATCGCCGGTAATGGCTCGATTGGTGCTGGGGAAGCGTATATCCACGGCTATTGGCGCA
GTCCTGACCTAGCGGCTGTGACCCGTCTGTTCGTTGCCAACCTCGATGTCCTCGACGCCA
TGGAGGCAGGCCTGTCTCGACTCGGGCGCCCGGTCCTGCGCTTGCTGCACCGGCTCAACC
GGAACAGCCGACGAGGCGCTCGACGCAACATTCTCGCCCATTACGACATGGGCAACGCCC
TGTTCGAGCGTTTGCTCGACCCGACTATGATGTACTCCGCCGCACAGTTCGACAGTGCCG
AACAGACCCTTGAAGCGGCCCAGCTGAACAAGCTGGAACGCATCTGCCAGAAGCTTGAGC
TCAAACCCCACGAGCATCTTCTGGAGATTGGCAGCGGCTGGGGCAGCCTGGCCATCCATG
CCGCTACCCGCCACGGCTGCCGCGTTACCACCACGACACTCTCCGACGCGCAGTACGCTT
ATACATGCCAACGTGTGAAGGCGCTGGGCCTGGAGCAACGTATTACGGTGTTGCGCGAGG
ATTACCGTGATCTGCGCGGACGTTTCGATAAACTGGTATCGATCGAGATGATCGAGGCCG
TCGGACACCGCTATCTACCCACCTATTTTCGCCAGTGTGAGTCGTTGCTCAAAGACGATG
GCCTGATGCTGTTACAGGCCATCACCATTCGCGACCAGCGCTATGCACTGGCCCGCCGCT
CGGTGGACTTCATCCAACGTTACATCTTCCCCGGAGGCGCGCTACCTTCGCTGAGCGTGA
TGCTCGAAACCGCTAGCCGCCAGACCGCGCTGAACCTGGTACACCTCGAAGACTTCGGTC
TGGACTACGCGCGTACCCTACGTCATTGGCATGACAACTTGCGTCAAGCGCGGACGGTGC
TGACGGAACTGGGCTACGACGACACCTTCCAGCGCTTGTGGGAGTACTACCTGTGCTACT
GCCAAGGCGGCTTTGAAGAGCGCGCGATCGGCGTGGCGCAGTTACTGTGGGCTACGCCGC
GGGCTCGCCGGGCGCCATTGCCGGGCACGTAAAATTGGGCCGCGGGTGGATGATCGGCAA
TGCCCTTTGGCTTCAGGTCGGCTGGTGGGCATGCGTCTTGGGTGCACACGTTCAATGGCT
TCTGCTCATTGTGCCGATCGGACTAGCTCTACATCTGCGCCTTTGTCAGGAGCGTAGCGC
CGAAGTGCGTGCGCTTTTGCGCGTGGCACTTGCAGGGTGCTTGCTGGACACTCTGTTGGG
CTCTGTGGGGGTGTTCAGCTTTGACCAGCGGCCCTTGCCTGTGTGGCTGGCATTACTGTG
GCTGGTGTTAGCCAGCGGCTTGCGCCATAGCCTGGCTTGGACAGGACGCCCCTACTGGCG
GGCGGCTCTGGTGGGCATGTTCAGTGGCCCGCTGGCATATCTGGCCGGTGCCAGGCTCAC
AGGTGTTGATCTGCCGATGGGGCACGTCGGCACAGGCCTGCTGCTAGCGCCGATCTGGGC
GCTGGTCTTGCCCCTCGCCGTGCGGGTCGCGTCGTGGCGCTGAGCGGCGACAGCGCTCAG
AACAGTAGCGAACGTGCTCCCAGCAGCGTGCCCAACGCTTGCGCCAGGTGAACGGCAAGC
CACACACGACGCAGAACTTGCTCGGCAACAATCGCTTGTTCATATCGACTCCCCCGCATC
CAGGTGTGCCAACAGCCTCTGGCCACGTAGCCACACCGCATCGCGCCGGGTCGACGACAT
GCCATCCAGACTGCGATAGACCAATGCCAGTCGAGGGTTTTTCGACAGTAACTGGCGATG
ACGGATGAGGAAATGCCAATAGAGTGCATTAAACGGACAAGCGTCCTCCTCCACGGCGTG
TTCGACTTTGTAGCTGCAAGATTTGCAATGGTCGGACATGCGCTGAATATAACGGCCGCT
GGCGCAATAGGGCTTCGAGCCAAGGTAACCACCATCTGCATGCATCACCATGCCCAGTGT
ATTGGGCAGCTCGACCCAGTCGAAGGCATCCATGTACACGGCCAGGTACCATTCGCATAT
CGCGGGCGGCGCGATGCCGGCCAGTAACGCGAAATTACCGGTGACCATCAGTCGCTGGAT
ATGATGCGCGTAGCCCAACTCCAGGGTCTGATCAATCACCTGGGCCATGCAGCGCATGCG
GGTCTGCCCCGTCCAATAAAATTCGGGCAGCGATCGGTCGTTGCCCAAGTAATTCAGCGC
CGCGTATTCGGGCATGCGTAGCCAGTAGATACCCCGCACAAACTCACGCCAACCGATCAA
CTGGCGGATAAAGCCTTCGGCGGCGTTGAGCGGTACCCTCCCCTGGCGCCAGGCTCGGTC
GACATCGTCACACAGCCGGCGCACATCCAGCAGGCCGATATTCAGTGCTGCACTGATGCG
TGCATGAAAAAGGTATGGTTCGCCCTCAGCCATCGCATCCTGATAGTCACCGAAGGCCGC
AAGACTGAACTCAAGAAAGTGCTCCCAGAGCTGCTGTGCTTGGTCATGAGTGACCGGGTA
GTCAAAGGTATCGACTGCACCATAATGGTCGGCAAAACGCTCACGTACTAATGTCACCAC
CGCCGCTGTGATCGCATCATGAGCAAATTGAGCGGGAATTGGCCCGCGCAGACCACGCGG
CAGTGGCTTACGGTTGTCGCCATCAAAATTCCAGGCACCTCCGGCAGGGCTTCCTTCAGG
TTCCAGCAGCAGGCCACAACGCTTGCGCATTCCCCGATAGAAGTGCTCCATTCGCAAGTG
CTTGCGGCCAGCGGACCAACGCGCGAAGGCTTCGCGCGAACATAGAAAGCGGGTGTCACG
ATGCCACACAAGCGGCAACCCGGCATCACGTAACGCCTGTTCTAGCCGCCACTCGCCACA
TTCGGTTACATGCACTTCGTCTGCATGCAGTAACGCCTGCCACCGCTGTAGCTCCCCGGC
GATACTACCGCTGTTGCCCGGCGTATCCAGTTGCTGGTAGTGCACATTCCAGCCTCGCTC
GCGCAGGGCCTGAGCGAAATGGCGCATTGCGCTGAGTATCAGCACAATCTTCTGCGGATG
ATGCGGCACATAGCGTGCTTCACCCTCGACCTCAGCCATCAGCAGAACGTCGCGTGCCGG
GTCCAGGGCGCGCAGCACCGCCAGGTCAAAAGACAGCTGATCGCCCAGCACCAAACCCAG
GCGCCTCCCCTGCGCTACCACTGGCTGGTTAGCGTAAACGGCACCCGCAGCGGGGCAACA
GGACCGCCGCGCTGGCCGCATATTTCCTCGTGCACCAAATACTGCACCAGCATGCACGGC
ACTGGAGGCACATCGGCCAGAAATTGCCGCAGCTCGGTGGTCGAGCGCAGGCGCAAAACT
TCGCCGTTCGCGTCGCACAAGGAATAGGGCCCGGTGTCGGTCAACACGCGCAACACGTTA
AAGCCCCCTTCAAGTAACAGAACTTCAAGCTCATTGATATCGCGAGCGCTCGCCGACTTG
ATCAGCTGCTTCAGGTTCATGGTGTGCCCTCCGGCAAGCGGCGGAAGAACAAGGTTATCT
GCCCAATCTCCACACCGAGTTTGCTCATGCTCGAGCGGTTTAGGAGGGTGTCATCGTCCA
TCAGGTACATCCAGTCATCCAGGTCCACCTCCCAGTTCCGCCCATCAACAGGCAGGTCCA
GACGGTAGCGCCAGCGCAATGTATTACCCGCTACTTCACCGATGGCCTCGCCAATCACGT
CACCAGCGGTGCCGCGCCAGCGATTGGGGCCGTCCGGGGTTAGGGTCCAGGTTCTCTGCT
GGCGCGTACCGTCGCTGTACAGAAAATGCTCGTCGAGGATCAGTCGTTCGCCCTCGCGGC
GGCTGTCGATACGCACATGGAAGCGCTTGACTACCTCCCCCGAGCGCTTTTGGAACATGC
CCCAGGCCTGCACCGGCCGCGAGAAAAACTCCACCAGGTTGAGGCGTGGATGCTCCCCAG
CGTAGCGCTCAACGCCGACGTTTCCGCAACTACCTAGTAGCAAGCAGCCGATCAACAGAA
GCACTTTGTACATATTTCAGTCTCCTCGGTCGCTCCCGGCCAGCCCGAGCAGGCGCTGGC
GCAATTGTGGATCACGGGCCCGCGGATCAACCCAAATGGCGAAGAAAGCACGGGCGAAGG
CCGGGTCGGTCACTTCAAGGCTGAGTTGGCCATCGACATAGAATCGGCAACCTTGCCCCG
GTAGGTACAGACCGGCGATGCGCATGCCCGGGCGCACATCCACAAACGCTTCCTGCATCG
CTTTTGACCATCGCTTCACGGTTTCCCTCGCCATTGGACGGTCAGCTAGGCGCTGCATTT
CATCAATGCTGGCCTGCACCAACGTTTCCCGGGTCAATGCCCGGTGGTAGATCAGCTCGA
GGGCGAACGGCTCATTCCAGCTCCATGCAGCACCGGCGCTCCACAGGCGGGCGGTGTAAA
GACGCAGGCCGAACCAGGTGAATTCGCCGCTGCCGACCACGCGCGCCTCTGAAAGCGAAG
GCCTCCAGTCTGACAATGCAGGCTGTGTGATCGTCATAAGAAAGGCCAACGCGAATAGGC
TGAGTGCTGAGGTTCTGCTTGCCATGTGCGGGACACCGGGAAGAGAAAATACTGTACAAG
TATATTTTAATGTACAGTTTTTAGTACAAATATCGAAGGTGATGATCAATTTCGTATGGC
CCGGGGGTTAATACTGCGGCAACATCTTGCCGGGAGAGCAATATGACGCTGATCACCAAT
CTAGCTGTGGCAGCAAACACTCTTGTCTGCGGCGCCAGCGAAGGCATCGGTCTTGCGCTT
TGCTCACAATTGCTAGCGCGTGATGACGTTAGGCAGGTGTTTGCTGTCTCGCGTCAGGCT
AACCACAGCGCGGGTCTGGAGGCGTTGGCCCGGCAACATGGCCGGCGTTTGATACGCATC
AATTGCGACGCCCGCTACGAAAAGTCGCTGGAGAAACTGACTCGTCATATCGGCGCAACT
TGCGAGTGTTTGCATCTAGTGATCAGCACACTGGGCGTGCTGCACGACGCTCCAGCACGG
GCGGAAAAAAAACTTGCGCAGTTAGACTTAGCAAGCCTGCAGGCCAGTTTCGTCACCAAC
AGCTTTGCCCCCATCTTACTGCTTAAACACCTCTTCCCGCTGCTGCATCAGCCTACGACC
TTCGCCGCGCTTTCGGCGAGAGTCGGCTCAATCAGCGACAACCGTCTGGGTGGCTGGTAC
AGCTACCGGGCCAGCAAGGCGGCGCTCAACCAACTGTTGCGCACCGCCAGTATCGAACTG
AAGCGGCTGAACCCCGCGTCGACGGTGCTGGCGCTACACCCCGGCACGACGGCTACCCGC
CTTTCTCAACCGTTCCAGGCCAATGTACCGCCAGACAAACTGTTCGCGCCTGCGTTTGCC
GCGCAGTGCATCCTCGAACTAATCGCTCGGCACGGGCCAGCTCACAGCGGCACTTTCTGG
GCATGGGACCATCAGCCGGTCGCCTGGTGAACCTCCCTGCCTTTGTCACAGCAGAAAGCG
TTGCATGAAACCTACCAGCATCCAGTTTGCCAACAGGGCCTGAAATTAGAGTAGGAACGC
GATTTAGGTTGCAGTTATGACTATCAATCTCGCTCTAACGTTTCATCCAGCTTGGACCCG
GAGCAGACAACTACAACCAAGCCTGGAGGGACCATCAGATTACTTTCACGGCACGGCCGA
TGAATTGCACCGGTCCTGTGGGTTTGCCAGTCTTCGATCCAGTGGGACTTTCCAGCGTCA
GTTCAAAGAGCTGGTTGGGCTCCAGCGGTGGCAGTTTATCTAGAGGGACAGAAAGTGTTT
GTCCAGGTGTGACCAATCCAAGAGATACCGGTCCTTGCCAGCCGTCGGCTTTGGTCCAGA
ACTCAAGTGCTTTGTCGGCAGGGACTTGCGTGCCCCCCAAAGGTATCAGTTGGATTTCCC
GTGGACTGCTCGCCTGAATCACCCAGCCGGGCGTCTGATTTTGTGGCGCCACCAGAACGA
CCAGGTAGGTGATCGGTTTCATCTGAGCGGTTTGGGTCAGGAGTGCGGTTGCGAGCAACA
GCGATGCGACAAGACCTGTCGCCGCCAGCCCACGCCATAGTGCAAGACGGTTCCACCATG
AGTTCGGCTGTGCGGCGGCCGTTGCTCGTGGTGCTTGTCGCTCAATGCTGTTCACGCTGC
GCTCGATACGCTCCCAGAGGCGTGGCGTAGGCGATTGCGCTTCAACCAGTTCAGTCAACG
GGTATAAGCGCTGCTCCCAAGCATCTACAGCGGATCGTAGTTCAGTGTCTTGGGCCAGAC
GCTTTTGTACTTCGATGCGCTGCTCGGCCTGCAGCGTGCCCAGAACATACTCACTGGCCA
GCGCGTCGATGTCGTCCGGGCTTTGATCTTGAGGGGTCTCGGTCATCCCATGCACTCCCG
CAATGCCACCAGACTGCGTTTGATCCAGGCTTTGACCGTCCCCAGTGGTGTACCCAGTTT
CTGTGCGATTTGTGCATGCGAATAGCCGTCGACATACGCATGAAGTATGCAGGTGCGCCG
CGCCGGCTCCAGTTGCTCAAGGCAGGTATAAATGCGCCCTGAATGGCCGTGATAATCGAA
GGTTTGCGCAGTCTCTAGCGATGCCTCCATGGAGGCTGAAGCGTGCAACGCCGTTTCGCT
CTGCTCACTGACCTGTACTTCCCTGGCGCCATTACGCATGAAATTAAGCGCCAGGTGCCG
CGTCACGCTGAAAATCCAGCCACGTGCTGAGCCTCTTGCCGGGTTGAAACTGGCGGCACG
GGTCCAGATCCTGATAAAGGCATCGTGCACGATGTCTTCGGCCAGAACGTTGTCACGCGC
AATGCGCCTGGCGACACCCAAAAGCCGAGGACTTTCCTGCTCATATAAATCCCGTAGTGC
CTGCTGGTCGCCTCTGGCGCAGGCAATCAGGCAGGATTCATAGTCAAAACCGGGCTCGGG
CAAGGACAATTTTTCCGCCGTCAGCAAGGGGTAGCCCCCAGCCGTATAGCTGGAGTTCGA
TCAGAGCAGCGTAGACGACTTTGTGCGCTGTCAGGCTGCTCTGAATCGCTGGCTTAATTG
GCTGTCCAGAAAATATAGTCAGCCTGATATTTGACCATCTCTTGTTTGCCCTTGTTTGCG
GCGGAGCATTCGCTACTGGGGGCTACGCCGCCTTTGACGGCCACCCGCTGGATATAGCTG
ACACCGTTCATCGCGCCTTTGCCTTCAGCTGGGTTGGCCTTGACCAACTGATAAGGGAGG
TCACCGGTGCTTGAAGGGGCAACAGACAGTTGCGTCCCGGTGACTTTGGAGCCGTCTTTG
GCTTGCCAGGTGGCAGGCGGTCCAAAGTAGGTGCCGATCTGTTTGCCGCTACGATCATTG
AGCACCGCCTTGGGCCCGACAAACACCCATTCGGTCTGGCCGGCGGCGTTGGCTTTGTCG
CGGCATTCATAAGTGATTTCGCCCACGCCTACGGCTTCCAGTGCGGTCTTGTGGCCGTCC
GGAACCTTGATGCTGTCGGGCAGATTTGCCTGTCCATAGGCCGCGGGGATCATGAGTGAC
AAACAGGTGACAGCGAGCGTAGTACTGGTCATGCAGAGGAACCGTATGGCGTTCATGTAA
GCCTCTCCAGAAGGATAATCAGCTCAGCAGCGCGATGGCTACTACCTGTACTACCCGCTG
GAGGTCGATCTGGATGCAGTTACATTAGAAATATCAGTACAACTAACGCCGTAGAGCAAG
TCCTTGATCGCTTGCCGGTGTGAGTGTCAGCTCTTGGATTGGGGGCAGCAGATTCTGACC
GGATACAGGATCGCGTGGTCTTCACGTTTGCCCTCTCCAGTACCCCAATTTCCCGCTGCT
GCAAAGCGGGCTTGAATATCTTGCCCACGGCAGTCAGTGGCAACGCTTCGAGGAATTCAA
TTCGTTTGGGAACTGCTGCCCGCTCGCTGATGTTGACCCAGGCACCGCCAGCAATCAAAG
CGCCGGCTTTAAGCAGGTCCCGCCGGCCAAACCGGGTTGAGGTGTACGACATGGCGGCAG
CTCTAGGGGCACGTTGCAATACGTCTCGCCGTCGCCCAGCCAGAGTTCAGATCTGGCGGG
GCGACGCTGACAGGTGAGGCGAGCGGCCCTTGCTCAGGTGACTAAGCAATCGGGGCATCA
GGTAGCTGGCGTCTGCACCCACGCCCCTGAGTGTTGCCGAAGCGAAGTTCCTTTGTTTAG
GCAAGCCCACGAAGTACAGGCCTGGCACCTGGCTGGCCACACCGTTATGCTGCAGCACAC
GCCCACTCCGGTCTGCGACCGGGAGGCCCGTCAGGAAATCTAGGTTTGGCTGGAAGCCCG
TCGCAAAAATCAGCGCATCGACCTGAGTAGTGCTTCTGTCCGGCCAGACAACAGAATCGG
GTAGCACTTGCTGGAACATGGCCCTGCGCTGGAATAGACCGGCGTTGAGAGCCTTCCGGT
ACTTACCGGTATCGAGCACGGGCGTGCTCTGGTCACTCAACCATCGTGTTTGCTCCAGCT
TGGTGAATTTCAGCCAGGTATGAAAATCGAGTCCGAGGATTCGCTGCGGGAAGAAACGGA
TTTTCTCGCGTGTTGCCAGCACTACCTCGGCGACGCCTGCAAGCTCATAAGCGATCTGGA
CAGCTGAGTTCGCGGCTCCAACCACTACGACGCGCTGGCCAGTAAAGGGCTCTGGCGTTC
GATATGCTGAGCTATGCAGACATGTCCCTGAGAAGCCCTCCAACCCAGGAACGCTGGGCG
TGAACGGCCGGCTAAATCCTCCCGATGCTACGACCACAGAACGTGCGGTGAGGATCGCTC
CGGTGTCGCAGCGAACCTCAAACACCTTTTCCTTCTGCGCTACGCCCACCACTCGGATGC
CGCCCTGAAAAGGCAGTCGAAACTCGGCAGCATAGGCTTCCAGGTACTGCACCACCTCGT
CTCGTAGCGGATAGCTCTTGGGGTCACCAGGAAACGGCAGCCCTGGCAACGCCGAGTATT
CCGCCGGGGAGAACAGCTGCAGGCTGTCGTAGTAGTTCCGCCAGTTCCCGCCAGGAGATG
CCTGCTCATCCAAGATGAGGAATTCCAAGCCGCGCTGCTGCAAGTGCCAGCCAGTCGCCA
AACCTGCTTGCCCACCACCGATGACAACCACATCCAAAGTACGACTCAATTCATTCATAT
GTGCGCACTCATGCATATATCAGGAGAAAAAAGCCACGCTACGGGCAGCACAGCGAAACC
AGACCCTTGGTTCGCTGGAGGAGGCCCTCCAAACGCTCGACGATCGCCCCGCCATTCACT
TCATAGAAAACCTGTCTGCCCACTTTGGTGGCTTTCACGATGTGAGCGTCGTGCAGCACC
TGTAAGTGCCTTGAGATCACAGAGCGCTCCTGCGGCAAAGCTTTGGCGATTTCGCCGACA
TCCGCCCTCCCTAACTGAAGCACGCGCTTGAACACCGCGACCCTAGAGGGTTCGCAGAGG
GCTTTGAAGAAGGCTTCATCCAGCGACTCAATGGCAGCATCGATGGCTTGGGCGCGGAGA
TTGTCAGGAGTCGTCATGAGAGCAATATATGTGCATGAAGACGCACATGTAAAGCCACCC
ATCATCGCAAGCTTGCGATACATTTGGAAAATCGTATATTTGGAAAACCATATACACGCA
GAGTATCTAGTGATGACTGGCAAGATCCGCGTCCTGTTTGTTTGCACCGCCAACGCTGCT
CGCTCCCAACTCGCCGAAGCATTGCTCCGACACACAGACCCTGTGCGCTTCGAGGCTTTC
AGCGCAGGTACTCAGCCTGGCGAAGTCGACCCGCGAACCTATGCCGCCCTTGAGCACCTC
GCCATCGACTCCAGCGCTCTGCGTAGCAAATCCATCGACGAGTTCGCCGGTGAACACTTC
GACTACGTCATTACCCTCTGTGACAAGGCCGCCCAGGAATGCCAAGCGCTTCCGGCTTTT
GGCGAGCAGCTGGTATGGAGCTTCGAAGACCCTGTCACCAGCGACAAACACGATGCCTTC
CGCCACACGCTTCACGAGATTCATGAGCGCATCAAGATGTTCGTCCTCGTGAAAACCAAG
CACTGAGAACCGCTATGACTGACTCGCTGACCCCTACCAAGGTTTTCAAATGCCTCGCCG
ACGAAACCCGCATTCGGATGATGTTGCTGATCGCTCGCGAGGAAGAGCTCTGCGTCTGTG
AACTGACCTGTGCGCTGGAAGAAAGCCAGCCCAAGGTTTCCCGCCACCTGGCGCAATTGC
GCACGTGTGACCTGCTGGAAGACCGCCGGCAGGGTCAATGGGTTTACTACCGTCTACATC
CCGAGCTGCCCGCCTGGGTACGCGAGGTCCTGGCAACGACGCTGGAGGCCAACCGCGAAT
GGCTGAGCACCAGCTCCAAACGACTGGACACCATGGGTGACCGCCCACAGCGCGTGGCCT
CCTGCTGCTGATCACTGCCGAGAAAAGCCGATGAAAGTTCTGTTCCTCTGCACCGCCAAT
AGCTGCCGCAGCATCCTGTCTGAAGCCGTGTTCAACCACCTGGCCCCGACCGGTATGAAG
GCCTTCAGCACCGGCAGCCAGCCCAAGGGCGAGGTGCATCCGTTGTCCATCGCCGCGTTG
CAGCGCGCCGGTATTTCCACCGATGGTCTCAGCAGCAAGTCCAGTGATTCACACGCCGAG
CTTGCCCCGGACTTTGTCATCACCGTCTGCGACAAGGCCGCTGGCGAAGCATGCCCGGTG
TTCTTCGGGCCAGCAGTAAAAGCTCATTGGGGGCTTTCCGATCCGTCCGACCTGCAAGGT
AGCGCCGCCGAACTGGACGAGGCTTTCGACGCCACGCTTGAACACATCAAGCGCCGCATT
ACGGCATTTCTCGCATTGCCTTTCGAACAACTGGATGCCGCCCAGCTCAAGGCCGAGCTG
GCACGCATCGGAACGCTCTGACGTTAAGGGAGATTCACCATGAGCAAGAGCCGCCTTTCA
TTCCTCGATCGCTACCTAACGGTCTGGATCTTTTTGGCCATGGGCCTTGGCATTGGCCTC
GGCAGTCTCTTCCAGGGACTGCCTGCATGGCTGAACAGCCTGTCGGTTGGCTCGACAAAC
ATCCCCATTGCCATTGGCCTGATCGTCATGATGTACCCGCCATTGGCGAAGGTAAAATAC
GAGGAGCTACCACAGGTCTTCAAAGACAAGCGCATCCTCGCCTTGTCGCTGATTCAGAAT
TGGGTGATTGGCCCGGTGCTGATGTTCGGGTTGGCTGTCGTATTCCTCTCCGACAAGCCC
GAGTACATGACCGGCCTAATCCTCATCGGCTTGGCACGCTGCATCGCCATGGTGCTGGTG
TGGAACCAGATTGCAGGCGGCAACAACCAGTACGTTGCGGGCTTGGTCGCCTTCAACAGC
ATCTTCCAAATTCTGTTCTTCAGCGTGTATGCCTGGATCTTCCTGGGCCTTCTGCCGCCG
CTGTTCGGGCTGGAAGGTAGCATCATCGAAACCAGCTTCATCGAAATTGCCCAATCGGTA
CTGATCTATCTGGGTATCCCATTCCTGGCTGGCTTCCTGACCCGCAAGATTCTGATCAGC
CGTAAGGGCTCCGCGTGGTACGAGGAGCGCTTCATTCCGAAGATCAGCCCGATGACGCTC
GTGGCGTTGCTGCTGACCATCGTCGCTATGTTCAGCCTGAAAGGCGACATGGTGCTGCAA
CTGCCTCTGGATGTGCTGCGCATAGCCATCCCGCTAACCATCTACTTCGTGGTGATGTTC
TTCATCAGCTTCTGGATGGGCAAGCTGCTGGAGGCCGACTACCCACGCACCACCGCGCTG
GCATTTACCGCTGCCAGTAACAACTTCGAACTGGCCATTGCCGTGGCCATTGCCACTTTT
GGCCTTGCCTCGCCGGTAGCATTTGCCACCGTCATCGGGCCTTTGGTGGAAGTACCGGTA
CTGATCTCCCTGGTCGGCGTTGCCTTGTGGCTCAAGCGTCGCTGGCTCGATCAGCCATCT
GGTGCCTTGTCCCAGGAGTGAAATCATGACCGAACACCATATCCACAACATCGACAGTGA
TCTGATCGATCTGCCGTCTTCCGAAAAGCTGGCTATCGAGCAGCAGTCCACTCACAAACC
GCGCATCCTGCTGCTGTATGGATCGACCCGAGAGCGCTCTTTCAGCCGCCTTCTGACCGA
GGAAGCAGCCCGCCTGCTGGAGCACTTCGGTGCCGAGACGCGGATCTTCAATCCGTCGGG
CCTGCCGCTGCCGGATGACGTACCCGACGACCACCCCATGGTCAAAGAGCTGCGCGACCT
GGTGCTCTGGTCGGAAGGCATGGTCTGGTGTTCACCAGAACGCCACGGTGCGATGACCGG
CGTGTTCAAGTCGCAGATCGACTGGATTCCGCTGAGCATGGGTGCAGTGCGGCCGACGCA
GGGCAAAACCCTCGCGGTGATGCAGGTCTGCGGTGGCTCGCAGTCATTCAACGTGGTCAA
CCAACTACGCGTGCTTGGCCGCTGGATGCGCATGTTCACCATCCCTAACCAGTCGTCAGT
GCCGAAGGCCTATCTGGAGTTCGACGAGACGGGCCGCATGAAGCCCTCTGCGTACTACGA
CCGTGTCGTCGACGTGATGGAGGAGCTGGTGAAATTCACCCTGCTTCTGCGTGATCGCGC
CGACTATATGGTCGATCGCTACTCCGAACGCAAAGAGTCGGCTGAAGAACTATCGAAGCG
CGTCAATCAACGCTCCATCTGAGGCTTTTGAGCATGCAACTGCACCCGTATTCCGTGCTG
ACTACTCCACAGTTGATCGGCCAACTGATCTTCACCCCGTGCCCTGGTACCAAGGACACG
CCGGTCTCCCAGGCTCTGGCAACACTGCGCGATGCCGGCGCGAGCGCACTGGTAACCCTG
ATGCCGGATGAAGAGCTGTTGCAGAACGAGGTCGATCTACTGCCTGAGGAATGCCAGCTG
CTGGGCCTTGAATGGTTCCACCTGCCGGTGGAGGATGATCAGGCTCCCGGCGAGCCCTTT
GCTGCCGCCTGGGAAACCCATCGGGAGCGCCTAAAAGAGCTGGTGATGGCTGGCAAATCG
ATCGCTATTCACTGCAAGGGTGGCTCGGGCCGTACCGGCTTGTTCGCAGCCCGCCTGATG
ATCGAGTGCGGTATCCCTGTGCACGAGGCCATCGCTCAGGTTCAGGCCCTGCGCCCGCGA
GCGATTCAAAACCCTGCACACGTCAGCTACATCAATCAGTTCACCAGTACCCTCTGACCG
CTCGCGAACCGCGACTCGAGAACAAGAAAATGGCAATCAAAGTAGGCATCAATGGGTTTG
GACGTATCGGTCGATTGGCGCTGCGCGCGTCCTGGGACTGGCCGGAATTCGAATTCGTAC
AGATCAATGACCCGGCCGGGGACGCTGAGACCCACGCCCACCTGATCAACTTCGACTCGA
TCCACGGACGCTGGCACCGCGAAGCAGGTGCAGAAGGCGACTCGGTGGTGATCGATGGCA
AACACATCAAGGTCACAGCTAACAAGACCATCGCCGACACCGACTGGTCGGGCTGCGACC
TGGTCATCGAGGCCAGCGGCAAGATGAAGTCGGTAGCCGTGCTCCAGGCCTACCTGGATC
AGGGCGTCAAACGCGTGGTGGTCTGTGCCCCGGTGAAGGAAAAAGGCGCACTGAACGTGG
TGATGGGCGTAAACCAGCACCTGTTCGACCCGGCCCAGCACCGCATTGTCACCGCCGCTT
CCTGCACCACCAACTGCCTGGCTCCGGTGGTCAAAGTGATTCACGAGAACCTGGGCATCC
GCCACGGCTCGATCACCACCATCCACGACCTGACCAATACCCAGAGCATCCTCGATACCC
CGCACAAGGACCTGCGCCGCGCCCGTGCCTCAGGCATGAGCCTGATCCCGACCACCACCG
GTTCGGCCACAGCGATCGCCGAGATCTTCCCCGAACTGCGCGGCAAGCTGAATGGTCACG
CCGTGCGCGTACCGCTGGCCAACGCCTCGCTGACCGACTGCGTGTTCGAGGTGGCGCGTG
AAACCACGGCTGAAGAGGTCAACTTGCTGCTGAAGGCGGCTGCCGAAGGCCCGCTGAAGG
ACATCCTGGGTTACGAAGAACGCCCACTGGTGTCCATCGACTACCGCACCGATCCGCGGT
CTTCGATCATCGATGCGCTGTCGACCCTGGTGGTCAACGGCACCCAGGTGAAGATCTACG
CCTGGTACGACAACGAGTGGGGCTACGCCAATCGTGCAGCGGAGCTGGCCCGACTGGTCG
GCACGGCGGAGTAAACGGCGATCATGAAGGCGTTGTCAGCCCTATCTACGGAAGTGCGTC
AGTACCTGCTGGTTACCGGCAATTACTGGGCCTTCACCCTCACCGACGGCGCGTTGCGCA
TGTTGGTGGTTTTGCACTTCCATACACTTGGCTACACGCCGCTGCAGATCGCAGCGCTGT
TCCTGTTTTACGAAATTTTCGGCGTGATCACCAACCTGGTGGGCGGCTACCTCGGCGCCC
GCCTGGGTCTCAATCGCACCATGAACATCGGCCTGGGCATGCAGGTCCTGGCCTTGCTGA
TGCTCTCGGTACCGACGGCCTGGCTGACGGTGCCTTGGGTGATGGGAGCCCAAGCGTTGT
CCGGCATCGCCAAGGACCTCAACAAGATGAGTGCCAAGAGCTCGATCAAGCTCCTGGTTC
CGGATAGCCAGCAAGGTACCCTCTACAAGTGGGTGGCCATCCTCACAGGCTCGAAAAACG
CGCTCAAAGGGGTGGGCTTTTTCCTTGGCGGTGCGCTGCTTGCGCTGCTCGGCTTCACCA
TGGCGGTACTGGCGATGGCGGCGGCGCTGGCATTGATCTGGATAGGCAGCTTGCTGCTGC
TGAAAAAGGACCTGGGCAAGGCCAAAGCCAAACCGAAATTCCGCGACATACTGTCCAAGA
GCCGGGCAATCAACACTCTCTCGGCCGCACGCCTGTTTCTCTTCGGTGCCCGTGACGTCT
GGTTCGTCGTAGCGCTGCCGGTGTACCTGAGCAGCGTATTTGGCTGGGACTTCTGGCTGG
TCGGTGGCTTTCTTGCCGCCTGGATCATCGGCTATGGCATCGTGCAGTCTTTTGCCCCCA
GCATCACCGGCAAGCAGCGTGGCCATGTGCCAGACGGCCGAGCATCCTTCACCTGGGCTA
TGGCGCTGGCCGGACTGCCAGCACTCATTGCTCTGGGGCTGAGCGCAGGCTGGTCGGGTC
AGGTGGTATTGCTTGGTGGGCTGATGCTGTTCGGCGTGCTGTTTGCCGTGAATTCATCGC
TGCACAGCTACCTGATCGTTAGCTATGCCAAGGAAGACGGGGTCTCACTGGACGTGGGCT
TCTACTACATGTCCAACGCTCTGGGACGACTGCTCGGCACCCTGCTTTCCGGCTGGGTGT
TCCAAACTTATGGCCTGGAGGCTTGCTTGTGGGTATCGAGCGGTTTTGTATTGGCTGCCG
CTCTCATCTCAATCGCCTTGCCCAGGCACGGCGACACCACACAGCAGCCAAGCTGACCAG
CGACCATCAGGCGGGAGCTCTCGTACCTCCGCCTTTACCAGCAATTGCTCAATCTCAGCG
ACAGTACTGCGGGCTCTACGGGTAACCCCTACCAAAATCGCCGACACCGAACCCGCCCAC
TCGCCATAGCCCACCAGCCATAGTCTGTGTTCGTTCACAGCGCGAGCCCCCTCGACGGCC
ACTCGCCCTTCCTCGGTAATCATCCGAAGGCTGGCTAGGTGCCCTAAAGCCGGTTTAAAT
CTGGTGCACCAGATCACCGCATCGACTGCCGTCTCCGAACCATCGGCACAGACCACACTG
TTGTCCACGGAATAAATCGGCAACAGGATACGCGGGAATATGGGGGTCGCACCAGGTGCC
CGTGTCACTGACCACGGCTTTGGCATCCCATTGCCCCTGCCCCCTGCTATCTGATCAAGG
CAGTATAGAATTCAACCAATTGGGGAGCCCATTCCCTGCTGCGGAACAGTCAAATCAGCT
CCTGATGCGCCCAATAATGAGAGCGCGGGTTAGATAACAATCTTTGGCGGGCCGTAGGCG
GCCATTCAACTCCCGGGCTGAAGATCTGACCCATGCTCCTGCGAAGCGGGCACTTATGCC
TGCTTTTACGCAAAATTTACGGAAGACCGAGGTTGAGCATAGGATACTGCACGGCTCTCA
TTTCGTAGGCTAACCGTATGTCTCTCGCAGCAATGCGGCTTGTCGGCTTCATCTTGGGCG
TTTTCCTGATCACTCTGGCAGTAAGCATGGTTATTCCCATGGTTACGTTGGTAGTGTATG
AGCGAGTCGATGAGCTCGGCGCCTTTCTGTGGTCGAGCCTGATTACGTTGGTCTGTGGGC
TGGCGCTTATTGGGCGCAGGCATCCAGAAACATCACAGCTGCGCCCAAGGGATATGTATT
TCTTGACAACGGCGAGCTGGGTTGTGGTTTGCGCCTTTGCAGCTCTACCGATGGTGTTCA
TCCACCACATCAGTTACACCGACGCGTTTTTTGAAACGATGTCAGGGATCACAACGACAG
GCTCGACCGTCCTCACTGGCTTGGATACCGCATCTCCCGGCCTGCTGATGTGGCGCTCCA
TGCTTCACTGGTTGGGAGGCATAGGCTTCATCGGCATGGCTGTCGCTATCCTTCCGATGT
TGCGAGTCGGTGGCATGCGCCTGTTCCAGACAGAGTCTTCTGACTGGTCGGAGAAAGTTA
CGCCGCGATCCCATGTGGCAGCCAAATACATCCTTGCACTCTACCTGGGGCTCACGGGTG
CTGGAGCACTAGCACTCTGGTTCGTTGGAATGACACCGTTCGAAGCGATCAACCACGCAA
TGTCGTTGATTTCTACGGGTGGATTCTCAACGTCGGACGCCTCACTCGGGCATTGGACGC
AGCCTGCGATTCATTGGGTTGCAGTGGTCGTCATGATCTTGGGTAGCCTGCCCTTCACCT
TATACGTCGCGACATTGCGCGGTAATCGGCGTGCGTTACTGATGGATCACCAAGTACGCG
GGTTTCTCGGGTTCTTGACTGTCACTTCGCTGGCTGTGGGTACGTGGTTATGCTTTCACA
GCGAATACGACTGGTGGGACGCCGTTCGGATCGTGGCGGTCAACGTGACTTCCGTCGTGA
CGACCACCGGAATTGCGGTCGATGACTACACACTGTGGGGTAGTTTTGCCGTTCTGTTGT
TCTTCTACCTAACCTTTGTCGGAGGGTGCTCAGGCTCGACGGCTGGCGGTCTTAAAATCT
TCCGCTTCCAAGTGGCTGCCGTCCTGCTCGTCAGTAACTTGAAGCAACTGATTCATCCAC
GCGCGGTCATTCAGAAAAAATACAATGGACACCCCATTGACGAGGAGATCGTGCGTTCGC
TTTTGACTTTCTCGTTTTTCTTCACCATCACCATTGCCCTGATTGCGCTAGGACTGGCGC
TGATCGGGCTGGACTGGACGACTGCTCTGAGTGGTGCCGCCACTGCTGTGTGCAACGTTG
GGCCAGGCGTGGGCACAATTATCGGGCCTGCCGGTAACTTCTCATCATTACCTGATGCAG
CAAAGTGGCTGCTGACCATTGGTATGCTCCTGGGACGGCTGGAAATCCTGACGGTGCTAG
TGATGGTAACCCCGGTGTTCTGGAGGTATTAGCTGCCCACTGCAAAGGGCAGCTATGGGC
GACTATCGGCCAGAAGCAGTCATTCGCACACGTATATTCAGAGCCCATGATTGCGACTGC
ATGGGCAACAAACGGATTGTGTGGGCGCGTTATGCAGGTCCGCCCCCAAGGCTAATCCAC
AATGAACAACTTCGCCCCGGTGGTGGTGGATGACCGATGTCCCTCCGCATTGTTACCCAC
CTGATAACTCATGCCCGGTGTCAGCGTGAACTGACGACCATCCTCCAGTTCTGTATGCAA
CTGACCCTCCAGGCACAGCAGGATGTGCCCCCTCCAACACCAATGATCGGCCAAGTATCC
AGGGCTGTACTCGACCATCCGCACACGTGCAGAACCAAACTGACAAGTACGCCAATAGGC
TGTGCCTGTCTGGCCGGCATGCGCCACTGGTTCAATCGTTAACCAGTCGGTGGTACCGAA
TGGGATTGCAGCAAGATCCATAGTTACCTCAGCGAAATATAGTAAATGCAGACCGTATCA
ATCTGGCGATGGTGTCGATAGGCACAGACGGCCCGCATTTATGGGATACAGGCGCTGCAA
AAACCGGAAGGCTAGTTGCCCCGCCCTCCTCCAAACGACCACTCATCGCTGGCCGTAGTG
GAAATCACCACCATGACGTCCTCCGCTTTCAGTCCCGTCGCCCGCTCCAATTTCTCGACC
AGATCACGGTAAAAACGCTGTTTGGTCTCAACATTTCGAGGACGGCCTGCGGTAATCGCG
ATTAGCACAAAGTCATGGCTACGCGGCCCGCCCAAGTAGTGAGGATCAAATATCAGCTCG
CCGATCTCATGCTGGTGAATGGCCTGGAAGCGATCACTCTTCGGCACTTCGAAACTCTCG
ACCAAGGCGTCGTGTAAACCCTCAGACAGTGCCTGTAAATACTCGACCGACTTCCCGCGG
TGTAGTGAAATTCGTGCAAACGGCATCGACGATTACTCCTGACGTATTGGAAGGCAAGCC
TGTAGCTCACTGAGAAAATTCAGCGCCGAGACCGCTGTCGGCCAACCTGAATAAAACGCC
AGATGGGCTATGACTTCGGCCAATTCGTCAACACACAAGCCGTTATCCAATGCACGTTTC
AAGTCAAATGGGAGTTGCTCCAGACGGTACATCGCCACCATCGCGACCACCGTCGCCAGA
CTGCATTCACGGGGCTTCAATTCCGTACGCGTCCACATGTCGCCAAACAATACGTTGTCG
TTCAGCTCGGTAAATTTCTGCGGGTATCTGTTCTGGTGCTCCCGCCCAGTGTCCATCGAT
GCACTCATGTTCTTTTTCCCCTGATGTACCAATTGACGGGGGAAAACTATCAAGTCGCGA
CAACTCCGAATATCAGATTTAATAGCACCAATCATCCCAAATTAGTGGACAATTAAATGC
GTCGCCAAACCTTTGATCTTGACGTATTGCGCACCTTCGTCACAGGCGTGGAGTTCAACA
GCTTCGCCAAAGCGGCGGATCGCCTTGGTCGGTCGACGTCCGCCGTGAGCGCCCAGTTGA
AAAAACTCGAGGAGCAGGTCGGCACGCCGGTACTGACTAAATCCGGTCGCGGACTGGCTT
TGACCCCCACTGGAGAAACACTACTCAGCCATGCCCGCCGGTTGCTGGAGCTGAACGACG
GTATTTTCCAGACCCTGCATGAAAGCCAAACCGCCGGGACCGCACGCCTTGGGCTTCAAG
AGGACTTTGGGGAACATTTCCTGAGCGATATCCTGCGACGCTTCGTCCAGACTTACCCGA
GGGTGAATCTCGAAGTCAGGATCGCCCGTAACGCCGAACTGCTTGCTCTGGTCGAAAGCG
CCGATCTGGACCTGGCCCTGACCTGGGACACCGAGCACCTGTCGCCCTACGCCACACGTC
TGGGCGAAACACAAATGCACTGGATCGGGGCCCGCGATATGCCATTGCTGGCGGCCCTTG
ATGATTCATCGTTGCCATTGATCATGTTCGACGCACCTTGCGCATTACGCAGCGCCGCCA
CCCAGGCGCTGGATGCCGCGCAAATACCTTGGCGGATCGCGCTGACCAGCCCCAGCGTCG
GCGGTATCTGGGCAGCCGTCGCCGCCGGATTGGGCCTGACGCTGCGAACCCGCATCGGGC
TGCCGAGCCATCTCACCGTTGTTTCTGGCTTACCCCCCATGCCAAGCCTTGGCTATGTGC
TTCACACCAATGGCGACGCCCCAACACCAGCTGCCCAACAATTGGCCGCACTAATCAAAA
CGAGCCTGCGAGAACAGGCGTATCGTTTCACGATTACGAAGTAATCGAAGGCACTCAAGG
ATTCAATTCGAATGACGGCTTTGGGACGTGGATTCAACCGGTCGCAAAATAACGTTCGAG
TCGAAGCCCTCACTCATTGATGGCGGATTACCCAACGAAAAACATGGCCAATGGATAGTC
GTTTTTAGCTGCGCCCAATCGACCGCATTGCAAACCTATCTCGCCCACCTATAATTGCGA
TCAATTCTTATCCGCGTCTTTCAAGCAGGAAAATCCAGGTGTCCTACCCTCTTCCACCCT
CATCATCCCACCAAGATGACATGCACGCGCTGTATCGCGACCACAGCCCATGGCTGAGGG
GCTGGATTCGCCGGCGCCTGGGTGATGCAGACCGAGCGGCCGATATCACCCAGGACACTT
TCCTTCGCCTGATTAGCAGCGCTCTGCGCCAGCCATTGACCGAGCCCCGAAGCTTCCTGG
CTACGGTGGCGCGACGGGTGATGATCGACCAATTGCGTCGACGTAACCTGGAGCAAGCGT
ACCTGGAGTTCCTGGCCAACCAGCCGCTCCTCGAGGAGTGCTCACCAGAGCAACGCCTGC
TGATGCTGGAAACCCTGATGCAGCTGAACACCATGCTCGACGGGCTGGGCCAGAACGTTC
GCGACACTTTTATCTACGTTCAACTCGACGGCTTGACCTACTCGGAAATTGCGCAGCGCC
TCGGTGTGTCGGTCAGCTCGGTGACGAAGTACATGGCCAAGGCTACAGAGCGTTGCCTGC
TGTTCGCCTTCGACGCGCAGCTGTGAACCCTTCGGACCAACGCCAGGCACTGCGCGCGGC
GGCGCAGTGGCATGCACGGTTGCACGCGGCCCCCAACTGCGCAGAGCGACGCGCCCAATG
GCAAACCTGGCGAGACCAGTCCCCACTGCACGGCTGGGCCTGGGGACGCCTGGAGCAACT
GCAGGCCGGCCTCGTCGGCGTACCCGGCCCACTGGCACGACACACACTTGCGGCAGGGCA
GATAGAACCGGGACGGCGTACGGTGCTCAAGGGGCTGGTACTCGGCCTCGGGGTTACAGG
AGTCGCCTGGACGGGATACCGCAACGCCCCCACCTGGTTGGCAGATCAGCGCACCGCGAC
AGGCGAGCGCCGCAGCCTGATCCTGAGTGACGGCACGCGACTGACGCTCAATACGGCTTC
TGCCGTGGATATCCGCTACAGCGCAGGCCTGCGCCTGATCGTGCTGATCGAGGGTGAGAT
CGCCGTGCATACCGCCAGCGACCCACGCCCCCTCCACGTGCGCACCCTGCATGGCGATAT
GCGCGCCTTGGGTACCCGGTTCAACGTGCGACTGCATGCCGATTGCACCGAACTGATCGT
CATGGAACATGCCGTCGCGGTACACAACGCCGCAAGCGACCGCACGGTGCGAGTAAACGC
TGGCATGGGCCTCGCCTTCGACCGCAGCCCTCTGCCTGAACCACGCCCAGCCGACCTCGC
CCGCACCGAGTGGCGCCAAGGGCAATTGGTACTCGACGGCTGGCCGCTGCGCCGCGCCCT
GGCTGAACTCCAGCGTTACCGCAGCGGTGGGCTAACCTGCAGTGACGAGGTGGCCGGGTT
GCATCTAGCCGGCGTGTATCCATTGGACGATACCGACCGTGTCCTGGTCGCGATCGCCGA
GGCGCTAAAGCTGAAGATCAACACCTACACGCGCTTCTGGATCAGGCTCACCCCGATGAG
TTGAAGACCCAGGTGAAAAAAGTTCGCAATCGCATTGTCGGATTGACCGCTCTCGTACGA
GCTCTCCTGCAAACCGCCCAAACAGGCATTTGAAGGAGCTGTCATGCCTAGAACGACAAT
CTGCCCATTCCCGCGACGCAAGCACCTCACGCCCCTGCTGCTTGGCGGCGCCATCGCGCT
GCATACCGCGCTACTGGCCCCACTGTTGTCGCCGGACGCCAAGGCCCATGCCGAGCAAGC
CAGCCGTGTCTACGACATCCCTCCAGGGCCCCTGGTAAGCACCTTGAACCGCTTCGCCCA
GGAGGCCGGCGTGCTGCTGTCGTTCGATGCGGCGCTGACCCAAGATCAGCAGAGCCGCGG
CTTGCAGGGTCGCTTCAGCATTGAGCAGGGTTTCTCCATGCTGCTGGCAGATAGCGGGCT
GCAGGTTTTGCGGGTAGGCAACAACTGGGTGCTTGCGTCCCAACTCGAGGCAGGTACGGC
GCTGCAACTGGGCGCAACCAGCATTAGCGGGGAAAGCCTGGGGCTGACGACAGAGGGCAG
CGGCTCATACACCACCGGCGCTACTGCCGCCGCCACACGCCTGGACCTAAGCCTGCGCAA
GACCCCGCAGTCGATCAGCGTGGTCACCCGCCAGCAGATGGACGACCAGAACCTGCAAAG
TGTTTCCGAAGTCCTTAAGCAAACGCCTGGGATCACCGTCAACCAGGAAAGCTCCGAGGC
CTTCACGTTCTATTCGCGTGGTTTCAAACTGGAAAACTATCAGTTCGATGGAGTCCCCAG
CCTGTCCTCCGACGGCGGTTCTTTACGCGACAACTACAGCATCGGCAACAGCCTAATCTA
CGACCGGGTCGAAGTGCTCAAGGGGGCGACCGGGCTGGTCAATGGCTCCGGCAATCCTTC
GGGGGTAATCAACCTGGTGCGCAAACGCCCGACCAGCGAGCTGCAAGGCCACATCGGTGC
CGGCGCAGGCTCCTGGGACAAGTACCAAGCCGACCTCAACCTTGCCGGCCCGTTGACCGA
CAGCGGCAACATCCGCGGCCGAATGGTCGCAGGCACCCAACCCCAGCACAGTTACATCGA
CTACCTTACCTCTGAGCAAAACACGTTCTACGGTGTGCTGGAGGCCGACCTGAGCGAAAA
CACGCTGTTCACGGTTGGCTACGACATGCAGAAAAACCATGACAACGGCAGTACCACTGG
CGCCTTGCCCGCGTTCTTCCTCGACGGCCGTACCGTCAAGTTCGACCGTGACAGCAACGC
TGCAGACCGCTGGACCTGGCGCAACCAGGAAACCCAGCGGGCCTTCATGGAGCTGGCACA
CAGTTTCGATAACGACTGGGTCATCAAGGGTGTGGTCAGCAGCCGTGACTACCGATCTCG
CGAGTTGATCTCGGGGATCAGTAGCGAGGCCATCCAGGCCGACGGCAGCATTTCCCATGG
TTTCATCGGCGGTAACATCGACCCAGCCAGCGGCAGCGTGAACAGCAACGGCACCGCGAG
CAAGTTCAACACCAACAGCAAGGAAAAAGGCCTAGACCTGTATGCCCGCGGCCCGTTTGC
CTTGGGTGGGCGCATCCACGAGGCGGTGTTCGGCTACAGCATCGCCCACACCGAATCCAC
CTCTAGTCGCGAGGATGGCGTGACCAATGGCGTCATCGACGATGTGTTCCAGTGGGACGG
CCATGGCGATAGACCGAGAAACTTCGAATGGTGGTCGACCTTCGATATCGAGGCACGGCA
GAAGGTCGGCTTCGCTGCCACCATTCTCAAGCCGACCGAAGCGCTGGCAGTGATCCTTGG
GGCGCGGGTCGTCGACTACACATGGGACATCGACACCATCAACGCCATCGGTCGCCGCCT
TCCGGCCAGCGCCACCAACTCCAGCGAGATCGTACCCTATGCAGGCGTCACCTACGACCT
AGACAGCTATCATACGGTCTATGCCAGCTACACAGATATCTTTAAGCCGCAGGCCTACAG
CCTAGGCGCGGACGGCAAGCCTATCGACCCGCTCACCGGTCAAAGCTTTGAACTCGGTAT
CAAGGGTGGCTACTTCGACAATCGTCTGAATGCCAGCCTGGCCCTGTTCGAACTCAAGCA
GGACAACTTCGCCGTACTCACCGGCGGCACCACACCGAGTGGAGGCAGCGCGTATCGCGC
AGCGCAGGGCGTCACAACCCGCGGCGTTGAACTGGAAGTAAACGGCGAACTGCTGAAAGA
CCTGCAAGTGATGGCGGGCTACACCTTTGCCGAGTCCCATGACGCTGAAGACCAACGCGT
GGCGACCAACCAGCCGCAACACCTGCTCAAGCTGGCAACCAACTACCGCCTGCAAGGCGA
TTGGCACAAATTCACCGTGGGCGGTAATGCCTACTGGCAGAGTTCGACGTTCTTCAAGCC
CAGCGATGAAGACTGGTACGAGATCAACGACCCAAGTGCCAAATTCGAGCAGAAATCTTA
CGCGCTGGTGGGGCTGGTCGGCGGCTATGACTTCACCCGCGAACTTAAGGCCACCCTCAA
CGTCAACAACCTGTTCGATAAGCATTACTACAGTGGTATCGGCAACTACGGCACGGTGTT
CTGGGGGGCGCCGCGCAACCTGATGTTCAATGTGAAGTACAGTTTCTAAGGGATCGGCAA
CAAATCGAAGCCCCTGCGCCAAAGCGTCGGGGAACAGCTGCTTCGGCCGTTGGTTGCGCC
TTGTCAAAAGCCGCTTCGGGTCAAGAGGCCAACCACTGCGGCGGCAGCAACTGCCTGTCG
GAAAGGACATCATTCTACCCATAGCGCACAAGGGGAGTAGAAACTCCGTTAAGATCGTCA
ACGTCCCTTCGACAGTGCCAACATCTAACAGGAGAGTTCCATGAGCAGGAAGGCCGCTGT
CTTCACTTTACTAAGCTGCATTGCTTCGGCTTCGGCATTTGGAGGGTCCAGTTATCCGTT
CCCGGAGGGGATGCAAGCATCTATAAGCGCATCGAGGCAGGTTGTTGAGGCTAGGCAGGC
GGGTATCACTAGGGACGATCTGCTCACTCAGATTTCCCCTGGGTTCAATGGACAGATGTC
CCAACTGCTAAAGAGTATCGTCAACGAGGTATATGATCATCCGTTTTTACAGCCCGAAGT
GTATGCCGCGTACCGATTCGAGCATTGTTTCGTTTCTCAACAGCATGCCGAGCAGGTAGC
GGCCTTGAAGTTTGCCGATGCCTATCCGTGCTGAAGAAATGCGAGCTGATCGATCCGAAA
GGGGCTCGACCTCCTTGTGCGATGCGTGTGGTGCACACTGTGACCGGAATTCCCGAGTAA
GCGGCCCGTGACAATTGACCAATCGAAATCTTGAGTCCATAGCCTATTTAGCAAACTCTG
AAGGTCATTAGTTTCGCTTTTTGGATTTCGCAGCTACGGCGATGAAGGGCCTTGCCATGA
CTGGTTGAGTCCGCTTCTGACTGCTGCCGTTTACGAGAAGTGTGGCAAGGACGAAGAAGC
GCCCCTGAATTGCAGTAGACCAAGCATAGCCACTCATTTGTTTTTGTTCCGTCCACTGAC
TGCTTCTGGCTGTCAGCTACCCCCTCAAAAGGCAGCTATGGGTCGGAAGCAGCAGCTCAC
AAGTGACCGCTATCGACCCAGAGCTGCCCTTCGGGGAGGGCAAAAAACGGCTCTCCAGGA
GAGCTCTATTAATTTCCGACGCGAACTTCCAAGCCTTTACGCGCTCTAATTATCCGTTTC
TTGACCGCCATAAATACTATTGCGCGAGATCAATGATATCTACGCCCATTGGATGCCGCG
CGGATGCAATGCGACTTCCAGCGATTGCTTCACTATATAGGTTCCAAATATTCTATGGAT
ACCTCTCCGCCGACGTAAGGGCCATCATCACTATAATCCATTGCCGGCTCGTCAAAATTA
ACCCAAACACTGGTGATAACTATTTCTTTACCGACAACAGTTTGCTGAACACTATTGAAG
TCCACCTCGCAACCCAAGGCTTCTTTTACAAATTTTGGTGGTAACGAAACCACTCCAACC
CCGCCATTCGGCCACCAAAAGTGGGGCTTAACTTTTATTCTATCACCATCTTTAAATTTC
ATTTATTTTTGGCCATCTTGCCGACTTTAATTTTGCATGTACCGTTCTGTTAAGTGGCGG
ACTTTAACCCGTCCACTGAGCGAAGCGAACGATTTTAGCGCATTTTCGGGTCTTGCTGTT
TCCCACTAATCTTGCTGGTCAAAGATTGGCATAGGCCGCGCCGCGCATCACCAAGTGCAG
CGGCTTGCCGGCTTCAATCGAAAAAAAGGCCTCCGGCGTCGATACAATCTTATAAACGGA
AACCAGCGGCCCTCCCGGCGCAGTCGCCTCGGTTCTCCGGTATTTGCAGCCGATAGCAGG
CGCCTCGACCAGAGACACGCCGTTTCGATAATTTTCCATCGACACCAATTCGCTAAGGAT
AAGCGCATGCCCCCCCGCAGGCACAAGGTATTTTGGCGCTGGGGTAACTAGCCTGATAAA
TCAGAATGGGTCCAGCAATGGCCGCTCTTAGCCGTGAACTGCCCTCCAAAACAATCACTC
GACTCATGGTGTTGGACTGACTCGCCTTCTAGGAAGTGTTTAATGAGGTCTGATATTACT
GGCTGCACCACTGGGACTACAGCGTTCGCGTCGCCAAGCCCCTCAACTTCGGCACCGCCC
TGCCGTCATGGGGTCAGCTATTCCGTACCTTAAGCCTGGGCGGCGTGCCAAGCGAGATCT
GCGTTGCTGCATCAAGGCGTCCGCCAGGAGCGGCCTGCTGCATCCCCAGCAGTCGCACAG
CGGTCGGATTATCCTTGCCAAGCGGCAAATAAGAGGGTTGATCGCGTTTTTGGGCGAACT
GCCATCATAAGATAGGCATAATGAGGCTATTGCCTAGCCTCTCGGATTGGTCGCTGCCCA
ATGATTGCTCTGTTCGTCCTACTCGCCGCCTTACCCTGCCTGACTCTGCTGTGGATACTG
CACCGCCAGCGCCAGGAGTACTGTGCTCTGCTGGCGGAGTTGGACGTGGGGGTATTGCAA
CTGGCCCGCAATGGCCGAGTGTGTTGGCATAACCCGGCAGCGGCCGAATTGCTCGGTTAT
GTCAGCACTCCGCTACTGGGCCTGCGTCTGCGGGAACGCTTGCCTCAGTTGCCCGCGCCA
GCCGGCACGGTGCAGGTCACGGGCGACGATGGCCAACTACGCGCGCTACACATTGGCCAG
CAAAGCGCGACCAATACAACGCCATGGCTGCTGATCCGTCCGATTTTGGTTGAGGCCGAA
CGCTTTCAGCGAAGCCAGTATTTCGCCCGCATCGGTACCTGGGACTGGGACATCGACACC
AACCATCTGTACTGGTCCGACGCCATCTTCGGCATGTTCGGCTATTCGGTCGACGAAGTG
GCACCAAGCTACGAGCTGTTCTGCAACGCGGTTCATCCTGACGATCGGGCTCGAGTGCGC
GCCGGCGAATTACGCTGCATCGAAACCGGCGAGAACCACGACGAGGAGTATCGGGTAGTC
TGGCCGGACGGTACGCTGCACTGGCTGCGCGAGACCGGAAACGTGGTCAAGGACGAATTT
GGCGCGCCCATCAAGATGATGGGCGTGGTGCGCGATATCACCGAGGAGAAAGCCTGGGCC
AATCAATTGCACCGGCTAGCACACCATGACCCGCTAACCGGCCTGCCCAACCGCTTAGTG
TTCGAGGAGCGCCTAGAAGGCGCCCTGGCTTTGGCTCGGCGCAACCACAGCCGCGTTGCA
CTGGTGTTCATCGACCTCAACGGATTCAAGGCGATCAACGACAGCCTTGGCCACGCGGCC
GGCGATCAGGTACTGAAGACCACCGCGACCCGCCTGCACGAAACACTGCGCAACTCGGAT
AGCGTGGCGCGGCTTGGAGGCGACGAGTTTGTCACCGTGCTCGAAGGTCTATCGGCCGAG
CGAGCCCCCGAAGACGAGGCCCGGGTGATCGCGGAGAGGTTGCTAGTATCGTTGGACGCA
CCAATCAGCGTGGGTAACACGCGGCAGCGGGTCGGAGTCAGCCTGGGCATCGCCCTCTTC
CCCGATCACGCGCAGACGCGCGACCAACTGATTCATGTCGCCGATTTGGCGATGTATGAG
GCTAAGCGCAGCGGCGACAACCAGTACCGCCTGGGCCAGTCGCAAGTCTCGTACCCTATT
ATTCTTCTAATCTAAACGGCCGCTATGGGTCGAAAGCTGCCATTCGCGACAGACCGCTTT
CGACCCAAAGCGGACGTTCGAAGTGCCTACGAAACTAGGAGCGATTTAGTATTTTGTCTG
ATGCGCGGTCATATAAGATTTTATCGCTTGATGCAGAAAATCAAGCGTCCAGGGTTTACG
TAGGAAAATTACGTGGGAAGGGAGCAACCCATCGGGCAGGGATCGGTTACCTGATGTAAC
GATAATCGGCAAGCCTGGCGAACGTGCGAGTATCATTTGTGCCAATTCCAGTCCATCCAG
AGTGCCAGGCATGCAAATGTCTGTCATGACCAGATCAATCGATGATGAGCCATCGAGGAT
GTCGAGGGCATCATCTGCGGATGCACAGCCTATAACCCGTAGACCCAGCAGTGAAATCGC
GTCCATCGTCAATGAGCGGAGTGTTTCATCATCTTCTACGACGAGCACCGTTGAAATCAT
GGTCAATGTTCCTGAAGCCTAAACGTTAGGGTTGTCACAAAAAAAATCGTTTCGGTGAGC
TGACAAACGGTATTTCGCGCAGAATTGCTGTTTTTGATCACTCCGCTAGTCTTATTGTAC
CGAGCAAATGTGTCTGGCTTCTGCCTTGAGCATCCATCGAACGCTTGATAGGATCGTTAT
GCGACTTGCAGACTTCATCCTCAGAAATCAGGAGCCTATCCTGCAAGCGTGGGAGGAGTT
CGCTAGGACGGTGGACACGCCGATGCCCGCGATGGGGTCGTTGGGTCTTAGGGACCATGC
CGAGAGCATTCTGAGGAGTGTGGCGCTCGATATGCGAACTGCTCAAACTCCACAGGAACA
GATAGACAAATCCCACGGGCTGGGTGCTGTAACGGAGGATGAATCAGCTGCGCAGAGCCA
TGCCATTACCCGCCTTATGGCGGGTTTTACCTTAGACCAGATGGTTTCAGAATATCGCGC
CCTCAGATCCAGCGTACTCAGGCTCTGGCTCACCAACGGATACTCAGGGGAAGGCCATCA
AATTGAGGACATGATCCGGTTCAACGAGGCAGTCGATCAGGCGCTTGTTGAGTCGATAGC
AGCATATGGACAAGCGGTGGAGACGACTCGAAAAACAGTATTGGGCGTTTTGGGACACGA
CCTTCGCACTCCATTGGGTGCAGTGACGCTAGGTGCAGATCTGTTGAGGCAGACGGAGGA
GTTGGGCGTTCGCGGACAAAGAATAATTACCCAAATCAGTACAAGTGCTCAAAGCGCCAA
CTTGATGGTGAACGACCTGCTTGATCTCGCACGGTGCAATCTTGGTAACGGTATTCCGAT
ACGACTTGAAAGAACTGATTTATCATCCGTCTGCCAGGCAGTCGTTAATGAACTCACCAC
CGCGCACCCAAATGCGCAGATCATTTTCACCGACACCGGAAGGCTAGCCGGCCAGTACGA
TCCATCACGGATAGCCCAGGTTTTCTCGAATCTCATTGGTAACGCAGTGCGGCACGGTAA
ATCGCGCAGCCCCATTAAAATATCCCTTAGTGGGGATGGCACCACCGCTTGCTTTTACGT
GCAAAATTTCGGAGAGCCTATTCCTCCTAACGCTTTAGCCTCTCTCTTCGATCCAAACAG
GCGGTTCTCCAAGTACTCCCAAGCAGAGCAAGGTCCATCATCTGGTCTCGGGTTAGGATT
ATTCATAGCGGCTCAGATCGTCGAGGGCCATGGAGGAAAAATCGAGGTCGAATCTTCACG
GGAACAGGGCACAATTTTCCGTGTGTATTTGCCTATCCTGCAATAGCCAAGGTTCGGATA
TTCAATAACGCTCAGCTCCTAGCCATGGCGTGATGGTTTTATCGAAGGGAAAACGACCAC
AATCGCTCAACAGCCCCTTACGGAGCACGGCTTGTGCTCTACTCCCATCAGCGTAAATAG
CGTCTAGGTGAAGCGCGACGATGCTCTGTACGGATAAACTTAATACCCACGAGTTCTAGT
GATTGATCCATAGCCGTCACGCAAGCTAACTGTCTAGCCAGCCAGCGAAACGACTAAGTC
AAAGGCTGCAATAGGAATGTATACCAAGGCGATACTCGCATAGTGCCTGCGTGATTTGGC
GGCAAATGCGCAGAGCGGAAGTGCAATCATGATCACGTCCAATACGCCCCATAGTGCTAT
CGGAGATGCTTTGAAAAAACTTACGTTTACGACAAGCCCGAGGAATAAATAAGCAGAAAG
GAATAGCAGCGCATAACGGCCATCTTGTTCGAAGTAAACCTGAAGACCACTCTGCTCATC
CTCACTGCGGCTGGGGAGCAACAGCGCAGAGGCTACAAAAAGCGAAAGTGCTAACAGAAC
GAGCAGGAGAAATTCCATAAATGTGAACGTCACTTTTATCGCCGGCAGAGCGTTTACAGC
CCACCAGAAGTCCAATTGCGTTGTGAATAGCATCGCGGCCCAGGCGAGCGATACCCAATC
AGTCTTCGCCACGCGGCGAATGCGGAATACCGTCAACACGCCCAGAAGAAGACGAGTGAC
TGAGAGCCCTAATAGCATCGAGAGTATCGTGGCAACGATCGGAAAATTGCTCATGGTACA
CCCAGACTTTGGATACTCTGGTTTTAGCACACCTTCCAACAGTAGGCCGATTATCAGCCT
GTGACCAGGTTGATTCTTGGTGACGCATCCTGACATCACCAATTACCTGCTGCGCTTCGC
CAGATAGTCAGTGGTTAGGCGAGCGTCCGCTATGGGTCGAAAGCGGTCTGTCGCGAATGT
CAGCTTTCGACCCGTAACGGACGTTACCGCATTCAGGAAATCAGCCCTGTTTAGCGGCGG
GCAACTGGTCATAAATGCGATGCAGGTATGCCTGGTAGATGCAAAAAATGACAAGCAACA
ATCCAGCTCCGGCCTCAGCTTCTGTGGCTAAAAAAGGCTTGATTGAATACGCAGAACGGG
ATGCGCTTGAAAGACTCCCTGACGCCATCACGGCCACGCTACGACTCCAGTGGCAGGGGC
GCATTTGGATTTTGTGCGAGCAGCGAACCTAGCTACGCCGTGCGCCCGGCAACATTGTTT
TCCAATCCTGAACTCAAAGTGTGTTTTTTGAAAAACAGCATCCCTCATTGCCTGAGTTGG
GATCGTCAGATTGGGACAGTGGGGCTAAAGCGGGTGGAGAGACTGGTTCTATGAACATTA
ATAGATGAACAATCGACTTAACTTCCAGAGTGCTGAATGAACAATTTCGGGGTACGTGAG
CTTCTCATGAACATATTACATCGCCCACTAGTTAAACGACGGGTCATGTCATAAATGTTC
ATGAGCTACCTAGGCTGCAGTACCCGGAAGTGAACATCGAAATTTTTGAGACCTAAAGGT
CGAAATTAAGATTCTCTGCTTGATTTTGGATCTTTCCTTCATCACGACACATTGCGGGGT
GGTCAAGTGGTTCTACCGTCTTCGGATTTCCGAGCTAGTGCCATCGACAGATCCAAGACT
TGAGACTGACTGTTCATTAAGTGCTGCTCCAGCTTTGCAATCTTAAGCAAATGCATTTGA
TTATCTGCGTGTCGTTGCTGAAGTGCCTGGCGTTCGAAGTGCTCGATCTGCCTCTGAAGT
GTTTCGATATCACCCTTCAATCTTTTCGTTAGCTCCAGTAGCTGTTCGTTTTCAGACTCC
GACTTGACCAGTCGAGTAGCAAGATCATTAATGGTTTCCTGATTTTTCTCAGACTTTTGA
GTCACCTGCCTGAGGTCAGCTCTTAGTTCTGCGCAGGTATTCATTTCAATTTCTAAACTT
CGGAGAGCCCTAATTTTTTCTTTGGCGTTGGCCGTCCATCTGGCACGGAGTCTTTCTTCA
AGCCTTTGAATTTCCTCGTATTTACTGGCTGCTTCCGCCTTTGCAGCTTTTACAAGCTCT
TTGTAAGCTGACAGGAATGCTGCTTCGATCTGCTGTGGAAATTGAGCGAGCCGAGCCTCA
GGAGAAAGATTTTTTTCCTCGGCCAGCGACGCATCCTTGAGAAATTTCGATATGGTCGTG
TATGAGCCGCAGCCTGTCCGATCTCGCACAGACTTAACTGTGACTTTAAGCCCTTGTTTT
TTTAGTTCATCAACCGCGCACATCACCTTTTCCAATGTAAGCGATTCGGCTCTAGTATTC
ACCATGCGACTCCCGCTCTGGCAATTGTTTGGTGGAAATGGCGATTGTAAAAATTATGGT
ACTCATGCTAGGTAAAGCTTCTTGAATACGCAACGCCGGTTTGGCTCAGCGGCTTGTTGA
GGAAACGTTTGCCAAATCATGGGGCCTCGTCCCCTCCCCCAATCCATCCTAGGTAACCTC
AAACGTTGCGCTTACCGACCTTTTTTTTGGTCGAGCTCGGCGCGAGGACCAGAGTGGCGT
CGACGATGATTCTCTTGCGAAGCGACAGATTGCGATCCAGCAGGATACGCCCCAGGCAGC
CCGGAAAATTGGCGGAGGGTGGTGGTTTCGTACAACGTCCCCTCCATCCCTGGATCGCTG
TCGGCAGCCACTAGCTGGCCGTCAATGAGATCGAACCTAGCTCGTTTAGAACGCTCTGTA
GAAGGCGTTCAACGTCATGGGGACTGTCTTTGTGTAGTGGTCAACTAATCCCGGACACTG
CGTTAAGTTTTTCTTCGGCAACCGCGGGCGCTAGCCCGCTGTTGAACTGATGCGGTCGCT
GCCAGTTGTAGCGCTGCATCAGAAACCGACCAATATCCTGCTGTGCTAGCGAAGCACTCA
TATAGCCCACGGTCGGTACCCATTCCGTTTTCAGGCTGCGAAACAACCGTTCCATCGGTG
CATTATCGTGGCAGTTTCCACGCCGACTCATGCTCTGCTTGAAGCGATAACGCCACAGCC
GCTGACGGAAGCTTCGGCTGCTGTATTGGCTTCCTTGGTCGCTGTGAAACAGTACATTCT
GAGGCCGGCCACGCTGCTCATAGGCCATATCCAAAGCCTTGATGACCAGGTCAGCATCGG
GCTTCGATGAAAACGCCCAGCCCACTACACGACGAGCGAAAAGATCGATCACGGCCGCCA
CATAGTGCCAGCGGCCTTGAGCCCAGACATACGTGATGTCCCCGCACCAGACTTCATTCG
GCGCCGAAACGGTAAACGCTCGATCCAGCACGTTCGGGATATCCGGCCGCTCCACCGTCG
CCTTTTTGTAGGCGTGTGAGCCAGGCTGTTTGCTGATCAGCTTCATCTCATTCATCAGCT
TGCGTACCTTGAATCGGCCAATTGCTATGCCGTCCTCGCGCATCATGAACATGATGCTTC
GGCTGCCCGCCGCGCTGCGGCTTTGGGTAAACAGTTCGTTGACTCGACTGCGCAAAATCA
GCCGCTTAACGTCTGGAGATCGGTGCTTGCGACAGTGCGCGTAATAGCAGGATCGGGTGA
CTTCAAATACCGAGCACAATAGATCAACAGGCTCTTGAGCACGGAGTTGATCAATTAACG
CGAACGCTCGTGTTCCTCGGCCATCAAGAGCGCGGTGGCCTTTTTTAATATACTTTTTTC
CCGTTCCAGGCGATTGATCCGAGCTTCCAGCTCCTGGATTTTCTGCTGTTCGGGCGTCAG
CGCTTTACTGGTCGGAGTCACACCGTTTTGCTCTTCCTGAAGCTGGTTAACCCATCGACG
CAGGGCCGACTCCACCAGCCCAAGCGAACGGGCTGCTTCGATATGGCTGTAGCCCTGGTC
GAGCACCAGACTGGCTGCTTCTCGCTTGAATTCGGGTGTAAAGGAACGACGTTGCTTGGT
CATCGGACACCTCTCTGTGGCGAGCATTCTCGCCTAAATGGGTGTCCGGTTTCATTAGAC
CACTACAAGGCGGCCTGGTCTATCTGAGCGGGATGAAATCAGGAGAGCGCATGTCGCTGC
ACTGGGATGGCAAGGCGCGTTGCGACTTCACCCTGCCAGACCAGGTTTCCACGGATGGCC
AACAACTGGAACTGCTGTGCCAGCCGCTTGCAACCGATCGCGACGCGGCCTGACCCGGCA
CCTAATGCACTCAATACGGCTTATGACCATGAACGATTCAACCTTCGCCCCCCTGCCCTT
GCTGGCCCTGCTCGCCGTTGCCATCGCGCAACCGGCTACGGCCGCCGTCTCCCTGGATCG
CACCCGGGTGATTTTCACCGGCTCGGAAAAGTCCATCAGCCTCAACATCAGCAACCAGAA
CGAGCAACTGCCGTACCTAGCGCAAACCTGGATTGAGAACGAACAGGAACAGAAGATCAC
CAGCCCGATGGTGGTGCTGCCGCCAATCCAGCGCCTGGAGCCCGGTGCCAGCAGCCAGGT
GAAGATCCAGGGCCTGCCGGAACTGAACACGCTGCCCCAGGACCGCGAATCGCTGTTCTA
TTTCAACCTGCGTGAAATTCCCCCGCGCAGCGACAAACCCAACACCCTGCAGATCGCCCT
GCAAACCCGGGTCAAGCTGTTCTATCGGCCCCTGGCCATTGCCCCGAAAAGCGGCATCAA
CCAGGTGCCCTGGCAAGAGCAACTGACCCTGACGCGCCAGGACGGCCGCTACCAGGTCAA
CAACCCGACGCCTTATTACGTGACTGTGATCGATGCCAGCAGCACCCCGAAAAGCACCAC
CGTGGCCGATTTCAAACCACTGATGCTGGCGCCGCTGGGCCATGCCGACTTGGGCGTCGC
CAGCAAAGCGCTTGGCGACAAGCCGGTGCTGACCTACGTCAACGACTACGGTGGCCGCCC
GCAATTGCAGTTCGATTGCGTGGCCAGCACCTGCACCGCCACCGCCGTTGCCGAGAAACG
GTAACGCCTTGAACCTCACGCACTGACAGGGGCCTCATCATGAACTTCAGCAGCCGTGCA
CTGATGGTGCTGGGCGCAAGCGTCACCACGCTTGCCCTGGCGGCAGACAACGGTGAACAG
AACGCCTTTTTCCAGATCTCCGGCACCTTGCTGGAAAGCGCCTGCTACCTGGACCCGGCC
TCGACCTATCAAGAGCTCGACCTCGGCGATCTGAGCACCGCTGCCCTGTACCGGCCCGGC
GATCAAGGCACGCCCAGGGCCCTGCAACTGCGCCTGCAGGGCTGCGTGCGGGTCAATGGC
GGGCGCCAGGATGCGCAGAGTGGTGCGCTGGTGTGGAGCAGTGTCGAGCCGGTGCTGGGC
CTGAGCTTCAATGCCGTGGCCGATGCCGACAGCCCCGAGCTGGTGAAAGTCATTGGCGCC
TCGGGCTTCGGCCTGCGCGTCACCGACCTCCGTGGCCAGGACGTGCGCCTCGGGCGCCTG
GCCCCGGCCTGGTTCCTCACCCCCGGCAGTAACCAGCTGACCTACTACGTCAGGCCCGAA
CGCACCACCGCGCCGCTGCTGCCGGGGCCGTTTCGCGCCAGCCTCAATGTCAACCTGGCG
TATGACTGAGGTGGCGCGCATGTCGGGCATCAAAACGTTGCTGTGGCTGGTCGCGTTCAG
CCTGCCGATCTCGGCGCAAGCGGTTCAAGCATTCCGGCTGACTATCACGGCAACGATTCT
GGCAAGACCACCCTGCGTGATCAATGACAACCAACCGATCACCGCCCCGTTTGGCGAGGT
GGACACCACGGCGATCGACGGCAGCTACAACACCATCAACTTGAGCTACTCGCTCAACTG
CAGCCGCGCGGTCAAAAGCGAACTGAGGATGAGGGTCGAGGGAGTCGGCGCCACGTTCGA
TCAAACCCTGTTGCAGGTGCCGTCATTCAACAATCTGGGTATCGCCCTGAAGATCGCCGG
GCAGAGTTATTCGCTCAATACCTGGCACAACTTCAACGCCAACCAGCCGCCCAGCCTGCA
GGCTGTGCTGGTCAAGCGCCAGGACAGCGAAATTGGCGGTGGCAGTTTCTCAAGCGCGGC
AACCCTGGTGGTGGATTACCAATGATCAATGACCTCATGCTAAGAACCATCGCCTATGGC
GCAGCCGTGCTGCTCGGCAGTGCCTTGGCCGTGCCCTGCCACGCCAACATGGAGTTCACC
GGCACCCTGATCACACCGCCGGCCTGCGTGGTCAGCGACAAGGGTGGGCGCATCGACGTG
CAGTTCGCCGGCAGTGTGGTACCGAGCAAGGTCGACGGCCAGCGCTACCGTCAGGCCATC
CCCTACCAGATCGACTGCCCGGGTGCCGGCACCCCCGGCAGCAGCTACAACATGCGCCTG
ACCCTCAAGGCCATCGCCACCCAATTCGACCCGGCGGCCGTACAGACCTCGGTTACCGAC
CTGGGCATACGCATTCTGCTTGGCGGTACGGAGTTCATCCTTAACGAGCCGCGCCAAATC
GACAACAGCAACGGCGCCGTCTTGCCGCGGCTGGAAGCCGTACCGGTGAAAAACCCCGGG
GCGACGCTGAGCAATGGCGACTTCAGTGCTTCAGCGTTGCTGATGGCCGAACTTTACTAG
GAGGTTTTATGCGCACGTGGGCCATGACCACCGTCGCCTGCCTCGCGGCCGCCTGCTGGC
TGCCGGCGAGCTTTGCCGACGAGGACAACATGTACTTTCGCGGCACCCTGGCCGAAGAAC
CCTGCACCCTGGCCGTCGAAGACCAGGCCATCGAGCTGGATTTCAGCAGCGTCAGCGACA
AGGACCTGTACCTGAACCGCCGCACCCTCGCCCGGCCCATCGTCCTGCACCTGCAAAGCT
GCGACATGAGCCTGGGCAAACGCCTGGTCAGCATTACCTTCAGCGGTACGGAAAGTACCG
AGCTACCGGGCTTGCTGGTGCTGCAGGGCGACACCCAGGGCGTCGCCATCGGGCTGGAGA
CCGCGCGTGGCACTGCACTGGCGCTGAACCAATTGCAGCCGTTGGCCGAACTCGCCAGCG
GCGACAACCTGATCGGTTTCAGCGCCTACTTGCAAGGCGAACCCGAGGCACTGGCCAATC
GCACCATCGGCCTGGGGGCGCTGGAAGCATCGCTGACCTTTGCCCTGAGTTACGACTGAC
GCACGACTTTTTTGCACCTTTACCGAGGCACACCGTGTTTATCTCATTGAAAAACCTGTC
GCTCATGGCCCTGTTATGGGCCTTCATACCCGGCGCACAAGCTTTGACCATTACCCCAAC
AGAAACCCGTTATGAAGCCGCAGGCAATCGTTACTACTTCACGGTCAGTGATTGGTCCAC
TAGCGACACCAGCCCAAGTTTTTGCGTCAACCAACACAACCCCAATGCCGAAAACTGTGT
GCTGGAAACCGCCATGGTTGAGCGGGGGGGCACGTCGATCGTCTTGGCTGCAGATCTCGT
TGCAAGGTTACCGTTAAGCGAAACAATGGGGCAGGCCGCGCAGGATCTCGCCAAGCAAGG
CATCACTATGCCCTTGCAAACATCGGTGCTGGTAAGACGTACCAGCTACCCCGAAATTCC
CGCGGGGGCCTGCTTGACATTGGTTGCGAGCAGTACGGGGACGGGTCGACAGGCATTCGG
CCCATGCGTCGCCCCTGTTGCACCGGCTGTGCAGTGCGACTTGACCACCCTCAGCAACCG
CATCTTTTACCGCCCGTACCAAGACACGGTCGAGGGTGCCAAATCGGGCATATCGATTTC
AGTCCGATGCAATGGGGCCACCACAGTCAGGCTCATGGCACGTTATCCGGACCGTTCCGG
CATTCCTCTCGGCAGAGGAGTGAGAGCGACACTGGCGATTGGTAACCAGGACATCGGCAT
GGTGGCTGGCTCAACCGAGGGCGGTTATGACATGGAGATGGACGATAGGTGGCGCGCTGA
TAGATTCATTGAATCAACGCTTCATACCGACGGAACCCTCCCGGAAGCCGGCGAATTGTC
GGGTTCAACCTGGATCGAAATCTTTATCCCTTGAATCGTGGCTGTCAGCAAGCGCCGAAA
CCCAAAAACGCCCGGGTTTCGACGCTTGCCAACGAATCACTACCACTGATGCGTATAACT
CGCCGTCAACACCGTCCCCGGCGCCGGCAGATGGCTGGTGTTGTTGCTGTTGCGCATCAG
CTGGCTGTACAGCGGGTAGTAGTCGCGGTTGAACAGGTTCTGGATACCGACGCTGACCTG
ATCGTCGGCCGTCACCTGGTACTGGCTGATCAGGTCGACCGTGGTGTAGCCATCGACCTT
GCGCCGGCCGAAGCTGGCAACGCCATCCAGGCGATAGTCATCGCCGTCAAAATAGGTGGC
TTGCACGCGGTTGCTCCACACCTCGCTGGGCTTGAACTGCACATAGGCGGTCAGCTTCAG
CGGCGGGATGCGGTAGCCGGTCATGTCCTGCCAGTCGCCGCCATCCGGTTGCTCACGGCC
CTTCATCCAGGTAAAGCTGCCACCGGCGCCCCAGCGCTCATCGCCGGTCAGCCAGTCGGC
GCTTCCTTCCACGCCGTAGATGCGTTCTTTGGTGCGAGTAAGGATCAGACCGTTGTTGAA
GCTCTGCACATCACCCAGCTTGGAGGTGGTGTAGAACACCGCCAGCGACGCCAGGGTTTG
CTCGCCCACGGCGCCACGCCAGCCCAGCTCGTAGTTGTTGGTTTTTACCGGCTCCAGGTT
CGACGAATCGATATCAAAGCCGCGCCGGGCATTGCGCAGTTGCACGCCAATATCGGGCAG
CTGGAAGCCCTGGCTGAACGCCGCATAGAGCTCCTGGCCGGCCACCGGTGAGTAGGTGAC
GCTAAGGTTGGACAGCACCGAGTCGTAGTGCACCTCGCCGCCCTGCACCGTGGCAGGCTG
GGCAGCGGCCGATTCCGACAGCGGGATGAAGTCATCGTACTCGGCGGTGGCGTACTCGTA
GCGCACGCCGCCTTCCATCGACCAGTGCTCGTTGAACTTGTGCTGCAACTGGGCAAAGCC
ACCGACACTGCGCGAGGTCAGGTCGGGCATGTAGGTCAGCTTGCCGATCTTGTCGAACAC
CCGGCCGCCGCTGGCGTCGTACACCTGCGGGTCGAAGGTGTCGATCGGCATGTCGCTGCG
CTCCTGGTTGAAGTCGCCGCCCCACAGCAGCTCGGTGGTGCCGGCGCTGCCGATCGGGGT
GCGCAGGGTCACGCGGCTGCCGAACACTTCGCTGTTTTGCATCACCTGGTCGACATTGCG
CCCGCGGGTGGCCACCGCCCGCGCATCAAACGGCGTGAAGCGGGTGAAGTAGTCGCGGTA
GTACAGCTGCGCATTGAGCGTGCCGCCGAGGATGTCGGTGTGCGCGTATTCAAGGTTGAG
CAAGGTGTTCTTGATCTGGTTCTGCTCATCCAGCGACAGCCCCGACAGCGGCCTTGCCGG
CACCGAATCTGGCGGTAACCGTGCAACCGAGGGGTCGGAGGTGTAGTCGGCGTTCTGCTC
GGCGTTGTAGTGGCTGGCCGACAGCTGGATGCGCTGCACCTCGTCGATGCGCAAGCCCAG
TTTGCCGCCGATGTTGTAGGTGTTGGAATCGAACAGGTCGCCCTGGCTCGGCTCGGGCGC
TATACGGTGGCCTTTGGCGTCATAGGAGGCGCCAATGTGCCGGGCGCCAAAATCCAGGGC
GTAATCGACCTGGCCCTGGGCGCCCGACAGGTGATGCTGCAACTGCCCGCCGAGGCCGTC
GCTGTCTAGCTGGCTCAGTGGCGATACGGCGCTGAGGGTGGTTTGCGCACGCGGCTCGCC
GCCGGCCGGGCGGGTGGTGATGGAGATGATCCCGCCGGTTGCCCCCGCGCCATAAATGGC
GCTGCTGCCACGGATCACTTCGATGCGCTCGATCAGCGCCGGGTCGATGTTGGCCAGGTT
ACGTGAGGAATCGCGGTTGGTGTTCAGCGGTACGCCGTCGACCAGCACCAGCATTGTCCG
CCCACGCAGCGTCTGCCCGTAGTCGGTGATGGTGCGGCTGGAGTCCGCCATGCCGGGGAT
GCTTTTCGCCAGCAGGGTGGCCAGGCCATCAGAGCCCTGGCGCAACTGCTGCAGTTGCTC
GCGCTCGATGACATTGACCTGCCGGGCTTGCTGCACCAGGTCGCTGTTCAGGCGCGACGA
GCTGATCTCCAGGCTGGCCAGTTCCACTGCAGCCGAATCGCTGGCGGGAGCTTCGTTAAC
AGCTGAAGTGGCGACCGGCAGCACCAGGTAGGTATGTTCGTCGCGCTCCTGGGCGGTCAG
CCCGCTCTTGCCCAGCAGCCGCTGCAGCGCTTGCTGCAAGGTGTAGCGCCCGCGCAGCGC
AGGTGCGCTCTTGCCGGCAGTGATGTCGCTGGCAAAGAGGATCTGCGCCGAGGATTGGCG
GGCAACGGCGTTCAGGGATGTTTCCAGCGAGCTGGCGGGCACATCGAAATCGACCGGTGC
CGATTGCGCCAGCGACCACTGGCTCAGCAGCAGGCCGCTGGCCAGCAAAGACAGGCGCAC
AGGCGCACGCAGGAAGGGCTGACTCACGTTTTTATTCTCCACAAAGTAGGGTTGCAGAGA
GATAGCCGTCAGCACCGCCGCGCAACCCTACCTCTGGCGCAGATTATTTTTTCGTGTCGC
GGGATTTAATCAGCACCGCGCCATCAGCCGCGGTCGCAACGCTGACCGGCAGGATCGCCG
GCAACAGCGCCAGCAGGCGCTCGACATGCGCGCTGTCGAACACCCCGGATACCGGCAAGC
GGGCCATGCCCGGGTCGATCAGCCTGATCGGCTGGCGGTGATAGCGCTGCAGCGTGGCGA
TGACCTCGGCCAGCGGCGTGCTGGCAAACACCAGGCGGTTGTCCTTCCAGGCCGTGACAT
CATCGGCGCTGACCTGGGTCACCGGGCCGGCGATGCCATCGCGCACGCGCAGTTGCTGGC
CAGGTTCGAGCAACGTCACCGCCTCGGTGGCACGCCCGCGCACCGCGACCTTGCCTTCGG
CCACGGTCACCTGCACGTCTTGCCCGTTGCGGTTGACGTTGAAGCGGGTGCCGACCACCC
GCACCCCTGCCCCGCCGGCATCGACCAGAAACGGCCGGTAGACCCTCGGCGACACCTGGA
ACAGCGCCTGGCCCCGTTGCAGCTCGACCTGACGGGTGCGCAGGTGCCAGCTGATGGTCA
GCTCGCTGTCGCTGTCGAGCAGCACCTGGCTGCCGTCGGCCAGTTGCAGGGCCTGGCGCT
GGCCGACCTGGCTGGCAAGGTGTTGAGTCTGATACGCAGGGTCCAGCCACAGTGCGCCAG
CCGCCAGGGCCAGCACAACCAGCCCCAGGGTTTTGCCGGTGGCGCGCTTGCGCTTGGTGG
GTGTTGGCGCCGGCAGCGGGAATCGCTGCTTGAGCTCCTCGCGAAAACGCGCAAGGGCTT
CGTCTTCTTCGCGGTAGTCCTGGGGCTTGCGGCTCATGGCAGCAGCTCCGAGGCCAGGTG
TTTGCGGCACGCGTTCATGCCCAGGCGCAGGTGTTTTTCTACGGTCTTGAGCGAGATGCC
CAGGCGTTCGGCCACTTGCGCTTGCGGCAGTTCGTGCAGTTTGTGCATGACGAACACCGC
CTGGCAGCGCGCCGGCAAGCTGGCAATCGCATCGGTCAGCAGCGCCAGGGTGCGTTCAGC
GTCAAGATGGCGCTCCTGGCTTGGGGCGCCACTGGCGACCTCAGGCAAGGCATCAACGCC
GATTATCCAGCCCTGGCGACGGCGTTCGCTACGGTAGCGGCTAACCGCGAGATCGTGGGC
GATCTTGCGCAACAACGCCACCGGCGTGCGCACGTCCTGTTTTTCGTCCTTTTCCAGCAA
CTGCAGGCACAGGTCATGCACCACTTCACGGGCGAACACCCGCTCGCCAAAACGTCGGCG
CACATGGTCCACCAGCTCGTCATAATGACGGACCAAGGTTGCCAGGAGTGTGGGTTTGCT
GGGCTCGACCTGCACGATGACCTGCGCGAAGGGAATGCCAAGGGAGGCGTGGCCGCGCAG
TATAAATGCGAATACTTTACATTTAAAGCAAATACCGCATTCTTGCCTCCAGGCCCTTGA
CTAGCCCTCCACCCGCGAATGAGCGCTGAAGCAGGTCTCGATCAACTTCCACTGCCCATC
GATGCGCCGGTAACGATCCTGGTAAATGCCACCCAGTTGCCGCGTGGCGCCGCTCTCGCC
ATCCAGGTTGAAGTAGTACAGGGCCCAGCGGCCCTGGGCCTGGTCGTCACCGGTCAGGTG
TATTTCCGGGTTGGCGCCGTGATGCAGGTCGATCACCCGCGCGTTGCACGCCAGTTGCTG
ATAGAGCGCGACGAAACTGTCGCGATCGCGAAACGTCCCCACCGGGCCGTAGTCGATGAG
GATCTCGCCTTCGGCAAAGCAGTCGCGGATGACCTCCACCTGCTTGAGGTCGCAGGCGTT
GAAATAGCGGTGCTTGAGCTGGCGAATGGCGTCAAGCGCCTCCAGGCGGGCAATGCGGTG
TTCCAGGCTCATTCGGCTGACCTCACAAGTGGGTGTGGCTTGAGTCTATCGAGCCGCAGG
CGGGTGCTGATCGTCCGTTGGGACTAGCTGTGGCAAAGCGATTGAACGCTAGTCTGTTCG
GAGGATTCCATGGTGTCGCGTTGCCCCCAGCATGGCTTTGGGTCGATACCCCGCCCGTTC
ATTGACCAACTGCGAAGGACCTTGATCGCCATGGAAAAAGTCATCTACCTGCTCTGGCGC
GACACCCAGACCCCACGCGAAACCTTTGCCCGGCAACTGCGCTGCGAAGTTGCCGCGCAA
CTGCAGGCGCTGGGTGCGCAAAGGCTGCAACTCAACCTGGCCGACAGCGACGTCGACGCT
GCGGCAGGCTTGCGCCAGGAGAACAACCGGCCGCTGCCGCACGCCTGCCTGTCGCTGTGG
CTGGACAGCGCCAACGCCAGTGCCAGGCAGCCGTTCGACCGGCTGATCATGGCCGCAACC
GCGCGTATGGCGGCCTATCTGGTGTGCGAGTCCGAGGCCATCGGCAACACACGCTTTGCT
TGCGCGCCGGGCGAGCGAACCTACGGTTTTGCGCAAGTAGCCCTGCTGACCCGCCCTCCT
CGCCTGACCCCGCAGGCCTGGCTGGACATCTGGCGCAACCACCACACGGCAGTGGCCATC
GACACCCAGGACAACTTTCAGTACGTGCAGAACCTGGTGGTGCAGGTGCTGACCCACGGC
GCCCCGCCGATCGACGCCATCGTCGAAGAGTGCTTCCCGCCGGCGGCGATGACCGACCCT
CAAGCCTTCTTCGACGCGGTCGGCGACGAGGCAAAGTTCCAGCGCAACCTGGCAATCATG
ATGGACAGCTGCGCGCGCTTTATCGATTTCGACAAGATCGACGTGCTGCCCACCAGTCAA
TATCGCCTCTAGGGCTGGTCAAACAGGCTGGCCGTGACCTTGAACTGTGCAGGTATCGGT
GAGGTCACGGTTTCAAACAGGCGCTGGTAGCCTGTGGCAACGATCAACCAGCGCCCGTCA
CGCTTGACGTAGTCATCCTGGTACAGCGCCGTGCCGTGCAGCATCCAGTCGCCCTCAAGG
TCGATGGCGTGATCTTCCAGGTACCAGCTGCCACGCGCGGTGTCGGCCGAGAGCATTTCG
ATCTGCGGATGGTGCCCGTGGTGTTTGCACAGGAACGTCGGCCGGTCGAGTATCGCCTTG
AGCCCGTCAATAAAGGCTGCCCGGCTGTCGAAGCTGTATTTGCCGCCGTCCAGGGCGGTG
GTCAGGTCTTCGGCAAGGCACCCCTCCAGTGCCGCCCAGTCATGGCAATCAACCGCAAGA
AAGTAACGGTACTTGAGCTGCTTGATGTGCTCGATCTCGACAAGGTCGTCCAAAGTAAGG
GCCATCAGTGGTACTCCTGGGGGTGGGGAGGCATCGGCACAGGATAGGTCGATGCCCACT
GACGTCATCGTCCGGCTAGACTACAGGGCTACACGTTTTCGGAAGCCACCATGCTGCAGA
TCTTTGAACGCCGCCTCGACCCCTTCCCGCCCGACGAAGTACCGCCGCCACCGGTAGGCC
TGTTGCGCTTTCTGTGGGCCTGCACCCGTGGTGCGCGCGGCTATGTGCTTGCGCTCGCGC
TGCTCAGTGCCAGTGTGTCGATCTACGAAGCCTGGTTGTTCGCCTTTCTCGGCCAGGTGG
TCGACCTGCTCTCGACCTGGCAGGCCGGTGGCGCCACCGACGGCGAGGAACGGCGGGTGC
TGTGGGGCATCGGTATCGTGCTGTTGACCAGCATCGGCCTGGTGGCGCTGCGCACCATGG
TCCAGCACCAGGTACTGGCGATCAACCTGCCGCTGCGCCTGCGCTGGGACTTCCACCGGC
TGATGTTGCGCCAGAGCCTGTCGTTCTTTTCCGATGAATTCTCCGGGCGGGTGACCACCA
AGGTGATGCAGACCGCCCTCGCCGTGCGCGAGGTGCTGTTCACCCTGATCGAGATCGTCC
CCGGCATCGGCGTGTACTTCATCGCCATCATCGCCCTGGCCGGTGGCTTCGCCCTCAAGC
TGATGCTGCCTTTTATTGCCTGGGTCGCCTTGTTCGGCCTGGCCATGCTGTACTTCGTGC
CGCGCCTGGGCAAGGTCGGGCAGGAGCAGGCCCATGCCCGCTCTTCGATGACCGGGCGTA
TCTCCGACGCTTACACCAACATCACCACGGTCAAGCTGTTTTCCCACTCCAAGCGTGAAG
CGCACTTCGCCCGCGCGGCGATGGAAGATTTCAAGCAGACCGGCTTTCGCCAGATGCGCC
TGGTCAGCCAGTTCGAAATCGTCAACCAGGCGCTGGTGGTGGCCTTGATCATCGGCGCCG
GCGGCTACGCCCTGTGGTTGTGGCACCAGGGTGACGTCGGCACCGGCGCGGTGGCGGCGA
TTACCGCCATGGCCCTGCGCATCAACGGCATGTCGCACTGGATCATGTGGCAAATGACCG
CGCTGTTCGAGAACATCGGCACCGTGCAGGACGGCATGGCCACCCTCACCCGCGGCCCCA
AGGTGCAGGATGCGCCGAACGCCGGCGTGCTGCAGACCCGCGGCGGCGCGGTGAGTTTTG
ACAATGTCAGCTTCAACTACAACGGCGAGCGCCAGGTGCTCGATGGCCTCAACCTGAACA
TCCGCGCCGGTGAAAAGGTCGGCCTGGTGGGCCGCTCCGGCGCCGGCAAGTCGACGCTGA
TCAACCTGCTGTTGCGCTTCTACGACGTCGACAAGGGGGTGATCCGCATCGACGGCCAGA
ACATCGCCGAGGTCACCCAGGACAGCCTGCGCAGCGCCATCGGCATGGTCACCCAGGATA
CTTCCCTGCTGCACCGCTCCATCCGCGACAACATCGCCTATGGCCGCCCGGATGCCACTG
ATGCGCAAATCCGCGCGGCGGCCTACCACGCCCAGGCCGATGGCTTTATCAGCCAGCTGA
GCGACAAGCAGGGCCATAGCGGCTACGACACCCTGGTCGGCGAGCGCGGTATCAAGCTCT
CGGGCGGCCAGCGCCAACGCATTGCCATCGCCCGGGTGATGCTCAAGAACGCGCCGATCC
TGCTGCTCGACGAGGCCACCAGCGCGCTGGATTCGGAAGTGGAAGTGGCGATTCAGGAAA
GCCTTGGCGAAATGATGCAAGGCAAGACCGTCATCGCCATCGCCCACCGGCTCTCGACCA
TCGCCGCCATGGACCGGCTGATCGTCATGGACGAGGGGCGCATCATCGAGCAAGGCACCC
ACGCCGAACTGCTCGGGCGCAACGGCACCTATGCACGGCTGTGGCAGCACCAGAGTGGCG
GCTTTCTGGGTGAGGACCAGGGGCTGGTGCTGGCCGAGGAATAGCTGGCCGAGGAACAGT
AGCCGTTGCTAGTGCAGGACTGCATAGATCGACGAAACCACCTGGCGGGTGGCTTCCTCG
ATCGTGCCTTCATTGCGGCACAGCACCCAGCCGTTATCGGCAACCGCCTGCTCGAACGCC
TGGGTACTCGCCACGTGCTCTTCGAGCCTGTGCATCACCGTGCTGTTCAGCCCGCGGTTG
CGTGCCGCGGCCCTCGCCCACGACACTTCAGGGTCGGTGACTACCCCGACATGCAGGTCC
GGCACCCGCACCTTGCGCTCCAGGTTCAACTGCAGAATCTCGGCGAACGGCACCAAACGG
CGAAACGCCGCATCGGACGGGTACCAGCGGTCGATGAGGATGATGCTGTCGGCGGGCTGT
TTAGTCAGCACATGCGCGGATATCCAGGTGCGGCTGTCGGCCAGGCGCTCGCACACGGCC
AGTTCCAGATCCCGACAGGGATTGCGCACCAGCTGGTTGACCAGGGCCATGGTTGCACCG
CGAAAGGGGTCGCTTTTTTTCTCGCACAGGCGGATCACCTTGTGCTTGTCGGCGCGCAAG
GCTTTGGTCACGGCCTCCAGGAGCGTGGTCTTGCCGGTGCCCTTGGGGCCATCGAGGGAA
ACAAACAGCGGACGGTTCATGCTTCAAGCAACAATTGAGGGAGTGATGCGCACTCTACTG
GTTTCTGCCGATCATTGGGCTTGCTCCCACAGTAAACAGCGACAAATCGCGACGCTGTAG
GTGTTTTCTGTAAGACCGTTCTGAATCATACTTCCGCCGCCGTTGCGCTATTGTGCCGAG
CCTTTTATGGCCCTAGGCTGCTGCCGTCGTTGGAAAATCCAATGACCGGATTTAGCAGTC
CGAACATGCATCTAGAGTTCAACGGAAACCGCTATATGGCGGCTGTACGTGGGGCACCTT
CGGGTGCGCCGGTTTTGCTCTAGGTGCCCGGTCTGCTAACCCGCGTACAGCTGCCACCCT
TCGTTTAGCAGCGAAGCGTGGCAGCTCCACCGCACCTCGGAGCACGACATGAAAAAGCCA
GTCCCCGATCCCCCCAGCCTCGACCTTTCCACCGCAACCACCGCCAGCACCCCGTTTGGC
AACAATCACATGTTCACTGTTCGCGCCGGCATTCCTGCCGAAGAAGCACTGCTGCATGCC
TGCCAGTTGCTGGAATGCGCCGAGGCCACGGTCAGCGACGCGCTCGGCCACCTGACGCTC
AACGACCACTCCCTGGTGTACGGCGCCGGCCAGCACATCGAGACGGCGCGGGCGCTGATT
GACGCCGTGCTTGATGGTGGGGGCGTGAACCGGGTCTTTAGCCCCCGCTAGACGGTGGGA
TCAGGGGCGAGTGGAGCAAGGGCAGCTATTGGCTCAATACCCCAGGAGCCAATCATTGGC
TATCATGCCTGCCCGTCAGACAACTGGAAGTCCGATCCTCATGCTCAAGCCCCTGGCCCT
GCTGACTCTCGCTGGTGCGTGTGGCAACGCCAGTGCCGCATCCAGCGACCTTGCCGGGGT
CTGGCAAGGCACTCTGGGCAAAGCGCCAATCACCGCCTGTTTCAATGCCGCCCCGGAGCG
CAACGGTAGCTACTACTACCAGCGCTTTCTCACGCCGATCCCGCTAGCCCAGGAAAACCC
CGGCGAACCCTGGGCCGAACACGGCAATACGGGTTTCTGGCACCTGGACGCACCCCAGGG
CGATCACCTGAGCGGAACCTGGCGCAAGGCCCCGGGCGCCACGCCGCTACCTCTGGCGCT
GACACGCACCAGCGCCGAAGGCTGTGGTGGCGACGCCTTCAACCAGCCGATGGAGGCAGC
CCCGCTGCCGGTCAAGGTCGAGAAGAAAACCTTCGGCGAGCACGCCTATCAAGTACGCAC
CCAAGGCGCCCAGGTCACCTTGAAGCTCAACGGCGACAGCCCGGCCATCCATAAAATCAA
TCAACACCTGGCCCGCCTGGCCGCAAGCCCCGAGGGCCAGAACACCTTCTTCAGCGAACG
CCGCGAGTTCCTCGGCCGCAACGGCTCCGCCGCAACCAGCGAGATCAGCGTCGAACCCAC
CTATTGGTCATCGCAGTGGATCACCGTCAGGTTCTACCGCTGGAGCGCAGGCTATGGTCG
CGGCGGCATCAGTTGGGGCCTGCACAGCTGGAACCTGCAAACCGGCGAAAGCGTCGACCC
CTGGACCTGGATCGGTACGCGCTTTGCGTGGGACAGCCCCTACACCGGGCATGTCGAACT
GCCGAAAAAATTCGCCAGCTGGTTGCAGACCCAGGCCAGCGCAGACAGCGATTGCCCGGA
TGTCGCCAGCTACAGCAGCTACGACCTGAGTTTCGACACCCAGGGCCTGCGCCTGGCCAA
CCAGCCCAGCGGCGATGGCTGTGATGTCGACCTGAGCTTCACCTGGCAACAACTGCAGCC
GCTGCTCTCGGCGCAGGGTCGGGCCGCGCTGCCGAGCTTGCAGGTGCCGTGACAGGTTCG
CCAAACATAGACAACTCCCCGAGGTAGCCAGTCAATGGACCCGACCGACACCCAGGCCCT
GCAGCAACTGCGCAGCGCCATCCCCATCGGCCTGCGCCATGCCCTGGCCTTGCTGGAGCG
CTGCGCAGGCGACCCGCAGCAGGCCGCCGAGTGCTACAAGGCCGAGCTGCTGCAGGTGCT
GGTGGACAAGTCCGGGCTGCCCGCCGATCAGGCCCGGGCGCACCTGCATGGCGCAGGCTA
TGACCTGAGCCGCGCCTTGAGCGCCATCGAGCAAATGCGCTACAGCCTTACCGAGCGCAT
CTTGCGCCAGCATCACCAGGACAAGGGCCGCGCCCTGGACCTGATTGCCCAGGCGCTGGA
AACCGCCGAGCAACTGCCGCGCCCGTACTGGCTGGACTTCGCACGGCTGGAGCAACTGCC
CCCGGCTACCCGCTGCTTCATGGTGTTGCACGAATGGCTGGCCTTCGAGGACTGGGAAGG
CTTTGACTGTGCCCTGCACTTTCATTTGCCGCAGGCCATCGCCCAGCTTCGGCACCTGCA
GCGGGATGCGCTGGCCGATACCCTGGACCAGGCCGAGCAACGCCAGCAACAACTGCGGGC
AGCCCATGCCGGGGGCGAAAGCGCCGCAGAGCTTGCCGTTCGGGTCAACCAGGATGCGCT
GTTCAACACCTGCCAGCAGCGCTTCAGTGAGCAGCGCGCGCACCTCGATGAGTGCCTGTA
CGCCTGGGTAGAGCGCCATATCGAGCAGTTCCCCGCCTGAAACGGGGCCGTCAGGCTGCA
AAAGCCGGTAGACTGCCGCCCCCACCGAACACGGACCTCGGATCAACGCCGCCATGGAAC
TGCACTTCAGCATCACCGCCGCCCATCTTCACACCTGGATGGCCGAACGGCTCGAGCAGG
AATTGCTCAAGCAGGATCAGCAGCAAGCGCGGGCCATGGCCACCTTTGCCCGTTGGCAAA
GCCGCCTGGTCGGCCCGCTGATGTTCACCCTGTGCCTGGTCGGCGGCCTGCTGGCGATCT
ATTTCCCCGAACGACGCTTCACCCCGCAAAAGGTCATCACCCTGGGGCTGTTCGTGCTGC
TGTTCATCCCGCTCTGGTGGCGTTTTTCCGGGCGCTGGATCAAGCACCTGCAAGCACGCA
TCGCCGCCAACCACGCCAAGCCCCGGGCACCGTTGCGCGGGCTCAATCAGCGGCTGATCG
AAGCTCGGTTGCGGGCGCCACTGAAATCGATTGAAAGCACCTATTGCCTGCGCTTCGACG
AGCAGGGCTTCAGCCTCGACAAAGCCGGTGCCGGCACCAGCAGCCTGGCCTGGGAGCAGA
TCGCGCAGGTGCTGGAAACACCGTACTGCTACCTCGTGGCCAGCGCGCCGATGGTGAGCC
AGGACCAGTCCTTGGTGATTGTCAAAGACAGCGAGCTGATGCCGCCTGAGCAATACCAGC
AAGGCTTGCGTGCGTTCCTCGGCCACTGCCCGGTGGCGCCCTCGACAATCGTTGAGGCCA
CCGGGCACACCGATCAGGGTACGGCCATCACTGATAGCGAGCCGGCCAGCAGGAACATCG
GCACGAACGACAGCACCGTGGACACCGCCACGACGAACGCCATCAGCCGATGATCGCCAC
CATACTGGGTGGCCAGCACATATGAATTGCTCGCACAGGGCGCTACCGAGTACAGCAGCA
CCAGCGTCGCGACCAAGGGCGGCACGGGCCAGGCGCTGATCAGCGCATAGGCCAGCAGCG
GGAACAGCCCCAGGCGGATGCTGGCGGTGAGCAAGCCGGTCTTGCACAAGCGGGCGAACT
CGCCGCTGGGTATCTGCAAGGCCGCCCCGACGCAGATCAGGCTCAACGGCAAGGCCGGTG
CACCCAGTGCGCTCAGCGGCTGGGCAAGCGCTTGCGGCAGCAGCACGCCGCTCAGGTTGA
GGGCAAGCCCCGCGCCACTGGCGAGGATCAGCGGGTTGAGGCAAACCTTCAGGACAATCC
CCCACACCGAGCCGTCCCTGCTGCCGAACGCCAGCAATACCACGGTATTGGAAATCGCCA
CCATGTAGGCAACCACCACGGCTGCCACGCCATAGTCCTCGGGTGTGAGCAACCGCGAGG
CCACCGACAGGAAGATGAAACTGTTGAAGCGCACCGAGCCCTGCATGATCGAGGTGAAGG
TTGCATGCACCACGCGCAGGTAGCGACAGCCAAGCAGTACGCCCAAGGTAATCACCAGGG
TGACCGCACCGAGGATCAGCACCGTCGATTTGGCCGTGCTGCCCATGGTGCCGGCGGTGG
CGATGGTATGCACCAGGTACGCCGGAAAGAACAGCCAGTGGGTGAGCTTCTCGGCGCCCT
TCCAGAAGCCGCTGTCCAGCCACTCGCCACGCCTGAGCACGACACCGATCAGGATCAATA
TGAATGACGGCGCAATGGCCGCCAGCGCTGTTGCTGCATGCATGATGCTCAGGTTTCCTT
GCAATGATTGATAAAGCCCGGGGCGCTGGCATCGGCCAGCAGCCCGACCGCCACCAGCGC
TTCGTTTGCCAGCGCCGGGGCAAAACGCACCCCCGAGCCGGAAGCACCGACCAACGCACA
GGCGCCAGGCCCCCCGGGCAGGCACACGACCCTGGGTTCGCCATCGGCGCAGTAGCTGTC
AAATGCCGCGCGCGCGCGCAGCGAACGGATGGGTAGGCCGGGCAGCTCTTGTTGGAGAAT
GCTCTGCGCTTCGCGCGCTTCGTCGGGCAAGGCGTCGACGCGACCGTCAGCGACAGCGCG
CCAGTCGGCAGAGGTGATGCTTAACAGCCAGCCATCGCGGCGCTGGTTGGGCATCACAAA
GGCCTTGCGCGCTGGCATGTAGATGACCCCTTGCGTTGGGTCCGGTAGCTGTGCAGCTTG
CAGGTCGAACGCCACGATCTTCTTGATCAGGCTGCCCGGGATTGCCCCCAGCAACGCGTT
GCTGCGGGCACCGCTGGCGAAGATCACGCGCCGCGCCGTCACCGCGCCGGCGCTGGTCTG
CAGGCACCAGGCACGGCCATCGCCGTCCAGGCGCTCAACCCGGGCGGCAAGCCGGGTCAG
GCGACCCTCGCCAGGTGCCAGGTAAGCGCTCACCAGGCCCGGAACATCGATGACAAAGGC
ATGCCCGGCCTGGAACAAGGCCGGCTTGGCCGAGGCGCCGCGGTACTGGTGCATGAGCGC
TGCCAGGCGGCCTTCGAGTGGCTTGGCGTCGAACAACAGCGGCCTTTGCCCCTCGCTGGC
GACAAAGCTGAACGCAACCTTGGCGACCCCCGGCCAGCGCTGGCTCAGTGCCTGGTAATG
GGCGAAAGCCAGCTCCGAGCGCCGGCGCCGGCTGCCCGCGCCGCAAAACGGCGTCACCAG
GCCCGCCGACAGCGCCGAGGCACTGGCGCGCTGGCCGTCATCGACCAGCATCAGTGACAA
ACCGGGCAAGCACTGGCGTACCCGGGCCACCAGGGTCGCGCCGACAATGCCGGCGCCGAC
CACCACCAGGTCAGCCTGCATGGACATTCCACCAAACGGTGCTGATGACCAGCGGTTGCA
CACCATCATTGTGAATCTGGTGCTGGTGATGCGGCTCGAACAGCAGCACATCGCCCTGCT
CGACCCGCAGCTTGCTGCCCTGGTACTCCAGCACCCCGCCGCCGTTGGCGATCATCCAGC
ATTCGCGTACTGCGTGCTTGTCCGGGCGCGAGGTGCACTGGGGCGCCACGGTAAACAGCC
CGCCCCTGAACGGCGTGACCCCTGCGCCCAGGCCGGCGAAGTCCGCCTGGCGCAGCACCA
CACCCGGTACATGCGACTCGGCGGGCAGTGGCTTGACCTTGGGGTTGGCAGTGCTGTTCA
TGCTTTTACCTCCCGAATGGAGCGTGACAGTTGCTTGAGGATCGCCTCGCGATCCTGGTC
CAGTGCCGGTGCGGCGCGACGCTTGCGTGGGTCAGGCGCGTCAGAAATCTTGATCGGCGA
ACCCACCAGGCGGTAGCGCCCCACTTGCGGGTCGTCGACGTCGATGAGCATGTTGCGCTC
GGCCACCTGCGGATGGGCGACGGCCTGGTCGACGCGGTTGATCGGGCCGGCGGGCAGCCC
GGCCGCAGCGAAGTGCTCGGTCCAGGCGCTGACCGGTTTTGCCGCCAGGGCGGCATTGAG
CGTCTGTGCCAGCAATGCCTCGTTGTCCTTGCGTGCTTCGGCGCTCGAGAAGCGCGGATC
GAGCAGCATGTCCGGGCGCTCAATGGCCTCGCACAGCACGGCAAACAGCTTGTCGTTGCC
GGCCGCGATGATCAGCCCGCCATCGAGCGCCTGGTACACGCCAAACGGTGGGGCGATCGC
CGGCCGGTAGCTGCCCACCGGCCCGGTCACCTCGCCAGTGGCGAAATAGCGCCCGATGAA
GTATTCCATCAGGGCCAGCTGGCAATCGAACATGGCGATATCGACCTTCGCGCCATGCCC
GCTGTGCTGGCGCTTGAGCAAGGCCATCAGCAGCCCGCAGGTAAGAAACAGGCCAGCGCT
GATATCGCCGATCGACACCCCGACGCGCACCGGGGTGCGTCCTGGTTCACCGGTGACGCT
CATGATCCCGCCCATGCCCTGGACGATCATGTCGTAGGCGCGCCGCTGGGATGACGAACC
GGTGTGCCCGAACCCCGAGGCGGCGCCGTAGATCAGCCGCGGGTAGCGCGCATGCAGGGT
ATCCCAGCCATAACCGAGCTTTTCCATGGTGCCTGGGCGAAAGTTTTCGGTCAGCACATC
GGCGTGCTCCAGCAGGTCTTCGAAGATCTGCCGGTCTTCGGCCTTCTTCAGGTCCAGGGC
GATGCTTTGCTTGCCGCGATTGAGCGACGAGAAATAGGCAGACTTATTGCCAAACCACGG
GCCATAGGCGCGGGCGTCGTCGCCCTTGCCCGGCTGCTCGACCTTGATAACCCGCGCCCC
ATGGTCGGCCAGCAGCATGGTACAGAACGGGCCCGCCAGTACCCGGGTCAGGTCGACGAT
GAGCAATCCTTCAAGGGCAGGTTTCATGAGCTGGCCTCCAGTTGGCCGTTGGCGACGGCT
CGGGTTGCAGCGCGGCGTTGCTGCTTGAACGCCTGCACGCTGACCTCACCCGGCTGCCCT
AGCCTGTGCCAGATCGACTGCGCCAGCGTCGGCAGCAACGGACAGGCCAGCACCGCCAGG
CCCTTGAGCCACCAGTACCGACTGTTATCGTCAGCGAGCGTGGCGCACAGCGCCTCCCAG
CCGGCGATGCTGCGGCTCACCGCCTGCGGATCGAAACTGGCGAAGGTCAGGGCCTGGGCC
TGCTCGGCGTAGGCTGCATCGAATGCAGCCATCACCGGCGCATCGACCGCCGCAGCCTTG
GCGGCACCGCCGAGTGCCGTGTTCACCCGCTCGATCAGGCCCGCGTAGCGGCCATTGAGG
AACTGCTCGAAGTCTTGCCGGGTGAAATCCGTGCGCTGGTGAATCGGGCTGGTGCTGGCC
AGGAAGTACCTCAGGGCATCGCAAGGTACCCGCCCTTCGCGGGCCATGTCCTCGACCCAC
ACCGCCCAGCCGAGGCTGGTGGAAAACTTGCGCCCCTCCAGCGTGTAGAAGTGGTTGATG
AGAAAGTGCTCGAACGGCTTGGAAAGGCCGTCGGCCATGGCCATCGCCTGGATGCTGACC
AGGTGCGAAACACTGTTGTCGATGCCAAAACCATTGACCGTGATGACCGGCGAGTCGCGA
TCGAACGGGTTTTGCGCAAGGCCCGTCGCCCGGGCAAAGCAGTCGCCGACAAAACGCACC
GCGCCAAACAGCAGGCCATGACCAAACAGCGTCCGCGCCTGGCCGTCCAGCTGATAGGGC
AAGCCCCATCCGGCATGGTTGGTGACCCGTACCCGGGCTGGCAGCCGGCGTAGATGGCGC
CGGGCGATGTCGATGAATGGGTCTGGGGTCTGGGTCGCCTGCAACTGCGCGAGCAGCGCC
TGCGGCTCGCGGATCTGGAAGAACAGGTTGTCCAGTGCCCGCCCGGGCACCTCTTCGCCC
CAGCGTGCACGTGGCGCGCGCACCTGGTCCGGCTCGAAATGCGCGCCGCAGTCTTCACAG
AAGAACCCGGAAATGGCCTGATCGCACTGCGGGCAGTGCCCGGTCAGAAAGCTGCCGCTG
ACAAACGTCTGCCTGGCGGTGGACCACGGCATCTGTTCTTCGACGCAGCTCACCTGGCCC
TGGGCGCTCAAGCGATCGACCAGGTCGACATGCGCGGCCAGGTATTGCTCGCGGTGCTCG
GGGTCGAGCGGATCGATAAACAGGTCGACCTGGATGTTCATGTAGGCCAGGTCGTTGATG
ATCCCTGCGCAGCTTTCCTGGGCCAGCGACGCCGGATCGACCTCCGCCTGCTGGGCGCGC
AGCGGAATGTAGGAGTCGAAGGGGTCGCTGGCGCAGACGATGCTGGCCTGGTGGCCTTCC
CGGCGCAGGTGGCGCGCCAGTATGTCCAGGTTCAGGTACGGGCCGGCGACGTGGCCCAGG
TGCAGCCGGCCGTTCGGCGCCGGCATCGCCGGTACCAGCAGGTATTGTTTTGCCGTGACC
TCAGACATGTGACGCCTCCCGTTGCTGAGCAATGTCCACCTTGACTTCGCTGGCCAGTTG
CCCGAGCACCGCGTGGATATCGTCCTCCAGGGCGCACTGGGCAATCAGATAGGCAATTTC
GTAGGCCTTGAAGCGCTCGGCGGGCAAGGCCATTTGCGCGCCCTCGCCGGCCACCACCTG
AAGAAAGCGCATCTCGCTGCGTTTCCACAGGCGTTCGTAGCCTTCGACCCGAGTCACCTG
GCCGGTGCGCGGCGGCATGATCACCCGTTGCCCGGCGCGGGTAGCGGCGCTGGCGATGCG
ATCCACGCAGCCGTCCGGGATCACCCCGCACGCCAGTTGCAGCACGGCCTGATACGGGGA
GTAGCCCAGCAGGCTGTTGGGCAGCAGGTGCGAGTTGATGAACTCGCCGCCCAGGCGCCC
GCCGATCTCGAGGATCTTCGGCCCTTGGGCGGTGACCATCAGGTCGACATGAAAGCCGCA
CCAGTCAATGCCGGTGGCCGTGACCGCCGCGCGAACCATGGCGCAAATACGTTCCTGCAG
CGCGCCGTCGAGCTGCGAAGGTGTGGTGTTTTCGTACTGGATCGGGATCGAGCGGTCGAA
TGTCTTGTCGATGATTGCGTTGATCACCACCCGGCCGTCGGCGACCAGCCCCGACACCGA
GTGCTCACTGCCGACCAGTTGTTCCTCAAGCAGCGCATGCTCGCCATACAGCGCGTACAT
CTCGCCTTTGTCCGCAGTGTTGTAGGCACGGAAGGCGCGGTAAACCTGCAGCGCATCGCA
GCCTTGGTCGAGCACGAAGATGCCGCGGCTGCCCGAGTTGCCGGCAGGCTTGAGCAAGGC
CGGCAGGCCGACGCTTTGCAGGCCGTCAAGGAACGCCTGTTCGTCGCTGACCACGGCGTA
ACGGGGGTTGGCGTTGGCCACCGCGTCCAGGCAGCGGCGCGTACGCGCCTTGTCACGCAC
ATTGGCGGCGGCCTCGGCCGAGCTCCCCACCAGGCCCAGGCGCTGGCTCAGGCGGCTGGC
CAGTTCGACCTCCAGGTCCTTCCAGGCAACGATGCCTGAGAGGGTGATGCGCTGCTCGTC
GAGGTAGCCAAGAATCGCCTCCTGGGCGGCGTCATAGTCGCCCAGGCGAGTAACGATCAG
CCCCGCGCACCCCATGGACTTGAACACCTCGGGCGTGGGCGTGGCGACCAACACCTTGAA
GCCAAGCGCATGGCCCGCGGCGATTTCGGCGATCCTTTCGCCGGCCAGGGCACGGGTGTC
GAGGTAGAGGATGTAAGGTGCTTCAGACATGATGTGATCCTTCATTCAGTCAGTTGTTGG
TCTTGCATCAGGAACGTCGGCGGCGCCGCTTCTGCGCCCCACTCGACCAGCCCCGGCGGC
GTGCCGACGTCGTAGTGCGGCTTGCCAAGCACGGCATTGGCGATCTTGGCGCTGCGCCAG
GCGGCCAGGCTCAGGTTCGGGTCGGCGATGCCGCGCAGGTGACGCGCGGCGTTCTGGAAG
AACAGCCGTGGGTGGTCGGCCCGCGACCATTTCACCGAATAGTCTGCGCTGAGCTCGGGC
AGGCCATTTTTCGTTGCCATCTCGAAACGCAGCGGCTGCAGCGCTGCCGGCATCTGAAAC
TCGGAACCGGTCGCCAGCAGCACCAGGTCGGCACCCAGGTTGCGCGTGCCGGTGGCATTG
CCGATACGCAGCGCCAGCCCGTCGTCGACCGCGCGCAGCAACTCCAGGGTGGACCCGGGC
AGCAGCCGGCAGAATTGATTGCGCCCCTCGATATAGGTCACCTCGTAAAGGCGCCGGTAG
ATGCTTTCGAGCAAGGCCTGGACCACCCCGTCACTGGCCATGTGCTGCTGGGCGAGTGCG
TCTTGCCGTTGCTCGGCGGGCAAGCCGAAGAAGTGCTCGCTGTAGCCAGGGACAAACCAC
TCGTTGACAAAGGGCGAGTCGTCCATCGGCAAAAAGTTGCTGCGCCGGCTGATCCACACC
AGCGACGCCGGTGCGCTGGCTTCTGGCAGGTTGAGCATCATCTGCATCAGTTCCGCCCCG
CTCTGGCCGCCACCGATGACCACCACGCGCTTGCCGCTCACTTGCGGGGCATTGACCACA
AATTGCGAGGAATGCATCACCGCCGGCCCCAGACAGGCTTGCGCACACTTGGGAATGAAC
GGCCGCTGGCCGGCACCGACCACCAGGTTGGCGGTCCTCGCCGTGCCCTTGGCGTGATTG
ATCACCCACTCGTTGCCATCCCTGGACACCCGCAGCACCTCGCTGTCAAAGGTCAGGTTG
TGCAGCGACCGGCAGACCCAGACCATGTACTGCTCGAACTCCTTGCGGCGCACCGTGGGA
AAGCGCGCGTTGAGGAACGAGTAGAACCGCTCGGTGTTCTTCAGGAACGCGATGAACGAA
TACGGGCTGCAAGGATCGGCCGGGGTTACCAGGTCCTTGAGAAAGCTGGTGGTCAGCGAA
GAGTTCACATGCATCATGCCCTCATGCCAGCGAAAGTCGGCACGGCGCTCGAAGAACATG
CTCTTGAAGCCTTTGCAAGGCTCCAGCAACGCCGCCAGGCTCAGGTTGGCCGGGCCGATG
CCCAGGCCGATGACGTCGAAGCGCTCGCCAGAACGCGACACGCCCTTGGCGCCTACCGAC
GGGATTTCATAGGTATTCATGGATAACACACTCCCTGCATGCTTCAGGAAACCGCAGCGC
GCCCGGGCGGGCTCAGCGCTGGCGTGATTGCATCGGTTGCGAGCCCGTGGTGACACCGGC
CTCGGTCGCCAACCTTGCCAGTTGCCGCCCGCACTGCACGGCCGTGGCAATGCCGCTGCC
GCAGTACCCACCGCCCCAGGACACCGGGCCGCTGGCCCCCAGGCGCGGCAGGCCGTTGTC
GCTAAAGCCGAGGCTGCCCGACCACACCCTGGCAACCGGGATTGCCGCAAGAGACGGGAA
ATAGCCCGCCAGCCGCGCCTGCAAGGCGGCGACCACGGCCTGGGGGCTGGCATCCAGCGG
TACCAGGCCCAGGCGACTGCCGAACAACAAGCGGCCGTGGTGCACGCGAAAGTAATCCTT
GTCGGCGGTGGCGGTGCCATAGACCCGGGCACGCCGGGATACCAGCTGCAAATCCCGCGC
GCCGAGCACCTGGCTTTCACACAGGTGGGTCTGGAACATCGTCAGCGGTTGCAACGCAGC
CTCTGTGCAAAGGCCCCAGGCCTCCTCGCTGGCGATCAGTACCCGCGCCGCGTTGACCCG
CGCCGCAGGCAACTGCAGGTTGACCGAGTCTGCCTGCGGGTCGAGCGCAAGCACCGGGCT
TGAGTAGTCAATGCGCACGCCAAGGGCCTGGGCGTGATTGCGCATGGCAAGCAGCAGCCC
GGCGGGATCAATCAAGGCAAAGTGCTCATTGAGCAGCCCCGCCACCACCCCTTGCGCAGC
GGTTTGCGCACTGACCTGACGGGCGTCCAGCCAATGCACACCACCGCCAAACAGCGCGCT
CGCCTCGGCGTGACGCTGCTTGAGCGTGCGCGCCGCATCATCCTCCATTGCCAGGGTAAT
GTGCCCGGGCTGACGCCACTGGCAGTCGTACTCGAAGGTGTCGATCTGGCGCTTGAGTTC
GCTGATCGGCTCCAGCACCGCGCGCAGGCGCTGCTGCGCATCGGCGCCTTGGGAGCTTTG
CGCGTCGCGATTGGGCAAGGCCGGCGGCATGGCCGCCACCGAGCCGAAGTTGAAGGCGCT
GGCGTTGCCCGCCCATTCGCCGCGTTCGAAGACGCGTACGCCAAAGCCCTGGCCAGCCAG
CTCGATTGCCGCACTCAAGCCACAGTAGCCGGCGCCGATGATGGCCATTTCGCAGGCCTG
CGCCTTCATGCCTCACCCCGTACGAGCGCTTGCGTACCTTGTGGCGCTCCTTGCTCGACG
AACCGGCGGTATTGGGCCTCGAAGAAAAACTCCGACTGCCCCTGCGGCGGTTGCAGTTGA
TCGAGCCAGCAGGCGGTCTCGCTGTACCTGGCCAGGAACGGCTTGCCCAGCCAGCGGGTA
TCGCGCGCCTGAATGAACTTCAACAGGAAATAGCGCTGCCCTTGCAGGTCGAGGGTTCCG
CTGACCTCGACCTTGCCCGGCCCGGCGCTCATCGAGGGGCCCCGCGCGGTTTTCGCCAGG
CCCGAGACGGATTCGATGGCCTCGTTGTAAATCGACAGGGCCCGCGCCAGGGGTACCTGG
AAGTAGTCCTGCGGGCCGGTATCGCGCTCCACGAACATGTAGTAGGGCACGATGCCCAGG
CGCACTTGCTGCTCCCAGTTGCGTTTCCAGGTGCTGGCACTGTCGTTGATGTGCCTGAGT
ACCGGCCCCTGGGCACGGATCACGATGCCCAGTTGCTGCAGGGCAGCCACTGCCTCCTCG
GCGACTGGCGTGGTCAGTTCCCGCCAATGGTTCAAATGGGCCATGAGCGCGACGTTCTTG
CCGCTGTCCACCAGGCGGCGCAACAACGCCATCAACTGCGGCGTATCGGTGTCGCTGACG
AAACGGTACGGCCAGTAGCTCAGTGCCTTGGTGCCGATCCTGATGGTGGTGACATGGCTC
AGCGCCGGTTGCAGAAATGGCTCCAGGTAGCGCGTCAGGTGCGCGGCCGTCATCACCATG
GGGTCGCCGCCGGTGAACAGCACGTCGGTCACCTCAGGGTGGCGCGCCAGGTAGCGGTGC
AACTGTTCGCCATCGTTTGAAGCAAACTTCAGCGACTTGTCGCCAATGAACTGCGGCCAG
CGAAAACAGAAAGTGCAATAGCTGTGACAGGTCTGACCGTGACTGGGAAAGAACAGCACC
GTTTGCGCGTACTTGTGCTGCACCCCTTGCAGCAGTTGCCCATCCAGGGAAGGCGCGTTC
AACTGCTGATGCGCCGGGTGCGGGTTCATGCCGTCGCGCACGCGCTGGATGAGCGCGTTA
AGTTGCTGCTCACCGCCCTCGTTGCGTACGCAATACGCCAATTGTTCGAGGTCTTCGGCA
TCAAGCATTTGCGCCTGGGGAAAGGTCAGGCGAAAGATCGGATCGTTTGGCACATCCGTC
CAGTCGATCAGTTTGTTGACCACGTAATCGTTAACTTTGAACGGCAGTACACGCGCCACC
AGGCTGATGGACTCCATCAGGTGGGGCGCATGCCTGACCAGTTGCGGGATCTGCCCGAGA
CGCTGGTGGCTGAATACACGCATGGGCGGCGACGCCAACTGCGTTCGACGTGTGCTAGTG
CTCACGTTATAGGTGTTACTTGCTGAAACTTTCGTAATCAGGTTATCCATAACCACTTCC
GACCTCAGATTATTAAATATTGTATTGAGCCAGTTTTCAGACGAAGGAAACCGCCACCGA
AACTTCAAGGTCTCGGCGTTTCACACGTTGTTATTCAGATGCATGCAAGGACGTTGATAC
GCGGCAAGCGCCGCGGTTCAATTACCTGTCGGGCGCAGCGTAGTGACGCTCAAGTTGATC
AAACATCGTCTTGTTCACCAGGCGCTGGCGCTCGGCGAACGGCACCACCAGCGACGGGTC
TTCGTCCAGGCGGCCGTCGCGCAGCAGCGTAGCCAAGGCCCGCTGCATGCCCAGTGAGGC
GCTCTGCAGGCCGGCATTGGCGTAGAGCACGATGCCGTAGCCGAGCTCGGCCAGTTCATC
GCGGCTCAAGGTCGGGGTCTTGCCACCGATGACGATGTTGATCAGGTTCGGCGTGCTGAA
CAGCGCTGGCAGGCGCCTGATGTCCTCGAGGCTTTCGGTGGCCTCGATGAACAGGATATC
GGCACCCGCCTGCACATAACGGTGGGCGCGCTCGATGGCCGCCTCCATGCCTTCTACCGC
GCAGGCATCGGTGCGGGCGATGATCAGCAGGTTCGGGTCCTGGCGGGCATCGACCGCCGC
CTTGAGCTTGCCGACCATCTCGGCGCAACTGATCACTTCCTTGCCATTGAAATGCCCGCA
CTTCTTCGGCAGCACCTGGTCCTCGAACTGGATCGCGTCTGCCCCGCTGCGCTCCAGCAC
CCGTACCGAGTGGCGCACGTTCAGGGCATTGCCGAAGCCGGTGTCGGCATCGACGATCAG
CGGCAAGTCGGTGGTATCACGAACCCGGGCGGTATGGGCAGCCATCTCGTCCAGCCCGAC
GAAACCAAGGTCCGGCAGGCCGAGCGCCATGTTGGTCACCCCTGCGCCGCTCAGGTACAA
GGCCTGAAAACCGATATCGGCAGCGATCCGTGCGCTCAGGGCATTGAATACACCGGCGAC
CAGCAGCCCCTGGCGGTCTTCGACCTGGCGACGAAAAGCGGCTCTGCGCTGCAAGCTTGA
AAGGCTCATGGAAACTCCTTATGGATTGAACTTGAACAGTTTCTTCGGGGTTTGGCACAC
CACGTCGTGGCGCTCGAGCGGGTCAGGTACCCAGTCGGCCAGCGCCGACTTCGCCGCGGC
GTAATCGACCCATTGGCGGTGCTGGGTATGAGGCCAGTCACTGCCCCAGAGCAGCCGCTC
ACTGGTAAAGGCCTGCATCAAAAGCCGCGTGGCCCGTCGCCCAAAGGCCCGGCCGCCGGG
GTCGGCAGCCGGCTGCGCACAGCGATAGGCAGCCGACAACTTGACCCACAGCCGGGCGCT
GTCGCCCTGGCGCAGCAAATACTCAAAGCCCGGGTCGGCCTCGGCCTGGCGTGGGTCCGG
GCGGCCAAAGTGGTCGACCACTACCTTGCAGCCGCTGGCCAGCAGTACGCTGAGCAGGCC
CGGCAGGTCCTGGGCCTGGCACTGCACCTCGACGTGCCAGTCCAGGGCCTTGATGCGTGC
CAGAAAACCTTGCCACAGCAGGCTGCGCAGCGCCGGCAGGGGGACACCGATCAGGTTCAG
CCGGACGCCGACCACACCCTGCAGCGCCAGCGCTTGCAACTGTGGCTCGTCGATATCCGG
CGCGACCACCACCACGCCACGAAAGCGCGACGGGTAGCGTTCGAGCGCGGCCAGCAGAAA
GGTATTGTCGGTGCCAAGAAAACTCGGCTGTACCAGCACGCCATGGGAAATCCGGTTGGC
TGCCAGGTGGCGGGCGTAATCATCCACGCAGGCGTTGTAGTCCGGCGTGTGCCGCCGCTC
CCGAGCCAGGTGCAAGCCCTGGACGAAAACGTGAGCGTGGCTGTCTATCGCGCTGATCAC
CGCTGCGCCTTGTGCGCACCAACGATCGGCAAACCCTTCGGCGGTGTGTGCCTGGCTGAT
CGTCCTTTCGCCATCCTGGGTCATTGCGCTTCCTTGTTATTGCCTGCCAGTCTGCAAGGC
TTTATTGGATCCGATCCTTGGTGCCATCCTATGAAAATCTTGGATTGATATCTATTATGT
CAACGATCAATATTCATACCGTGGGCTTATGGAAAACCGTCACCTGCGTTACTTCCTGGC
AATCGCCGACACCGGCAGCATCACCCGCGCCGCAGAACACCTGGGGATTGCCCAGCCGGC
GTTGAGCCAGGCCCTGGTGCGGATGGAAAACGAGCTGGGGGTCAAGCTGTTCGAGCGGTC
GCGGCGCGGCGCCGTGCTGACCCCTGCGGCTACCGCGATCATCGATGACATCCGCGTCAG
CCTGGCCAGGATTGACGCCGCCACCCAGCGTGCCCGCGCCATCGGCGCCAAACGGGCCGG
CCGGCTGATCATCGGCTTCGTCTCCACGGCATTGTTCGGCGCCCTGCCCCGGGCACTGGA
CCGCATGCAGGCAAACTACCCGGGTGTAGAAGTGGTGCTGCGCGAGATGAGCAACGCCGA
GCAGGGCCTGGCCCTGCAACGGGGCGAGATCGATATCGGCCTGCTGCACACGCCGGTGTC
GATCCAGGGCAACATGCGCGAAAAGCTCATCAGCCAGGACCCGCTGATTGCCGTGCTACC
CAGTGGCTACGCGCTGGGCGAAGACGGCAAGGTGGGCATGGAGCAACTGGCCGCCACCGG
GCTGGTATGGTTTCCCGAACAGCAGTTGCCGTTGATTCGCAATGCCATTGTCGGCACCTT
TCGCCGCCTCGGGCACCCGATCGAGATTATCCAGGAGGCCAACCGCACCCTGACGGTCGT
CGCCTACGTTGCTGCCGGCCGGGGGGTTTCGCTGTTGCCGGCAACGGTGCAGGCCCTGCA
ATTCGAAGGCATGAAGTACAGCGAGATCCGCGATGGCGCCGACTTGCCGCACTTCGAGCT
CAGTGCCATCTGGCCTGCCCAGTCCAAGCCGACCATGGCCGACCGCTTCGCCGAGCTGTT
GTTTGCCCGCTAAGCGCTGGCAGGTGAAACCAGGTTCCACCCCCCTTCACTGCGCTTTAC
GAAGCGTGGCCAGGGCTTTTTCCAGCAGTTTCATGTCCGGCGGATTCTTTTGCCCGCCTT
TGGAGCCCAGCCAGCGCTGCACCGGATTGTTGCGGCCATGGGTAAGCAGCTTGCCCTCCC
CGCTTATCTCGCTGGCCATGAGCGCGCGTTTGAACAGCTTGCCTTGCGCATCGGTTACCC
GACAGGTCAGAAGCTGATGCTTTTCGAGAAAAACCAGCAACGCTGTCAGGCCGGCTTCGA
CACCATCCCTGAGCTCAGGCTCTTGGCTGTAAGCCTCAAGAATCTGATCGATATCCCATA
CTGCGTAGTCTTCGCTCATTCAGTCCCTCACCATCGCCTTGAGCAGCGCATCATTCAAAT
ACGCCACGTTTAACCGCGTCCACGGATTCACCCGGGCCTGCTCGGGCGAAAAGATATGCC
CGGGGGCAATCATGAAGCCCTTGGGCAATAGCTGGCGGGTCAGCTCTTTGGCATCCTCGA
CCCCAGGAAACCGCGCCCACAGGTACAGGCTCTGCTCTGGCCGCACGAACACCTCGGCAC
CGATCTCGTCGAGCATCTGCAGGCCCGCCGTGGTCGCCGCTTTCAGGCGCTCCTGCAGGC
GGATCAGGTGGCGCAGAAAATGCCCTTCGGTGAGGATCACGTCAACGGTGCGCTCGCACA
GCTCCGAGCTGCTGGTGTGCAGGAGCATCTTCAGGTCGCCCAGCTCGTCGATGACCTCCT
TGCTGCCGGCAATGAAGCCGACCCGCAGCGCCGCCGACACCGACTTGGAGAAACTGCCGA
CGTACAGCGAGCGCTGCAACTGGTCGAGCGCCGAGACCTTGATCGCCGAGGCCGGTTTGA
AATCGGCCAGGGCGTCGTCGTCCACCAGGATGAACTGATGTTCTGCGGCCAGTTGCACCA
ACCGATGGGCCTTGCTTGGGGAAATGTCCGAGCCGGTCGGGTTGTGGCCCACCGACTGAA
TGAAAAACAGCTTGGGCCTGTGCTCGCGCAGGTGCTGCTCCAGCACCTCGATGTCCGGGC
CATCCGCCAACCGCGGCACCGCGAGCATCCGCGCCCCTTGCAGTTGCAGCTTGCCGAATA
GCGGGTAATAGCCCGGGTCTTCGACCAGCACGCTGTCGCCCGGGGCGACGAAGCGGCGGA
TAATCAGGTCCAGGGCATGGTTGGCGCCATGGGTGGTGACGATTTGCCGGGGGCTGGCGC
TGATTGCATAACTGGCGAGCTTCTGCACCAGGTGCTGGCGCAGGCTGGCGTTGCCCAGGC
GGTTGCCATAGCGGAACAGCGTGGTCACCCCGGTGCGCATGATCTGCCGGGTGAACTTGT
CCAGGCGCATGTCCATCAGCCACTCGACCGGCGGGAAGCCCTCGCCCAGCGGTGAGTGGC
CGGGCTCGCGGACGAACTGCTGGCGCATCAGCCAGATGGTGTCCATTGCCCGCTCGTAGG
GCATCGGTTCTTCGGCTTCGTGGCCGTTGGGTGCGCCTTGCTTGACGAAAAAGCCCTGCC
CGTGGCGAGCCTCGACCAGCCCCTGGGCAGCCAGCGCTTCATAGGCGTTGATCACCGTGT
TTTTCGAATGGCCGAACAGGCGCATGCACTCGCGCAGCGACGGCAGGCGCTCGCCAACCC
GGTAGGTGCCATTGCCGATCTGCCCGGCCAGGGATGCCGCCAGTTGTTCTGCGAGTGTCA
GCCGCGCCATCGTCAGGTGTCCTGAATGCCTTTTGTCCACTGAGGGTACAGCTTGGGTAC
TGTCTGTCCAAACTGTACCTTCTTTAGCACAACAGTTCGGACTAGGGTGGCGCCATCTCA
CAACAATAACTGCAAGAGAGCCCTCCCCATGAGCATCGACTCCCGCCTGCCCATGTTCCG
CGCCATGTCGCCTGCCGAACGCTTGAGCCACTTGCAAGCAGTGCTCGAACTGCCCGAGCA
GGACCTCGCCCTGCTTCGCGACGCCGGCGCCCTGGCGCTGGAAATCGCCGACGGCATGAT
CGAGAACGTCCTCGGCACCTTCGAATTGCCCTACGCCGTGGCCAGCAACTTCCAGATCAA
CGGCCGCGACGTCATCGTGCCGCTGGTGGTCGAAGAGCCTTCGGTGGTCGCCGCCGCCTC
GTTCATGGCCAAGCTGGCCCGCGAGGCCGGTGGCTTCCAGACCTCCAGTTCGCTGCCGCT
GATGCGTGCCCAGGTGCAGATCGTCGAGATCGACGACCCCTACAATGCCCGCCTGAGCCT
GATGCGCCGCAAGGACGAGATTATCGAGCTGGCCAACCGCAAGGACCAGTTGCTCAACAG
CCTCGGCGGTGGCTGCCGCGACATCGAAGTGCACACTTTCGCCCAGAGCCCGCGCGGGCC
GATGCTGGTCGCCCACCTGATCGTCGACGTGCGCGACGCCATGGGCGCCAACACCGTCAA
CACCATGGCCGAGGCGGTGGCGCCGCTGCTGGAGGAAATCACCGGTGGCAAGGTGCGCCT
GCGCATCCTTTCCAACCTCGCCGACCTGCGCCTGGCCAGGGCTCAGCTGCGCATCGCTCC
CGAGCACCTGGGCACGGGCGCCTACAGCGGTGAAGAGGTCATCGAGGGCATCCTCGATGC
GTACAATTTTGCCGTGGTCGATCCCTACCGGGCCGCCACCCACAACAAGGGCATCATGAA
CGGCATCGACCCGTTGATCGTCGCCACCGGCAACGACTGGCGCGCAGTGGAAGCCGGCGC
CCATGCCTATGCCTGCCGCAACGGCCACTACGGCTCGCTGACCACCTGGGAAAAAGACCG
CCAGGGCCATCTGGTCGGTACCCTGGAGATGCCGATGCCGGTCGGCCTGGTCGGCGGCGC
TACCAAGACCCACCCGCTGGCGCAACTGTCGCTGCGCATCCTCGGGGTGAAAACTGCCCA
GGAACTGGCCGAAATCGCCGTCGCCGTGGGCCTGGCGCAAAACCTCGGGGCGCTGCGGGC
ACTGTCGACCGAAGGCATTCAGCGCGGGCACATGGCCTTGCACGCACGCAACATTGCCCT
GGCAGCCGGTGCCCGCGGCGATGAGCTCAACTGGCTGGTCAAGCAGATGGTCGAGGCCCG
CGATGTGCGCGCCGACAAGGCGGCAGAACTGCTCAAGCACAAGCGGGCGCAGTAATGGAC
GCGGTACGGCTGGTCGAAGTCGGCGCCAGGGATGGCCTGCAAAATGAAAAGCTGACGCTG
TCGCCGCAGATTCGCGTGCAATTGCTCCAGCGCCTGGCCGACGCCGGGTTGCAAACCCTG
GAAGCCGGGGCGTTTGTCTCGCCGCGCTGGGTGCCGCAGATGGCCGGGTCCGATGAGGTG
TTCAAGGCGTTGCCTGTGCGCCCGGGGGTAACCTGGACGGCGCTTGTGCCCAACCTCAAA
GGGCTGGAGGCGGCAATCGCCGCGGGTTGCCAGGAGGTCGCGGTGTTCGCCGCCGCCTCC
GAGGCATTCTCGCAAAAAAACCTCAACTGCTCGATCGAACAAAGCCTGCGCCAGTACCAG
CAGGTCATGGTCCGCGCCCGTGACGCCGGCATCCGCGTGCGCGGCTACGTGTCGTGCGTC
ATGGGTTGCCCGTTCACCGGTGCAGTAAAACCTGAAGCCGTGGCTGCAGTCAGCGCTGCA
TTGTTCGGCATGGGCTGCTACGAAATCAGTCTCGGCGACACCATCGGCACCGGTACGCCG
GCGGCGACCCGGGCACTGCTCGCGGCCTGTCGCCAAGTGGTGCCGGTCAGCGCGCTGGCC
GGGCATTTCCACGATACTTACGGTATGGCCATCGCCAATATCCATGCGGCGCTGGAAGCC
GATGTACGGGTGTTCGACAGTTCGGTCGCAGGCCTGGGTGGCTGCCCGTATTCGCCCGGC
GCCACTGGCAATGTCGCCAGCGAAGAGCTGGTGTACCTGCTCGACGGCCTGGGCGTGAAC
CATGGCGTCGATCTTGGCGCCCTGATCGATGCCGGTGAGTTCATCAGTGCCGAACTCGGC
AGGCCGACCGGCTCCAGGGTCGCCCGTGCCCTGCTCGCCCAACGCCGCCTGTGTGCAATG
CAATAAGCGTTATCTCTTCACCTTCATAACAATAAAAGCCCGCAAGGGCAGTGGGAGAAT
CCCGATGAAAGCCGAACTGTTCGAAGTCTGGGGCGACACCGTCGACGGTCGTCACCTGAT
CTGTTCCATCGCCATTGGCGCCAGCGTCAGCCTCGGCGCGTTTTTCACCGCCCAGCACCT
GCTGAGCGGCTGGGTGGAGTCGCTGCAAATGGCCCGCGCCTACGCCATGCTGGTCGGTAT
TGTCGGCTGCCTGGCCGGCGGCGCCATCAGCGCAGCGCTGTTCAAGCCCAAGCGCAACGT
GGTCGAGCACCTGGCAGACCCGGCCTGGCGGGCGAAAATCCTTGTCGAGCTGCAAAACGA
ATTCGGCCCGCTCGGCAGCTTGAGCGACCTGCCTGCGGCGACGATTGCCGAACTGCGCGA
GATGGACCTGTATGACCTGTTCGCCGACTACGAAAAAGGCCTGCGCTCACCCCCGGACAA
CCCTGACGTGACACCTGCCGTGGTGGTCCGCGCAGCCAGCGCCGCCGGAGGCCGGTCATG
ATTGCCCTGTTGATGGATCAGTTTCTGATCGCCCTGGGCATGGGGGTTCTTGGCGCGGTG
ATCTTTGCCGGTATCGGCCTGATCTCCGGCAGCGATGAAACCACCACCCTCGCGCCGCTG
ACACTGTTGGTGGTACTGCTGGGTGTACCCGCCCCCGGCGTGCTGACCTTCTTTCTGGCC
GGCGCCGTGGCCAAGCACATGACCCATGCGGTGCCGACCGCCTTGCTCGGCATCCCGGGC
GACACCATGGCCACGCCGTTGATGCGCGAAGCGAACTTTTTGCGCAATCTGGGGGTTCCG
CACATTGCCCTGCGCAAGATGATTTCCGGCGCGGTGATTGCCGCCCTGATCGCCGTGCCC
ATGGCGGTGTTGTTCGCGGTAATGCTGGCGCCGTTCGGCGACATGATCAAGCATGCCGCG
CCGTGGGTATTCCTGCTGGCGGCGGTGGCCATCGCCTGGTTCTCCAAAGGCCGCCTGGCA
GCGGTGTTGACCCTGATCCCGTTCGTCATGGTGATTATCGGCCTGCAGACCCTGACCGCG
CAGCATGGGGTCAAGCTCAGCGTCAGCTACTTCCTCGGCATTGCCATCGGCCCGTTGATC
GCCGCGCTGTTCTCTCTGCTGGCGCCGGCCGAGCGCGCCAGCATGCGTCGCCAGCAACCG
CGCACCTTCTCGTTGTCGCCTGACGTCAAAAGCTGGGGCGGTTTCTTTCCCAACCCACTG
CGCGTGCTCGACAGCAAGCAGAGCCTGTGGACGGCCGTTACTGCGGTGGTCTCCAGCGCC
ACCTTCGTGTTCAGCCCGGTGGCCATGACCGTGATTCTCGGCGAGGCGGTCGGTTCGCGG
GTCAAGCACGTCTACCATCGCCTGACCACAGTGATCACTGCGCGCAACGGCGTCACCGAG
TCCACCTACATCGCCGAAGCGCTGATTCCGCTGATCGCTTTCGGTCTGCCGCTGAGCCCG
GTCGCCGCCGGCCCGGCTGCGCCGCTGTTCAATGCACCACCGCGCTTTAGCGTCGATGCC
GCCAGCGGCCAGGTCAACAACCTGCACTCGCTGCTCAGCACCTGGGAGTTTCTCGGCTAC
GGCATGCTGGCGGTGATCGTCGCCATCCTGATCGCCTACCCCTTCACCATGAACTACGCG
CACCGGGCAGCCTCCTACGTGTCGCGCAAAATCAGCCATGAAGCGGTGATCGCGACCTTT
GTCGGCCTGATCCTGGTGATCGGCATCTGGGAAGGCGGCCTGCTCGGTTTGCTGGTGATC
GTCACCATTGGCCTGCTGGGCGGATTTCTCTCGCGCTTTCTGGGCTTCAACATCGGCGTG
CAGTTCATGGGCTACTACACCGCCGTGCTCACCGTGCCCGCCCTGGTTGCCCTGATCGGC
GCCTGACCCCCACTCCCTCCTGTAACCGCCATTTTTCGCAGCCTTTGCGCTGCGAGGGCT
TGCTGCGCTCACTAGAAAGGAAATAACAATAATGAAGATCCTTGCACGCACCAAAACCGC
AAACCTTGCGTCACTGTTGATCTGCTCGACAGCCTCGCTTGGCGCCTCGGCAGCCGGCCT
GGTCGACGACACCACGGCGTCGCTGAACCTGCGCAACTTCTACCACAACCGCAACTTCGT
AAACCCGGCCTACCCCCAGGGCAAGGCCGAGGAATGGACGCAAAGCTTCATCTTCGACCT
GCGTTCGGGCTTCACCCAGGGTACGCTAGGCTTTGGCGTCGACCTGCTGGGGCTGTACTC
GGTCAAGCTCGATGGCGGTCGCGGCACGGCCGGTACGCAACTGCTGCCAGTGCACGATGA
CGGCCGCCCGGCCGACGACTTTGGCCGCCTGGGGGTTGCGCTCAAGGCCCGCTATTCGAA
GACGGAACTGAAGGTCGGTGAATGGGTTTCGCAGTTGCCGATCTTGCGTTCCGATGATGG
CCGCTCACTGCCACAGACTTTTCGCGGCGCCCAGCTGACTTCACGGGAAATCGACAACCT
GACCCTCTACACCGGCCAGTTTCGCGGCAACAGCCCGCGCAACGACGCCAGCATGGAGCG
CATGTTCATGACCGGCCGGCCCGACGCCACCTCGGACCGTTTCAACTTTGCCGGCGGCGA
GTACCTGTTCAACGACAAGGCAACCCAGGTGGGCCTGTGGTATGCCCAGCTCGAGGACAT
CTACCAGCAGCAGTACTTGAACCTGATTCATAGCCAGGCTGTGGGCAGCTGGAAGCTGGG
CGCCAACCTTGGCCTGTTTCTGGGCGATGAAGACGGCGCGGCCAAGGCAGGCCAGCTGGA
CAACAAAACCGCAACGCTGATGCTGTCTGCGAAAACCGGCGCACACACCTTCTCCCTCGG
CCTGCAGCGGGTGTATGGCGAGACCGGCTGGATGCGGGTCAACGGCACCGCCGGCTACCC
GCTGGCCAACGACACCTACAACTCAAGCTACGACAATGCCCGCGAGCGCTCCTGGCAGTT
GCGCCACGACTATGACTTCGTTGCCCTCGGCGTGCCGGGCCTGACCCTGATGAACCGCTA
CCTGTCGGGTGATCATGTGCACACCAGCGCCACCAGCAACGGCAAGGAATGGGGCCGCGA
GACGGAGCTGGGCTACGTGTTCCAGAGCGGCCCGCTCAAGGACCTGTCGCTGCGCTGGCG
CAATTCGACCCTGCGCCGGGACTTCAGCAGCTACGACATCGATGAGAACCGCCTGATCGT
CAATTACCCGATCAAGTTTCTTTAATCCCTGGCGCCCTCAACAATCTGCCGCCCCTGCCG
ATAACCACTGTGTCAGGCCGTATACTCGGCCTGACATCTATTTTCAGGGGCAGACAGGAT
TCGATATGAACGAGATGGGTATGGCGTTGGCCAACAAGTATTGCCAGGGTGCCGGTCTGG
AGATTGGCGCTGCCAGCCATAACGCTTTTTACTTGCCAGACTGCCTCAATCTGGGCCCCT
GTGACGGTGAGTCGTTTCTGTACCCGCTGGACTTGCAAGACTTCAACCTCTACAAGAACG
AACAGGCCAACTACCAGGTCCCGCCTGCCCGGATCGACGCCCTGGGCGATTTCACCGACA
TACCGTTCGCCGATCAAACCTTCGACTACCTGATCAGCTCGCACGTCATCGAACACGTGC
CCAACCTGTTTGCCGCCTATGTCGAGGCCGCGCGGGTGATCAAGGACGATGGCGTGTTCT
TTTGCATCTTCCCGAAAAGGAACGCCGACCCCAATGACCGGGTACGCGCCCTGACCACCC
TGGAGTCGATGATCGATGCGTTCGAAAAACGCGTCGACATGAGCGTGATGCCTGAATACA
ACTGGCGCGGGCACTACCATGTGTTCTCGCTGCAGAGCATGCTGCGGGCGATCAACATGA
TCAACTCGGTAGGCCTGGGGCACTGGCTGATCGAAACCATCGAAGAGACCGATTCGAAAG
TCGGCAATGGCCACACCGTGGTGTTGCGCAAGCAACCCGGGCTGTCGGCCTTGAGCGCCA
GCGACGCCAGTCAGTTCAACCAGGAGTTCAACGCACGCTTTCAGGCCCAGGACCTGAACG
GTGCGCTGCACCTGGTGAAGGTCGCGCTGTCGTACGATTTCTTCAATGCCCAGAACCTGT
ACCTGGCCTTCGCCCTCAATTGCCAGCTGGACAATGCCCGCGAGGGCGTGGAGTTCCTGC
GTCAGGCACTGATCCTGACCCCGGAGAACGAAGAGTTTCGCAAGCTCTTCGTCCAGGTCA
CCGGCGGGCCGTTCATCAACCCGGTGCAGTAACAGTCGCAGGGCGGCGTGATCAATCATC
GTCCCCTGCACCCTGCCCCTTATTGCGTCACGCCCACCACCCGCTCAGGCGCGGCTTGTG
CGTTGCCAATCGGCGCCTTGAGCAACAGGAAATACGCCAGCGCCGAACACAGCGCGACGA
TCGCACTGATCATGAACGCGGTGTTGAACGAGCCCGAGTACTGGATGCTGAAGCCGGTGA
CAATCGGCGCGACGGAGCCTGCGATGTAGCCGCCAAAGTTCTGGATCGAGCCGAACGAGG
CCACCCGGCGGCTGTCGACGATGGTGTTGACGATCATCCAGGCCGTGGCACTGGCCATGT
TGATGCTGAACAGCGCCAGGCACAGCAGGACGATGCACGCGGTCAAGCCGCTGACATACG
ACAGCGGCAAGGTGAACAGCGCGGCCAGCACCAGGCCGGTGATCACGCTGAACTTGCGAC
TGGCCAGGATGCTCAGGCCGCGGCGCACCAGCAGGTCGCAGAAGCGCCCGGCGACGATGG
TGCCGACAGCGCCGAAACCATAGGCCAGCGACACCACCCAGGCGGTTTTGTACAGGTTCA
GGCCATGCTCGCGCTCAAAATAACCGGGCAGCCAGGTCAGGTGCAGCCAGAGCATGTAGA
TCACCCCCATGAAACCGAGGATCGCGCCCCAGGTACTGCGGTGCCTGAACAGGTCGAGCC
AGCCGGCAAAGTACGAAGCCTTGGGCTCTGCCGTTGCCTGTGGCGCCTGGTACTCACCTG
GCAACGGCTTGCCTTGCGCGGCTAGTTCGGCCAGGTACTGCGCCTTGCTCTTGAAGAAGC
TCAGCCAGCACAGGGCCAGGACGATGCCAAGCACGCCGGTGATAATGAACATGCCGCGCC
AGCCGAAGTTGACCATGAACAGCGTCAGCAACGGCGGCGCCAGGCACGGGCCCAGGCAGG
TCGAGGACCAGACGATGCCGGTAGGCGTGCCGCGCTCGTTGGCATCGAACCACTCCGACA
GCGCCTTGGCCGCCGAGGGGAACATCGGCGCCTCGCCAATCCCCAGCAGCACGCGCAAGC
CCATGAAGCCGGCGAAACTGTTGACCATGCCGAACGCCGATTGCGCCACCGACCAGGCCA
GCAACGAGGCGCCAAGGGCGATCTTGCTGCCCAGGCGGTCGATGATCAGGCCCATGGGCA
ACTGGGCGAAGGCATAGGCGATGGAAAACGCCGAGAGCAGGATGCCCATCTGCGACGGGC
TGATCATCATGTCCTTCTGGATCGAGGTGTTGGCGATCGACAGCGCGCTACGGTCCAGGT
AGTTGACGATGCCGATCAACAGCAGGAAGACAACGGTGATGCGTTGGTACTTCTTCAGTG
CGTTCATCTGATGGCCTTTATTATTATTGTTGCAGCGGTTTTATCGCCGGGGCGATCCTT
CAGGCGGTCACACACTCATCCCTGGAACGTCTTTCAATCAGCTCTGCCGGGCGCTCACAG
CGGCATCGAGCAGGCCGCGCCGGGCAAGGCTGTCGATCAGCGCGCGCACGCCGAAATCCC
ACTGCGGCGCCAGGTCGCTGGTGGTCACCCGGTTGCACAGGCTGCCCAGCTGCCCGTTGC
TGATGGTCACCACATCGCCGGGTTTGTGGGTAAAGCCGTTGCCCGGCTGGTCGCGGTCCT
GTTTGGGCGCGAACAGGGTGCCGAGAAACAGCACCAGGCCGTCGGGGTACTGATGGTTTT
CGTTCAGGGTCTGCTGCACCAGGTCGAGCGGGTCGCGGCTGATCTGGCGCATCGAGCTGC
GGCCCTGGAGCACAAAGCCGTCCAGGCCTTCGACCCGCAAGTCGACCTCGGCGCTGCGCA
CATCCTCAAGGCTGAAGGTCTCGTCGAACAGCCGCAGCAGCGGCCCCAGTGCGGTCGAGG
CGTTGTTGTCCTTGGCCTTGGACAGCAGCAAGGCGCTGCGCCCTTCGAAGTCGCGCAGGT
TGACGTCGTTGCCGAGGGTGGCGCCCTGCACCGTGCCGTTGCTCGACACCGCCAGCACCA
CTTCCGGCTCGGGGTTGTTCCAGCTCGACTTCGGGTGAATGCCGATATCGGCGCCATGGC
CGACCGCCGACAACGGCTGGGCCTTGGTGAAGACCTCGGCGTCCGGGCCGATGCCCACTT
CCAGGTACTGCGACCACAGCCCCTGCTCTACCAGGACCTTGCGCAAGGCTTCAGCCTGCG
CCGAGCCCGGAACGATCTGCGACAGGTCGGCGCCGATGCGGCTGGCTAGCGTCGCCCTGA
TCGCGTCGGCCTTGGCCGGGTCGCCCTTGGCCTGCTCCTCGACCACCCGCTCCAGCAGGC
TGGCGGCGAAGGTCACGCCGGCGGCCTTGACCGCCTGCAGGTCGATCGGCGCCAGCAGCC
AGGGCAAGGCCGGATCGCGATGATTCGGGTCGCTGTTGGCCAGCAGCGCCGGCAACTCGA
TCAGCGCCTCGCCCAACGGCAGCGAACGCAAGTAGGCCACCGGCTCAGCTACTTCGAGCA
AGGCCGACACGGTCGCCACATGGGCGCTGATATCGTGCACGGCGCCGGCTTTGACCAGCA
CCACGGCCGGGCCCTGCTGCGCCAGCCAGACGCGGCCGATCCAGGTACCGGTGTTGAATA
GCGCAGCGTCTTTGCTCAGGTGTAGCGGTGTTTGGGTGTTCGCGTGCTCTCTCATGTCAG
CGCTCTTGTTGTCGGTTAATGCGAAAGTGTCGGGCACTGCAGTTGCCCGGCGAGCTGGTT
GAGGTTATCGATCAGCTGTGGCGACAGGCTCAAGCCTTCGCTCAAGGCCTGCTTGCGCCG
TTTCAAGCCCGCTTGCCCAGGCAGGCGCACCGGCCGCTCGGGGTCGAGCGGGCGGCTGGC
GAGCAGCAGCTGGCCGAGAAACGAGGTTTCAGCGGTGAAGGCGTCAAGCCCGCCAAAAAA
GCGCGGATCGATCACCACGGCGGTTGCCGAGGCGCCCCACTGATCCGGCGCGTCCTTGCG
CCCATAGCCCGCCAGCCCCGAGGTCAGTGCCTCGACCAGCAGCGCCAGGGCAAAGCCCTT
GTGGCCGAAAGCCTGGCCGCCCAAGGGCAGGATGCTGCCGCTGGGGGTGGTGAAAAAATC
TTCCGGGTTGTCGCTCAGACGCCCGTCGTTGCCCAGCAACACCGGGTGCGGCAGTCGCTG
CCCGCTGTCGCGGCACTGGCCGACCAGGCCGAGGGTCACGGTCGACATGCTCACATCGAG
CAGGATCGGCTCGCCACGGGTCGGAATACCGGCGGCAATCGGGTTGGGCGTGTACACAGG
TTCAATACCGCCGTGGGCGCAAACCAGCGCCACCGACGGGTCGCTGGAATACAGCATGGC
CACCAGGCCACGCTCGGTGAACGGCTGCAGGTAGGCCGCCAGGCAACCGATGTGCGCCGC
CCGGCGCACCACGGCAATGCCAATGCCTTGTGCCGTTGCGCCCTGGGCCGCGCAGTCGAG
GGCGCGGCTGACGCAGTACGGGCCGAGCAGATAATGACCGTCGAACAGGCTGGAAATACC
GCTGTGCGCAAGCTGTTCGAGCAGCCCTGCCCGGGCCTTGACCTGCCCTGCCTGGATGCC
GCCGATATAGCGGCTGACCAGGTTCAGGCCATGGGTGCGATGGCCCAGCAGTTCGCCTTC
AAGCAGTACCCGGGTGACCACCCGGGCGACCTCGGCATCGGCACCGGCGGCTTCAAACAA
TTGCTCGACGAAGGCTGTGAGGCTTTGCACATCAACGCGGCGGGCGTCGCTCATCGCTGT
TGCTCCGTGATCAGTTCAGGGCCGCGTTGCTTGGCTTGCCATCGACCAGGCGCTGGATAC
CCAGCGGGTTGGCATCGCGCAGCGCTTCGGGGAGCAAGGCATCGGGCACGTTCTGGTAGC
ACACCGGGCGCAGAAAGCGATCGATCGCCAGGGTGCCGACCGAGGTGCCGCGGGCATCGG
AGGTCGCTGGGTACGGGCCGCCATGGACCATCGCATCGCAGACCTCGACGCCGGTCGGGT
AGCCATTGAGCAGCACCCGCCCGACCTTGACTTCGAGCACCTCGAACAGTTGGCCAAAGT
TGGCCAGGTCGTCGCTGTCGGCCAGCAAGGTGGCGGTCAGCTGGCCATGCAGGGCGTTGA
CCGCGCGCAACAGTTGGGCCTGATCATTGGCCTCGACCACCACCGTGCACGGGCCGAAGA
CTTCTTCCTGCAGCAGCTCATCCTGCTCCAGCAGCAGGCTGACATCGGCCTTGAACAGCT
GCGGCTGCGCCTGCTTGCCGGATTGCGCCAGGCCGCTGAGTTTTTCTATTCCCGGGTGGG
CCAGCAGCGCCTGGATACCCTTGCCGTAGCTTGCCAGGGTGCCGGCATTGAGCATGGTCT
GCGGCGCCTGTTCGGCCATATGGCCGCGCAGCTGCTCGATAAAGGCACAGAAGGCCGGCG
AGCGAATGCCCAGCACCAGGCCCGGGTTGGTGCAGAACTGGCCACAGCCCTGCACCACCG
AGGCGCTCAAGTCCTTGGCCAACTGCGCACTGCGGCTGGCCAGGGCGTGTGGCAGCACCA
GCACCGGGTTGATGCTCGACATCTCGGCGAATACCGGGATCGGCTGCGCCCGCGCGGCGG
CCATGTCGCACAGCGCGCGGCCGCCCTTGAGCGAGCCGGTAAAGCCCACGGCCTGGATGC
CCGGGTGCTTGACCAGCGCCTCGCCGACGCCGCCACCAAAGATCATGTTGAACACACCCG
CCGGCATGCCGGTGCGCTCGGCAGCGCGCAGCAGCGCCTCGGCAACCCGCTCGGCAGTGG
CCATGTGGCCGCTGTGGGCCTTGAACACCACCGGGCAACCGGCAGCCAGGGCGGCGGCGG
TATCACCGCCGGCGGTCGAGAACGCCAGGGGGAAGTTGCTGGCACCGAACACCGCCACCG
GGCCGACACCAATACGGTACTGGCGCAGGTCCGGGCGCGGCAATGGCGTGCGCGCTGGCA
AGGCGCGGTCGATGCGCGCGCCATAAAAATCGCCACGGCGCAGCACCTGGGCAAACAGGC
GCATCTGGCCGCTGGTGCGTGCCCGCTCACCGGCAATGCGCGCACTGGGCAGCGCGGTTT
CCTGGCAGGTCACGGCGATAAAGTCCTCGCCCAGGCCGTCGAGCTCGTCGGCGATGGCCT
CGAGAAACTGCGCCCGGCGCTCGGCCGAGAGTTTGCGATAGGCCGGGAACGCGGCGCTGG
CCGCATCCACGGCATTGTCGACTTCGTCCAGGCTGGCCTGGTGAAAGGCGCCCGGCAGGC
GCTCGCCGGTGTGGGCATCGACGCTGTAGACCAGGGTGTCGCCCAGGGCACTGCGCTGGC
CGCCAATGAAGTTGTATCCGCTAAAGCTCATGTGCATGTCGCCTCGTCAAGAAGGTTGCA
GGGCTGTCAATCAGGTCACGGCGCCGATCTGCCAGGGCACGAATTCGTTCTGCCCGTAGC
CGTGCTGTTCACTTTTGCTGCGCTCACCGGAAGCGATGCGCAGCATCTGCTCGAAGATGT
AGGCGCCGCGTTCTTCGATGCTGGTGCTGCCGTCGGCGATGCCGCCGCAGTTCACATCCA
TGTCTTCAAGCTGGTGCTCGAACACCCGGTTGTTGGTGGCCAGCTTGATCGACGGCGCCG
GCGCGCAGCCGTAGGCCGAGCCGCGGCCGGTGGTAAAGGCAATCAGGTTGGCGCCGCCGG
CGACCTGGCCGGTGGCCGAAACCGGGTCGTAGCCCGGGGTGTCCATGAACACCAGGCCTT
TGGCGCGCACCGCTTCGGCGTACTGGTAGACGTCCACCAGGTTGCTGGAGCCGGCCTTGG
CCACTGCACCGAGGGATTTCTCCAGGATGGTGGTCAGGCCGCCGGCCTTGTTGCCGGCCG
AGGGGTTGTTGTTCAGCGCGGCGTTCATGCGCTGGCAGTAGTCTTCCCACCAATGGATGC
GGGCGATGAGTTTCTCGCCCACTTCACGGCTGACCGCGCGGCGCGTGAGCAAGTGCTCGG
CGCCGTAGATCTCCGGAGTTTCCGAGAGGATTGCGGTGCCGCCGGCTGCCACCAGGCGGT
CAACGGCATTACCCAGGGCCGGGTTGGCGGTGATCCCCGAGTAGCCGTCGGAGCCGCCGC
ATTGCAGGCCGACTACCAGATGGCGGGCGCTGACCGGCTCGCGTTTGACCCGGTTGGCCT
CGGCCAGCAGCGCCTTGACCTGCTCGATGCCGGCGGCGATGGTCTTCGAGGTACCGCCAA
TGCCCTGGATGGTAAAGGCGCGCAACTGATCGCTGGTTTGCAACTGCTGGGTTTGCAGCA
GGCTTTCGATCTGGTTGGTCTCGCAGCCCAGGCCGATGATCAGCACGGCGGCAAAGTTGG
GGTGGATGGCGTAGCCGCCCAAGGTCCGGCGCAGCAGGCCCAGGGCTTCGCCGCTGGGGT
CTACCGCGCAACCGGCGCCGTGGGTCAAAGCGACCACGCCGTCGATGTTCGGGTAGGCGG
CGAGCGCCTCGGGGTGGATGTCGCGGCGAAAGTGGTCGGCCACGGCGCGGGCGACGGTGG
CCGAGCAGTTCACCGAAGTCAGAATGCCAATGTAGTTGCGGGTCGCGACCCGGCCGTCGG
CACGCACGATGCCCTGGAACTGCGCCTCGCTGGCAGGCGTTGGCCTGGCATCGACGCCGA
AGGCATAGTCGCGGGCAAAATCGCCCATCTCGACGTTGTGCACGTGCACATGCTCGCCGG
CCTCGATCACTTGCGAGGCAAAACCAATGATCTGCCCGTAGCGGCGCAGCGGCTGGCCTT
GCTCCACGCGCTCGGTGGCGACTTTATGCCCGGACGGGACCGCCTGGCGCACGGTGATGG
CTTCGGCGTCCAGGTGCTGGCCTTCAACCAGGGCCTGGCGGGCAATCAGTACATTGTCCA
GGGGGTTCAAGCGGATAACGGCAGGGTCGCCGCTGCGGGTGCTGGCAATTAGTTGCATGG
GACCTCTCAGGGCGGATGCGGCCGGCTTCTTGTTATGGCGCCGCCCGTGCTGTGCCGGGC
GAATCTGCGATAACTCTAAGGAGCCCGGCGCAACATTCCCAATGAGATGATCCGATCAAG
CGATAACCCAGGGTTATCGCAAGCTGTCAGTCAGCCGTTTTTATCAATCGCCAGCACTGC
CCTGCTCTGCCCGTCGCTGGCGGGCGAACTCCAGCAACAGCTCGACAAACGCCTGCGCCG
AGGCGCTCAAGGGTTCGTCCTTGCGGGTGATCACCCCGTACTCCAGCGGCGCCAGTTGCA
ACGGCGACTGTAGCTCGCAGAACTGGCCGCTGCTCAACTGCGCAGCGACCATCGAGCGCG
GCAACATGGCGATCATCGGCCCGGACTCGAGCAAATGCAGGAACATCGGCATCGAAATGG
TATCGACGCTGTCTGCCGGGGTGGCGATGCCGACCGCCCTGAAGGCTTGTTCCAGACGCT
CGCGCAACGGTGTGCCGACCGGATACAGCACCCAAGGCCAGTCGCCCAGGGCCGCCAGTG
GCGTCTCGCCTTGCAGAATTAGCGGGTGGTGCTTGTTGACCACCAGGCTGAAGGGTTCCG
GTTCCAGGGCCTGGAAGTCGAACAGCTGGCTGAAGCGCTCCTCGGTGAAGCGGCCGATCA
TCAGGTCGAGCTTGTTCTGCTCAAGCATGGCCAGCAGATGGTCGCTGGATTGCTCGACCA
CTTCGATCGACAGCAGCGGGCTGCGCGCCTTGATCGCGGCAATCGCCTGGGGCAGCACCA
GGGGCGTTGCGGCAAAAATCCCGCCGACGCGAATAAAGCCATGGCCGCCCTTGCGCAGGC
GGTTGACCTGGTCGACGAACTGCTGCGACTCGGCCAGCGCCCCTTGCGCATAACGCACCA
CGTACTCACCGAGTTCGGTGGGCGGCATGCTGCGCGGCAGGCGCTCGAACAGGGCAAAGC
CGAACTGCTCTTCAAGGTCGCGCAGCATCTTGCTCAAGGCCGGCTGGCTGAGGTTCATGC
GCGTGGCGGTGGCGTGCATGTTGCGCGTGCGCGCCAGGGTGTCGATCAGCACCAGGTGTT
TGAAGCGGATCCAGTTGCAGAAACTGGCGTGGGTAATGTCTGAAGCCATCAACGAACTGC
CTCTTGCCGATGAATACGCGGGGCTACTGCGCCCGCAGGTAGTGCAACAGGGTTTCCAGG
GCCACCGAACGCGGCCGCGAACGCAAGGTCAGCAGCCCCAGGTTGACCATCGAGATCGGC
AGTTCCACCGGCAGAATGGCAACCATGGCGTAACGGGCATAATGCTCGGCGACGTCGTTG
GGCACCACTGCAATCATGTCCGAGGCCTCAAGCATCGCCGTGGTGGCGAGGATCGAGGCG
GTCTCGACGATGTCCAGCGACTGCACCATGCCGGCTGCCTGCAGAGCGTTCTCGACCCGC
CGGCGCATGGGGCTGCCGATCGGGTGGAGGATCCAGGTCAGCTCGGCGAGGTCGGCCAGT
GCAAGGCGTGCGGCGCTGGCCAGTGGATGCCCGGCACGGGCGACCACGCGCATCTGCTCG
TCGCTGTCGAACAGTTCGATGTTCAGCTCGTGACTGTCGCTCTGGTCCGGCAGGCGCCCG
ACCACCAGGTCGAAATCGCCGCGCAGCAGCGACGGCAGCAAGGTGTCGCTGGTACCGACC
TCCAGCGAAATACGCACCTTGGGGTGCTCGCGCTTGTAGGCCAGCACCGCCTGGGTCAGC
AGCCCCGGCACCGGGCCCATGACACTACCGACCCGCACCAGGCCGGAGGCGCCGCGGGCC
AGTTCAGCGATCTGCGCCTGGGCGTGCTCGAATTCGTGCAGGGCGCCCTGGGCGTAGCGG
ATCATCACCTCGCCATACAGGGTCGGCTGCATGCCCCGGGGCAAACGCTCGAACAGGCGC
ACGCCGAGGCGCTCTTCCAGTTGCTGCAGCAACAGGCTGGCCGCAGGTTGCGTGGTGTGC
ATCGCCGCCGCGGCGCGGCGCAAATTGCCGAACTCGCCCAAGGCGTTGAGCAAGGTGATC
TGCCGGCTGGAGATCTTCAGCGCCCCCAGGCTGGCAGGGGCCGGTAGCGCGACGTCGGGT
TTAGGAGGCATATCAAATCCGGTATCCCTACTTAGGAATTGGCGATTATGCCTGTATCGC
TCGACAACCTACAGTCAGGCCTCCCTGTGCCACCCCAGAACAAGAGCCCGCCATGAGCAT
ACGCATTACCCACTTGAGTGTTCGCGACATCCGCTTTCCTACTTCGCTGTCGCTGGACGG
CTCCGACGCGATGAACAGCGCCCCGGACTACTCGGCCTCCTATGTCGTGCTGCACACCGA
TGCCGACAGCCTCGAAGGCCATGGCCTGACCTTCACTATCGGGCGCGGCAACGAGATCTG
CGCCGCCGCCGTGCAATCGCTGGCGCCACTGATTGTCGGCCTGACCCTTGAAGACATCAC
CGCCGACATGGGCGGCTTCTGGCACCGCTTTACCGCAGGCGACAGCCAGTTGCGCTGGCT
CGGCCCGGAAAAAGGCGTGATTCACCTGGCCACCGCCGCCATCGTCAATGCGGTCTGGGA
CCTGTGGGCCAAGCACGAAGGCAAGCCGGTGTGGAAACTGCTCGCCGACATGAGCCCCGA
ACAGCTGGTGGGCTGCCTGGACTTCAGCTACGTCACCGACGTGCTCACCCCCGAAGAAGC
CATCGCCCTGCTGCGCCGTCAGGTGCCAGGCAAGGCCGAGCGCGAGGCGCAGATGCTGCG
CGAAGGCTACCCCGGCTACACCACCGCGCCCGGCTGGCTCGGCTACAGCGAAGAGAAAAT
GCGCCAGCTGACCCGCGAGGCTATCGCTGACGGCTGGACCCACATCAAGCAGAAAATCGG
CGCCAACCTTGAAGACGACATGCGCCGCGCCAGCATCCTGCGCGACGAAATGGGCTGGGA
GCGCACGCTGATGATGGACGCCAACCAGGTCTGGAGCGTCGATGAGTCGGTGGCCAACAT
GCGCCGCCTGGCAGTCTTCGAGCCGCTGTGGATCGAAGAGCCAACCAGCCCCGACGATAT
TCTCGGCCACGCCGCGATCCGCCAGCGCATCGCGCCGATCGGCGTCGCCACTGGCGAGCA
TTGCCATAACCGGGTGATGTTCAAGCAGATGTTCCAGGCCGGCGCGCTGGATTTCTGCCA
GCTCGATGCCGCACGCCTGGGTGGCCTCAACGAGGTGCTGATCGTGCTGCTGATGGCGGC
CAAGTACGATGTGCCGGTGTGCCCGCATGGCGGCGGCGTCGGCCTGTGCGAATATGTGCA
GAACATCGCCCTGTTCGACTACATCGCCGTCTCGGCCTCGTTGCACAACCGCGTGCTGGA
GTACGTCGACCACCTGCACGAACACTTCATCGACCCGGTGGTGATCCGCCGCGGTCGCTA
CATGCCGCCGCAACGCCCTGGCTACAGCATCGAAATGCACGCGCAAACCCTGGAGCGCTA
CCAGTATCCCGATGGCGCCGTGTGGCTGGACATCAACCGTGACTGACTGACCTGAGCCTG
CGCGCCGCAGCACGTGCGGCGCGCAGTACGTACATTTGAACGGGGAAAAAACAATGACAA
TCCTCACTAACGCGACAGCGGCCGCCGCGCCTGCCGTCGCCGACGACCAGCGCCTGAACC
GTCTGCTGCTGCGCAAGCTGATGCCGCTGCTGATCGTGGTCTATGTGATGAGTTTTCTGG
ACCGCACCAACATTGCCCTGGCCAAGGCCAGCATGGGCATCGACCTGGGCCTTTCGGCCG
CAGCCTATGGCCTGGGTGCCGGGCTGTTCTTCCTGACCTACGCGCTGGCCGAAGTGCCGA
GCAACCTGATCATGCACCGGGTCGGCGCGCGTTTCTGGATCACCCGCATCATGATCACCT
GGGGCCTGCTGTCGGCGGGCATGGCCTTCGTCCAGGGCGAAACCTCGTTCTACATCATGC
GCCTGCTGCTGGGCGTGGCCGAGGCCGGGTTGTTCCCCGGGGTGATGCTCTACCTGACCT
ACTGGTTCGACCGCGAGCAACGGGCGCGGGCTACCGGCTATTTTCTGCTCGGGGTGTGCC
TGGCGAATATTCTCAGCGGTCCGCTGGGCGGCGCCTTGCTCGAACTCGATGGCCTGCTGG
GCTGGCACGGCTGGCAGTGGCTGTTCGTCATAGAAGGCCTGCCGGCGGTAGCTCTGGCCT
ATGTGGTGTGGAAGAAACTGCCGGACGGCCCGGCCTCCGCGCCCTGGCTGTCGGCGGCCG
ATGCCCGCGACATCGAGCAGCGCCTGAACGCGGAAAAAGCCTTGGCGCCGCAACAGAGCC
GGCTCAGCCAGATGTTCGCCGACAAACAGATCTGGCTGGCGATCGCGGTGTACTTCGTGC
ACCAGATCACCATCTATACAGTGATCTTCTTCCTGCCGGGCATCATTGGCACCTACGCCG
CCTTGACCCCGTTGCAGATCGGCCTGCTGACCTCGGTGCCGTGGATTGCCGCCGCCATCG
GCGCCGCCACCCTGCCGCGCCTGGCTACCTCACCGGGGCGTTGCCGCACCCTGCTGTTCT
TCGGTTTGCTGACCATGGCCGCCGGCTTGCTGCTGGCGTCGTTGTCGAACTCGTTCATCG
GCCTGATCGGTTTCTCGCTGACCGCGCTGATGCTGTTCGTGGTGCAGTCGATCATCTTCG
TCTTCCCCTCCAGCCGCCTGAGCGGCAGTGCCCTGGCGGCGGGCCTGGCCTTCGTCACCA
CCTGCGGGTTGCTCGGCGGTTTTGTCGGGCCGTCGGTGATGGGCCTGATCGAACAGACCA
CCGGCAACACCCGCAACGGCCTGTGGCTGATCGCCGCGCTGCTGGTGCTGGCGGCGCTGA
TCAGCACGCGCTTGCGCCAGGGTCAGGAGCCCTAGCATAGCCCGAGGTGACTCCGTCCAT
CGCAAACCGGCCAGGCCTGTCCATTTTTTGACAAGGCTTGGCCTGCGGATTGCAGAGGCT
GGCAATCACCGTCGGGCAGTGACGTAATACTGACGCGACGGCCAGCCCCCCAACGCTTAT
GGACGCCAGCAATCGCCTTGCTCGGTCACCGGAGAAGTCACGTGTCTACCCTCACTGAAA
TTGCAGCCAACCACGCCAGAATGATCAACGCCGTGGCCGCCGGCACGAGCGAACCGAGCG
AGCGCCCGGCGCTGCTGGTGTTGGGCTTGCAGGCCCCCGCCGGCCTTGACGGGGTAGTCC
CGGTACCGCTGGAGCTGATGCTTGCAGCCCAGGAACCCAGCCACTTCACTTGCCTGTCAT
AAAGGCTGGATAGTCGCTGTAGCCCAGCTCATCCCCGCCAAACAAGCGGCTGCCATCGAA
CTGCGCCATCGGCCAGCCGTTTGCCAGCCGCGCCGGCAAGTCCGGGTTGGCGACAAAGGG
CCGGCCGAAGGCAATCAGGTCGACCAGCCCGGCCTCGAGCAAGGCCTGCGCACGATCCTC
GTCGTAGCGCCCGGCAACGATGATGGCGCCGGCAAACACCTGGCGCAGTTCATGGCGGAA
CGGCTCGGGGATCTGCGGGGCATCGTCCCAGTCGGCTTCGGCCAGGTGCAGGTAGGCAAT
GCCTTGGGCGCCCAGGGCCTTGGCGGCCTGGAGGATGGTCGGGATGACGTCCGCGCAGTC
CATGCCGCGGGCGGTGATGTAGGGCGCCAGGCGCACACCGGTGCGCTGTGCACCGATTTC
GTCGGCCACCGCCGCGGCCACCTCCAGCAGAAAGCGGGTACGGTTTTCGCGGCTGCCGCC
GTAGGCGTCATTGCGCAGGTTGGAGGTGGTGCGCAAGAACTGGTCGATCAGGTAACCGTT
GCCCGCGTGAATCTCGACGCCATCAAAACCCGCCTCGCGGGCATGCCGGGCGGCAAGCCG
ATAATCCTCGATCACCGCTTGAATGTCTGCCTGGCTCAGGGCCCGTGGCGGGCTGACCTC
GACCATGCGCCCGACGCCATCATCGCCCACCACCCACACCTGGGCATCGGCACGCAGCGC
TGACGGCGCAACCGGCTGGCCATCGGCATGGAAGCTCGCATGGGACATGCGCCCGACATG
CCACAACTGCAGGAAAATCCGTCCGCCTTGGCCATGCAAGGCGTCGGTCACCTGACGCCA
GCCGGCCACCTGCGCGGAGCTGTAGATGCCGGGGGTGAAGCTATAGCCCTTGCCCTGCGG
GCTGATCTGCGTGGCTTCACTGATGATCAGGCCGGCACTGGCGCGCTGGGCGTAATAGGC
CGCCATGATGGCGTTGGGCACATCACCGGGCTGGCTGCTGCGCGAGCGGGTCATCGGCGC
CATGACGATACGGTTGGGCAACTGCAGTGGGCCCAGTTCAAAGGGTGTGAACAACGAAGC
TGAAGTAGACATGCGTGTGGCTCTCCTGAAGTCAGACAGGTGCGTGGTCGCACTGCTGGT
AGTCGTGGGTAATGCCGAGGTCGTCGCGATCGAGCGGGCAGTCCAGTTCCAGGACCAGGC
CGCCGGGCAGGCTGACAAACAGTTGGCAGATGCGTTGCTCCGGTACCAGCGCGACCTGGT
AGGCCAGGCCACTGGCGCGGACGCGTTCGAGCACTGCCGACGCCGGCTGCCGGGTACGCA
GGGCCAGATGGCTGAGCTCGGTGTGCGGCCCCTGGATCAGATGCACCAGGGCCTGGTCGC
CCTGGTACAGCCATTGCCCGGGAAATGGAAACGCCGGCCTCGGCCCGGGCTCGACGCCCA
GCAGGGTTTGCAGCGCAGCCTGAAGCTCGCCGTCGGCGGCGCTGGTGAAGGCCAGGTGAT
CGAACTGCAGGTCAAGGATCATACTGAGCACCTCTGTGTGGGGTGTCAGCATGATGTTTG
ATTGAAAGTCGCTGATAAACAGGGCTGTACTGCAATGACTTGTTAGCAATTTTTATAGAT
GAGTTGAAACCCGCCACTAGGTGCCGGCTGAGGCCAGGTGCAATTTGCGGCTGAGTGTCG
CAGGCAGGCGTTCAAATGGTGAGGATATGCTCATAAAAATGTCCAAGCGCAATAAATCAC
CAATAACCTCTACTTTCAGGCGATCAGCAAAGGCTTCTTCACCACTCACTGGCAAAATTA
GCAATTATTTCTAGATGTAACAGCGCTAGAATTGGATCCCATCTGCGATTGGCATCGGTT
GCTTGCGGGCAACCGGCGCTGCGCAAAACCGTAGGCACAGGAGAACGCCGCCATGATGTT
GAAGGATCCTTCTACCAAGTACCGTCACTTCACCACCGTCGACCTGCCGGACCGCCAGTG
GCCGAACCGGGTCCAGCAGGTCGCCCCGACCTGGTGCAGTGTGGACATGCGCGACGGTAA
CCAGGCGCTGATCGAACCGATGAACGCCGAGCGCAAGCGGCGCTTCTTCGACCTGCTGGT
CAAGGTCGGCTTCAAGCAGATCGAGGTGGGTTTCCCGGCGGCCTCGCAAACCGACTTCGA
TTACGTGCGCGAGCTGGTCGAGAGCGGCGCGATCCCTGACGACGTCACCATCCAGGTGAT
GACCCAGGCCCGCAGCCACCTGATCGAGCGCACCTTCGAAGCCCTCAAGGGCGTGCCCCG
GGCGATTGTCCACGTCTACAACGCCACCGCACCGGTGTTTCGCGAGGTGGTGTTCGGGGT
CGACCGCGCCGGCTGCATCGAGATCGCCACCCAGGCCACCCGCGAGATCAAGGCCCACAT
GCAGGCCAACCCGCACACCCAGTGGACCTACCAGTACTCGCCCGAGACCTTCTGCTTTAC
CGAGCTGGATTTCGCCCTGGAGATCTGCGAGGCGGTGACCGAGGTGTTCCAGCCCTCGCC
AAGCAACAAGATGATCCTCAACCTGCCGACCACCGTCGAGGTCTCGACCGCCAACGTCTT
CGCCGACCAGATCGAGTGGTTCTGCCGCCACTTGAGCTGCCGCGACAGCGTGGTCATCAG
CGTGCACCCGCACAACGACCGCGGTACCGGCGTGTCAACCGCCGAGCAGGCCTGCCTGGC
GGGCGCCGAGCGGGTCGAGGGCACCTTGTTCGGCAACGGTGAGCGCACCGGCAACGTCGA
TATCCTGACCCTGGCGATGAACCTCTACACCAGCGGTATCAGCCCGCAGCTGGACTTCTC
GGACATCATCCACGTGCAGCGCGAAGTCGAGTTCTGCAACCAGTTGCCAACCCACCCACG
CCACCCGTATGCCGGCGAACTGGTGTTCACGGCGTTTTCCGGCTCGCACCAGGACGCCAT
CAAGAAAGGCTTCGCCCACCGGCGCAACCACCCCGAGGGCTACTGGCAGATCCCTTACCT
GCCGATCGATCCGGCCGACATGGGCCGCAGCTACGAGGCAGTGATCCGGGTCAACAGCCA
GTCCGGCAAAGGCGGCGTCGCCTATCTGCTCGAGCAACACGGCATTGTCCTGCCGCGGCG
CCTGCAGATGGAGTTCAGTGGCCTGGTGCAACAAGTGGCCGACGAGGCCGGCCAGGAGAT
CAGCAGCGACATGATCCTGTCGTGTTTCACCGACAACTACCTTGAGCAAGGCAAGCCCTA
CACCCTGCAGCAACCTCGGCTTGCCAGCGAAGACAACTGCACCTACCTCGATGCCCAGCT
GGACATCGCCGGCGCGCGCCTGGCGCTCAGCGGCGAAGGCAACGGGCCGTTGGCGGCGCT
GGTCAATGCCTTCGCCCAGCAGGGCCTGAACTTCGATATCGCCGACTATCACGAGCACGC
CATTCGTGACGGTGCCCAGGCCGAAGCCATCGCCTACGTCGAGATCCGCGTCAACAGCCA
GCTGCTGTTCGGTGTCGGCAAAGACAACAGCATCCTCCAGGCGTCGCTCAAGGCCGTGGT
CGGTGCCGTGTCGCGGGCCACCCGCCAGGGCTTGCTCAAGCCCCTGCACGCCGCCAGCGT
TTCTGCCTGAGGAGAAAGGCATGGAACCATTAGCGATGGACTATGAACATGGCGAGGTCG
TGGGCAGCCACTGCCATGCCGAGGACCAGTTGATCTACGCCACCAGCGGGGTCATGCGCG
TGTGCAGCGACGAAGGTAACTGGGTGATCCCCTGCGGGCACGCCCTCTGGGTGCCGGCAG
GGGTCAGCCACGAGGTTCGCATGAGCGGCGAAGTGAGCATGCGCACCTTGTTGCTCAGCG
CCCACGTCGACCGCTGTCAGGTGATCGTGGTCTCGGGGCTGCTGCGCGAGCTGATCCTGG
CCTCATCACGCATGCAGGAGCAGCGCGACGAGTCGTTGGGCGAGCATGTGCGCGCGCTGA
TTCACCGCGAGCTGGAGGCGGCTGAACGCATCGAGGCGCATGTGCCGGTGCCGCAGCATC
CACGCCTGCGGGCCTGGTGCGAGCGCTTTCTCGAAGACCCCGCGCAAGACCTCACCCTGG
AGCAATGCGGCGCGCAGCTGAACATGAGTGCGCGCACCGTGGCGCGATTGTTCCAGCGCG
AGGTGGGGATGTCCTACGGTGAATGGCGCACCCGCACGCGCATGATTCTCAGCCAGCAGC
GCCTGGCCGGTGGCATGCCGATCCTGCACGTGGCGCTCGAACACGGCTACCAGAGTGCCA
GCGCCTTTGCCGCGATGTTCAAGCGCATCCTCGGCTACACCCCACGCGACTGGCAGGTCA
GCGCCCTGGAAGGCAGCGCCACGCGCAGCCACTGAGACCCGCAGCGAGGATGGCGGCCAC
GCCCTCCTCGCTGCCGGGCCAGGTTGTCCCGGTCACGGCCATGGTTGTCCCGCTCGCGGC
AGAAGCGCTGCCCTCCCCTCGTTAATCTGGCATCACGACCCTAGATGTGACTTTCGTGAT
GCGTGCACTTCGATCCCCGCCGTTCCCCGCCAGGCTTCTCGCCGCCACCAGCCTCCTGGC
TGTGCTCTGCGCTTGCACCAGCCAATCCGTAACGACCCCGGCGCCATTGGCACTGCAAGC
CGATCCACTGGCCAGCCTGCCCGCCGGCGTCAGCCAGCAGGCCTTGCCCGAGCGCTGGTG
GGAGCTGTACCAGGACCCGCAGCTCAACACCTGGGTCCAGCAAGCCCTGGCGCATAACCA
GGACCTGGCCCAGGCCGAGGCCAACGTGCAGGCCATGCTCGCCGGTATCGGCGAGTACGA
CGCCAGACGCTGGCCCTCGACCAGCGTCGAGTTCGGTGCCAGCTACGGCAAAAGTGCCGA
CGACCAGACCCTGGCCCAGGCCACCGACAGCCATGCGCCGTCGCAATGGGAATTCAACCC
GGGCATCGAGCTGGCCTATCAGGTCGATGTCTGGGGCCAGGTGCGGGCTGCCATCGAGCG
CGCCCGGGCCCAGGCCGACGCCTCCCGCGAGGCCATGGAGCTGGTGCGTTTGCAGGTGGT
GACCCAGACCAGCCGCGCTTACATCGACCAGTGCGTTTACGGCGCGCGCCTGCAGGAAAC
CGAACAATCCCTGCAGACCCTGGAGCGCAGCGTGCAGCTCAGTGACCGCCAGCGCCAGGC
CGGGATCGCCACCGAACTCGATGCGGTGCGCCTGCGCGGGCTGCGCGAGCAGGTCCGCGC
GCAACTGCCGATGCTTGAAGCGCGGCGGCAAATGGCGCTGTTCGAACTCAGCGTGCTCAG
TGGCCAGCCGCCTGCGGCAATCAGCGCCGGTGCCGCCAGCTGCCGAAGCATCCCGACCCT
GAAAGCAGCGTTGCCTGGCGGCGATGGCTGGCAACTGCTGGCCCGCCGCCCGGATGTGCG
CAAGGCCGAGCGCGACCTGCGCGCCGCCGACCTTGAAGTCGACATCGTCAAGGCCGACCT
GTACCCGAAGGTCAGCTTCGGCGCCTCGCTGACGTCCTCGGACCATCACCTGTCCAACCT
CGGTGACAGCCAGGCGGTGATGTTCGCCGTCGGCCCGCTGATCAGCTGGGAGTTCCCCAA
CATCAAGGCCAACCGCGCCCGGGTCAGCAAGGCCCGGGCCCTGCAGCAAGCGCAGATCGC
CCATTACCGCGGCGTGGCCCTGGGCGCGCTCAAGGATGTGCGCCAGGCCCTGGCCGGCTA
CGACGGCGAACGCCAGCGGGCACAGGCCCTGGATGCGGCCCTGGCGCACAGCCAGCGCGG
CTTTGCCCTGGCCCAGGACAACTACCGCGCCGGCACCGTCGATGCCCTCGAGGTACTCGA
CAGCGAGCGCGACCTGATCAGCGTCCGCGCTCGCCACGTCGAGGCCCAGGGGCGCCTGGC
GCGGGCACAAATCAATCTGTTCCGGGCCCTGGGCGGCAGCTGGCAAACGCCACCGGCCGC
GGCCGCGACCCTGGTGCAGAGCGCACCTACCGACACTGGAATCCAACCATGAATATTGCC
GTTGAAAAACCACCGCTGGCTGCCGATGAGCAGCAGCGCAAAGCCCCTTTGCCCACCCTC
ACCCGGCGGCGCCTGGCGCTGTACGCCACAGGCGGCCTGAGCGTGGTGGCGGTGCTGGTG
TTCGGCGGCTACTGGTTTAGCACCGGGCGCTTTCTGGAGACCACCGATGACGCCTACGTG
CGCGCCGACTGGGTGGCCTTGAGCCCGCGCGTGGCCGGCTATGTCGCCCAGGTTGAAGTC
GATGACGACCAGGCGGTAAAAGCTGGCGACGTGCTGGTACGCCTGCAAAACCGCGACTAT
CAGGCCCGCCGCGACCAGGCCGAAGCCGGGGTGGCCGAGGCCCAGGCTGCGCTGACCGCC
GCCCAGGCCAGCCAGCAGGTGGCAGTGGAGCGCATCAACCAGCAGCAGCAAACCATCCTC
CAGGCCGAATCGGCCGTGCACAGCGCCGAGGCCGAGCGGCGCCGCAGCGAACTGGACATG
CAGCGCTACCAGGGCCTGGTGCGCGACAACGCCGCCACCGTGCAGCGCCTGGAATCGGCC
AACGCCAATGCCATCCAGGCCCGCGCCGCCTTGCAGAGCGCCCAGGCCCGCCAGCGCGAG
CAGCAGTCGCAACTGGCAATGGCCAAGGCCCAGGCGCTGCTGGCCGAGGCGCAGATCAAA
CAACGTTCGGCAGCCCTGGCCAGCGCCAAGGCCCGCCACGCCCTGGCCGACCAGGACAGC
CAGGACACGGTGATCCGCGCCCCTATCGATGGCGTGGTCGGCCAGCGCCGGGTGCGCGCC
GGGCAATACGTGGTGCCCGGCCAGCCATTGCTGGCGGTGGTGCCGCTGCACCAGACCTAC
GTGGTCGCCAACTACAAAGAAACCCAGCTGGCCCACATGCGCCCGGGGCAGCCGGTGGAA
ATCAGCATCGACAGTTTTTCCAGCCAGCACCTGCGCGGCCGGGTGGCCAGCTTCTCGCCG
GCTTCGGGCAATGTCTTCGCCCTGCTGCCCTCGGACAACGCCACCGGCAACTTCACCAAG
ATCGTCCAGCGCTTTCCCGTGCGCATCCTGCTCGACCCGGCCGAGGACGGCGTGCAGGTG
CTGCCGGGAATGTCGGTGGTAACCACCGTCGACACCCGTGGGGAGCCTGCCGATGAGCAG
TGAACAGCCGGTCTCGTTGCGGGCCTGGGTGGCCGTGATCGGCGGCTTGTTCGGCTGTTT
CATGGCCGGCATGAACGTCCACGTCACCAGCGCTGCGCTGCCGGAAATCCGCGGTTCGCT
GGGCGCCAGTTTCGAGGAAGGCTCGTGGATCTCCACCGCCTACCTGGTGGCGGAGATCGT
CATGATTCCGCTCACGGCCTGGCTGGTCGAAGTGTTCTCCATGCGCCGGGTGATGTGGAC
CGGCTCGTTCATCTTCCTGCTGGCCTCGATCGCCTGCTCCTGGGCGCCCAACCTCGAGGC
GATGATCATTATCCGGGTGATCCAGGGCGCCGCCGGCGCGGTGCTGATCCCGCTGTCGTT
CCAGCTGATCATCACCGAACTGCCGGCCAGCAAGATGGCCATGGGCATGGCCCTGTTCAG
TCTCGCCAACAGTGTCGCCCAGGCCGCGGGGCCGTCGATTGGCGGCTGGTTGACCGATGC
CTATTCCTGGCGCTGGATTTTCTACCTGCAGCTGTTCCCCGGGGTGGCGCTATTGATTGC
CATCGCCTGGTCGATCGAGGCCAAGCCGATGAAGCTTGAGTTACTGCGCCGCGGCGACTG
GCTGGGGATCTTCGCCATGGTCGTGGGCCTGGGCGGCCTGCAGATCGTGCTCGAGGAAGG
TGGGCGCCTGGACTGGTTCGGCTCGGGCTACATCCTCGGCATGTCGGTGGCCGCCGGCAT
CGCCCTGGTGGTGTTTGTGGTCACCCAGCTGTACGGCAGCCGCGCCTTCATCAACCTGCG
CCTGCTCGGGCGCTACAACTTTGGCGTGGCCAGCGTCGCCATGTTCATCTTTGGCGGCGC
CACCTTCGGCCTGGTGTTCCTGGTGCCCAACTACCTCTCGCAGTTGCAGGGTTTCAGCGC
CCGCGATGTCGGCGTCAGCCTGATCGCCTATGGCCTGGTGCAATTGCTGCTGGCGCCGCT
GATGCCGCGGTTGATGGCCTGGACCAGCGCCAAGTTCATGGTTGCCAGCGGCTTTCTGAT
CATGGCCCTGGGCTGCTGGCTGGGCGCCAGCCTCAACGTCGACAGCGCCGACAACGTCAT
CATCCCCTCCACCGTGGTTCGCGGCATCGGCCAGCCGTTCATCATGGTGGCGCTGTCGGT
GCTGGCGGTGGCGGGCCTGGACAAGCGCGAAGCGGGCTCGGCATCGGCGGTGTTTTCCAT
GCTGCGCAACCTCGGTGGCGCCATCGGTACCGCCGGGCTGACGCAGATCGTTGCCACCCG
TGAGCGCTACCACAGCGAGCGTATTCACGAACATGTCACGGTGTTTTCGCCAGGTTTGCA
GGAGCGCCTCAACCAGGCGGTGCACACCTGGCTGCCGCAACAGCAGCAGATACTGGAGGG
TCTGGCTGCAACCATACGCCGCGAGGCGTACCTGATGGCCTACAGCGATGCGTTTTATGT
CGCCTGCCTGGCCCTGATTGGCTGCGCAGTAGCAGCGCTGGTGCTGCGCACCCAGCGGGC
GGCCTGAAGTTTACATGTAATTAATAGTTATAACGGTATTAGCGAACAGGGAGTTCAGTG
GTATGGCATGCGCCAAATCTAATTAAATAGCGATAAAAAACGCTATTAACAGCCTCTTGC
CGCTTGGCAACTTCAGTAATGAAGTTGCCTTTTTCGCGTGCCTGCAAGTTATTAATCCGC
CCCTAAATTTTATGTTTGCGAAGTCTTGATTTGTAACTTCTTATGTCTTAGCTTTCCGTT
GCCTGGCGCCATAACGGTTCCGGCCACTGCATGACGCAAACGCGCCAACAGGCCAGTTTC
TGGCCACCTGTGCGGCTGCCCTAAAAACGATAACGCTGTTTTATATCCCGACAAAAAACC
TGATAACCGAGGAAAACATGCACAATCAAAAAGCCGTTCTTGAACACAACAAAACCGAAC
TTGGCAACCACCCGATCTTCGCTGAAATCGGTTCTTTGCAGGTATTGCGCACGTTCATGG
AGACCCATGTTTTTGCGGTCTGGGACTTCATGTCGCTGACCAAGCGCCTGCAGCAGGAAC
TGACCTGCACCCGCCTGCCGTGGCTACCACCGCTGGACCCCGCCGCCGCCCACCTGATCA
ACGAAATCGTCCTCGGTGAAGAGTCCGACCAGAACCTGCAAGGCGGCCACTACAGCCACT
TCGAACTGTACCTGCACGCCATGCGCGAGATTGGCGCGAGCACCGACCGTATCGAGCATT
TTGTCCGTCTGCTGCGCGGCGGCGTCGAGCTTGACGAAGCCCTGCAGCACTGCCATGCCT
CGCCGGCAGCGGTGCGGTTTGTCAGCAACACCCTCGACACCGCCATCAACGCCAAGCCTC
ATGAAGTCGCCGCAGCCTTTCTGCACGGGCGTGAAAGCGTGATCCCACGGATGTTCCAGA
CCATTCTCGATGACTGGGACATCGGTACCGACCAGGCCCCGACGTTCCGCTACTACCTGC
AGCGCCATATCGACGTCGACTCCGACGACCATGGCCCGGCCGCCGAAAAACTGCTCGATC
GCCTGGTCCAGGGCGACCCGCAGCGCCAGCAGGAAGTCTACGCCGCCGCCATTGCCGCAG
TCGAAAGCCGCCGCGTGCTGTGGGACGAACTGCGCGCCGAAATGGCCGTGCAGATCGCCG
AGTGTGTCGCATGAAGTTCGAAGTCATCGAGCACGACCAGGCCACCTGGCAAGCGGTCAG
CAGCGAGCGTGGCATCACCCTCACGGTGTTCAAGGACACCCTCGATGCCAACACCCGTAC
CGGTATCCGCACACGCCTGGTGCGCTTTAACCCCGGCGGCGGCACGCGTGAAATCTATAC
CCATGATTACCACGAAGAAGTGTATTTGATCGAAGGTGATCAAACCGAACAGGCCGCGCC
GGGGCGTGCACAAAAGACCTACGGGCAAGGCAGTTACTTCTTTCGCGCGGCGCACACGGA
ACATGGTCCGTTTCATTCGGAGCAGGGCTGCCTGTTATTTGAAGTTCATTACTATTGAAC
GGTGGGCAAGGTTAAATGAACGCACATGAGTATCAGTCTTTCGCCGACTCCTGGGAGCGG
CGAGCGACCATTCGCACGCGTCCGCGGCGCACTGTGGAAGATGACGGCAAGTTGATTTAC
CCGACCAGCCGTCAACCCCTGGTGACCAGCGCCGTCTTTATGGAACAGTGCCCGCACTTG
ACAGACTTTGCCCTGGTGCAAAGTCTCTACAAGTTCATTAATGACGTGGTGATCTTCGAA
ACCGAGATTGTCGACAAAACCGCACGCAGCATTGCCAAGGACAGCTTTGCGATCCGCTTT
CCGTTTGCCTGCCGCTACGACGCCATGACCGTGGTGGTGGATGAGGACTACCACGCCCTG
GTGGCCATGGACTACCTGCAGCAGACCATCGAGCTGACCGGTATCGAGCCCATCGCCCTG
CCGCGGGAAATCGAGCTCAGCCGCTCGATCCCCAAAGCCATGGAGATGGCCCCCGAACAC
CTGAAAGCGGCGGTCGAGCTGATTTGCGTGGCGGTTGCCGAGAACACCCTGACCAATGAT
GTCGCCGCCTTCGCCCGCGACGACACGGTCAAGGAATCGGTCAAGGGCCTGATGGCTGAC
CACCTGGCCGACGAAGGCCGGCATTCGAGCTTCTGGGCGCGGCTGACGCGCATCTACTGG
AGTGCGGCGCCGGCTGAAGACCGGCAGATCCTCGCTTCGATCATGCCGGTGTTCCTCTGC
CACTACCTGACCAACGACATCCAGAAAGCCTTCGACCTGGCGCTGATTGCCCACCTGGAC
ACCAGTGAGCAGGTCAAGGCAGCGCTGCGCCTGGAAGTTGAAGCCATGGACTTCCCGATC
ACCCCGGGGCATCCCCTGGTGGGCAACATCATGCGGTTTTTCCGCGCCAGCGCAATGCTC
GAAGATCCGGCCGTGCAGTCTTCCCTGGCCGCCTACCTGATCTGACATCAAAGGAATCAA
TGCCGATGAGACGTCTTGAAATTCTGCTGTGCGGGAGCAGCCGCGGGCTGGCCTGCCTGG
CGGACGAGTTGCGGCGAATGGGCCATGGTGCCCATTTGCTCGACACGCCGGCCAGTTACG
ATCACTGGCAACTCCACGCCTCGGACCTGGTCATCGACGACGCGACCCTGGCGCCGTGGC
CGGAAACGGGCAACACCTGGCAAGTCTCGTTGCAGGTCAGCGGCAGCGACCTCAGCGACC
CGCTGCAAGACCTGCAACTGCACCTGCTGGGCCGCCAGGGCAGCCAGCCCTGGCAATGCC
TGGAACGCCAGGATGTACCTGCAGAGGCCTCGGGCAACGGCGCCGACCTGGTGAACAGGG
CCGTGCAGGAACTGGTCGAGGCGGCAGCGGCGCATGTCAGCGGCTACTCGCGCCATGACG
ACTACTTCAGCCAGTACCGCTTCCAGGCCCTGGGCCAGGTGCCCAGCGCCGGGCTGGGCG
TGCTCGACACCCTGGCCTTCGCCCACCGTTGCAACCGCACGGCAGCGCCGGCCATTAGCG
AGGCGGCCAGCGTGCCGTTCATCCAGCGCCTGGCCGCCAGCCTGCGCCAGCACCATGACG
CCCCGGCCTTGCTGGTCGAAGGCCGCAGCGTCAGCTATGGCGAGCTGCATGCCCTGAGCG
TGGCGATCCAGGAGCGCCTGGTGCCGCTGCTGGGTGAAGACCGGCAGCAGCCGGTGGTGG
CCATCGCCCTGGGCAAGGGCGTGGCCCTCTACGCCTCGATTCTCGCCGTGCTCGGCTGCG
GCGCCCTGTACCTGCCGCTGGACCCCAGCCACCCCGCCGAACGCCGGGCGCTGATCGTCG
AACATGCCCGGGCGCGGATCGTCATCCACGACGATAACCTGGCCATCCCCGCCGGTTGCA
TCGGCCTGGATGTCAGCCACCTGAGCGCCGTGCACCAGGGCGCCGATGGCCACCAGGGCA
TTGCCCTGGCCCAGCATCAGTCGCTGCTGCGCGGCACCTGGGAAGGTGCGCGGCCGTGCG
TGGCGATCTACACCTCGGGCACCACCGGAACGCCCAAAGGCGTGCAGTTGACCGTTGCCA
ACCTCAGCCACTTCTGTGCCTGGTACGCCGAGCATGTCGAGGTCGGGCCCAAGACCCGCG
CCTTGCAGTTCTCGACCATCAACTTCGATGCTTCGCTGCTGGACATCTTCCCGACCTTGC
TCGAAGGCGGTTGCCTGGTGGTGCCCAACGAGGACCAGCGCCGCGACCCGCTGGCCCTGG
CGCAACTGGTGGTCCAGGCCGAAGTCAGCCATGCCTTCCTGCCACCGGCGCTGCTGAGCA
TCCTGCCGCTGCACAGCCTGCGCGGCATGACCCACCTGATCACCGGCGGCGATGTGTGCG
AGCCGCACGTGATCGACGCCCTGGCCGAGCACTGCCACCTGCACAACATCTACGGCCCCA
CCGAAACCACGGTGCTGGCCACCAGCCGGGTGATGCGCGCCGGCGACTCCAACCGCCTGC
TCGGCCTGCCGATCGCCAATACCCGCCTGTACCTGCTCGACGAGCAAGGCCTGCCGGTGT
CCGAAGGCCAGAGCGGCGAGATCTACATCGCCGGGCCCGGCGTCGGTGCCGGCTACCTGC
ACAACCCCGCCGCCAGCGCCGAGCGCTACCTGAACGGCAGCGGCGGCCTGCACGGCGAGC
GCCTGTACCGCACCGGCGACCTGGCGCGCTGGGGCCGCGCCGGCGTGGAAATCATCGGCC
GCCTGGACAATCAGGTGAAGATCCGCGGCTTTCGGGTCGAGCCCGAAGAGATCGAGCACG
TGCTGCGCAGCAGCAACCTGTTCGGCCAGCAGGCCGTGGTGATCGATGAGCAGCGGCGCA
TCCTGGCGTTCTTCGCCGAACCGCGCAACGGTGATGCGCACAGCGCCACCGAAGCCTTGA
AGGCCCATGCCCAGCAGCACTTGCCGGACTACATGCGCCCTGCCCGCTGGCGCCTGCTCG
AGACCCTGCCCGCGACCACCAACGGCAAGATCGATCGCAAGGCCCTGCGCCTGATGCCCG
ACGACAGCCGTCAGCGCCAGGTGCGCGCCCAGCCGCTGAGCGCAGCCACGCAAAGCCTGC
TGGCGATCTGGGCCAAGCTGCTGGAAATCGACGCCGACGACATCGGCCTGGACGAGAGCT
TCTTCAACCTCGGCGGCCATTCGATCCTGCTCTCGCGCATGCTCATGGACATTCGCGAGA
CCTTCGCCAAGGGCGTGTCGATCAACCGCTTCATCGAGCAGCCAACCCTGACCAACCTGG
CGCGCCTGCTCGAGCAGGACGACGCCGGCGATGCGGTGGTCAGCGCCCGGGCCCTGGCCG
ACGCCAACCTCAGTGTCGACCTTGAGGTGCTGCCGCTCAGCCGCCAGGGTGACGTGCACA
AGGTCATCGTCACCGGCGCCAATGGCTTTCTTGGTGTGCACCTGGTCGAGGCTCTGCTCG
AACTGGGCTCCAGCGAAGTCGCCTGCCTGGTACGCGCATCCCCCGGGCAATCGGCGCAGC
AGCGTTTTGCCCAGGCCCTGGTCGACAACCGCCTCGAACACCTGGACATGAGCCGTGTGC
GGGTGCTGGCCGCCGACATCAGCCAGCCGCTGCTGGGCCTGAGCGCCGAAGCGTACGAAC
ACCTGGACCGCGACTACGGCGCGCTGATCTACAACGCAGCCAACGTCAACCACGTGCTCG
ACTACGAGTCGCTGATCAAGGACAACGTGGCGCCGCTGCTTGAATGCCTGAAACTGTGCG
AGGGGCGCAGCAAGAAGATCTTCAACTTCATCTCCACCCTGTCGGCCTCCAGCAGCATCG
ATGCCCAGGGCCGGGTGCTGGAAACCCCGCCCGCGGCGACGCCGCCGATCTACATCCGCA
ATGGCTACAACCTGTCCAAGTGGGTCGGCGAGCGGATTCTCTGGAACGCCTGCGAGCGTG
GCGTGCGGGTCAATATCTATCGCCCCGGGAACATTGCCTTCAATACCCGCACCGGCGTCT
GCCAACCGCACCAGAACCGCCTGATGCTGATGCTCAAGGGCTCGCTGCAACTGAAGGAAG
TGCCGCAACTGTCGCTGAACTTCGACCTGATGCCGGTGGATTTCCTCGCGCGCTTCATCG
GTTTTCATGCCAGCCGCCACACCATCAACCGCGCGGTGTTCAACCTGCACAACCCGACGC
CGCTGAGCTGGGACAACTACGTCGAGGCGTTCCGCCACATGGGCCACGACTTCCAGCTGG
TGCCGGTCAGCCGCTGGCAGCAGCGGCTCTCGACCATCGGCAGCGACAACGCCCTGTTCG
GTGTAGTCGGTTTCTACCTCAACGGTTTTGAGGAAGACATCGGCGACATCTCGATGATCG
AGCACGGCAATGCCCGCCACGGCATCGACAACATGGGCGAGGAGTACCCCGCCAAAAGCC
CGACCCTGCTGCGCCGGGGTTGTGAATTCCTCAAAGAAATCGACTTCATCTAACCCGTCA
AAGGAGCTCGACATGTCACATCTGGAACCCGATACCCTGATCAAAAACCCTGTTGGCGAG
CCCGTGGTTGCCACGGTGGCCGTCAATGCCGACGCCCGCAGCGTGTGGAACATCGTCGGC
AACTTCGCCGGTTTTCCGCTGTTTATCCCGGCGCTGTCGCACATTGAAATGACCGGCAGC
GGCGTGCGCTCGGTGCGCAAGAAGCTGTTCAAGGATGGCAACGTGGTGATGGAGCAACTC
AATAGCCATGATGACCAGCAGATGGTCATGACCTGGTCGTTGATCTACACCTCGCTGAAC
ATCGGCAACCTCTGGGCGCGCATGGAGGTCAAGGCCCAGGGCGCCAATCAGTCACTGGCC
ACCTGGACCATCATTGGCGAGCCGCAGACCGGCGGCGCGCAAGACCTGCCGGCGTTCCAG
GCGTTCCTGCAGGGCTTTGCCGATGGCGCCATGAACAACGTCAAGCAGATGCTCGCTTAA
GCCGCAGCGCAAGCCCGCTCCCACCGCTCGGTAGGCGCGGGCTTTGCCTCGCGGTTCACT
ACACAACGCACAAGCGCAGCCGGGCAAATGCCCGCCGATGTCCTACCCTCATAAGCTGGG
AGATCAATAACCGAACCGGGCATAACCATGCGCAGTGCTTTGCAGATCATCGGCTTCATT
GCCCTCACCCTGCTGCTGTCCAGCCCTCCCGGGCAGGCCGCACAACCCCCTGCGCCAGCA
CCCGCCAGTGCTGCCGCGCCTGTGGTCAAGGTCACCCAGCAAGACCTGCAAGCCCTGCAA
CTGCGCCTGGACAGCCTCAAGCAGCAGATTTCCCAGGCCAACAACTACAACCAGCTCGAA
GGCCCGCAAGACCGCTTGCAGGCGCTGATCGTCGATATCGACCGGCTGAGCGCGGCGCTG
TTGCCCGAACAGGCGCAGTTGCGCGCGCAACTGGAAGTGCTCGGCCCGGCGCCGGTCGAA
GCCCTGGTGCCCGGCACCTCGGACATCGCCGCGCAACGCACGGCGCTTACCGAGCAAAAA
AACAGCCTCGACACCACCCTCAAAGCCCTGGCCGCGCTCAAGGAAAACGCCAGCAACCTG
CTGACGCAGATTTCCGCCATTCGCCGCACCATGCTCGAAAGCGAGCTGACCCTGAGCACC
CACAGCTTGCTCAACCCGGCATTCTGGTCGCCGGTGCTCACCCCTTCGGCAGACGACCGC
CAGCGCTTGCAGGCGTTCTTCGACGAGGTCAGCGATACCGCCAACGCGGTCTGGCAGCCC
GGCCAGCGCTTCGCCACCCTGCTGCTGGTGCTGCTTGCCATACTGGCCTGGACCCTCGGC
CGCCGGCTGCTGGAGCGCTGGCTGGCCTGGTTATGCATGAACCGCGTGCCTGAAGGCCGC
CTGCGCCGCAGCTCGCTGGCTCTGGCCTCGGTAATGGCCACTCTGCTGGCCACCGGGGTA
GCCCTGGAGCTGCTGTTTTACGCCTGCACCCACCACCTGCCGTTGCCGTCGATGCTGGCG
ACGTTTTCTGAAGAGTTCGAAAAACTTGCCTATACCTGCGTGCTGATCACCGGCTTGAGC
CGCGCACTGCTGTCGACCTCGCATCCGTCCTGGCGGCTGCCGGACATCGCCGACCCGGTG
GCGCTGGCCTTGCAGCCCTTCGCCCGCTGGCTGGCCAGTACCTTGCTGGTATTGGTGGCC
CTGGTGCAGATCTCCAACGCCGCCGGCATGAGCAGCCAGCTGGTGATCGCCGGGCGGGGA
ATCGCCGCGCTGGTGATCAGCGCCCTGATCATCGCCCTGTTGGTGCGCACCAGCCGCGCG
CGCCGGGTCATGGCCGCCGCCGGCGATGCACCGGAAGCCGCCTCGACCATGGCTGGGCTG
ATCTACAGCATCGCCAGCATGGCCATGGTCATCTCGGTGATTGCCCTGCTGACCGGCTAC
GTGTCGCTGGCGCGCTTTGTGACCTACGAGGTGGTCTGGGTGTTCATCCTGCTGGCCGGC
TTCTATGTGCTCATCCAGGTGTTCAAGGACGGCTGCGAATATGTCTTCTCACCGCGTCAG
GCCAGCGGCAAGGCGCTCAAGGAACTGCTGGGCATCGGCGACCGGCGCCTGGACCAGATC
GAGACCCTGGTCTCCGGCTTCGGCCGTGCCGCGCTGTTGCTGCTGGCGGTAATCACCCTG
TTCGTTGGCGGCATCGGCACCACCCTGGGGCAGTTGATCAGCAACATCGTCGCGTTCCTG
GGCGGCGCCGGCTTGCGCCAGTTCAACATCATCCCCGGGCACCTGTTCAATGCTGTGCTG
GCGCTGGTGCTGGGCATCTACCTGATCCGCACGCTGCGCCGCTGGCTGGACAACGAGTTC
CTGCCCAAGACCGACATGGACCCGGGCATGTGCGCCTCGCTCAGCACCCTGTTCGCCAAC
ATCGGCTATGCCCTGGTGATCCTCCTGACCCTGTCGTCGCTAGGGGTAAAGTGGACCAAC
CTGGCCTGGATCGTCAGTGCGCTGTCGGTGGGTATCGGCTTCGGCCTGCAGGAAATCGTC
AAGAACTTCGTCTCCGGGCTGATCCTGCTCACCGAGCGCCCGGTCAAGGTCGGCGACCTG
ATCAGCATCAGCGGGGTCGAGGGTGATATCCGCCGCATCAATGTGCGCGCCACCGAGATC
CAGCTCAGCGACCGCTCGATCGTCATCGTGCCCAACTCGCAATTGATCTCGCAGAACCTG
CGCAACGTCACCCTCGGTGGCAGCGCCCAGGGCGTGGCGAGCCTGGAGCTGGTGTTCCCC
CTGGACATCGACCCCGAGCAGGTGCAGACCTTGCTTTACGATACCTACTGCGAGCACGAA
ACCATCCTCGACAAACCGGCGCCGTTCGTGCGCTTCAGCAAGCTCACGGCCGACGGCATC
ACCCTGACCGTGACCGGTTACGTCAGCAGCCCGCGGATAGTCGGCACCACCAAGAGCGAC
CTGCTGTTCGAGATCCTCAAGCGCCTGGGTGCGGCGGGTATCGAACTGGCCAAGCCGGCT
GCGCCGGCAAGCTGAACATTGCCGGCCATGATCCCTGCTAGCGCGCAAGCTGCAGCCTTG
ACTGCGAACGGTAGCCCAGCGGGCTGGTGCCCAGTTGCCGCTGAAAACTGCGGCGCATGC
GTTCTTCGTTACCGAAACCGGTGGTTTCGGCGATGCGCTTGATCGGTTCCTGGCTGGTTT
CGAGCAAGCGGCAGGCGGCTTCAAGCCTCAGGGTTTCGACGGTTTGCGCCGGGGTGCCGC
CAGTAGCCGCGGCATAGGCGCGGGCAAAGTGCCGGGGGCTCATGCCGAGTTTTTCGGCCA
GGCGTTCAACCCGCAGGTCGCCATTAAGATTTGCCGCGATCCAGGCATGCAGGCGCACCA
GGCGCTGGTCACGGTCGCGGTGCAGGGCTTGGCTCTGCGCCTTGAGTGGCGCGCTGAGCT
GGGCCTGCTCGGCCGAGCGTTGCAAAAACACTGTGAAGTAACGCGCCAGGGCTAATGCCG
CCTGGGCGCCCAGATCCTGTTCGAGCAGGGCCAGGCCCAGGTCGATGCCGGCTGCGCCGC
CGCCGCAGGTCCACAGCCGGTCGTCATGCAGGTACAGCGCTTCGCGCTCCACGGTCAGCG
CCGGGTAGCCTTGCTGCAGGGCCTCGGCAAACTGCCAGTGGGTGACCACCCGGCGTCCGT
CCAGCAGCCCGGCGGCGGCCAGGGCGAAGGCGCCGGTGCCGATCGAACACAGGCGCCGCG
CCGTCGGCGCCCGGCGTTGCAGCCAGGCGATTGCCTGCTGGTCACGCTCAAGCTCGGCAA
CCCCCGGGCCGCCGATGACGATCAGGGTGTCGATTGCAAGCGCGCTGTCGACCTCGGCCA
ACGAACGGGTCATTACGCCAATCCCGGAGATCGTCTCGATCTCGCCGCCCTGGGCCGACG
CCAGTATCACCCGGTAAGGCGGGTTATCGGCCAGTTCGCCGCCGAGCACCCGCGACGCCG
CGGCAAATACTTCAAGGGGCCCGGCGGCGTTGAGCAGCAGCGCGCCGGGAAATGCCAGTA
CCAGCACCGTCCGGGCACTGTGCATGGCAGAAAAGGTGGGGTGTTTGGCATGGTGGCTGG
CAGGTTGCGTCGACATACTCAAGGCACACGTGATTCGAGAGCCCAGACGATGCCGAGAAA
GTCCTTCACTGCCAAGCACCTTGTGTTGCTGACCAGCCTGCTGGCCACCTTGCAGGTCTG
GGCCGCGCCCGCGCCGGAACTTGAAGTCGGCGACCAGAGCGGCCTGACCCAGGCGCTGCT
GGAGGCCGCCGGCCAAGACCAGGGGCTTGCCTACCGCCTCGACTGGCACCCGTTCGGCGC
CGGCACCGCGCTGATGGAAGCGCTCAATGCCGCTGCCATCGACGTTGGTGTAGTCGGTAA
CGCGCCACCGGTGTTTGCCCAGGCCGGCGGCTTTGCGGTGCGCGTGGTCGCCGCGGCCGA
AGGTGCACAGAACAACAACGCGCTGCTGGTGCAGGCGGACTCGCCGATTCGCCAGGCGGC
CGACCTCAAGGGCAAGCGCATCGCCGTGGCCAAAGGCAGCAGCGGCCACTACCTGCTGCT
GGCCACCCTCGCCCGCGCCGGGCTGAAACTCAGTGACGTCAACATGGTCTATGCAAGCCC
AGTGGATGCGCAGAACGCCTTTGCCAGCGGCAAGCTCGATGCCTGGGCGGTGTGGTACCC
CTTTGTCGGCCAGGCCACCGCGCGCGGTGCGCAAAAACTGCTGGACGGCAGCCAGTGGCC
GGAAACCGGGCTGAACTTTACCGTGGCAAGCCTCGCCGCCCTCGACGATCCGCACAAAGC
CGAGGCGCTGGGTGATTTCGTCCAGCGCCTGGCCCGCGCCCAGGCCTGGGCCACGGCCAA
CCCCGAAGCCTGGGCGCAACAATTGGCCAGGGTTACCCGCCTGCCCCTGGGGCTGGTGCG
CGACATGCTTGCCCAGCAGCACTTGCAGTACGTGGCCCTGGACGCCCGGGTCATCGGCCT
GCAGCAGCGCCTGGCCGACAGCTTTGCCCAGGCACGGTTGGTTCCGCGGCCGATCAAGGT
CGCCGAGGCCTTCGACGACCGCTACAACCCCCTGCTGCCCTAACCCCCCTGCCCTTGTCG
CCATGCCGCAAACGCCGGCAGGGCGGCGTTCATCTGGAGAAATGTGATGCCCACCCTCGA
TAACACCACCTTGCGCCGCCAGGCCACCGGCCTGCTCGCCGTCGACGCCGAACGTTCGGC
CGGCGGCTACACCCTGTTTGCCCCGCAAACCGCCGGCGGCAAGGTGTTTTTGATCGACCT
GCACGGCGAAGAAGTGCACCGCTGGCAACTGCCCCAGCGCCCCGGGCGCGACGCGGTGAT
CCTCGCCAACGGCAACCTTGGCTACAACGGCAATCACCCGGATTCGCCCGAGCTGTTCCC
CGGCTGGTCGGTGTGGCACGGCGGCGCCTTCAGCGAGGTAACGCCCGAGGGCGAAGTGCT
CTGGCAGCACACCGACCTCGGCCATCATCACGACGCCCAGTGGCTGGCCAACGGCAACCT
GCTGTACACCACCGCCGAGCCGTTGCCGCTGGACATCGCCCGCCGCGTGCAAGGCGGTAT
CCCCGGCAGCGAAGCGCCCGGCGGGGTGATCTACGGTGATGTGGTCAAGGAAGTCGATCG
CGCCGGCAACCTGCTCTGGCAATGGCGCAGCTGGGAACACCTGGCCCCGGAAGACTACCC
GCTGCACGCCTGTTTCGAGCGCTATCACTGGCCGATGACCAACAGCGTGACGCCGGGGCG
CGACGGCAAGGTCATCCTCAGCCTGCGCAGCGTATCCTCAGTAATCGCCGTCGACAAAGC
CAGCGACCGCGTACTCTGGCGCCTGGGCCATGACCTGGTGGCGCAGCAGCATTGCCCCAG
CGAGCTGGCGGACGGCCGTATCCTGGTGTTCGACAACGGCATCTCGCGCCCGCAGGTGTC
GATGCCGCATTCGCGGGTGATCGAGATCGACCCCGTGCGCCAGCGCATCGAATGGCAATA
TGCCGATACCCCAGGCTACGCCTTCTTCACCCCGTTCATGGGCGGCGCCCAGCGTTTGCA
CAACGGCAACACGCTGATCACCGAGGCCAACTTCGGCCGCCTGTTCGAGGTCACCCGCGC
CGGCGAGGTGGTCTGGGAATACATCAACCCGCACTTTGCCGCCTACCCGGACGCCGCCTC
ACAGGCTTACCTGCCGGGTGAAAACAATGCGATCTTCCGTGCGCACCGTTACCAGGCGCA
GGATATCGCCTGGCTGCAACGCGACTAGGGTTTGTACGAAAAGTCGCCGAGCGGCGATCA
GGCAAGGCGAAAACAGGCGAGGAACGGCCGGGGTCGCGCACGACTTTACGAGTTGTAAAT
GAGCATTCCGAGCCTGTTTTCAACGCAGCATGATCGTCGCGCAGGCACTTTTCGTACAAA
GCCTAGCGTTTTAAATTCGCCAGCAGCCGTAGCCACGGCTGCCTCGAACTTATCGCGCAA
AACATCATCACCTACAGGGCCGCTACGCCGGATCAGCAAGCACATGCCAGGCCGACGCCA
GCCAGCCGCCGGCGCCGATCACCGGGTCCTGGCAAGGTAACGGCACCTGGGCGATGCGCG
CCTGGCACGCCTCATGGGTCTTGGCGCTGGGGCGCTGGATATCGTAGCCCTGCTGGCCCA
GCGGGTAAGCGCCGACCACCAGAAAGTCCTCGCTGCTGTCGATGCAGCAGTGCCCGGTAC
CGGCCGGCAGCACCAGCACATCGCCGCGCTTGAGCCCCAGGAGCTGGCCCTGCGCACCGC
CGAGCATCACCTGGGCGTGCCCGCAGGCAACGCCCAGGGCTTCGTGGGCGTTGGAGTGAT
AATGCTGGTAGGCAAAGATGCCCGCACGCCACAAGGGTGGCCATCGATGGGCGCGGAACA
AGGCTTCGAAGCCCGCCGCGGCGTCGCTCTGCGGCGCGAGCCGAAGATGATAGAGCAGCA
CCGGCAAGCGGCTGTTAGGGGTCGCGCCGTCATCCTCGAAATACAACAGCCGGCGATTAC
CGAGCATGGTTTGCGGGTCGATCTCACTGAGGTGCGGGTTCATCACGGTTGTCCATCTGA
CCTACGCTGCTGGCACCCTTAGCGCTGATTGTCGCGCTCGTGCTCGCGGGCGATGCGCTC
TTCGCGCCGTCGGCGCCGGGCCAACGCCGCGCCCCAGGCCAGTACCCCGACCGAGGCGAT
CAGCATCGCCGCCAACAGCAAGTAGCCCCAGTGAACTTCCATCATGCTGCGACACCTGGG
GCCCGAATCAAGCCCTCACTGATCGATACACCTGGGTCCGCGCGACTTCGACCGGTGAGC
CAGTACCTGAAGCTCAAGTATAGTCAATGATGGTAATGAGTTTGATCAGCAACAGATGCA
GCGGATAGAACCAGTAGCCCCAGCGCCCGACGCGCCATACCTGACGTTGCAGCTGCAGGC
GCAACAGCCCGAGGCCGAGCGGGGCCGACAGCAGTGCGGCGCCCAGGGCCATGAGCGAGA
TCGCCTGCAGCGGATGGGCGCGCAGCCAGAGGTTGCTCAGGTTGGCCGCCACCGCCAGGC
CTGCAGGCAGCAGCCACGCTAGCGGCCCTAGGCGCAGGGCCAGCAGGAATGCCGCCGGCA
GCAGCACCCCGGCCAGCCCGTACATCAACCCGTCGGCTGCCAGCGTCGCCACCACAGCTG
TTGCCAGGGCAACCCACACACTGCTGCGCCGACGGTGATGGTGCAGGCCCCAGGCAATCA
ACAGGCCCAGCGCCAGGGTCGGCATGATGTTGAGCGTCGGCGACGGGCCATTGAGCCAGC
GATACGGCCACTGCGACAGCACGGCAAAAATCACCAGCCCTTGCAGGTAGCGCGCCGTGC
CCGCGGTAAAGGCCTGCCCGGGTGGGGCGCGGGCCACGTTGGCGGCAATCGCCAGGCAAA
ACCAGGGGAACGCCAGGCGGCCGACGACAAACAGCCAATGCTCGGCCGGCCAGATAAAAC
GCAGGTGATCGGCGATCATGCTGATGATCGCCAGCCACTTGAGCAGGTCCAGACTGATGT
GCCGCTGGGCGCCACGCTGCTCGCTCATGTCCGTCCCGGTCGGAAAAAGGTTAGCGAACA
ATGCCACAGGCACCTGCAGTTTGTCGGCTGGACTGGAAAAAGGTTGTAAACATGGATTAC
TGTATATGCATACAGCAACAACGAGTAACCATGATGACCGACTACGAAGAAGACTTCGCC
GCACCGGATTCACCGACCCTGGTGGAAATGTGGAAGCATCAGGTGGTCCTGATGACCAAC
GAAGCCGAGTACCTCAACAGCGAACTGCTCAAGGCCCGGCAGAACATTGCCAAGCTGGTG
GCGATCAATGCCGAGCTTGCCGCGCAGTTGCGCGGGGTGCGCAGCAGTTAAACATGGCCC
GGCTGATCCTCGCGCCGGCGCTGCTGACGCCCCAGCCACCAGCCGCTGCCTGCCCAGCCC
AGGGCAATCCCCGCGCCGATGAGCATCGCCAGCTGCGGATGATCGCCCATCACATCCAGG
CCGCGCTTGAGCCAGCCACTCACGGCATCGGCACCGCGATAAACCACGGTGTCGGTAAAG
TTCTTGGCCTTGTACTTGTGCCCGGGCTCAACCACGGTGTAGAGCATTTCGCGTCCCGGC
CGCACCAGCGCGTACTCGCCCACCCGGCGCACCACCATGACCAGCACGAACACGGCAAAC
AGCGGCGCCAGGGCCAGCCAGATGAACCCCAGCACCATCACCAGCGGCACCGCCACCAGC
AACACCCCGACCCCGAGCTTGCGGGCGACATGCCCGGTGACAAACAGCTGGGTGAGGATC
GCCAGGGCCTGCACGGCGCTGTCGATCAGGCCGAACACCTGGGTCTGTTCGGTACGGCTG
GTGAAGTGCGCGGCCACCAGCCGCGCCTGCTCGAAATACAAGAAGGTGCTGACGCTGGCC
AGCAGCACCACGAACAGCGCTATACCCAGCAGGTAGGGCGAACGCAACACCTCGCTGGCA
CCGGCAAAGGGGTTGCCGCCCAACGCCTGTGAACGCGGATGCTCGGTTTGCGCCGGCAGC
GGGTACAGGTCGCGCCAGTGCTGCAGGTACATGGCCGCCACCACACTGGCGAGCAGGCAC
ACCGTGGCCAGCAGCACCAGCCCGGCATGGCCGATCAGGCCCACCAGCAACGTCCCGAGC
AATGGCCCGAGCAAGCCACCGCCGCTCGCCCCCGCCGCCAGCAGGCCGAACAGGCGTTTG
GCCTGCTCGCTGGAGAACAGGTCGGCGAGCACGCTCCAGGCCAGGGAGATGGTCAACAGG
TTGAACATCGACAACCAGATATAGAACGCCCGCGCGCCCCAGAGGTTATTGGGTTGCACG
GCGAACAAGGCCGCAAACAGCAACAGGTTGCTGGCCATGAACGCGTAGGTCCAGGGCAGG
ATGCGCCGGCGCTGTACTTTCGAGGCCAGCCAGCCGAACAGCGGCAAGGCGATCAGGGTG
ACGACAAAGGTCCCGGTGAACAGCCACTGCAGGTTGTCCACGCCACCGGCCACGCCCATG
GTTTCGCGCACCGGGCGCAGCATGAAGTAACCGGCGAACAGCAAAAAGAACAGCGCCAAA
CCGGCAACCACCGCCGGCGCCTCGCCAGGCCTGACGTTGAACACGCGGGTGCCCAGGCGT
TTCATGGCTTCAGGCGAACTGCTTGATCAGGTCGTGTTGCTGCGCGCTGGTGAGCAGTGG
CCCGCTACCGGCCTTGAGCTGGTCAAGCTGGCGGTCTGGGCGGCTGGTGGCCGGGATCAC
CGTGGTCACCGCCGGGTGGCTGATGGCGAACTTGAGAAACAACTGCGCCCAGCTACCGAT
CCCCGCCTCGGTCGCCCAGCCGGGCAGCGCCTGGCCCTTGACCTTGGCAAACAGCTGGCC
ATCGTCGAAGGCGCGGTTGATCAACACCGCCACGCCTTTGTCCTGGGCCAGGGGCAGCAC
GGTGCGCGCAGCCTTGGGCGAATTGACCGAGTAGTGGATCTGGATGAAGTCCAGGGCTTC
ACTGCGCAGAATTTGCTCAAGCGCTTCCAGGCCACTGTCAATGTAGTGGGTCACGCCGAC
ATAGCGGGTCAGGCCCTGGGCTTTGAGCTCGCGGGCATAGGGCAACTGGCGTTGCCAGTC
GCGCAGGTTGTGAATTTGCAGCAGGTCGACCTTGTCGGTGCGCAGCTTTTGCAGGGTCCC
GGCCCACTGCGATTGGGCGTCGGCGCGGCTGTCGGCGGCGATCTTGGTGGCGATAAAGGT
TTTGTCCCGCCAGCCGCCCTCCTCCAGCAGCTGGCCAAGGATGGCGTCGGCGCCGCCGTA
GTTGGGCGAGGTGTCGATAACCCGGCCGCCACCATTGAAAAACACCTTGAGCACTTGCTT
GAGCTGCTGATAATCAGGCGAACCCGCCTCGACCTCGAAACTGCCAGACGTACCGGCACC
GATCACTGGCAGCGCCTCACCCGTGGACGGGATCTTGCGGGTGAGCATTGCGCTGCTGGC
CTGGGCCAAGGGCAAGCCAGTGAGGGCCAGCCCGGCGGCCAGGGTGGCACTGGCGGCAAG
AAAGTGGCGACGGGTGGGCATGGCACACCTCCTGATAAAGCCTGCACTCAAGGGCTAAAA
GCTTAGTGCGCGAGAGCGCTTTGCACCGCAGTATTGGTAACTGCATATGTAGTCGCTAGC
TGCACTCAATCCCGAGGGCCGTTGTACGCAGGCTCACGTCGGGGCCTTGAGCTCGATCCA
CACCGGCGCATGATCGCTGGCGTGCGCTTCGTTGCGCACCCAGGCATCGACCCCGGCGTT
TTTCAGCTGCGTGGCCAGGGCCGGGTTGAGCAGCAGGTGATCGATACGCAGGCCGGCGTT
TTTCTGCCAGTGCTGGCGAAAGTAGTCCCAGAAGGTGTAGACCCGCTCATCCGGGTACAG
GTGGCGGATGGCATCGGTCCAGCCCTGGGCCAACAGGCGCTGGTAGCAGTCGCGGCTCTC
GGGCTGGAGCAAGGCGTCCTTGAGCCAGGAGCGGGTGTTGTAGATGTCGAAATCGGTGGG
CACGACATTGAAGTCGCCGGCCAGCAACACCGGGTGATCGTTGCCGACCAGGGTCTTGGC
ATGGTCGATCAGCCGCTCGAACCAGGCCAGCTTGTAGGCGAACTTCGGCCCCGGTTGCGG
GTTGCCGTTGGGCAGGTACAGGCAGGCGATATGAATGCCCTGTACGGCGGCCTCCAGGTA
GCGGCTCTGGCTGTCGTCCTCAAGGCCCGGCAGGCCGCGGCGGATCTCCAGCGGCTGGGC
CTCGCGGGCAAGAATCGCCACGCCATTCCACGAGGCCTGGCCGTGGTGCAGCGAGCCATA
GCCAAGGGCCTCGAAATCGGCGGCCGGAAACGCAGCATCGGCGGCCTTGAGTTCCTGCAG
GCAGACCACATCGGGCTGTTCGCGCTGCAGCCAGTCGAGCAGGTTGGGCAACCGCGCGCG
AATGCCGTTGATGTTGAAGGTGGCGATCTTCAAGGGGCTCCTCCTCTGGCTTGCCAGCGA
TGGGCTGCAGCGCAGCCTTCAAAGCCTCAGACCGCCACCATCAGCGTTTGATCAACGAGA
TTTTCGTCCCTTCGCTACGCACCCCGGCCTGCAAGCCCCAGGAGCCGGTGACCGAGTTGT
ACACCTCAGCCTAAGCGCAATGGACCAAGCGCTCTGTTCGCTAGCGTACAGACCCGCCAC
CGCCACCGCGGCACACTGCAGCTGTCAGCCTCAGCCCATACAAGGACATCATGGACAAGC
CCTGGCCCCGTGCCCTGATGCTGCTCAAGCGCCTTTCATGGCGATCCGCACCGCGTACTT
TCGGCTACGAGGCGCTGTTGCGCGCGGAGCTGCTGAGCGCCGAACAAATGGCCAGCCATG
GCACCCTGCTCGCCCGCCAGCACCGGCTGGACCCGACGCCCCGTGCCGATGGCCTTTTAG
CCCGCCTGGCCGACAATGAACGGGTCCTGGCCAGCAGTTGCGCACGCTTCATCGACGCCC
AGCCCAGCAGCCGGCGAGTGACCCCCGCCGCCGAATGGCTACTGGACAACTACTACCTGG
TCGAAGCCCATATCCGCCTGGCCAAGACCCACTTGCCCAAAGGCTACAGCCGCCAGTTGC
CGCGCCTGGGCAACGGCCCGTCGACCGGCTTGCCGAGGGTCTACGACATCGCCCTGGAAA
CCATCAGCCACGGCGATGGCCGGGTCGATGACGAAAGCCTGGGGCGTTTCGTCGAGGCCT
ACCAGAGCGTCACCGCGCTGACCCTGGGCGAGCTGTGGGCGATTCCGATCATGCTGCGCC
TGGCGCTGATCGAGAACCTGCGGCGCATCGCTGCGCGGGTCATGGCCAGCTGGGCCGACC
GCAACCTGGCCAATGACTGGGCCGACCGCCTGAGCGAAACCGCCGAGCGCGACGTCAAGA
GCGTGGTGCTGGTGGTCGCTGACATGGCCCGCTCCGAACCGCCGATGACCGCCGCCTTCG
TTGCTGAACTCACCCGCCGGCTGCAGGGCCAGAGCGCAACCCTGATCCAGCCGTTGACCT
GGATCGAGCAACTGCTGGCCGAATCCGGCCTGACCATCGAGCGCCTGGTGCACCTGGATG
CCCAACAGCAGGCCGCCGACCAGGTGTCGATCAGCAATAGCATCGCCAGCCTGCGGCTGC
TCTCGACCAGCGACTGGCGGGCCTTCGTCGAGCGCCTGAGCCAGGTCGAACGGCAGTTGC
ACAACGACCCGGCAGGCACCTACGCGCACATGGACTTCGCCAGCCGCGATCACTACCGCC
ACGTCATCGAGCGCCTGGCGCGGCATTGCCGGCACAGCGAGGAACAGGTCGCGCAACAGG
CCATCGCGCTCGCCCAGCAGCGCGGCCAACCGCCGCCGGCAGCGGACGTCGCCGGGCATG
TCGGCTTCTACCTGATCGGCCCGGGCCTTGAGCAACTGGAGCAGCACCTGAATGCCCGCG
TGCCGCTGGCCCAGCGCTGGCAACGGCTGTTGCACCACGCGCCGCTGGCATTTTTTTTAA
CCCCGGTAGCGCTGCTGTCGCTGGGCTTTGCCTGGCCCTTTCTGCTCGACGGCCATCGGG
CCGGTTGGCGCGGTTGGGGCCTGGCACTGCTGGCCGTGGCGCTGCTGCTGATGACCAGCC
GCCTGGCCATCGGCCTGATCAACTGGCTGGTGACTCTCACTGTTGCGCCGTGCCAGCTGC
CGCGCCTGGACTACCGCGAAGGCCTGCCGGCCGAGGCCCGCACCCTGGTGGTGGTGCCGA
CGCTGATGGCCAGCAGTGCCGATGTCGAGGAACTGGTCGAAGGGCTTGAGGTGCGTTTTC
TCGCCAACCGCGACGAGCAGCTGTACTTCGCCCTGCTCACAGACTTCATGGATAGCCCGG
TCGAGGTGCAGGAGCAGGACGCCGGCCTGCTGACCGAGGCCAGCGAGCACATTGGCGCTT
TGAACCGCAAGTACCCGGCGTTGCATGGCGAGCGGTTTTTGCTGTTGCACCGGCCGCGGC
GCTGGAACCCCGCCGAACGCGCCTGGATGGGTTACGAGCGCAAGCGCGGCAAGCTGGCCG
AGCTCAATGCGCTGCTGCGCGGGCACGGCGTTGAGCGCTTTGCGCTGATCGTCGGCGATA
TCGCGGCGTTGCCAGGAGTGCGCTATGTCATCACCCTGGACACCGACACTCAGTTGCCCC
GCGATGCTGCCCGCCAGTTCATCGGCGCCATGCAGCACCCGCTCAATCAGCCGCACTTCG
ACGTCCAGGGGCGGATCCATCGCGGCTACGCCATATTGCAACCGCGGGTCGGCATCAGCC
TGCCCAGCGCCGCCCGTTCGCGCTATGCGCGGCTGTTCGGCAGCGATGCCGGGGTCGACC
CGTACACCCGCGCGGTGTCCGACGTGTATCAGGACCTGTTCCTGCACGGCTCGTTCATCG
GCAAAGGCATTTACGCGGTCGATGCCTTCGAACAGGCACTGGACGGCCGCTTTGCCGAGA
ACCGCATCCTCAGCCATGACCTGATCGAAGGCTGTTACGCCCATTCCGGGCTACTCAGCG
ACGTGCAACTGTTCGAGGAATACCCGGCCCGCTACAGCGCCGACGTCAAGCGCCGGCACC
GCTGGATTCGCGGCGACTGGCAACTGCTGCCGTGGCTGCTGCCCTGGGCGCCGTGCTGTA
GCGGCTTGCAAAGCAACCACCTCAGCGCCCTGGCGCGCTGGAAGCTGTTCGACAACCTGC
GCCGCAGCCTGGAGCCGGCGGCGTTCCTCGGTGTGCTGCTGTGCGCCTGGTTGATTGCCC
CGCAACCGGGGCTGTGGACCCTGGCCGTGGTCGCCCTGCTGCTGACTCAGCCGCTGCTGG
ACAGCTTGCTCGCGCTGCTGGGCAAAACCACCGACGTGCCGCTGGCCGAGCACCTGCTGG
CGGTGCTGCACGGCGCCGCCCAGCACGGCATACGCGCCACTTTCAACCTGGCCTGGTTGC
CGTTCGAGGCCCATTACAGCCTGGATGCGATTGCCCGCACGCTGTGGCGCATGCTGGTGA
GCAAACGGCGCTTGTTGCAATGGAGCCCGTCGCGGGAGGTCGAGCGCACCAGCGTCAACA
GCCTGGCGGGGCTGTATCGCACCCTGTGGGTCGCGCCGGCACTGGCCCTGGCGCTGATCG
CCGTGCTGGCGCCAACGCCGGGCCTGCTCGCCCTCGCCGCACCGTTTTTGCTGCTGTGGC
TGGCTGGCCCGGCCCTGGCCTGGTGGGTCAGCCGCGCCGACAGCGGCGCCAGCCAGGCCA
TCTCGCCCCAAGGCGTGCAGTTTCTGCACTTGCTGGCCCGGCGCAACTGGGCTTTTTTCA
ACCAGTACGTCAATGCCGAAGATCGCTGGCTGCCACCGGACAACATCCAGCAAGCGCCTT
ACGCCAACGTCGCCCACCGCACCTCGCCGACCAACATGGGCATGGCCCTGCTTGCGCACC
TGGCCGCCCATGACTTCGGCTACCTGGGCAGCGCGCGCCTGCTGCAGCGCCTGGCAGCGA
TGCTACAGAGCATGCACAGCCTGGAGCGTCACCAGCAGCACTTCTACAACTGGTACGACA
CCCGCAGCGGCGTGGCGCTGCACCCCCTGTATGTATCGACGGTGGACAGCGGCAACCTCG
CCGGCCTGCTGCTGACCTTACGCCCCGGCTTGCTGGCCCTGGGCGATGCGCCGCTGCTCG
ATGGGCGCCTGCGCCAGGGGCTGCTGGACAGCCTCGATGTGCTGCTGCAAGCCTACAAGG
CGGCGGGCATTGCCGATGAGCAATGGCAGGTGCTGCGCGCCGAGCTCGAGATCAACCACG
CACCGCAGCAACTGCCGGCGCTGCTGCAACAGTTGCTCGACTGCCCGCTGTCGCCAGCCG
AGCCCAGCGGCGATTGCGCCTTCTGGCGCGCTGCGCTGCAGGAGCACTGCCAGGACCTGC
TCGATGAATTGCGCGCCTTCGAGCTGCCTGCTGGCGACGACCCGGCAGCGCAGCTACCGC
TAAGCTGGCGGCAACTGGCGCAGCTCGACGCCCAGCGCTGGCCGCCAGCCGAACGCGCGC
GGGTTAATGCCGTGCGCAACCTCGCTCGCGAGCGTATCGCCAGCGCGGCGCACCTGGCCG
AACAGGCTGGCGCCCTGGCCAACATGGATTTCCGTTTTCTCTACGATCTGCAGCGCGACC
TTTTCGTGATCGGCTACAACGTCGACGAACAACGCCTGGACAGCGCCTTCTACGACCTGC
TGGCCTCGGAAATGCGCCTGACCAACTTCGTCGTCATTGCCCAGGGCCAGGTGCCTCAGG
ACAGCTGGTTCGCCCTTGGCCGCCTGCTCACCAGCAATGCCGGTGAGCCGGTATTGTTGT
CGTGGTCGGGGTCGATGTTCGAGTACCTGATGCCGATGCTGGTGATGCCCTCCTACCCGG
GCACGCTGCTGGAGCAGTCCTGCCGCGCGGCGGTCAACCGGCAGATCGCCTACGGCAACC
AGCTGGGCATCCCCTGGGGGGTGTCGGAGTCGGCCTACAACAGCCTCGATACCCACTTCA
ACTACCAGTACCGGGCCTTCGGCGTGCCCGGCCTGGGTCTGAAGCGCGGCTTGGGCGAAG
ACCGGGTGGTGGCGCCCTATGCCAGTGCCCTGGCGCTGCTGGTGGCGCCCGCGGCGGCCT
GCGCCAACCTCCAGCGCCTGGCCGCACAGGGTGTTGCCGGGCGCTTCGGGCTTTATGAGG
CGGTGGACTACAGCGAAGCACGGCTGCCGCCCGGGCAGGAGGCGGTGGTGATCAAGTCGT
TCATGGCCCACCACCAGGGCATGAGCCTGCTTGCCCTGACCTCATTGCTGCTCGATCGCC
CGATGCAGCGGCGTTTCGAGTCCGACCCGCAGTTCCAGGCCAGCGCTCTGCTGCTGCAGG
AGCGCGTGCCGAAGACTGCCGCCGCCTACCTGCACGCCGCCCAGGCCCCGGTCAGCGAAG
ACGCCAGCGCAGGCGAGCAACAGTTGCGGGTGTTCACCGAGCCCAACCGGCGCTGCCCGG
CCGTGCAACTGCTGTCCAACGGCCGTTACCACGTGATGGTCAACAACGCTGGCGCCGGTT
ACAGCCGTTGCAACGACCTGGCCGTGACCCGCTGGCACGAGGATATCGCCAGCGATACTC
TCGGCATCTTCTGCTACCTGCGCGATGTTGCCAGCGGTGCGTTCTGGTCCACGGCGCACC
AGCCAACCCTGTACCGGCCACAAAGCCAGGAGGCGATCTTCAGTGACGCGCGGGCCGAAT
TTCGCCTGCGCGAACGCGACATCGATTGCCACACTGAAATCGTCGTCTCCCCCGAGGACG
ACGTCGAACTGCGCCGCCTGCACCTGACCAACCATGGCCGCCAGCGCCGCCAACTTGAAC
TGACCAGCTACGCCGAGGTGGTGCTGGCCCCGGCGATCAGCGATGCCCTGCACCCGGCGT
TCAGCAAGCTGTTCGTGCAAACCGAGCTGCTGCGCCCGCTGCAGGCCATTGTCTGTAGCC
GCCGGCCGCGTTCGCAGCAAGAGCCGGTGCCGTGGCTGTGCCACCTGCTGGCCGCCCATG
GCGTGGATATCGAAGCCATCTCATATGAAACCGACCGCGCCCGCTTCATCGGCCGTGGCC
GTACCCTCAAGGCCCCGGCGGCGTTGATGCCTGAGGTTGAGCAGTTGTCCGACAGCGCCG
GGGCGGTGCTCGATCCGATCGTCGCCATTCGCTGCCGGATCAGCCTCGAGCCCGGGCAGA
GCGCGACCATCGACCTGGTCACCGGTATTGCCCCGAGCCGCGAGAACTGCCTGCAGCAGA
TCCACAAATACCGCGACCGCCACCTGGCAGACCGGGTCTTTGACCTGGCCTGGACCCACA
GCCAGGTGCTGCTGCGCCAGCTCAATGCGTCCCTGGCCGATGCGCGGCTGTTCGAGCAGA
TGGCCGCCTCGGTGATCTATGCCAACCCGTCGCTACGCAGTGAAAGCGCAGTGCTGGCGA
GCAACCGGCGCAACCAGTCCGGGCTCTGGGGCCAGGCGATTTCCGGCGACCTGCCGATCG
TGCTGGTGCAGATCAGCGACCCGGCCAACATCGAACTGGTGCGCCAGATGGTCCAGGCCC
ATGCCTACTGGCGGCAGAAAGGCCTGAGCCTGGACCTGGTGATCTGGAACGAAGACCAGG
CCGGCTACCGCCAGCAGCTGCAGGAGCTGATCATGGGCCTGGTGACTTCGGGCAGCGAAG
CGGCGCTGCTCGACCGGCCCGGCGGGATCTTCGTACGTCCGGCCCAGCAGTTGTCCAGCG
AAGACCGCACGCTGATGCTCAGCGTCGCCCGCCTGGTGCTCAGCGACAGCCGTGGCAGCC
TCGCCGAACAGGTGCATCAGCGGCGCAGCGAACACGCCTTGGCGCGCTTCGAAGCCAACC
CCGGCAGCCCGGCGCAGGCGCCGGTACGGCCGGGGCCTAGCGTGCAGCCAGGGCTGCTGA
TGGAAAACCCCTACGGCGGTTTCAGCGCCGATGGCAGCGAGTACATCATCAATCACCGCC
CCGGCCAGCCGACGCCGGCGCCCTGGGTCAACGTGCTGGCCAACCCGCAGTTCGGCTCGG
TGATCAGCGAAAGCGGCGGCGCCTACACCTTTGGCGACAATGCCCATGAGTTTCGCCTGA
CGCCCTGGCACAACGACCCGGTCAGCGACCCCAGCGGCGAGGCCCTGTACCTACGCGACG
AAGACAGCGGCCGCTACTGGTCGCCAACCCCGCAGCCGTGCCCTGGCCAGGGCAGCTACC
GCACCCGCCACGGCTTTGGCTACAGCGTCTTCGAGCATGACGAGGACGGCCTGCACAGCG
AGCTGTGGGTGTTCGTCGCCCTCGATGCGCCGGTGAAGTTCTCGCGCCTGAAGCTGCGCA
ACACCTCGGGCCGGCCGCGCCGGTTGTCGGTAACCAGCTATGTGGAATGGGTGCTGGGCG
ACCTGCGCAGCAAGACGGCCATGCACGTGGTCAGTGAGGCCGACCCGTTCAGTGGCGCGC
TGTTTGCGCGCAATGCCTACTCCATCGAGTTTTCCGCGCGGGTGGCGTTCCTCGACAGCG
ACCTGCCCTACCGCAGCCTCAGTTGCGACCGCCTGGAGTTCATTGGCCGCAACGGCAATC
TCGGCGCGCCGGCAGCCATGGGCCGGGCGCGGCTCTCCGGGCGCAGCGGCGGTGGCCTGG
ACCCTTGCGCAGCGTTGCAGGTGGCCCTGGAGCTGGCCGACGGTGAAAGCCAGGAGGTGG
TGTTCCGCCTGGGCGCCGAGCACGACGCCACGGCCGCCACCCGCCGGGTCCAGCAGTACC
GCGGGCTGCGCGCGGCGGCGGTCGAACTGGAACGGGTGCGCGCGCACTGGCGCGAGGTAC
TCGGCGCCATCCGTATCGAAACCCCGGAGCCGGCCCTGAATGTGCTGGTCAATGGCTGGT
TGCTGTACCAGGTGATCGCCTGCCGCTTCTGGGCGCGCAGTGGTTTTTACCAGTCCGGTG
GCGCCTTTGGTTTCCGCGACCAGTTGCAGGACAGCATGGCGATGATCCACGCCGACCCGG
CCGCGGCGCGCCAGCACCTGCTGCTGTGTGCCAGCCATCAATACCGCGAAGGCGACGTCC
AGCACTGGTGGCACCCGCCGTTGCAGCGCGGCGTGCGCACCCGCTGCTCCGACGACATGC
TCTGGCTGCCTCTGGCCACCAGCCGCTATGTGCAGGTGACCGGCGACCTCGGCGTGCTCG
ATGAACAGGTCGGCTATATCGAAGGCCGCGCGCTGAACCCTGGCGAGGAGTCCTACTACG
ACCTGCCGAACCGTTCGGCACTCACCGAGAACCTCTACCAGCATTGCCAGCGGGCGCTGC
AACACGGCCTGCAGTGCGGCGTGCATGGCCTGCCGCTGATGGGCAGCGGCGACTGGAACG
ACGGCATGAACCGCGTCGGCGAACAGGGCCTGGGCGAAAGCGTGTGGCTGGGCTTTTTCG
GCGTCGAGGTGCTGCAGCAGTTCGCCCGCACCGCCCAGCGCCAGGGTGACGGCCCGTTCG
CCGAGGACTGCAACAGGCGCGCCGCCACCCTGCGTGGCAACCTCGAAGCCCATGGCTGGG
ACGGCGGTTGGTACCGCCGCGCCTATTTCGATGACGGCCAGGTGCTGGGGTCGGCGAGCA
ATGAAGAATGCCGTATCGACTCCATCGCCCAGAGCTGGGCAGTGCTCTCGGGCGCCGCCG
CCCCTGAACGGGGCCGCCTGGCCATGGAGGCGCTGGACCGTTACCTGGTGCGCCGCGACA
TCGGTATCGTCAAGCTGCTTGATCCACCCTTTGACCAGGGCAGCCTGGACCCTGGCTACA
TCAAGGGTTACGTGCCCGGCGTGCGTGAGAACGGCGGCCAGTACAGCCATGCCGCCGTCT
GGGCGAGCATGGCCTTTGCCCGCCTGGGCGACGGCGCCAGGGCCTGGGAACTGCTGCGCC
TGATCAACCCGTTGCGCCAGGGCAGCGCCGAGCGTATCGACACCTACAAGGTCGAGCCGT
ACGTGATGGCCGCCGATGTCTATGGCGCGCCGCCCCATGCCGGGCGCGGCGGCTGGAGCT
GGTACACCGGCGCCGCCGGCTGGATGTACCGGCTGATCGTCGAGTCACTGCTGGGCTTGC
AGCGCAGCGGCGAAACCTTGAGCCTGCAACCGCTGCTGCCGGCCGAATGGCCGGGCTACG
TGCTGCACTATCGCTATGGCGCCAGCCGCTACCGCATCGAGGTGCACCATGCGGGCGCGG
GCGCGTTGAGCCTGAGCCTGGATGGCCAGCCCCTGGCCGACGGCGTGGTCAGGCTCGTGG
ATGACGGTCAAACCCACCAGATCAGCGCGCATTGCCTGCCGGCCACTGCCAGCCTCCCCT
AGCCCGCGTGGATAGGAGTACCCTGAGGCCAGACAGCTCTCGTCTGCCATCGGTGGCTCC
GTATGCCCGCATCACCCAAGCCACAGGTCAGGCCACAGGACAATCACCTGCTGGCGGCCC
TGCCGACAACCGCGCTGGAGCGCCTGCTGCCACACCTGGAACTGGTCGCCCTGCCGCTGG
GCAAGGTGCTTTATGAGTCTGGCGATGCCTTGCGCCACGTGTACTTCCCGACCAATGCCA
TCGTCTCGCTGCTGTATGTCATGGAAAACGGCGCCTCGGCGGAGATCTCCGTGGTCGGTA
ACGAAGGCCTGATCGGCGTTGCCGTATTCATGGGCGGCGAAAGCACCCCGAGCCGCGCCA
TCGTGCAGAGCGCCGGCCACGCCTACCGCCTGCCCGGCCAGCGCCTGAAAGACGAATTCA
ACCGCCACGGCGAGCTGCTGGTGCTGATGCTGCGCTACACCCAGGCGCTGATCACGCAGA
TGGCGCAGACCGCGGTGTGCAATCGTCATCACTCGATTGACCAGCAACTGTGCCGCTGGC
TGCTGTTGTCGCTGGATCGGCTCAAAGGCAACCAGCTGACCATGACCCAGGAGCTGATCG
CCAACATGCTCGGGGTACGCCGCGAAGGCGTCACCGATGCCGCCGGCAAGCTGCAGCGCC
TGGGCGTGATCGAGTACAGCCGCGGGCATATCAAGGTCCTTGATCGGGCGCGCCTGGAGC
AGTTGAGCTGCGAGTGCTATGCGGTGGTCAGAAAGGAAACCGAGCGCCTGCTGCCGTATC
TACCGACCCGGCCGCAGGCGTGAATCAGGCATGGAGTACATTTGTACTCCACTAGTGGAA
CGGGAAGATGTAGTTCATCCACGCCGCCATGCGCAGGAGGATCTTGCGCATGGTGGCGAT
GTGCGGAAAGTGCTTGCTGTACAGCGCCGCCTGGCCATAGGCACCACCGGGCATCTGCGC
GCTGTACTGGGCGTACGCCGGGTCGTCGATTTCAATGATGACCGGCACCCGCCCGGGTGG
CGGTGAACCGGTGTAGCCGATCAGGGTGCCGGACGGCTGCACCTGGCCCTCGGCGATCAC
CGCGATGACGTTCTTGACCTTGCCATGAAAGACCTTGCCCGGAATGCCGTCGAAGGCCAC
TTCCGCCTCATCCCCAGGCACCAGGCGCAGCAGGCTGTTCTGGCGCATCCAGGCAGCAAA
GTACTGGCCTTCCTGGGGAATGAACACCATCGATGGGCGCAGCGGCAAGGCGCTCGCGCG
CATCCCGGTGCGCAGCGACACATGGGTGACATAACCCTTGCTCGGCGCCCGCACCACGGT
GCTGTCGAGTTCGAACTGGGCGTTGTCCAGTTGCGCCTGCAGGTCATCGACCTGGGCGAT
GGCCGCTTCCTGCTCGCGGCGGGTACCGAAGTTGCGCTTGATCAGTTCGTTGATGCGGTA
CAGATCGCCCCGCGCCGCAACGATCTGCGCCTTGAGCGAGCGCACCCGGTACTCGAACGG
CGCCGGATCGATACGAAACAGCACATCGCCCTTCTCCAGCGGCTGGTTGCCTTTGACCGG
CACCTCGATCACCTGGCCGGTAACCGCCGGGATCACCGGCACCGAGACGAAGTAGGAACG
CGCCACTTCCGAATACGGATGGTTGTAGTTCATGGTGAAGATCAGCGCGCCGATCATCAC
GATCCCCCCCAGCACCGCCGTGGGCACTGTCCACTTGTTCAGGGGGATGCGAAACAGCTT
GAAGATCGCCACGCAAATGGCCGCGTAAGTGAGGATCAGCAGCAAGTCCATGCTCAGTGC
CCTCCGTTGCCATCGTCGTGGCCGGGCGCAGGCTCGGCGGGCGCTACGCCTTCGAGGCGG
GCGATGCGTTGCTGCAGCTCGGCGACCTGTTGTTCAAGGCGCACCACGTGGTTTTGCGGC
GACTTGCCATCGCGAAAGCCCCAACCGCGATCTTCGCGGTAGAGCATTGCCCAGATCCAC
AGGAACGGCCACAGCGCGTGCAGGGTGAACAAGCTGACCCAGCCGGTGGCGTGGATCGCA
TCCTGGTGCGGGTGGTTGCGGTGTACGGCGATTTCATAGGGAATGTCGTGCAAGACGATG
ATCCCGTAGAACAGCACCAGGCCGACAAAAATCAAAATACCCAACGCGAAGTAATCAAGC
ATATTCGCTTTCCACCGCAGCCAGGGGGTCCGTGCCAGCAGTGTAGTTCACCTGTAGTGT
TTTCAAGGCCGTGTTGACCGTTGGTCGCGCCAGCCGGCGTGGGCAGAGCACGCTGATCTA
GGCTCAGTTCATGCTCGACAGGAGGCCGCTCCATGTCATTGGCTGAAGAACAGAAAATCG
CCCGCAGAAGAGAAACGCTGCTGTTCCTGTTTCTGATCGTCTGCCTGTTCCCCTTGATGT
CGGTCGCCATCGTTGGCGGCTACGGTTTTCTCGTCTGGTTTTTCCAGTTGCTGTATGGCC
CTCCCGGCCCTCCCAACGGCTAGCCGAGACTGCCGGAGCCCGCCCATGGACGACGTTCTG
CACATTGCCAGCCTGGTGGTACATGCCCGCCCCGAACTGTTCGAGGCGGTGAAGGCCAAC
CTGCTGCTGCTCGACAACCTCGAACTGCATCAGCACAGCCCCGCCGGCAAGCTGGTGGTG
GTGCTCGAAGCCCACCATGAACAGCAGATCCTGCAGCGCATCGAGCAGATCAACAACCTG
CCCGGGGTGCTCAATGCCGCGCTGATTTACCACGAACTCCTCGCCCCAGAAGGAGACTCA
CCATGAGCATGACCCGCCGTGAATTTGCCAAGGCCCAGGCCGCCGCCATTGCCGCCGCCG
CGGCGGGCCTGCCGATCTTCACCAGCGCCAGCAACCTGGTGACCGAAGCCGACCTGGTGA
CCCTGAACTGGAACAAGGCGCCCTGCCGCTTTTGCGGCACCGGTTGCAGCGTCATGGTGG
CGACGCGCGACAACCGCGTGGTGGCCACCCACGGCGACGTCAAGGCCGAGGTCAATCGCG
GCCTGAACTGCGTCAAAGGCTATTTTCTGTCGAAAATCATGTACGGCAATGACCGCCTGA
CCCAACCGCTGCTGCGCATGCGCAACGGCCAGTACCACAAGCAGGGCGAATTCCAGCCGA
TCAGTTGGGAAAAAGCCTTCGACATCATGGCCGAAAAGTACAAGCAAGCGCTGCACGACA
AAGGCCCGGAATCGATCGGCATGTTTGGCTCCGGGCAATGGACGGTGTGGGAAGGCTACG
CCGCCAACAAACTGATGAAGGCCGGCTTTCGCAGCAACAACATCGACCCCAATGCCCGCC
ACTGCATGGCTTCGGCGGTGATGGGCTTCATGCGCACCTTCGGCATGGATGAACCCATGG
GCTGCTACGACGACATCGAGGCCACCGATGCCTTTGTGCTGTGGGGCTCGAACATGGCCG
AAATGCACCCGATCCTCTGGAGCCGGGTCACCGACCGGCGCCTGAGCCAGCCGCAGGTCA
AGGTTGCGGTGCTGTCGACCTTCGAACACCGCAGCTTCGACCTGGCCGACATTCCCATGG
TGTTCAAGCCGCAAACCGACCTGCTGATCCTCAACTACATCGCCAACCACATCATCGAAA
GCGGCGCGGTGAACAAGGATTTCATCAGCAAGCACACACGCTTCGCCCTCGGCGCCGATG
ACATCGGCTACGGCCTGCGTGCCGACGATCCACGCGAAGCCAAGGCCAGGAACGCCGACA
AGGCCAACACCTGGAGCGACATCGATTTCGAGCAGTTCGCCGCCTTTGTGCGGCCCTACA
CCCTTGAGCGCGCAGCCACCGAATCGGGCGTGCCGCAAGAGCGCCTCAAGGCGCTGGCCG
AGCTGTATGCCGACCCCAAGCGCAAGGTGGTGTCGTTCTGGACCATGGGCTTCAACCAGC
ACACCCGCGGGGTGTGGGCCAACAACCTGATCTACAACATCCACCTGCTCACCGGCAAGA
TCAGCGAGCCGGGCAACAGCCCCTTCTCGCTCACCGGCCAGCCCTCGGCCTGTGGCACCG
CCCGCGAAGTCGGGACCTTCTCGCACCGCTTGCCGGCCGACCTGGTGGTGACCAACCCCA
AGCACCGCGCCAGCGCCGAAAAAATCTGGAAGCTGCCCGCCGGCACTATCCAGGAGAAAG
TCGGCTTTCATGCCGTGCAACAGAGCCGCATGCTCAAGGACGGGGTGCTCAACGTCTACT
GGACCCAGGCCAGCAATAACATGCACGCCGGGCCCAATATCATGCAGGAAGTGCTGCCGG
GCTGGCGCAAGCCGGACAATTTCGTGATTGTCTCGGACGTTTACCCCACGGTGTCGGCCC
AGGCTGCCGACCTGATCCTGCCCAGCGCCATGTGGGTAGAAAAGGAAGGCGCCTATGGCA
ATGCCGAGCGCCGCACCCAGTTCTGGCATCAGTTGGTGACCGCCCCGGGCGAAGCACGTT
CAGACCTGTGGCAACTGATGGAGTTTTCCAAGCGCTTCACCACCGACGAGGTCTGGCCTG
CCGAGTTGCTGGCCAAGGCCCCCGAGTACAAAGGCAAGACCCTGTTCGAAGTGCTGTACA
AAAATGGTCAGGTCGACCAGTTCCCGGTCGAGCAGCTGCAAGCCGGTTACCACAACGATG
AAGCCAAGGCCTTTGGCTTCTACCCGCAAAAGGGCTTGTTCGAAGAGTACGCACAGTTCG
GACGGGGCCATGGTCACGACCTGGCAGCGTTTGATCGCTACCACAGCGAGCGCGGCCTGC
GCTGGCCGGTGGTCGACGGCCAGGAAACCCGCTGGCGCTACCGCGAAGGCCTCGACCCGT
ACGTGGAGAAAGGCAGTGAAGTACAGTTTTACGGTTACCCGGACAAAAAGGCGATCATCT
TCGCCTTGCCCTACGAGCCGCCGGCCGAAGCACCGGATGCCGACTACCCGTTCTGGCTGA
GTACCGGCCGGGTGCTGGAGCATTGGCACACCGGGAGCATGACCCAGCGCGTTGAAGAGT
TGTACAAAGCAGTGCCCGATGCCCTGGTGTACATGCACCCTGACGATGCCAAGGCCCTGA
ATGCACGGCGCGGCAGCGAAGTGAAACTGATCAGCCGGCGCGGCGAGATTCGCGCGCGCA
TCGAAACCCGCGGGCGCAACAAGCCACCGCGCGGCCTGGTGTTCGTGCCGTTTTTCGATG
CCAACAAGCTGATCAACAAAGTCACCCTGGACGCCACCGACCCGATCTCCAAGCAAACCG
ATTACAAGAAATGCGCCATACGCATCGAGCTGATCAGCGCGGCCTGAGGAGAACCGTCAT
GCCCATTCGCAGCCTGCCTTTGCTGCTGTTCGCGGTCATCGGCCTGGTGGTCGCCGCCGA
AGTCGATTACTCCCTCGATGCCCCCGGCCCCGATGGCCGGCGCCCGGGCGGCACCCTGAC
CCAGAGTTTGCCGGCGCCGCCGCTGGCCAACGACGAGAACAAGGACCTCAAGCGCGAACG
CAATTACCCCGACCAGCCGCCGACCATCCCCCACACGATTCGCGGCTATCAGGTCGACCT
CAACGGCAACAAGTGCCTGTCCTGCCACAGCCGCGCCAACAGTGCGCGCAGCCAGGCGAC
CATGATCAGCATCACCCACTACATGGACCGCGATGGCCAGGCGTTGGCGGCGGTATCGCC
ACGGCGCTACTTCTGCACCCAGTGTCATGTGCCGCAAAAAGAGGTGCAGCCACTGGTGGG
CAACAGCTTCGAAACCATCGACAAGCTGCTGCAAGACGACGCCAACGCCGCGCAAAAACC
CTGAGGAGGCGCCATGCGAGCACTGTTCGGGCTACTCAAGCAATACTGGGGCATTCTCTG
GCGGCCCAGTGTCTACTACAGCCTGGGCTTTCTGACCCTCGGCGGGTTCGTCGCCGGGAT
CATCTTCTGGGGCGGCTTCAACACCGCCCTGGAGGTGACCAACACCGAGAAGTTCTGCAC
CTCCTGCCATGAGATGCGCGACAACGTCTTTGTCGAACTCAAGGAGACCATTCACTACAG
CAACCGCTCCGGGGTACGCGCCAGTTGCCCGGATTGCCATGTACCGCATGAATGGACACA
CAAGATCGCGCGCAAGATGCAGGCGTCCAAGGAAGTCTGGGGCAAGATTTTCGGCACCAT
CGACACCCGCGACAAATTCCTCGCGCACCGCCGTGAACTGGCCGAGCACGAATGGGCGCG
GCTCAAGGCCAACGACTCGCGCGAATGTCGCAACTGCCACAACTTCGAGTTCATGGATTT
CACCCGCCAGAGCAAGCGTGCCGCAGCCATGCACTCGACCTCGCTGGCCAGCGGGCAGGC
GACCTGTATCGATTGCCACAAGGGCATCGCCCACAAACTGCCGGACATGCGCGGGGTGCC
GGGTTGGTAGCCGCTGCACCGGCCTCATCGCGGGTCAAGTCGAGTCGTCGCACCGCCGCT
CCCACAGGTCCGGTGTGTAGGAGCGGGCTTGACCCGCGATGAGGCCGGTGCAGCCAACTC
CCGCAGTGGGTAAAAAATCCGAAGCCCCGCGCCAGCGCCGACTATATTGAGCTAGTCCCC
GCCCGCAGCCAGAGCGCGCGCCATGCTGGATACCCATCAGTTGATCATCTGCGAACATTG
CGACTGCGTGTACCAGAAAGTCAGCCTCGGCAAACATCAGAAGGCCCTGTGTCAGTGCTG
CGGCGCCGTGCTGCAACGCTATAACGGCCTGAGCGTGCAGCAACGCCTGGCCCTGAGCGT
CACCGCGCTAATCCTCTGGGTGTTCGCCAATTTCTACCCGATCATGAGCATCAGCCTCAA
AGGCCTGCACAACAGCGCCACCCTGTGGGACTCGGTGCGGGCCCTGGCCAATGGGCCGAT
CACCTTTATCGCCCTGGTGGCGGCGATTTCGATCATCATCGCCCCGGTGTTCCAGTTGCT
GCTGTTGATCTGGGTGCTCGGCTTTGCCCTGGCCGGCGGCCGCGCCCCGGGCTTCAGCCT
GTGCATGCGCTGGCTGGAAACCCTGCGCCCGTGGAGCATGCTCGAAGTCTGCCTGCTCGG
CGCCATGGTCGCGGTGTTCAAGCTGGCCGGCATGCTCGATGTGCTGCCGGGCATCGGCCT
GCTGGCACTGGCGGCCCTGAGCCTGTTGATTCTGCGCATCGCCGGGCGCGACATCCGCGA
GCTCTGGGACCTGCTGCCATGAGCCGCCCACCGCGCGCCGCCGAGCTCAACCTGGTGCTC
TGCCATGCCTGCGGCATGGCCTGCGACAACACTCATCAGCCGCACGAATGCGAACGCTGC
GGCGCGCCGCTGCATGCGCACAAGCCCGATTCGCTGACCCGCACCTGGGCCTACCTGGTC
GCCTCGCTGGTGCTCTATATCCCCGCCAACCTGCTGCCGGTGATGAACACCACGCTGTTC
GGCAGCGGCGCCGACAGCACCATCATGAGCGGCGTCATGGAGTTCTGGGAGCATGGCGCC
TGGGACATCGCCCTGATCATCTTCATCGCCAGCATCGCTGTGCCGGCGACCAAGTTCGTT
GCCCTGGCCCTGCTGCTGATCACCGTGCAGCGGCGCAGCACCTGGGCGCAGACGCAACGG
GCGCGCCTGTACCGCTTCGTCGAACTGATCGGCTACTGGTCGATGCTCGATGTGCTGGTG
GTCGCCCTGGTGGCGGCGCTGGTCAAGTTCCAGGCCCTGGGCGACATCGAACCGCGCCCG
GGCATTCTGTTCTTCGGCATGGTGGTGGTACTGACCATGCTTGCGGCAATGAGCTTCGAC
CCTAGACTGATCTGGCAGCACGACAAGGAGCAGGCCGATGACTGATACCCGCCAAGACAG
CCCCCAACCCGGCCAGCCCGGGGTCAAGACCCGGCGCTTCAGCATCTCGCTGGTGTGGAT
CGTGCCGCTGGTGGCGGTGCTGGTGGGCTTGTCGCTGGTGGTCCATAACGTCATGCAGCA
AGGCCCGACCATCGAGATCACTTTCAAGACCGGCCAGGGCCTGGAGGCCAACAAGACCGC
GGTCAAGTACCGCAACGTGGTGATCGGCCAGGTCACCGCAGTGGAGTTGAGCAAGGACCA
GAAGAGCGTCACCGCCACGGTCAAGCTGGTCAAGCAGGCCGACAATTTTACCCGCGAGGA
CTCCAAGTTCTGGGTAGTGCGCGCGCGCATCGGCGCCGGCGGCGTGTCGGGCATCGACAC
CCTGCTGTCCGGCGACTTCATCGGCGCCGATTCCGGCGAATCTCACACCCGCGCCAAAGC
CTTCGTCGGCCTCGAATCGCCGCCGCCGATCACCTACGGCGAGCCCGGCAAGCGCTTTTT
CCTGCACGCCAGCGACCTCGGCTCGCTGGGGGTCGGTTCGCCGGTCTACTACCGCAAGAT
CCCGGTCGGCCAGGTGGTCGCCTATAACCTCGACGAGAACGGCAAAGGGGTGAGTATCGA
GGTGTTCATCAACTCGCCCAACGATGCCTTCGTCACCGACAACACGCGCTTCTGGAACGC
CAGCGGCGTCGATGTCGAGGTCGGCGCCAACGGCTTTGCCTTTCGTACCGAATCGCTGTC
GTCGGTGATTGTCGGCGGCATTGCCTTTCGCGCCCCCGACTACAGCCCCGATGACCAGGT
GGCCGCCGAAGACCGCCAGTTCGAGCTGTTCGACGACCGCGCCCGGGCCCTGTCGCCGCC
GCATGGCAAGGCGCAGTACCTGAGCCTGCGTTTCGACCAGGCGCTGCGCGGCCTCAAGGT
CGGAGCGCCGGTGGAGTTCCTCGGCGTCGAGATCGGCTCGGTGGTGTCGGTCAACCTCGA
TTTCGACGTCGACAAGCGCACCTTTCCGGTCAATGTCGGCATCGTCATCTACCCGCAACG
CCTGGGCCGCGCCCACACCAAGCTGCTCAAGGCGCTGAACCACGACCCCGACGACGAAAA
AGCCGCCGCGCAGTTGCTCGGCACCTTCGTCGACAACGGCCTGCGTGCCCAGGCGCGCAG
CGGCAACCTGCTCACCGGGCAGTTGTACATCGCCCTGGATTTCGACCCCAAGGCGCCGAA
AGTGGTGTTCGACCCGAGCGCCCGACCGATTACCATCCCCACCGTACCGGGTAGCCTGGA
GCAACTGCAGGAGCAGTTCCAGGCCATGGTCGAGAAGCTCAACCGCCTGCCGATCGAGCG
CATCGCCAACAACCTCGACGCCAACCTGGTGGAACTGCGCAAGGGCCTGCAGCAGTTCAA
CAGCCGTACCTTGCCGGGCGTCCAGGGCACCTTGCAGGAGGTCAGCAAGACCCTGCAGTC
GGCCAACTCGACCCTGGCCGAGGATTCGCCGCAACGCGAGCAACTGACCCAGACCCTCGA
CGAGCTGGGGCGCATGTCGCGCTCGCTGCGGGAGCTGGCCGACTACCTGGGGCGCAACCC
CGAGTCGCTGTTGCGTGGCCGGCCCAAGGACGCACCCGCTGACGCTTTGAAACCTTCGTC
GCGCAACTGACCGCAGGAGCACACCCATGGCGCATGCCTTCAAGATTGCCGTGTTGAGCC
TGGCCTTGCTGCTGGCCGCTTGCCGCAGCGACCCGATCCACTACCACACGCTGATCCCGC
AACAGCCGGCCGCGGCCAGCAGTGCCGATGTGCTACTGGAACAGGTCAGCGTGCCGCCAC
AGGTCGATCGCCCGCAGGTGGTGATTCGTCAGGGCAACAGCAGCCTGGCGATCCTTGAGA
CCGAATGGTGGGGCGCAAGCCTCGCCGACGAGCTGCGCAACGCCCTGGTCAACCAGTTCG
CCAGCAGCAGCGCCCAGCCACGCCTGGGCCTGCGCGTGGAAGTCCAGCGCTTTGACTCGG
TGCCTGGGCAATACGCCCTGTTCGATGCCCGCTGGCGTCTGCGGGCCGCCAACGGCGGCG
CGGCGCTCAACTGTCGCAGCGTGATCCAGACGCAGGCAGGCGCCAGCATCGACGCGCTGG
TGCTGGCCCACCAGCAGAACCTCAAGCGCTTCACCGAACTGGTCAGCCAGGCGGCCAGCG
GCGGCGCCAATCGCTGCCCGGCACTGCGCTAAAGCGCCGATTGCCCGCCCAAGGAGACGC
CGATGGCCAACAACCGCCCCCTGCACCTGGGCACCGCCCGCGAACTGCTGGATGTGCTGA
TCCGCGCTGGCCTGATCGCGGTGCTGGTGATGTTCTGCTTCGAGATCTTCCGGCCATTCT
TGAGCCTGATGCTCTGGGCGGTGATCCTGGCGATCACCCTCTACCCGCTCAACCAGCGCC
TGGGCAGCTGGCTGGGTGGCCGCCCTGGCTGGGCCGCGGTGGTGCTGGTGATTATCGGCC
TGGCCTGCCTGATCGGGCCGTTGAGCCTGCTCGGCACCTCGGTGGCCGACACCGTGCAGC
AAGGCATCCACGGCTTCGAGGACCAGCGCATCGAAATCCCGCCGCCGCCGGACAACGTGC
GTGACTGGCCGCTGATCGGTGCACCGCTGTACGGTATCTGGGCCCATGCCAGCAGCGACC
TGAGCTGGGCGTTGTCGCAGGTGGCCCCGCACCTCAAGGGCGTGAGCAAGACCTTGCTGA
CGCAACTGGCCGGGATCGGCTCGGGCATCCTGGTGTTCGTGGTTGCCCTGGTGGTCGCCG
GGGTGATCATGGCCAAGGGCGACAATGGTCAGCGCACCGCCGAGGCCATTGCCATGCGCA
TTTCCGGGCCACAGCGCGGCGAGCAACTGGCCGCGCTGTGCACCGCGACCATTCGCGCCG
TGGCCCAGGGCGTGGTTGGCATCGCCTTCGTGCAGATGCTGCTGGTGGGCATCGGCCTGG
TGGTCATGGGCGTGCCCGCGGCCGGGGTGCTGGCGCTACTGGTGTTGCTGCTGGGCATCA
CCCAGCTACCGGTGCTGCTGGTGACCTTGCCGGTGGTGATCTACGTGTTTGCCCATGACG
GAGTCAGTGCCAGCACGGTGATCTTCGCCATCTGGACCCTGCTCGCCGGGCTGTGCGACA
ACGTCCTCAAGCCACTGCTGCTGGGCCGCGGGGTTGCCGTGCCGATGCCGGTAGTGCTGA
TCGGCGCGCTCGGCGGCATGTTGACCAACGGCATCATCGGCCTGTTCATCGGCCCGGTGG
TGCTGGCCGTGGGTTACGAGCTGTTCATGAGCTGGGTGGCGCAGCCGCTGGCTGCCGACA
GCCCGGCCGAAGAGCCTGCACTGGAGCAGCCGGGCGCTTCGCGCAGCACCATGGACTAGA
CTTCAAGCACCGGGGGGCTGGCAACACAACGCTACCGGAGGTACCCCCATGAGCCAGTAC
CAACGCCTGTTCCTGATGGTAGGTTCCGACCTGCGCCACACCCCGGCGCTGGAGCGCGCC
GCTGCCCTGGCCCACGCCACCGGCGCCACCTTGCATATCTGCGCCTTTGTCGACGAAATC
GATACCCTCGGGCTCATGAGCGGTGACGAACACCGCCTCGATACGCTGATGCAGAACAAC
CGCCAGTGGCTGGCCGATGAAGCGACCTTGCTGCACGAAAACGGTATTCGCGTCAGTACC
GAGGTGATTCTCGCCCGCGACGTGCTGCAAGCGGCCCTGGCGCAAGTGGCCGAAATCACC
CCCGACCTGCTGATCAAGGACGTACAGCACGAGCCGCTGCTCAAGCGCCTGGTGGTCGCG
CCGCTGGACTGGCAACTGCTGCGCGAATGCCCGTGCCCGGTGCACCTGGTCAGCGAGGTG
CACTGCCCGCTGCCGCGCATCGTGATTGCCGCGGTCGACCCGACCCACCCCGAACACCCC
CACGACGATCTTAACGAAAGCGTGATCAACGCCGCCGCCGACCTGGCCCGCCAGTGCAAC
GCCGAGCTGCACCTGTTGCACGTATGCGACAGCGCCCACACCCACATGGCCGACTTCGGC
GCCGGCACCGTGACCATGCCGGGCTTTGGCAGTGACGTGCGCAAGTCGATCCACAAGGCT
TTCGAGCAAATGGCCGCGCGCCATGGCGTAACGGTTGAGCGCCAGCACTTTTTGTCGGCG
CCGATCACCCGCAGCATCGCCGAGTTCATCGCCCACAGCCGCGCCGACGTGCTGGTGATG
GGCAACCACCCGCGCAAACTGCTCGAACGCCTGACCGGCAGCACCACCGAGCATGTGCTT
GAACAGCGCTTGTGCAATGTGTTGGCGATCAGGGCCGCGGCGTGAGACAGCCTCAGCCTA
GGCGCAGCCAGTCGATAAAACGCGCAAACAGTTCGGACTGGGAGTTGATCTCAAGCTTCA
GGTAGAGGTTCTTGCGGTGCATGCGCACGGTTTCTGGCGATATGCCCATTTCGCCGGCGG
TGGACTTCACCGAGTGGCCGCGCAGGATCATCTGCGCCACTTGCCGTTCGCGCTCGGTTA
GCACGTTGCAGCCGAAGCTGTCGAAGGCGGCCTGGACACTGCCCTGGCTGGCCGCTTCAC
TGCCGGGCTCAAGGCCATGCTGGGCAAAGCGGCGGATCAGTTCGCGGACCATCGGCTCGA
CCGCCTGCAACACGTGCAGTTGCTCGACGCTCAGGCTGCTGCCGCCACAGCCCTGGAACA
GGCTCAGGGAGATCTTGCTGTGCGGGTCGATGTCGACGATGTAGTAGCTGTCTTCGCTGC
AGCCGGTGCCCAGGTAGTAGGTCTTGTAGTAGTCGCTGTCGAAGAAGTGGTCCGGGGCGA
TGTCCTGCAGGTGGTAAAAACCCTGGGCCAGGCCTTTTTCTACCGCCAGGCAGAACGGGT
CGAGCAGGTAGCCGGCACTGAAGTAACGGTTGAGGATGGCGTCGCGGTGACGCTCGGGGA
TGCCCTGCTGGTACAACAGTTGCGGTGGCTGGCCTTGGCGCTCGAGGCTGATCATCATCG
ACTCGACCGCCACCAGTTGGCTCAGGGCGGCGGCGAGGCTTGCCAGGGCGTCGGCCTCGC
CGCTGCGGGCAATGGCATGCTGCAGCGCCGCATGCCATTGCTGCAGGGCTGAGAACGACA
GGCAGATCGGGGTGTCGGCAGTGGCTCGGGTCATGCCCGGCAGTCTAACCCGCCGGGGGG
CTGCGATGCAGCCCATCGCCGGCAAGGCCGGCTCCCGCAAGGGCTTGTCATGCACCCGCG
TACAACCCTTCGCGGCGCAGTTCTTCAGCGGTTTCGATGATGCACTGGCGCAGGGTTTCG
ACGATCTCGTCGACCTGCGCGCGGGTGATGATCAGCGGCGGCGACATCACGTTCAGGTGC
ATGATCGGCCGCACCAGCAAGCCTTTGGCCTGGGCCCGGCGGTGGATGCGCTCGCCGATG
TTCACCTCATCGGCAAACAGCGCCTTGCTGCGCTTGTCGGCGACGAACTCGACGCAGGCC
ATCAGCTTCATGCAGCGCACCTCGCCGACCAGCGGCAGCCCGGCCAGGCTCTGCAGGCGC
TGCTCCAGGTAGCCGCCGACCTCATCGACATGGGCCAGAAGCTGCTCACGCTCGATGATC
TCGATGTTCTTCAGCGCCGCCGTGCAGCACACCGGATGGCCGCTGTAGGTAAAGCCATGG
GTGAAGCAGCGGCCCTTGCCCGGCTCGGCAATGACCTTCCAGATGCGCGCCGAGAAGATG
CACGCGCCCAGCGGCAGGTACGCCGAAGTCAGGCCCTTGGCGGTGGTGATGATGTCCGGC
TGCACGCCGAACAGCGCCTCGCTGGCGAAGAATTTGCCCAGGCGGCCAAATGAGGTCACC
ACCTCGTCGGCCACGAAGAGGATGTCGTAGGTCTGGCACACCTGCCACATGCGCAGGAAG
TAGTCCTTGGGCGGGATAATCACCCCGCCCGAGCCCATGATCGGCTCGGCAAAGAACGCC
GCGACGTTGTCGGCGCCGAGCGAGAGGATCTTGTCTTCGAACTCGGCCACCAGAAAGTCG
AGAAACTCTGCTTCGTCCATGTCATCCGGCGCCCGGTAGGGGTTGGGGTTGGAGACGTGG
TGGATCAGCTCGTTGGCATAGTCGAACTCGGGCACGCGGTCGGCGGCCTTGTTGCCGATC
GACATGGTCAGGCAGGTCGAGCCGTGGTAGGCGTTGTAGCGGGCGATCACGTGCTTTTTG
TGCGGCTTGCCACGGCAGTTCTGGTAGTACTGGATCAGCCGGTAGGCGGTATCGACCGCG
GTCGAACCACCGGTGGTGAGGAACACGTGGTCGAGATCGCCCGGGGCCAGGCTGGCCAGT
TTTGCGCAAAGCTCGATGGCGACGTTGTTGGCCATGTCCGAAAACGGGTTGGAATAGGCC
AGCTGACGCACCTGGTCGGCGATGGCCAGGGCCATTTCTTCGCGGCCCAGGCCGATGTTG
GTGCACCACATGCCGCCGACAGCGTCGAGAAAGCGGTTGCCCTCGGTGTCGTAGATGTAG
GCGCCCTCGCCTTCGACAATGTTCAGCGCGCCTTGCTCGGCATGCTCGTCGAACACGTGG
TATCCGTGCATGTAGTGGGCTTTGTCGGCGGCCACCAGGGTATCGTTGGCAGCATTTGTT
GGCAAGGCTTGGTTTGGCGTGGCCATGGCAGTGTCCTTGGCGAAGGGAAATTGAAATGTC
AGCTACCGGTCTTGACCGTGCTCCAGACCCGGGTGATGGCGCGCATGTCCTTGCCGCTCT
GGGTTTTCTGCGCGAACAGGCGCTGGCGGGTGGCGGCGTCCGGGTAGATCGCCGGGTCGT
CGCGAATCTCGGCCTGCACCAAGGGCGTGGCAGCGGCGTTGCTGTTGGCGTAGTGGATGT
AGTTGCTGACCTTGGCGATGTTCTGCGGCTGCAGGAGGAATTCGATGAAACGGTGGGCGT
TGGCCGGGTGCGGCGCGTCGCTGGGCAGGTAAAGGTTGTCGAACCAGATCAGCGAGCCTT
CCTGCGGGATGAAGAACGACAGCTTGATGTTGTTCTTCGCCTCCTCGGCCCGCGCCTGGG
CGGTGGCGTAATCGCCGGACCAGGTCAATGCCAGGCAGGTATCACCGTTGGGCAGGCTGG
TCAGGTAGTTGACCGAGTCGAATTTGTTGATGAACGGCCGCACGCCGAGCAGCAACTGCT
GGGCCGCCTTGAGGTCATCGGCGCTGGCGCTGTTGGGGTCGCGCCCCAGGTACTTGAGGG
CCAGCGGGATGACTTCGCTGGGTGCATCCATCAAGGTCACGCCGCAGTCGGCGAAGCGCG
AGACGATCTTCGGGTCGAACAGCATGGCCAGCGAGCCGATGGGCGCATCGGGCATGCGTG
CCTTGATCTTGTCGACGTTGTAGGTCACCCCCGAGCTGCCCCAGGTGTAGGGCGCCGAAT
ACGCAAGGCCCGGGTCGTAGCCTTGCAGGGTGCTGAGCACCTGCGGGTCGAGGTTGTTCC
AGCTGGGCAGCTGTTTTTTGTCCAGCGGCTGGAACACCCGGGCCTTGATCAGCGGCGGCA
CCAGGGAGGCGTTGAGCACCACCAGGTCGTAGCCCGAGCGCCCGGTCAGCAGTTTGGTCT
GCACCGTTTCGTAGCCGTCGAAGGTGTCGTAGATCACCTTGATGCCGGTGGCGTGTTCAA
AGTCGGCGAGGGTCGTTTCGCCGATGTAGTCCGTCCAGTTGTACAGCCTGAGTGTGTTGC
CCGCCCCGTCGTCGGCGGCAAGGGCCGCCGCTGCCAGGGGCGCGAGCAACAGACTGGAAA
TCACCTTCAGTGTCTTTCGCATAGCCACTCCGTCGTGTCACCAGATCTGCTCGGTGTGAG
CCGACGGAGTTACTATCGCGGGAGCCGGTAATGGCGACCATACCCCGAATGGGTAGGTGT
CGTTTTTATCGCGGGTCAAGCCCGCGGATACAACGCCTCGTCAAACTGCGCCAGGCGCGG
AAACACCAGCGGCTGGTCATCGGACAGATGCTCCAGGCGCTGCTGATAGCTGCGCAAAAA
GTCCTTGCGCGCCTCGTCGCTGATATACGGCACGTGCCAGGCCACGAACGGCTCCAGCAC
CTCGAAGCCGACGTAGGCCAGGGTGCCGCGCAGGATCGGTCGCAGCATGTCCTCCAGCGG
CCCGTGAATCGCCCCTTCGCCGAACATGTGCTCGCGCCCGCCGAGGGTCACGGTGACCAG
CGCCTTCTTGCCCGCCAGCCCGCCCTGGTCATAAAAGCGCTTGCCGCCGTAGCACACCCC
GGACACCAGCACGCGGTCGATCCAGCCCTTAAGCATGGCCGGTGCCGAGAACCAGAAGAT
CGGGAAGTTCAGCACCACAAGGTCCGCCCACAGCAGCTTGTCGAGCTCCTGCTGGATGTC
GGCGGCAATCGACTGACTTTTGACTCCCAGGCGCTGCTCCAGGGCATACACCAGGTAATC
GGGGTTCTCGCGGCTGACGAAGTCAGCGGCGCTGGCCACCGGGTTCCAGTTCATCGCATA
CAGGTCGCTGACCTGCACCTGGTGACCCTGGGCGGTGAAGGTTGCAACGGCCTGGTCGCG
CAGGGCGGCAGTGAAGGATTGCGGCTCGGGGTGAGCGTGAACGATCAGTACATTCATGAG
GGGTCCTTAAACGGTTTGCACAGGGGAAATCAGCGCCCGCTTGGCCAGCAGGCGGTCGAG
CCAGTCCGGGTCCATTTCCGGCTCGCTGGAGAACAACAAGCCGGTGTAGTCGCGGTGCGG
TGGGGTAAAGATCGCCTCGCGGCTGCCGTGATCGACCACCTGCCCGCGCTGCATCACCAG
CACCTCGTCGGCGATGGCGCGCACGGTGGCGACGTCGTGGGTGATGAACAGATAAGCCAC
GCCCAGTTGCTGCTGGATGCGGGTGAGCAGCTTCAGAACGCCTTCGGCCACCAGTTGATC
GAGGGCCGAGGTAACTTCGTCGCAGATGATCAGCTGCGGCTCGGCCGCCAGCGCCCGAGC
GATGCAGATGCGCTGCTTCTGCCCGCCGGACAGCTCGCGGGGCTGGCGGTCCATGTAGCG
CGCCGGGTCGAGCTCGATCATCTCCAGCAGTTCGGCGACCCGCTGGCGCAGGGCCTGGCC
TTTGAGGCCGAGGTAGAAGCTCAGCGGCCGGCCGATGATGTCGACGATGCGCTGGCGCGG
GTTGAGGGCGGTGTCGGGGATCTGGTAGATCATCTGCACCCGGCGCAGTTGCTCCTTGCT
GCGCTGGCGATAATCGGCCGGCAGCGCTTCACCGTCATACAACACCTGGCCTGAAGTCGG
CGGCAACAGGCCGGTGATCAGCCGCGCGGTTGAGCTCTTGCCGCTGCCCGACTCACCGAT
CACCGCCAGGGTCTGGCCGCGATGGAGCGTGAGCGAGACCTCATGCAGCACCGGCTGGTG
GCCGTAACTGGCACTGGCCTTGCGCACCTCCAGCAGCGGCGTCGCCTGCGCCGGGTACGG
CTTGGGTTCGGTACGAAAGCTGCGTACCGCCCACAGCGACTTGGTGTAATCCTGCTGAGG
GGTGTCGAGCATGGTCCGGGTGTCGGCCTCTTCCACCAGCTTGCCGTGGCGCAGGACCAT
GATGCGGTCGGCCATCTGCGCCACCACCGCCAGGTCGTGGCTGATGTACAGGGCGGCGCT
GTCGTAGGTTTTCAGCGCCTCACGAATCGCCGCCAGCACTTCGATCTGGGTGGTGACGTC
CAGCGCCGTGGTCGGTTCGTCGAAGATGATCAAGTCCGGGTGGCAGGCCATGGCCATGGC
GGTCATGACCCGTTGCAACTGGCCGCCGGAGACCTGGTGGGGGTAACGCTGGCCGATCTG
TTCAGGGTTGGGCAGGCGCAGCACGCGGTACAGCTCGACCGCTTCGGCTTGCGCCTTGGC
ACGGTCGATACCGCCGTTCTTCACCGCGGTCTCGACATGCTGGTCGATCAGCCGGTGTGC
CGGGTTGAACGAGGCCGCCGCGCTTTGCGCAACATAGGCGATACGCAGGCCGCGCAACTT
GCGCAGGGCTTCGGGCTTGGCGCCGACCAGCTCCCGGCCGTCGAAGCGCACCGAGCCACC
GGTGATGCGGCAACCGTCGCGCACATAGCCCATGGCGGCCAGCCCCAGGGTCGACTTGCC
CGCCCCCGATTCACCAATCAGACCCAGTACTTCGCCGCGTTGCAGGCTTAGGTCGATGCC
CTTGATCAGTGGGTGCCAGGTGTCCTGGTAATGGCCTTCGATGCGCAGGTCGCGGATGTC
CAGCAGCGGCTTGTCAGTTGAATGTACGCTCATGCTCAGCACTCCTTCAGGCCACTGGAT
TGATGCAGCACCCAGTCCACGACAAAGTTGACGCTGACGGTGATCAGCGCCACCGCCAGG
GCCGGCAGCAACGGGCTGATATCGCCGAAAGTAATCAGCACGGCGTTGTCGCGGACCATG
CTGCCCCAGTCGGCGGTTGGCGGCTGGATGCCCAGGCCCAGGAACGACAGCGCACTGATG
AACAAAAACACAAAGCAAAAGCGCAGGCCGAACTCGGCAATCAGCGGCGCAGCGGCATTG
GGCAGCACCTCGCGGCTGACCAGCCACCACAGCCCCTCGCCACGAAGCCGGGCGGCCTCG
ACGAAGTCCTGGACCACCACGGTCATCGCCACCGCCCGCGACAGGCGAAACACCCGGGTA
GCATCGAGCAGCGCGATCACCAGCACCAGCGAGGTGGCATTGGTGCCAACCACGCTGAGG
ATCAGCAAGGCGAAGATCAGCTGCGGGATGGCCATGAGGATATCCACCAGGCGCGACAGG
CCCTGGTCGATCCAGCCGCCCCTGATCGCCGCCACCAGGCCGCAGAAACCGCCGACGGCA
AAGGCCAGCAAGGTGGTCAGGAAGGCGATCCCCAGGGTGTTGCGCGCGCCATACACCAGG
CGGCTGAACATGTCGCGGCCAAGGTTATCGGTGCCCAGCAGGAACTGCCCGCCCCAGGGT
GCGAAGCCCTCGCCAACCACTTCGGTCTCGCCAAACGGCGCCAGCACCGGCGCGAACATC
GCCACCAGAATGTAGGCAACAATCACCAACAGGCCGAACTGGGCGCTCAACGGCGCCCGC
AACAACGCTTTGATCAGGCTCATGGCTTACCCCTTCGGATGCATCAGGCGTGGGTTGCTG
GCAATCGACAGCACGTCGGCCGTGGTATTGAGCAGAATGTAGGTGGCGGCGAAGATCAGG
CTGCAGGCCTGCACCACCGGGATGTCGCGCTTGGACACCGAATCGACCAGCAACTGGCCG
AGCCCCGGGTAGACGAACACCACCTCGACCACCACCACGCCAACCACCAGGTAGGCCAGG
TTCAGCGCCACCACGTTGATGATCGGTGCCAGGGCATTGGGCAAGGCGTGGTGGAAGACG
ATCCGCGCCTGGCTGATGCCCTTGAGCCGGGCCATCTCGATATACGGGCTGGCCAGCAGG
TTGATCAAGGCCGCGCGGGTCATGCGCATCATCTGTGCGATCACCACCAGGCTCAGGGTC
AGCACCGGCAGCAGCGAACGCTCCAGCACCTCGGCGAAGGACGCACCCGGGGCCAGGTTG
GAGATGCTCGGCAACCAGTTGAGCTTGACCGCGAACACCAGGATCAGGATGTAGGCGACG
AAAAACTCCGGGAACGACACCGCACTCAGGGCGCTGGTGTTGAGCAGCCGGTCGAACCAG
CTGTTGCGGTACAGCGCCGCGAGCATGCCCAGCAGCAAAGCCACCGGCACCGACACCAGC
GCCGCCAGCAAGGCCAGGGTAAAGGTGTTGCCCAGGCGCGTGCCGATCAGCTCGGCAATC
GGCCGCTGGTTGGCCAGCGACAGGCCAAGGTCACCGTGCAGCAGTTGCCAGGCCCAGTGG
CCGAAGCGGGTCAGCGGCGGCAGGTCCAGGCCCAGTTGGGCGCGAAAGGCAGCGACGGTC
TCGGGGGTTGCCGCCTGGCCGAGCATGGCCTGGGCGACGTCGCCCGGGAGCATGCCAACG
GCCAGGAAGATGATCACCGACACCGCCAACAGCGCCAGCAGGCCCAGGGCCAGGCGCTGG
AGCAGCAGTTTGCAAAGACTATTCACCGTACAGCTCCTCGAACAGGCTCAACGAAAGAAG
GTGCAAGCAACGTGTCGGGCTTACGCCTGCCACCAGCGCTCGATCAGCCGCAGGCCGTCT
AGCTCGCCGTAAGGCGCGGTCAGCCCACCGTGGGCCACCCGTTTGGAGCGCGCGGCCACG
GAGTTTGCGAACAGCGGCACGATCGCCCCGCCCTCGTCGCGGCACAGGGCCTGCATTTCG
TTGTACATCTCCTGGCGCAGCGGCGCGTTCATCTCGCCGCGGGCGGCGTTGAGCAACTGG
TTGAAGCGGGCGTTGTCCCAGTGCGTCTCGTTCCAGGCCGCGCCCTTGGCGTAGCCGATG
CTGAACATGCGGTCGGCGGTCAGGCTGCTGTACCAGAACGAGGTGGTGAACGGCTGCTTC
ATCCACACATTGGAGAAAAAGCCGTCGGCAGGTTCGCGCACCACGTCGATGTCGATGCCA
GCCTGGCGCGCCTGTTCCTTGAACAGCACCGAGGCGTCGACCGCGCCGGTGTAGGCGGCG
TCGGAGGCCTGCAGGCGCACCTTGAGCGAATCGACCCCGGCCTGGCGCAGATAGAACCGC
GCCTTGTCCGGGTCATAGCCGCGCTGCTCCAGGGCGCTATTGATGAAGCGGCTGCCGGGC
TGGATCGGGTGGTCGTTGCCGATCTGGCCGTAGCCGTAGAGCACCGAGGCCAGCAGGGTT
TCACGGTTGATCGCATGCTTGAGCGCCAGGCGGATGTTGTTGTCCTGGAACTGCTGGCTG
TCGGTGAGCATCGGGAAGGTGTAATGCTGGGCGCCCTTGGTCTCTTCGATGACCAGGTTG
GGATTACGCTTGAGCAGAGCGATGGTCTTCAGGTCGACCTTGTTGATCACATCGACTTGC
CCTGTGACCAGGGCGTTGACCCGCGCCGCGCCATCGGCGATGGCCAGCAGTTCGGCGCTG
GCGAAATGCGCGCGGCCGGCTTTCCAGTAATCCGGGCTGCGTTCAAGGTCCATGCGTACG
CCGGGCTCGAAGCCCTTGAGGCGATAGCCACCGGTGCCGACCCCGGCCTGCCAGTCGGCG
GCGCCGTCCTTGGCCGGCATGATCACCAGATGATAGTCAGCCACCACGTAGGCGAAGTCG
GCATTGCCCGAGTGCAGCTCGAACACCACGGTGTCGGTGCCCTGGGCGCTGACCTTGGCG
ACATCGCCGAGCACGGTCTTGGCCGCCGAGGTGGACTTGTCGCCCAGGTGGTGCTGGATC
GAGGCGACCACGTCGCCGGCATCGAGGGTCTTGCCGTTATGGAAGGTCACGCCCTGGCGC
AGGGTGAAGGTCCAGACACGCGCGTCGGGGCTGGACTCCCAGCGCTCGGCAAGCTCGGGA
ATCGCCGTGCCGTCGACGCTGATTTCGCTCAAGGTGTTGTAGACCGCAGAGAAACCGACA
AAGGTGAAGGTGTCGCTCCATGAGCCCGGGTCGCGGGAGTCGGTGGTGCTGCCACCGGCC
AGGCCCATGCGCAGTACGCCACCGGCTTTCGGGGTGGCCTCCTCGGCCCGGCCGTGCAGC
GGCAAACCCAGGGAAAGCACCCCGGCCACGGCCGCCGCAGCGGCGCTGTACTTGAGAAAA
TCCCGACGCGGCAGGCCGCTGTCGTGCATCGCTTGAGTAATCTTGTTGTTGTTATCGCTC
ATGGCATTGCCCCTGTAGAACTGCAGAGAAAAGGATTCAGCCAACCTCGCACGCATCGAT
GCAAATATTTGTAATTGTCATCGTAACAAATACATTAAACTCAAAAACACGTCGCTGCCA
ATCCCCTTCCTCTGTAGGAGCGGGCTTGCCCCGCGATAGGTTTTTTTCAGTCACATCGAT
TCGCGGGGCAAGCCCGCTCCCACAGACAAGGGACTTCGCCAGATGAGCCAGTCGACCCGC
CTGATCACCGCCTCGTACATCCTCTCGTTCGTGGCCGCCAATGCGCCGCAAAAGCTGCGC
ACCGAGACCATCGCCAAGTGGGTCAAGACCCACCCCACGCGGGTGCGCAGCCTGGTCTCG
CTGATGGTCAAGGCCAATATCCTCAAGTCCTGGCGTGGCGCCCATGGCGGCCTGACCCTG
GCCCGCCCGGCCAGCGAGATCACCCTGCGCGAGGTCTATGACGCGGTGCAGGAGAGCTCG
CTGATCGCCGAGAAAATCGACAACCCGTTTTCCGGCATGGAAGATCATTGCAAAGTGTTC
GAGGTGTTCACCCGCCTGTTCGCCATGCTCGAAGCCAACATGCGTCTGGACCTGGGGGCC
ATCACCGCCGACCAGTTGTTCGTCGCCTTCGACAAGCCGCAGGACAACATCGGGCAGGCC
TGAGCCTGCCCGACACTTCAGAGCTGAATGGCCTTGGTCTCGACGAACTCGGCCAGGCCC
TCCTCGCCCCATTCGCGGCCATTGCCCGAGGTCTTGTAGCCGCCGAACGGCGCCTGGTAG
TTGAACGCCGCGCCATTGATAAAGCACTGCCCGGCGCGCAGTTGCCGGCCCAGGTGCAGG
GCCCGCTCGCGGTCGGCCGCCCACACTGCGCTGGACAAACCAAAGGGCGAGTCATTGGCG
ATGGCCAGCGCTTGCGCCTCATCGGCATAGGGGATCAGGCACAGCACCGGGCCGAAGATC
TCTTCCTGGGCGATACGCATGCGGTTGTCGACGTCAGCGAACAGCGTTGGCGCCACGTAG
AAGCCACGCTCGAAACCTGGCGCCGTGTCGCCGCCACACAACAGCCGTGCGCCCTCTTCC
TGGCCGATGCGGATGTAGTCCAGCACGGTGCGCCGCTGCGCTGCCGAACACATCGGGCCG
AGGAAGCTGCCGGGGTCTTGCGGGTCGCCCATGACCAGGCTGCGGGTTTCATCCACGGCG
ATTGCCAGGGCCTCTTCATAACGGCTGGCCGGCAACAGCATGCGCGTCAGCGCCGTGCAG
GTCTGCCCGGAGTTGATCATTACATCCTGCACGCCATAGCGCACCGCGGCTTCCAGGTCG
GCGTCGGCGGTGATCAACAACGGCGACTTGCCGCCCAGTTCCAGGCACACGCGCTTGACC
GACGGCGCCGCCGCCTGGGCCACGCGCACACCGGCGCCGGTAGAGCCGGTGAACGACACC
ATGTCGACTTGCGGGTGGCGGGCCAGCGCCTCGCCGACCTTGGCGCCGGGGCCGCTGACC
AGGTTGAAGACCCCGGCCGGCAAGCCGATGGCATCGATCATCTCGGCCAGTAAAAACGCA
TGCAGCGGGGTTTCCTGGCTCGGCTTGAGCACCACCGTGCAACCGGCGGCCAGGGCCGGG
GCGAGCTTGCCGATCAACTGGTGCAGCGGGTAGTTCCAGGGGTTGATGAAGGCACACACA
CCGACAGCCTCGCGCACCACCAGCGAGTTGCCGACCTCGCGCACCTCATCCATCAGCCCG
GCCAGTTCGATGTACTGCTCAAGGCCGACAATCGGCCCGTCGACCTGCACCGCCCGGCAC
CATTGCACCGGCATGCCCAGCTCGCTGGTGATCACGGCGGCCATCTCATCGGCGCGGGCC
TTGAGCTGCTCGGCTAGGGCGCGAAGGTAGCCGGCGCGCACGCTGGACGGGGTTTGCGAC
CAACTGCCAAAGGCATGGCGCGCTGCTGCCACCGCGCGGTTGACGTCGTGCTCGTCGCCC
AGCGGCACCCTGCCGGCCACGGCTTCGGTGGCCGGGTTGATCACCTCGGCCAGGCCCTGC
CCCGACGGCAGTTGCCAGCTGCCATCGATAAACAGCCGCGAATAGTCACGCATGGGTCTT
GCCCTCCATCAGTTCGGCGGCGCAGCGGGCAATACGCTGGCAGGCCTCGCGCAGCGGTTC
GGCGCCGAGCACCAGGCCCAGGCGGATATGCCCGGCGGCGCTGGGGCCGAAGGCTTCGCC
GGCAAGTACCGAGACGCCATGGTGATCGAGCAGGCGATAGGAGAACGCCTGGGCGCTAAG
GCCGGTTTCACGGATATCGACCATCACGAACATGCCGCCATCAGGCTTGAGCGCACGCAA
GCCCGGGCAATCGGCCAGGCACTCGCAGACCAGGTCGCGGCGCTGGCGGTAGGCTTCGCG
CATGGCCGCAAGCTCCGGCAGTTGTTGCTCCAGAGCCACCACGGCGGCGTCCTGGATGAA
GTCCGGCGAGCCGTAGAGCATGCACAGTGCGAGATTTTCCAGGTGCGTGGCCAAAGCCTG
CGAGCCGACCACCCAGCCCACCCGCCAGCCAGTCATGGCATGGGACTTGGACAGGCTGTT
CAAGGTTGCGGTGCGCTCGGCCATGCCCGGCAGGCTGCCGGGGCTGATGTGCTCACCGTC
GTAGAGCAGCTCGCTGTAGACCTCATCGGAAATCAGCCACAGGTCATGGGCAATGCACAA
CCCGGCCAGCGCCTCCCAGGTGCTGCGCGGCAGGCTGGCGCCAGAGGGGTTGTGCGGGCT
GTTGAGGGCCAGGGCGCGGGTCTTGGGGGTGATGCGCGCGGCGACATCTTCAGCCTGGAC
CCGAAAGCCGTTCTCCGGGCGCACCGGCACCGGGATCACCGTGGCGCCACAGGCGCCGAA
CACCGCTTCGTAGGTGACGTACATGGGCTCGGCGACGATCACCTCATCACCGGGGTTGAG
CAGGCACTGGGCCACGCAGAACAGCGCGCACTGAGCGCCGGCCAGCACGGTTACCTGATC
GGCGCCGGTCGGCTGGCCGCTGCGTTGCTGATGGCGGCGGGCAATGGCCTGGCGCAGGGC
CAGTTTGCCGCGCACATCGGAGTAATGGGTGTGGCCGCTGCGCAGGCTGTCGATGGCGGC
CTCAACGATCGGCGCCGGGGTGTCGAAATCCGGGTCGCCGACCGACAGCAGCAACACGTC
CTGGCCTTTTTCCAGCAGCTCAAGGGCGCGGTAGTGAATCTCCCAGGCAGCGGCGCCGTC
ACCGGCGATACGTTGGGTCAGAGCGGAAAAACGCATGGCAGTCTCCCAAAAATACGGTGT
AGGCTCAGCGCGCGCAGGCGTGCTTGAGCTCGATCAGGGTCACGCCATTGCGGGCAAAGC
CGCTGCGCAGTTCCCGTTGCAGGTCATCCAGGCTGTGTGGCTGCGCCACGTTGCAGCCAA
AGGCCCGGGCCAGGCCGATGAAGTCCGGGTTGCGCGGCAGCACGCCGATTGGCTCGATAT
CCAGGCCGAGCATGTCGTCGCGAATCTGCCCCAGGGCATCGTTGTTCCACAGCAGGACCA
CCAGCGGCCGGTCCAGTTCTTCGACCGCAGTGGCCAGTTCCTGGGCGGTGTAGAGGAACC
CGCCATCACCGACCAGCACCAGGCCCGGGCGGTCATCCGTGGCGAACATGCCGCCGATAC
CGGCAGGCAAACCGTAACCGAGGGTGCCGTAGCCGGTGGGGTGTAGCCAGCTACGGGGCG
CGCGGCTGGCATAGACATAATTGCCGGTGTAGGCCAGCTGGGTCATGTCGGTGCTGATAA
AGGCGTTGGCCGGAAGCGCTGCGGCAACCCGGTCCAGGATTGCCTGGTGGATTGCCTGCA
GCGGGCCATGGCTGGCCTTGACCGCCTGGCGCAGGCTGGCGACCGCAGCACTGGCGGCAG
CGGAATCGCGCGGTGCTGGCGGCAAACGTTCGAGCAACGCCGCGACGGTCTGCCGGGCAT
CACCCTGCAAGGCCACCGCACAGGGGTAGAAGTCGTTGAACTTGCGCGGATCGATATCCA
CCCGCAGCAACTCACCATTGAGTTGCAACCGTTCACGCCAGAAGTCGGTGTCGGCCATTT
CGGTGCCGACCGCAAGGATCACATCGGCCTCGGCGATCAGTTGCCAGCCTGGCTCCACGC
ACAACGCTGAGCCGGCATTGAGCGGCGCATCGGGTGGCAGCAGGCCTTTGCCGGCAACGC
TGGTGAACAGCGGCGCGGCCAGGCGCGTGCTCAGTTGTTGCAGCTCCTGGGCCGCGGCCA
GGGCACCGCCACCGGCGATGATCATCGGCCGTTTGGCGCCGGCCAATTTGCCTGCGGCCT
GATCCAGCGCGCTGCTGGCCGGCACGCCCCGGCCCGGGCGGCGCACCACTTCATTGCTCC
AGTCGCGGGCGACCGGTGCGGCCAGCACATCCAGCGGTACCGAAATATGCACCGGGCGCG
GGCGTTCGCTGTCGAACACCGCGTAAGCACGGGCGATCAGCTCGGGCAGGTCCTCGGCGC
TCAGGGCCACGGCGGAAAACGCTGTGATCGGCGCGGTCATGGCGCGCTGGTCCTGGGTTT
CGTGCAGGCAGCCCCAGCCTTTGCCCAGGCTCGCGGTATGGTTGACGCTGGAAATCACCA
GCATCGGAATCGAATCGGCGTAGGCCTGGCCGATGGCGGTGGCGGCGTTGGTAACCCCGG
GGCCGGTGATGACGAAACACACCCCCGGCTTGCCGCTGACTCGCGCATAACCGTCGGCCA
TGAAACCCGCGCCCTGCTCATGGCGGGTCAGCACGTGGCGGATACCGCTACCGGGCAGGC
CGCGGTAGAGCTCCAGGGTGTGTACCCCGGGAATGCCGAACACGGTATCGACGCCGTAGT
TGGCCAACAGGCGCACCAGGGCCTGGCCACCGGTCAATGGGCTGTTGTGCATGTTCATCT
CCTTACACCTGGCCGAGGCGAATCAACGCATCGACCGCGGTGGTGCCCTGGGCACCGACC
ATTAATGGGTTGACATCCAGTTCGAGCAATTGCGCGGCGTTCTCACAGGCGTAGTCGGCC
ACCGCACGAATCGCCGCCACCAGCGCCTCGAGGTCCGCCGCTTCACGGCCACGAAAGCCC
TGGAGCAAGGCGGCGCTGCGCAGGCCGAGCACGGCCCTGCGGATGGCGCCGTCGGTGGTC
GGCAGCAGCAGGCTGGTGCTGTCCTTGAGCAACTCGACGAGGATGCCGCCCGCGCCGATC
ACCAGCGCCAGGCCGAAGTCGTTCTCGCGCTTGATGCCGACGATCAGCTCGGCCAGCGGC
GCGCTGGCCATGGGTTCGAGCAGCACCTGGTCGAACACTACACCCGGCGCATAGGCCGCG
ATCCGCGTACGCATCTGTTCCAGGGCCGCGCCCAGGGCCTGCGGGTCACGCAGGTTGAGA
GCAACGGCACCGGCTTCGGTCTTGTGCGGCAGTTGCGCGCTGACCGCTTTGAGCACCAAG
GGATAGCCGACCGTTTCAGCATCCTTGAGGGCTTGCTCAGGGCTGCTCAACACGCCCTTG
GGCACCGCCAGGCCGAACGCCTGCAAGGCTTGCTTGGACTGCCACTCGGTGAGCATCTCG
CCCTCGCCATGCAGTGCCTGCGGGCACAACGGCGCCAATGCCGACTCGCCCAGATCAAGC
AGCGCCTGGCGCCTGGCCTGGTACGCGGCAATCCGCCCCCAGGCCGCCAGGCCGTCCTCG
ACGCCCTGCAGCGCAGCAATGCCATGAGCATGCAGGCGCTCGCGGGCGAAGGCCGGCAGC
AGTTCGGGCAAGGCCGAGGTGACAAAGCCGGTCTTGCCGTGACGCTTGAGCGCCGCGCAG
TACAGCTCCAGCAGCAGGTCGCACTCCTTGCGCTCGCCGGTGAACTCGGCCGGGTAGTCG
AGCACCAGCATGGCCGCATCGGCCTCGGTGCGCAGGGCGCTGTCGAGCATGCGCTCAAGC
GCGCAGGCGTCGCCCCAGATCGCCGTGGTGAAGTCCAGCGGGTTGACCAGGTTGGCATAG
CTTGGCAACACCTGGGCCAGCTCGCCGACCTGAGCGTCATCGAGTTTCGGCAGGCTCAGC
GCGTTGCGTTCGGCATAGTCGGCGATCAGCCCGGCGTCACCACCGGAGCAGGCCAGGGCG
ATCAGGCTGCCGCCCTTGGGCAACTGACCGCAAGCGGCGGCCTTGAGGGTTTCGACAAAG
CTCACCGGGCCGCTGACGCGGATCACCCCCAGGCGCTCGAACAGGCTGTCGTACAAGGCA
TCGGAGCCGGACAGCGAGCTGGTGTGGCTCAGCGCCAGTTGCGCGCCGATCTGCGACACC
CCGGTTTTCAGGGCGATGATCGGGATACCCAGCTGCAGCGCCTTGTGCGCGGCGCGGGCA
AAGCCCGGCACGTTCTTCAGGCCTTCCAGGTGCAGGCCGATGGCGGTCACCCGCGGCTCA
TCGAGCAGCGCGTCCATCAGTTCGGCGATACCGATCTGCGCCTGGTTGCCCACCGAGGCC
ATGTAGGCCACCGGCAGCGAGCGGTCGCTCATTGACAGGTTGTAGGCAAAGTTGCCGCTC
TGGGTCAGCACCGCCACGCCCTTCTCCACCACCTTGCCGCCATGGGCCACCGGCCACAGC
GCCGAGCTGTGCAGGTAGTCGAGCAGGCCATAGCAGTTGGGGCCCAGCAGCGCCATGTCG
CCGGCGGCCTTGAGCAGTTGCTGTTGCAGGGCCAGGCCTTCGGCGCCGCTTTCGGCAAAG
CCCGAGGCGTAGCAAATGGCCCCGCCGGTGCCCTTGGCGGCCAGCTCGGCCACGCAGGTC
AGGGTCAGTTCGCGGTTGGTGGCGATGAACACCGCATCCGGCGCACAGGGCAGTTCGGCG
ACGCTGCGCACGCACGGCACGCCATCGAGGCTGTCGTGCTGCGGGTTGACCAGCCACATC
TGCCCTTGGTAGCCGCCTTCGGCGCAGCGTTTGAAGGCCCGGGCCATGCTGCGCCCGCCG
ACGAAGGCCAGGTGGCGCGGGGCGAGCAGGCGTTTGAGGTTGTCTCGTAACATGAGCAGG
CTCCTGGTCAGCGCAGCAGCGGGCGCAGCAGTTCACGGGAAATGATGTGCCGCTGGATCT
CCGAGGTGCCCTCCCAGACCCGCTCGATGCGCGCATTGCGCCAGATCCGCTCGACCGGCC
CTTCGTCCATCAGGCCCATGCCGCCATAGATCTGCACCGCCTCATCGGCGACCTTGCCGA
GCACTTCACTGGCAAACAGCTTGGCCATGCCGGCCTCGCCGTCGGTCATCGTGCCCTGGT
CCATCTTCCAGGCGGTGTGCAGGGTCAATAGCTCAGCGGCGCGGATTTGCGTGGCCATGT
CGGCGAGCTTGAACGAAATGCCCTGGTAGGTGCCGATCGGCTGGCCGAACTGCTTGCGGT
CGGCCGCCCATTGCAGCGACACATCCAGGGCGCGCTGGGCCTGGCCAACACAGTTGGCGG
CAACCATCACCCGCCCGGCGGTGAGCCAGGCGTTGGCCACTTCCCAGCCCTTGCCGACTT
CACCCAGCACCTTGCTGGCCGGCACCTTGCAGTCATCGAAGAACAGCTCGAAGGTGTGAT
AGCCGCGATTGCTCACGCATTTAGGCCCGCGGCGGATGGTCATGCCCGGGGTGCCGCGGT
CGACCAGGAAGGCCGTCACCGCGTTGCGCGTCTTGCCGTTGTGCTGGTAGGTGTCGGTGA
CGGCAAAGACAATGGCGAAATCGGCATGCCCGGCATGGCTGATGAAGTGCTTGCTGCCGT
TGAGCACAAAGTTGTCGCCCTCGCGCACGGCGCGGGTCTTGATCGCGTTGGCATCGGAGC
CGGCGCCAGGCTCGGTCAGGGCAAAGCAGTCGGTCTTCTCGCCCTGGATGCACGGCAGCA
GGTAATCGTTGATCTGTTCGTCCTTGCAGGCCATGAGGATCTTCGACGGCCGCGCGACAA
ACACATGCAGGGCCCACGACACCTTCGACAGCTCGCGTTCGATCAGCGCCTGGGACAGGT
AGTCGAGGCCGCCACCGCCGACTTCCTCGGGCATATTGAAGGCATAGAAGCCGGCGGCGA
TGGCCTTGCCGCGAATCTGCGCGGCAAGCTCTGGCGAGACCTCGTCGGCGCGGTCGACGG
CCTCTTCATGGGGCAGTAACTCCTTGGCGACAAAACTGCGTACCGCTTCCACCAACATTT
GTTGTTCTTGGGTCAGTTGGAAATTCATGAGTCGATCCTCAAGAAGTGCTTGTAAGTGTT
TATTTACCAACGAAATTAGCAGTGCGCTTCTCGACGGCGGCGCGCAACGCTTCGGCGCCA
TCTGCGCTGCGCCCGCACAGCAGCCCGGCGGCAAGCTCAGCCTGTAACTGCTCGCCCAGG
GTGCGCTGGGCGCCGTCGCGGATCAGCCGTTTGGTCTGGGCGAAGGCGAAGGTCGGGCCC
TTGGCCAGGCGCCCGGCAAGGTCTGCGCTGACCGCCAGCAACTGCTCATCGGCGCACACC
TCGCCGACCAGCCCGGCCGCCAGGGCCCGCTCGGCGCCCCACAGCTCATCGAGAAACAGC
AGGCGCTTGGCCTGTTCGCTGCCGATCAGCCGTGGCAGGTGCCAGCTGGCGCCGGCATCC
GGGCTGTAGGCCATGCTGGTGTAGCCAGCCTTGAACCGCGCCGAGGCCGCTGCTACGCGC
AGGTCGCAGCACAGGGTCAGGTCCATGCCGGCGCCGACGGCGGTGCCGTTGATGGCGGCA
ATGGTTGGCTTGTCGAGGCTGTGCAGGCGCTGCATCAGGGCATGGGCGGTTTCGGTCCAG
CCGTAGCTTTCCAGCGCGCCGCGGGATTCGGCCTCGGCCCATTCGGCAAGGTCCGCGCCG
GCGCAGAAGCTGCGACCCGTGCCGGTCAGCACCACCACACGCACGGCCGGGTCGGCGTTA
TGGGCGTCGAGCAAGGCATGCAGGTTTTTCAGGCTGGGGATGTCCAGCGCGTTGCGCTGG
TCGGGGCGGTTGAGGGTGATCCAGGCAATGCCGGCTTCGACCTGGCTGAGCAGCGACGCA
GGAGGGGTCATGGGTGGCCTCGAATTATTGTGGTTGGCGTTAGAGGTATGACGTGAGGCC
ATACTAAACGAGTGTTCAACAAGGGGACAATCGGCTGGATAACTTGCTGTAACAGATGAA
GTTACAGAGCTAATTGCTTGTTTTTATGAGATTTAAATACTTACACTGAGAAGTAATGGC
CGCGCCTGTTACAACTTTGTACAACCTATCGCGGGGCAAGCCGCTCCTACATTTACAGGT
AGGAGCGGCTTGCCCCGCGATGGGTTTACACCGATGGCGCCAACACCGCCTGGCGCTTGC
GATGGATGATGAAGTACGCCGCGTAACACACGGCGATGAAACCAAAACCCCAGTACAGCG
ACGGCCGCTGGGTTTCGTCCAGGGCCAGGAACACGAACAGCGAACTGCACAGGGTGATGC
ACAGCAGCGGCACCAGCGGGAACAGCGGCGCGCGGTACTTGAGGTCGGCCAGCTTGCCGC
CATCGCGCAGGTACGCACGGCGGAACTTGTACTGGGCCAGGGCAATGACGATCCAGGTCA
CGGTGCCGGACATGCCGCTCACCGCCATCAGCACCATGAACAAGGTGTCGGCGGCAACAA
AGCTGGTCATCAGCGACACCAGGGCAAAGCACAGGGTGATGCTCAGGGCCCGCAGCGGCA
CGCCGCGCTTGCTCAAGGGCGACAGGCTCTTGGGCGCCATGCCGGTCTTGGACATGGCCC
AGAGGATGCGCGTGGAGGCATACAGGCCGGAGTTGCCCACCGACAGGATCGCGGTAAGGA
TGACGAAGTTCATCAGGTCGGCGGCGTAGGGAATGCCGACCATGTCGAACACCTGCACGA
ACGGGCTTTCCATCAGCCCGGCCTGCTGCCACGGCACGATGGCCGAAAGCACGACGATGG
CCAGCACATAGAAGATCAGTACGCGGAACACCACGTTGCGCACCGCCCGCGGGATGCTCT
TTTCCGGCTGGTCGGTTTCACCGGCGGCCACGCCCATGATCTCGCAGCCCTGGAAGGCAT
AGACCACGGTCATCATCACCGCGAACACCGCCGACAGACCGTTGGGGAACATCGAGTCGC
CGATCAGGTTGTTCATCATCGGCGCCGGCTCGCCGCTGGTCAGCGGGATCGCGCCGAAGA
TCACCAGCACGCCGACGATGATAAACCCGAGGATCGCCGCCACCTTGATCCCCGAGAACC
AGTACTCGGCTTCGCCAAAGGCGCGGGTGGCCAGGGCATTGAGGCCGAACAGCACCACCA
CGAACAGCGCCGACCAGTACCAGATCGGCACCTCGGGGAACCAGCGCACCATCAGCATGC
CAGCGGCGGTGAACTCAAGGCCGACGGTGGTGGCCCAGCTCATCCAGTACACCCAGCCGA
TCATGAAGCCGGTGGCCGGGCCGATGAATTTGGTCGCGTGGGTCTGGAACGAGCCGGACA
CCGGCATCTGCACCGACAGCTCGCCCAGGCAGACCATCACCAGGTACATCAGAAAACCGG
CCACCAGGTAGGCGAGGATCGCGCCCATGGGCCCGCCCTGGTTGATGGTCACCCCCGAGC
CCATGAACAGCCCGGTACCGATCACCCCGCCCAGCGAGAGCATGAAGATGTGCCGGCTTT
TCAGCGCACGGGTCAGGTGGATGCCTTTACGGTCAGTAGAGTCAGTCATGTCGGCACCTC
AACAGTGGTTGAAGCGCGGGAGGGACAGGCGATGGTGCGAGGACGGCTGAGCTTTACGGC
AGTTCATTATTATTATCTCCAATAAGCTTCGAAGACCGCGTGCAGCGGTTGCCGTCGATT
ATTGGAAAGCGATGTAAGCTGGCGTTGTACCTGAAGATCGAAGATGTAAAAAGTCGTAAG
GTTTTTGTACGTCAGCTCTGGATCAACTGTTTGAGGGTCTGTGCGGCCAGGCGCAACTGC
TCGGTCAGGGGTGCTTGCAATGCATTCAGGGCCGCCTGGTGCTTACCCAGCGCTGCTGCC
TCGAGCCCGCGCAGTACCGTCGCCAGGCCGCTAAAACCCAGAGAGTCGCTGCTGCCGGCG
AGGCGATGGGCCAGGTGTGCGACCTCGGTGCAGTCACCGGCCTTGAGCGCCTCGGCCAGC
GCGCCTTGGTGCTGTTCGAGGGCATCGCGCAGCACCGTCAGCAAACCCTGGACTTTCTGT
TCGCCGAGCAGGCTGCGATGGGTATCGAGCAGCGCCCAGTCCATGCCCTGCCCGGCCGTC
GCCGCCTCGACCACCACCCCCTGTTGCGCCAGCGCTTGGCGCAGGCTGTCGAGCTTCAGC
GGCTTGGCGAGGATGCCCTGCATGCCCGCCGCAAGAAATCCGCGCACCAGCGCCGGTTGC
ACGCTGGCGGTCAGCGCCAGGATCCGGCAAGCGCGGTTCGGCCCGGGAATGCGGCGGATC
TGCCGGCACAGCTCGACGCCACTGATACCCGGCAGGTGCACATCGAGCAGGATCAGTTCG
AAGCGCCGCTGGGCGCAGAGCTCCAGCGCCTGTTCACCGTCTTCAGCCATCCACAAGCGG
TGGCCGTCACGCTGCAGCAGGCCGCGCACCACCTCGCGGTTGAGTTCGACGTCTTCGACC
ACAAGAATATCCAGGGCCTGCACCGCTGCTGCCGGCAGCAGCGCCGGGGCCTCGGCGGCA
GCCGCTTGCAGCTGCAGTTCGAACCAGAAACAACTGCCCTGGCCCTCAACGCTTTCAAGA
CCGATGCGCCCACCGAGCAGCTCGACCAGGTGCTTGCAGATCGCCAGGCCCAGGCCGGTG
CCGCCGTAACGCCGGGCCACGGCGTCGCTGGCCTGGACGAAGCGATCGAAAATCCGCCCC
TGCACCGGCGCAGCGATGCCGATGCCGTTGTCGCGCACGCTGACCCGCAACTGTTGGCGG
CCTTGCGCCTGGTCCAGCACCTGGACATCGACACTCACCTCGCCGGCCTCGGTGAACTTG
ATGGCGTTGGCCAGCAAGTTGCTAAGCACCTGACGCAAAAACTGCTCGGCGCCGTGCTGG
CGAGGCGCCAACTGGCTATCGATGCGACAGCGCAGCACCGTATCGTTGTTCAGCGCTCGC
GGCTCGAGCAGGGTCATGACCTCATCGCATAATTGGCGCAGGGAGAAGTCCACCGGCTCC
GGGTGGCTTTCGCCCTCTTCCAGGCGGGCGAAATACAGCACTTCGTTAAGGATGGTCAGC
AAACCTTCGCCGGCTTTGTACAGGGCATCCAGGCGCTTGCGGTCACGGGCGTCGAGGTGC
GCTTCGCGCAGCAGTTCGGCCATGCCGAGGATGCCGTTGAGCGGGGTGCGCAGTTCATGG
CTCATGGTTGCCAGGAAGCGCGACTTGGCCAGGTTCGCCGCCTCGGCCTCCTCCTTGGCA
TGCATCAGGCTGGCGGTGCGGCGCTCGACCATCTTCTGCAGTTCGTCGCGTTTGTCCTGC
AGGGCCAGGCGGTCGATTTCACGGCGATCGATATCGCTGAGAATATTGCGCCGCATGTCG
TCCAGGGCGTGGGCCACGGTATCGATTTCGTCTTCGCGGCTGGAGCGGCGCTTGTCCAGG
CGCAGCGGCTCCTGCAAATCGCCGGCGCCTATACGGCGGGCAAACTCGGCCATCACCTGC
AGGTGGCGGGTGACCAGGCGGTAGAACAACCCCGACAGGGCCACGGCCAGGCCGCAGAGG
AACACGCTCATCCACAACAGGCTGGTCAGCCCGGTGGCGAACAGGCGTCGGTGCACCGCG
CCCAGGTCGATGCTGACTTCCAGCTCGCCCAAATGGCGTGGCGGCCCTGACGGCGGCTGG
TAGTCGAGGGCGAAGCGCTCGATGCGCAGCGGCCCTTGCGGCGTGGCTTCGCCCTGCAGC
AAGTCGAAATCAGCGCTGCTCAGGCGCACCCGCGCCACATCGGAGAAGTCCACCAGGCCG
CGCAATTGCACGTTCAGTTGCTCCTGGTTGAGATCCCAGAGGCTGCGCTCAAGGCTTGCC
AGGTAGCCGGCGCGAATCAGCGCCATGCGCGAATCGATGTCGCGCATCTCGCGGCGGTAC
TCGAAATACAACTGCACGGTGCTGGCCAGCACGGTAAAGCACAGGCTGAACAACAGGATG
AACAGCAGCAGGCGCCGCAGCAGGCCACCGGGTTGCAGGCGCATCAACGGGCGTCCGCCG
GCAGGTTGACCATGTCGCGGTAGGTGACTTCGCTTTGTTCCAGCCAGCGCTGGATCTCAC
CGTTGTCGGTCATGCGCTGCAACTGCTCATCGATTTGCGCCATGTGCTGGCTCAAGGGTG
AATGACGCGACACCGCCACCCGCAGGTAGTCGACGCTCAGCGCGGTGGGCAAGGCCTGGA
TGTCCTGGGCGCCAGGCAGGTGCTCGACGAACAACTGGCCGGTGCGCCGCTCCTGGATGA
CGAAATCGATGCGCCCGCGAATCAGCTTGCCGAAATTCTGCTGGCTGTCGGAGACCCACT
CGATGTTCTGGTGGCGGGCGACGAAGCGGTCGAAGTCAGGGCCGTAGCTTTCGCCGAACA
ACAGCCCGCCGCGGTAGCTGGCAAGGTCTTCAAGGCGCTCGAATTTCACCGGCCGCTGGC
GGTTGAAAAACACCGCCACCTCTTCGCGCAGCACTGGCACCGTGGAAAAACGCATGCCCT
GGTCGCGCTGGTCGCTGTTGTAGGCCAACACCACGTCGACCCGGCCTTCGGCGGCATCGA
GCAGGCAGCGCTTCCAGTTGCCGAGCACGACGATCTCCACCTCATAGCCCAGGCGCGTGA
ACAACTGGCGTACCACGGTCGGCGCCAGGCCGCGCACCTGCTTGCCGTCACTCCAGGAGA
CCGGCGGGTACACCGGGTAGTCGCAATAGCGGATGCGCTCGGCGCCCTGGGCCTGGGCGC
CGAGCACCAGCAGGGCCAGCCATAACCACCGCCACATGCGCTCAGGCCGCCACGCTGGCG
GTAAACAGGTAACCGGCGCCGTGAATGGTGATGATCAGCTGCGGTTCGGCCGGGTCATCG
TGCAGCTTGCGTCGCAAGCGGCCGACCAGCACATCGATGGAGCGGTCGTTGGGCACCCAT
TCGCGGTTGCGGATCTGGTCCATCAACTGGTCGCGGCTGAGGGTATGGCCGCTGTTGCGC
AGGAACACGCTGAGCAGCTGGAACTCGCCATGGGTCAGCAGGGTTTCGCCGCCCTGGGGG
TCGATCAGGCGCCGGCGGTCGGTGTCCAGGGCCCAGTCGGCAAACTGCTTGAGCGGATGA
TTGGCGCCACTGGGCGGCTTGCCGGCCTGGGCATGGCGCACCCGGCGCACCAGGTTCTTG
GCCCGCGACACCAGCTCGCGCGGGTTCAGCGGTTTGATCACGTAGTCGTCGGCGCCGCAT
TCCAGGCCAACGATGCGGTCGATGTCGTCGTTGCGGCCAGTGATGAGGATGATGCCGACT
TCCGAGCGCACCCGCAGTTCGCGGGTCAGGGTCAGGCCATCCTTGCCCGGCAGACGGATG
TCGAGCATGACCAGGTCGACGGCCTGCTCGCCAAGAAAATGCTCGGCCTGCTCCGCCGTG
GCGGCGCAGTGCACGTCGTAGCCTTCCTGGGACAGGTAGGCGTGCAGCAAGTCGCGAATC
AGCGGATCGTCATCGACGACCAGTACCCGAGGCGTCATTGCGTGTTGTCTCTTATAAAAA
TTGTTGTATGACTCACGACAGCAGCGTACCCATTACTGAACGACCGATCAACAGCCCTCG
ATCAGGGTGAAGCGCCGGCGCCCACCGGCTTGCAAACCATCGACCCAGGCCTCGCAGATC
TGCACGCCCTGCTCCGGGGTGAAGGTCCCGGGGTTGAGCCCCGATTCCAGCCACAGGCCG
TCGAGCAAGGCGCTCAGGCTGATGGCCGCGAGGTCGGCGTTGAACGCCTGCCAGCCCTCC
TCTGTGGCCAGGTCCGCCAGCAGCCGGCCCAGTTCGTTGCGGTACTCGCCGTAGGAATGA
TCGTGCACCTGGTTGATCGCCTCGGCGGTTTTCACCGCGCCCCAGAACGCCAGCCAGGCA
TCTAGCAGTTGCGGGTCGAGCAATTCGGCGCAGAATGAGGCGCGAAAGAACGCCGACAGC
CGTTCGCGGGCATTGGGTGCGGCCTGGGCCATGGCTTCGCGGATCAGCCCCATGACCCGG
CCGGTGACCGCCATGTAGGCCTCGGCGACCAGTTCGTCCTTGCCCGAATAGTGATGGCTG
ATCAACCCCACCGAGACGCCGGCCTCGGCGGAGATCTTGCGGATCGAGGCGCCCTGGAAG
CCGTGGCGTTTCAGGCACACCAGGGTCGCTTCGACCAGGTTGGCCTTGCGCAACTCCGGG
ACCATACGGCTGTAACGGGCTTCCTGAGACATAGGGTTTCTCGAACAGAGTGAGTTGCAG
GAACCCGGTGGGAGCGGGCCTTGCCCCGCGATCGAGCGCGAAGCGGTCGTAAAAGCGGCC
AATGCGGTGTGTCTGTTTGCACCGTGTCGACAGGTTTTACTGCTGCTTCGCAGCAGATCG
CGGGGCAAGGCCCGCTCCCACAGGATTGCGTATTGAACGACTGTACAACAACTGCTGATC
AGTCGCGATAGCCCGGCGCCACCCGATCGAGCAGACGCAGCAATGCCGACCAGGCCAGTT
GCATGCCGTCCGGATCGCTCAGCTCACCTTCCTTCAGCGGCCGCGCCGGTTCGTTGAACT
GGCGTTCGGTGTGGGCACAGACTTCTTCCGACGGCAGCACCAGCTCGCCGGCAGCCATCG
CCGTCAGCTGGATCTCGCAGGCTTTTTCCAGGTAATACATGCGCAGGAACGCCTCGCTGA
CACTGCGCCCGACGCTGAGCAAGCCATGGTTGCGCAAAATCAGCACCGCCTTGTCACCCA
GGTCATCGACCAGGCGCGCTTGCTCGGCCATGTCCAGGGCGATGCCTTCGTAGTCGTGGT
AGGCAACCTTGCCGTGGAATTCCATGGAAATCTGGTTGACCGGCAGCAACCCGCACTTGA
GCGCCGCCAGCGCGCAGCCGGCCTTGGTATGAGTGTGCAGCACGCACTGGGCGTCTTCGC
GGGCACCGTGGATGGCACTGTGAATGACAAAACCGGCCGGGTTCACCGGGTACGGCGAAG
CCTCCACCGCCCTGCCCGCCAGGTCGATCTTGACCAGGTTAGAGGCGCTGATTTCATCGA
ACATCAAACCATAGGGGTTGATCAGAAAATGATGCTCGGGGCCGGGAATGCGCACCGAGA
TATGGGTGAAGATCAGATCGGTCATGCGAAAGTGCGCGATCAATCGATAGCAGGCGGCCA
GTTCCTGGCGCAGGCGGATTTCGGTCTCGGTCATTATTGTTGTCCTCAGGCGAAAAACTG
GCCAGACAATAGGGCTGGACACCGTACGATGTCCAGCCACAGGGGTTAGCGACTGGCCCA
GGCGTTGAAGCGCTCTTCCAGCTCATCGCCGTGATCGACCCAGAACTCGACGTTCATCGA
CAGTGCGCCCTCAAGGTTCTGCCTGGACGTCGGCACCCAGCTCGCCAGCTTCGGATCAAG
CTCGGCGGCAGCCTGGGTGTTGGTCGGCCCGTAGGGGATTTGCTTGACGTAGCGCACCTG
GGTGTCGGGCTGGTTGGCGAAGGCGATCAAGCGCTTGGCCTGGTCGACATGCCTGGAGCC
CTTGATGATCGCCCAGTAGTCCATGCCGTACAGGCTGCCCGGCCACACCAGGGCCAGCGG
GCTGCCCTCCTGGGCGGCGACGGCGACCCGACCGCTGTAGGTCGAGGTCATGACTACGTC
GCCGGCGCTCAGCCACTGCGCCGGTTGCGCGCCGGCTTCCCACCACTGGATATAGGGCTT
GAGCTCGCTGAGCTTGTTGAAGGCGCGGTCGACACCCTCGGGGGTGGCCAGGACCTTGTA
GACGTCCTCGACCTTGACCCCGTCGGCCATCAGCGCGAACTCCAGGTTGTACACCGCACG
CTTGCGCAGGCCGCGCTTGCCGGGGATTTTCTTGACGTCCCAGAAGTCCGCCCACGAGGC
CGGCGCCTGGGCCAGCTTGTTGCGGTCGTAGGCAATCGCCACGCTCCACACCAGCACCGC
CGAGCCGCACTCCTGGGCGGCGTCGGGTATCAGTTGCTCGGCACGCCCGAGCTGGGTCCA
GTCGAGGCGCTCGTACATACCCTCGTCGCAGCCGCGCATCAGGTCCGGGCCTTCGATCTG
CACCAGGTCCCAGTCGACGTTGCCGGTATCGACCATGACCTTGATGCGGGCCATTTCGCC
GTTGTATTCACTCTGGATCAACGTGCTGCCGTCCTGGGCACTGAAAGGCTTGAAGATCGC
CGCATCCTGGGCTTTCTGGCCGGCGCCGCCATAGGCGACCACGACCATGTCCGGTGCTGC
CTGGGCGCCGCCGACCGCAAGGGCAAGCAACCAGGGAGAGAGCTTGAGCAGGTTCGATTT
CATCAATGCTTCCTCTTGCCGGTACCACGTGATGCGTGGCCCGTTTTCTTGTTGTTGTGA
GGTGTGCCCCAGGACCCGGGGTGATTTGCAAACTAGTCAAAGGCCAGTAAAAAAACAAGT
TGATTTTTTACTGGTGGTACACTTCTATAGAAAAATAATAACAACACCCCGCTGGAGCCT
GACCCGCATGTCGACCTTCGCGCACCTGTTCGAACCGCTGCACATCCGTGGCAAACGCCT
GAAGAACCGCATCATGTCCAGCGGCCACGACACCTCGATGCCCACCGACAACCTGGTCAA
CGAGCGCCTGATTGCCTACCACCAGGCCCGTGCCGCTGGCGGCGTCGGCCTGATCGTGCT
GCAGGTGGCCGGGGTGCACGACAGTGCGCGCTACACCTCGCACGTGCTGATGGCCACCGA
CGATGCCTGCATCGACGGCTACCGCCAACTGGCCGAGACCTGCCATGCCCACGGCACCGT
GGTGCTGTCGCAGATCTTCCACCCCGGGCGGGAAATCATGGAGTCCAGCGACGGCTTGCT
GGCCGTGGCCTACTCGGCCTCGGCGGTGCCCAACGAGCGTTTTCGGGTGATGCCACGGGC
GCTGGACCAGGCCATGATCGACGAGATCATTGCTGGCTATGCCGCTGCTGCCCGGCGCCT
GCACCAGGCCGGCATCGATGGCGTCGAGGTGGTGGCCAGCCACGGCTACCTGCCGGCGCA
GTTCATCAACCCACGGGTCAACCGCCGCAGCGATGGCTACAACGGTGAGCTGCAGCAACG
CCTGCGCTTTGTCCGTGAAGTAATCGCCGCAGTGCGGGCGGCGACGGCAGACGACTTCAT
CATCGGCCTGCGCATCAGCGCCGATGAGCGCGACGCCGAGGGCCTGACCGAGGATGAATC
GCTGGCGGCGGTGAAGCTGCTTCAAGCAGAACTGGACTACGTGCATATCGTCGCCGGCAC
CTCGGCCTCGCTCGGCGGCGCCGTGCACATCGTCCCGCCAATGGCTGTCGAGGCGGCGTA
CCTGGCGCGCGAGGCCGGGACCTTCAAGGCGCAACTGAGCATTCCGCTGTTCGTCACCGG
GCGCATCAACCAGCCCCAGGAAGCCGAGCTGATCCTTGCCCGTGGCCAGGCCGATGTCTG
CGGCATGACCCGCGCGCTGATCTGCGACCCGCAAATGCCCAACAAGACCCGCACTGAGCG
CGTTGAAGATGTACGCGCCTGCATCGCCTGCAACCAGGCCTGCATCGGCCACTTTCACAA
GGGCCTGCCGATCTCGTGCATCCAGCATCCGGAAACCGGGCGCGAGCAGCAGTTCGGCAG
CCTGCAGCCGGCAGTTGTGCGCAAGCGCATCATGATCGCCGGTGGCGGCCCGGCCGGCAT
GAAGGCGGCGGCAGTGGCGGCAGCGCGCGGCCACGACGTGACTTTGTACGAAGCCAGCAC
ACAGCTCGGCGGCCAGGTGCTGCTCGCGCAATTGCTGCCGCGCCGGGCCGAATTCGGCGG
CGCCAGCACCAACCTGCAACGGGAGATGCAGCTGGCCGGGGTCAAGGTGGTGCGCAACAC
GCGCGTGGATCGCGCCCTGGTCGAACGCGAACAGCCCGACCTGGTGATCGTCGCCACCGG
CGCCGAACCCTACTGGCCGGCCTTCGAGCGCGGTGGCGAACTGCAGGTGCTCGATGCCTG
GCAGATCCTGCGTGGCGAGGCCCGGCCCGGGCGCTCGGTGCTGGTGGTCGATTGGCGCTG
CGACTGGATCGGCCCGGGCATCGCCGAGCGCCTGGTGCGTGAAGGCCACCAGGTGCAACT
GGCGGTCAATGGTACCCACTGCGGCGAAAGCCTGCCGCTGTACGTGCGCGACCAGATGGC
CGGCGAACTGCACAAGCTGGGCATCCCGATCACCCCCTATGCACGCCTGTACGGCTGCGA
CGACACCACCGTGTACCTGCAACACACCGCCAGCGGCGAGCCGATGATCTTCGAAGACAT
CGACACCCTGGTGCTGTGCCAGGGCCATCAGCCGGTCGATAGCCTGGCCGCCGAGCTGCA
CGGCCTGGTCGAGGTAAAACGCATCGGCGACTGCCTGGCCCCGCGCACGGTGGAAGAAGC
CGTCTACGACGGTTTGAAGGTCGCCTGGAGCCTGTAAGGCTGTTTATACTCCGGGGCTTT
GACAGTGCGGTTCGGAGCACGCCATGAGCAACAGCAGCAAGACGCCGCCCGCCGCCAGCC
AGGAAGGCACCAGCACCGCGCATTTTCTCGGCACCCGTATCCGCGGCCTGCGCAAGCGCC
GCGGCATGACCCTGGCCGAGCTTGCCGAGCAGAGCGAGCTGACCGCCGGCTACATCAGCC
AGCTGGAGCGCAACCTCTCCTACCCGTCGATCCCGGCGCTGTTCAACATCGCCCGCAGCC
TGGGCGTGACCATCCAGTGGTTTTTCGCCAGCGAGGCCAGCACCGCTCCGGAGGACAACG
GCTACGTGGTGCGCAAGCACAGCCGCCTGAGCGTGCACTACGAAGACGGCATCGTCGACC
AGTTACTGACCCCGCAACCCAACCGCCAGCTGGAAATCCTCCACTCGCGCTTCCCGCCGG
GCACCTACAGCCAGCAAAGCTACAGCCATGACGGCGAAGAAGCCGGCTACCTGCTGTCCG
GCAGTTTCGAGCTGTGGGTTGGCGAGCGCTATTTTCAGCTCGGCGAAGGCGACAGCTTCA
GTTTTTCCAGCCAGGAGCCGCACCGTTACGGCAACCCCGGCGAAGTGGATGCGGTGGTGA
TCTGGGTGATCACCCCGCCGACGTTCTGATACCTACAACAACACAGGCACGCCATGAACG
AACTGATCACCCGCGAACTGCACCAGGGCCTGCTGACCCTGACCTTCAACCGCCCGGGCA
AGCTCAATGCGCTGAACAACGCCATGTACAGCCAGCTGGGCGAGCTATTGCTGGCGGCCC
AGGAGGACGCCCAGGTCGAGGTCATCCTCCTGACCGGCGGCGCGCAGTGCTTCAGCGCCG
GCAACGACCTCAAGGACTTCCTCGACAACCCGCCCGGCGACATGGACAGCCCGGTGTTTC
GCCTGATGCGCGTAGTGCTGGCGCTGGACAAGCCGCTGATCGCAGCGGTTGCCGGCGCCG
CCATCGGCATCGGCGCCACCTTGCTGCTGCACTGCGACCAGATACTGGTCAGCCGGTGCA
CTAAACTGCGCATGCCGTTCGTGCCGCTGGGGGTGTGCCCGGAGTTTGGCTCCAGCCTGC
TATTGCCACGCCTGCTCGGTCATGCCCGGGCCGCGCGATTGTTGCTGTGCAATGAACTGC
TCACAGGCGAACAGGCCGTCGAATGGGGCCTGGCCAATGAGCTGCATGAAGATGGCGAAC
AGTGCCTGGCGGCGGCGCGCAAGCTGGCGGCACGGTTACAGGCCCTGCCCCAGGATGCGC
TGCGCATCAGCAAGCGCCTGCTCAAGGATGCCCATCGCCAGGAATTGGAAGCGACGGTTC
AACGTGAAGGCTTGCTGTTTATCGAACGGTTGCAAACGCCGGAGGCGAAGGCGGCGTTGC
GGGCGTTGGTCAAGGATTGACGCTGGCGGCCTCATCGCGGGTCAAGTCGGGTCGCCGCAC
CGCCGCTCCCACAGTGGCCAGGATCAATGCAATCCCTGTGGGAGCGGGCTTGACCCGCGA
TTGAGCACCGAGTTTGAATCAACGCCTCAACTCATAGCGCAACCGCGCATTCGCCCCGCT
CGCCGACGCCACCCGCTTGAACCCCAATCCCTCCACCAGGCGCTGGCACGCAACATTGGC
CGGCGACGTGGTCAGCCACAACAGCGAGCCTTCGAGCAGTGGCAACAGCGTTTCCAGCGC
CTCGGTCATCAAGCCCTGCCGGGCATGGGCCTCGGCGATCCGGTAACCCAGGCCGACCTT
GCCCTGGGCATCCGGGCGCACACCGAGGCAACCGATCAGCTCACCACTGGCGAGGAACAG
GTAGTAGCGTTTTTCTCCCTGGGGCGCCGCCCAGTTCTGCCGGGCCTGGAGCAGGCTTTG
GCGCGCCTGCTCCAGGGTCCAGTCGTCACGGGCCCAGGGCAGAAACTCACGGTGAAAGTC
GAAGTTGGCGTTGAGCACCGCCTGCAGTTGCGCAGCGAAGGTCAGTTCCGGGGCGTGGAG
TTTCAGCTGTTTGCTGCGCAAGCGGCGGGGCAGGTCCATTGCGGGGTCCAGGGGTGGGAA
AGGATTGACCAGTATTGCATAGTCAAAATCATTGCGAGCGCTTTGCGCTCGACACACTCA
CGGGGTAATCGCCACCTTCATCACCCCGTCCCGCTGATGGGCAAACAACTCATACGCCGC
CTCAATGTCATCGAGCTTGAAGTGATGGGTCACCAGCGGCTTGAGGTCCACCTGGCCGCT
GCCTACCACTTCCATCAGCCGGCGCATGCGCTCCTTGCCGCCGGGGCACAGGGTGCTGAC
GATGCGGTAGTCGCCAAGCCCTGCGGCAAAGGCGTCCAGCGGCAAGCGCAAGTCGCTTGA
GTACACGCCCAGGCTCGACAAGGTGCCGCCGGGGCGCAGCACCCGCAACGCTGATTCGAA
GGTCGATTGCGTGCCCAGCGCCTCGATGGCGACGTCAACCCCACGGCCATCGGTGAGCTG
CATGATCTGCTGGACCACATCGCCCTGGTTGAAATCCACTACATGGGTTGCACCGAGCTT
GTGCGCCACTGCAATCCGCGCCGCGACGGTATCGACGCCAATGATCGTGGTCGCGCCCTT
GAGCCGCGCGCCGGCGACGGCACACAGGCCAATCGGGCCGAGGGCAAAGACCACGACCGT
GTCGCCTATCTGCACCTCGCCACGCTCGGCGCCAGAAAATCCGGTAGACATGATGTCCGG
GCACATCAGTACCTGCTCGTCGCTCAAGTGATCGGGAATGGCACAGAGGTTGGCAGTGGC
ATCGGGCACCAGCAGGTACTCGGCCTGGCTGCCGTCGATGCTGTTGCCGAATTTCCAGCC
GCCCGCCGCACGAAAGCCGTGGCGGGTATCCGGGCCGTCCTGGGCGCCGCAACCGCACAG
GCAGGCAAAGCTGTGGCCGCTTGGGGTGATGGCGCCGGCGATCACCCGCTGGCCTTCGAC
AAAACCCTGTACCTGGGAGCCGAGCTTTTCGATCACCCCCACCGGCTCGTGGCCGATGGT
CAAGCCCTTGGCCACCGGGTACTCACCGCGCAGAATGTGCACGTCGGTGCCGCACAAGGT
TGTGGTGGTGATGCGGATCAGCGCATCCAGCGGGCCTACTTCGGGGATCGGCTTTTCGTC
CAGCACGATGCGGTTCTTTTCAACGAAAATCGCAGCTTTCATCTTGGCCATGGCGGTGTC
CTCGACGGGGCGGTAGTGATTGTCCACCCTGCGCCCGACAGGCCCGGGTGCGCTTGACCG
GGGTCAATGAACTGGCGGCCAGGCCAAGAGCTGCTAGCGTTGTTCAGGCGATCAATTCCC
CGTCCCGTGCGGTCATTGCCAAGGATACGAACGTCGATGAAACCCACCTTGCGCTCCACC
CTGCTCTGCTCTGCCCTTATCGTCCTTGCCGGTTGCTCCAGCAGCCAGGTCGACCCCAGC
CAGTACTCCGGGTTTCTCAAGGACTATAGCCGCCTCAAGCCCGCCGAAAGCAGCTCCGGC
AAGCCGGTGATGCGCTGGATCGACCCACAAGTGAAGGCCGCGCGCTTTACCCAGGTGTTT
ATCGAGCCCAGCCAGTTCTACCCCAAGCCCCAGGCTACCGCGGCGATTTCGCCGCAAATC
CTCAGCCAGATCACCCAGTACTACAACACCGCGCTCAAGCGTGAACTGGGCGCCGAATTG
CCTTTGGCCCAGGGCCCGGGCCCCGGCGTGCTGGTGGTGCGCCCGGCGATCACCGCGGTA
TCGACCAAGACCGAAGGCCTGAAACCCTACGAAGTGATCCCCATCGCCCTGGTGGCCGCT
GCGGTCAATACCGCCGCCGGCGGCCGCGACCAGGAAGTCGACATCGCCACCGAGGCGGCC
TTCCTCGACGGCGGCAATAACAAGGTGATTGCCCAGGTGGTGCGCAAAGGCACCGGCGAG
GCCCTGGAAAACGACACCTCAAAGCTGGCCCTGGAGAACGTCAAGCCGGTGCTGGACGGT
TGGGCCAGTGACCTGCGCAAAAGCTTCGCCAAGCTCAAGAGCGAGTCGCGCTAGCCGCTG
ACCACGCGCCGAGATCACAGGCTGATCTCGGCGCGCGATCGCCTGGTTGAGCATTCACAA
CAGCGAGGGTTCCGGGAGCAGATTGCGCTTATGCAAAAAGCTGCAAAACTCCTCACTTTG
CAGCTCATGCTGATACTGCTGTTCGATGTCCTGCAACAGCGCATTGGCCTGCTGCAGCAG
CGCCGATGAGTCATGAAGGCGGTGCAGATGACGGCCCAGGCATTGCTCGATGGCGTCGAG
GATGGGCCGAGGGTCGATACGCTTGAGCTTCTGATCCAGCGACATCAGCTCGCTGTTGCA
GAGGTTGCGCTCGATGCGCTCGTGGTCGAGGTTGCCGTCCTCGTCCGTGGCCCCATACAT
ATAGGAATGCTCGTACTCCGGGTTCGACATGATGGATTGGATAATCGCAAACTCCTGGTG
CTCGACAAACTCCTGCAGATGAGTGACCAGGTGACGGGCGGCCAGTTGCTGAAGGTCTTG
CCCGAATTCCTCGAGTGCTTGCGCATCGAACTTCAACGCCTCGAGGGCTTCGGCCTCCTC
CAGCAACTCCAGCACCTTCGGCTTGTGCAAAGAAAGCTGGTCATTGAGCGAGTGGACCAG
GCTCCAAAGCCTGAACAGCAGCGCTTCATCCTTCACCTGGGCAAAGTCGTCGGTGCCATA
CAACTCATCGAACAGTTCCTCGACCAGGGTATGCGGCGCACTGGCCTGGCCTATTTTCGA
TAGCAGCCGGTACAGCGCAACGCGATCGCGGCATTCAGGCGCCAGGCAAATGTAGCCGCT
CAGGCCTTTCAATGCCGCGCGCAGTTGCAGGGCCTGGGCGACATGGCTGGCGGCGGTGTC
GATCTTCACCCCCTCGATCAGCGCATCGGCATAGGCCTGGGCAGCGCTGCGCCGACAGAT
GCGCTGACAGAGCATGCGATCATCCAGCACGCGGTCAAACAAGGCATTGGCGCAGGCATT
GCCAGGATCTTCGATGCGCACCAGGGCTTCATGAAAGCGATTGAAGTAGAGCTTGTCTTC
GATCCCGTTGAAGTAGGGTTCGGCAGCACCCGAAAGGTTCTGCGAACCAAGAAAGCTCAC
CCCGCGATAGCTGAGCAGCTTGATGTGGCAAGCGCCATGCACAAACAGCTCGATGCCCGA
TTGCGGGTCGAAATGCCTGAACAGCTTGCGGATCTGGCCGGCAAGCGCCTCGGAACCGAT
ACTGTCAATGTTCGACAGGCCGATCATCACCCGGCAGGAGCCTTTGGCGCGTCGCAGGAA
GGTGTTGTGCAGGTACTTGACCATCGACGCCAGATTGCCTGCCACGCCGTAGGTGATGAT
CCGCAGATCGTGCAACTCTTTTTCGGCCAGCGCCTGGGCAAAGGCGTGTTCACCATAGTG
ACGGTGCAGCACCGTGGCGCTGAGCTTGGCGATGGTTTTCATGCAGGTCCCTTGCGACTG
AATGCTGGCTATAGGCTATAGCCAGCATATCAGAGGGGGACGTCAGGCAAAGAACGAGAA
CAGAATCGCCGACAGGGTAATCAGGCCAATCAGCACCACAAACACGTTCGAGGCCTTGCC
CGAGTATTTGCGCAGCGCCGGCACCTTGTGGATGGCGTACATCGGCATCAGGAACAGCAG
GCAGGCGATGATCGGCCCGCCGAGGTTCTCGATCATGCCGAGGATGCTCGGGTTGAGGGT
CGCCACGGCCCAGCAGGTGATGACCATGAACAACGCGGTCATCTGTTCCAGGCGCTTGCT
TGAGACCTGTTTGCCACGGCTGCGCAGGCTTTTCACGATCATGCCCTGGAAGCCTTCGCT
GGCACCGATGTAGTGGCCGAGGAACGACTTGGTAATTGCCACCAGGGCAATCAGCGGCGC
GACAAAGGCGATCACCGGGGTCTGGAAGTGGTTGGCCAGGTACGACAGGATCGAGATGTT
TTGCTGTTTGGCAGCGGCCAGGTCCGCCGGGCTCAGGGCCAGCACGCAACTGAAGCAGAA
GAACATCACCGTCAGCACCATCATCACATGGGCGCTGGCGAGGATCTTGCCGCTCCTGGC
GTCGGCCTGCTCGCCGTAGCGGTGCTTCTGGTCAACGGCAAAGGCGGAGATGATCGGCGA
GTGGTTGAACGAGAACACCATCACCGGGATGGCCAGCCACAGGGTCTTGAAGAACAGCTC
CAGGGGCATGCCCTCGCTGGCCTGGGCGAAGAAGGCGCCGTTCCAGTTGGGGATCAGGCT
CACCGCCAGCAGCAACAGCGCGGCCACGAACGGGTAGACCAGCAGGCTCATGACCTTGAC
GATAATGCCCTGGCCGCTGCGCACCACGATCATCAGCCCGCAAATCAGCAGCAAGGCCAG
CAGCGCCCGCGGCGGCGGGGTCATGTGCAGCTGGTGCTCCATGAAATTGCCCAGGGTGTT
GGTCAGGGCGACGCTGTACACCAGCAGGATCGGGAAGATGGCAAAGAAGTACAGCAAGGT
GATGAGCTTGCCGGCGCCGACGCCGAAGTGCTCTTCGACCACTTCGGTGATGTCTTCGCT
GGCGCCGCGCTTGCCGGAAAGCACGAAGCGGGTCAGGCCGCGGTGGGCGTAGAAGGTCAT
CGGGAAGGCCAGTACCGCCAGTACCAGCAGCGGCCAGAAGCCCCCTACCCCGGCGTTGAT
CGGCAGGAACAGGGTGCCGGCGCCGATGGCGGTGCCGTACAGGCCCAGGACCCAGGTGGT
GTCGTGACGGCTCCAGGCACGGCTTTGCGCAGGCGCGGCCGAATCCACACGAACGGTCGT
GGTGCTATTTACATCAGTCATCGATATTGCCTTGTAGTTGTTTTTGTTGCGTATGAATAA
CTTTGGAACAGGGGTGCAGCTATCGCGGGTCAAGCCCGCTCCCACATGTAGGAGCGGGCT
TGACCCGCGATGGGATCAACACTCGACGAAGGCGACCGCCAGGCCGCCGCGTGACGTCTC
CTTGTAGTTGGCATGCATGTCGGCGCCGGTGTCGCGCATGGTGCGGATCACCCGGTCGAG
GGAGATGAAGTGCTCGCCATCGCCTCGCAAGGCCATCTGCACGGCGTTGATGGCCTTGAC
TGCAGCAATCGCGTTGCGCTCGATGCACGGCACCTGGACCAGACCGCCGACCGGGTCGCA
GGTCAGCCCGAGGTTGTGCTCAAGGGCGATTTCGGCGGCGTTTTCCACTTGCATGGGCGT
TGCCCCCAGCACTTCGGCAAGGCCGGCCGCGGCCATCGCGCAGGCCGAACCGACCTCGCC
CTGGCAGCCGACTTCGGCGCCGGAGATCGAGGCGTTCTTTTTGCACAGGATGCCCACCGC
AGCGGCGCTGAGGAGGAAGTCGACGACGTCGTTGTCGCAGGCCTCGGGGTTGAATTTCAT
GTAGTAGTGCAGCACCGCCGGGATGATGCCGGCGGCGCCATTGGTCGGTGCGGTGACCAT
GCGCCCGCCGGCGGCGTTTTCTTCGTTGACCGCCAGGGCGAACAGGTTGACCCACTCCAT
GGCGCTCAGGGTCGAACCGATGACGTTGGGCTTGCCCAGCTCCTGCAGGCTGCGGTGCAG
CTTGGCGGCGCGGCGCTTGACCTTGAGCCCGCCCGGCAAGATGCCCTCGTTGCGCAGGCC
GTTGTCGACGCACTCGCGCATCGCCGCCCAGAGTTTCAGCAGGCCGCTGCGCACCTGGGC
TTCCTCGCGCCAGGCCAGCTCGTTGGCCATCATCACCTGGCTGACCCGCAGCTTGTGCTG
CTTGCACAGCGCCAGCAACTGGGCGGCGCTGTCGAAGTCATAGGGCAGTTGCACCTGCTC
GGCGCTGTTGCCGGCCGTGCCCACTTGCGCGGCCTCGACGATAAAACCGCCACCGACCGA
ATAGTAGGTTTGCTGCAGCAACGAGCCCGATGCGCTGCTGGCTTCCAGGGTCATGGCGTT
GGGGTGATACGGCAGGCTTTCATCGAGCAGCAGCAAGTCGCTGGCGCAGTCGAATGCAAT
CGCCTGCGTGCCGTCGAGCATCAGTACCTGGCTTTGCTGCAGTTGCGCGATCAGCGGCTC
GATGCTTTGCGGGTCGATCTGGTCCGGCCATTCGCCCATCAGCCCGAGCAGGCAGGCGCG
GTCGGTGGCGTGGCCGACGCCGGTGGCCGACAACGAGCCGTACAGGCGCACCTCGACCCG
GCTAACCTGCTCCAGCAGGCCTTGCTCACGCAGGGCCTGGGCAAAGGTTGCCGCCGCACG
CATGGGGCCTACGGTGTGGGAGCTGGAGGGGCCGATGCCAATCTTGAAAAGGTCGAAAAC
ACTGATAGCCATGCTAATGCCTGACCGAGGCAACAATCCATGTCACGCAACGGCACTGTT
AAAAAATTGATGGGTGTCGCGAAGTTGCGCGATACTGCCCGGTCACTTGCGTGTTGACCA
ACGAAACTTTCTAAGCAAGCCTTTAGCAGAGCTAAACGATGAAGCGACAAATGAATGGCC
AGATGTACGTCTGGCTGCATGTGTTTGCCTGTGCGGCGCGGCACCTGTCGTTCACCCGCT
GCGCCGAAGAACTGCACATCACCCCCGGCGCAGTCAGCCAGCAGATCCGCCAACTGGAAG
AGCGCCTGGGCTTTCGCCTGTTCCTGCGCCGCGCCCGCGGCGTCGAGCTGACCGCCGAAG
GCCAGCGCCTGGCGCAGACCGTCGGCGAAGCCTATGGCAGCATCGATGCCGAGTTGCGCC
GCCTGGACGCTGGCGAAATCCGCGGCACCCTGCGCCTGCGCTCGATCCCGTCGTTTCTGG
CCAAGTGGCTGACCCCGCGCCTGCCGCGCCTGCAGCAACGCTACCCGGACATCCAGCTGC
GCCTGGTGGCCGAAGACAGCAGCCAGGCCTTGCACGAAGGCGACTTCGACCTGGCCATCG
ACCTCAACGACGGCAGCTACCCGGGCATGCATTCCACACCGCTGCTCGACGAACAGATCT
TCCCGGTCTGCGCCCCTTCCCTGCTGCGCGGCCGCCCGCCGCTGCATGGCCCGGCAGACC
TGGCGCATTACCCGCTGCTGCACGACATCACCGCCTGGCGCGGCAGTTCGGAATACGCCG
AATGGGAGTTCTACCTCGAGGGCATTGGCGCCAGTGGCCTGGACGTGCGCCGTGGGCACA
CCTTCAACCGCAACCACCTGACCATCGAGGCGGCGATTGCCGGCATCGGCGTGGCCATTG
CTCGGCGAACCCTGCTCAATGACGAGCTGGAGCGCGGCGCGCTGATCGTGCCGTTCGGCC
TGCCGATCGCCAACCACAAGCGTTATGTGTTGCTGTACCCGCCCGGTGGCCTGGCGCACC
CGGGGGCGCGGGCGGTGCATGACTGGCTGGTGGAAGAAGCCGAAAGCTTTCGCGCGTTGC
ATGCCCAGGACGCCGGTGCGCTTGCCTTGCGCCGATAGTGCAGCGACGCAAGGCAAGGCC
GCTCAGGGCGCTTAGCTTTCGCTGCTGCGGGTCAGTTCGAGGATGAGGCCGTGCTCGGCC
GCAGTGCTGACTTCTTTCAACTGCTGCTCAGCGGTGAAGTAGCGCCCTTCCGACAGTGCC
AGACGCTGCAGGTGCCCCTGCCCGTCCACGGGTGCATCGGGCAGGATCTGCTGCAGCGCA
CTGCGCACCTCGGGCGCCAGCGGCCCGTCGAACTCATGCCAGTCGTACAGGCAGCTCAAC
AGGTAGTCGGCGGCATCGCGCCATTGCTGTTCGAAGGTCGCAAAGCGCTGCCCGTGCAGT
TTGCGCAAGTAGCGCTTCCAGCCATGTTGCAGCACCATCCATTGCTGCCTGGCCTCTACC
TGGCTGCTCAGGCGCTGGACTTCACGCTCGACATTCTTGATCACACGCGCGTCAACACTG
GCCCGGTACGCAAACAGCATGCCGCTGGAGGGCTCGGGAAACTCGAGCTTGTCGGCCAGT
TTCTGACGCAACCTCAAGCGAATCTCCACTGGATCGGCCTCCTGCTCCAGGTCCTGGTCA
GTGAGGTTGTCCAGCGGGTCGAAGGCAGGAAGCGGCCGGGCAGCGGCGCGAATGCCGGCG
CGACGCAAATCACGCGCCAGGCCGATACGCTGGGCCAGGGAATTGACCAGGTCGCGGCGA
TAGAGCTGCTTGTACAACTCCACCACTGCCGTCGTGCGCTGCAGCGGGTCACGTGCCTGC
TGCTCCTTGTGCGAGACCAGTAGCTCGATTTCCAGGGCGCTAAAGCCATCAGCCCCGGCG
TCGCCACAGGTTGGTGGATACGCTTGGGCAATGGCTTGCAAATCACTGAACAATTGATCG
GAACCTTGCGCTGCACGCAACAGCTTCCAGACCCTGGCTGACATGTTGTTGAAATCGAAC
CTGGCCTCGCTGGACTCCAACGCCCGGTCGAGCACCAGCAACAGCGGCCGATGGGTGTCA
TCATCCGGGAACAAGCTGTCCCACAGTTGCTGCTGCTCGGCGCTTGCCTTACGCAACCAG
CCGGCGGCCAGGCCGCTGCCACTGCGACTGTATGGCATGCCAAGGCCGCGCAAGTGGCTG
ACAGCAGCCTCGCTGAGCGGGTTCTGGTTGAGCAGTAGCCAGCGGCTGCGCTGGCCATCG
GCACGCAGCGCGGCGCCGAAGGCCGTAGCGCCAAGGTCGGGAAGCTCGGTCAGCTCGTTG
CGGCTCAGCTCCACCGTGCGCAAAACGTGCCTGCGCGGCTGCATCAATTCTGATAGCCCT
TGCGGCCAGTCTTGGATTTGGCAGCCACGCAGGCTCAGGTGCTGCAGTGCCCTGAGATTA
CCCAGGCGTGGGGCCCGGCCCAGAGGGTTGTCGGTGAGGTTGAGCGTGCGCAACCGCACC
AGGCCGGCAAAAGCAGCCGCCCCGGCCTCGTCCAGCTCGATGGCGTTGCGGCCAAGGTCC
AGTTCCTGCAATGGGATGGCCGCCAGGGCCTGCAATTGCCCGGCATCCAGTGTCAGGCCA
TTGGCCCGCAGGCCCAGGGTGCTCAGGCTGTCGAGCGTGCCCAGGGCATGGATAGCTTCA
ACCGCCAGGACGGAAATCTGATTAGCCGCAAGGTTGAGCCAGCGCAAAGCCCGCAGGTTT
TGCAGTGGTTCGAACATGCGCGCGTTGGCGCTGATCTGGTTGCCTTCCAGATTAAGCACA
CGCAGTTTGCTTCGGTTGCCAAGGGTCGCGGGAATTTCCGTCAGACGGTTGTGTTCCAGG
CTCAACTCCCTGAGTTCGGTAAACGATGAAAGAAAAGACTCCGGCACGGCGCTCAGCTCC
ATTCGATTGAGGAACAAGCGGGTGACATGACGAAAGCGCACATTGATCGATGGCAATCCG
TCAGGCCTCCAGGAAGACAGATCCAGTTCATGTTTATGATCGCCACCCACACGGCGCCAG
GCAGCTTTCAACCGGTCACGAAGCATTTCCCGGTCCACGCGCTCGCCACCGCTGGGTCGC
TGCGCCACCCAGTTGTCGAGGGTTTGCCCGAGCTGGCGATACTCATCTTCCAGGCCCTGG
ATCGCAGCACCGAGGTCTTCATTGGCGATTCGCAGCTGATTCTTGATCTCGGTAATTTCA
TTGGCGCGCAACTCGGGGTACAAGGCGCTCAAACGGCGATATTCGCTGGAACGCAAGGTC
CCCACCGCGCCGCCCAGCGGGTAGCCACGGCGCCCGTCGGCCACGCGCAACGGCGATTGC
AACCAGGGCCGCGAGGGTTGCTGGCCGATCAGGGTCGAACAGCGGGCGCGATTGCCCAGG
GCTTGCTGGGTCAAATGCTGGCGCAGTTGCGCGGGCTCGTAGATCTCTACCCCAAGCGAC
TGGCGCAGGGTGTCGGGCAGTGCGCGTAACAGCGCAGCAAAAAAGTCATCGCTCAGCCCC
AGTTCATTACCGCGGGCATCAAAAACGCGATAGCCACCCTCGTACTTGAGTATCGAGCGC
AGCTCTGCCTCGCTGTCACCGACGCTGGCCAGCACCGCGCTAGCCAGCGTCTGTTGGTGT
AGCTCAAGGCGAATACCGCTGTTCCAGCCGGGCAAATCGGCGAGCAATTGCAGTGCCAGG
CGCTCGCTGTCCAGGGCCATTCTTGCAGGGAACACCAACCCTTCAAGGGCACGATTGAGG
CGCAACTGGCGCTGATAGGCCTGGGCTTCTTCGGCCAAGCGCCTAGGTACGCGAGCTTGC
TCGCCAGTCAGTTGCCCACGCTCCTGGGCAGTGGCGTGCCGCACAATTTCCTCGGCAAGC
GAATCAGGCAGCGAGGCGAAGTCACGCTGCAAGGTCCTGGCGCCCAGGCCGGGGGGGCTT
TCGATACTGGCGTACAGACTGTCGAACACCGCGCTGCGCTTGCGCTCTGCCAGATCGGCC
AATTGCTCGCGCAAGGCCGGCAAGCGTGCCTGCTCGGGCAAATGCTCACCCAGCAGCTCG
CTGCGTTGCGCCTCACTCAAGGCCTGCAACAGCACCTGGGCGAGCTTGCCGCTGCGCACA
TCGGCGGCCAGCACCTTGAAGGCGTGACCCTGGGGCCAGCGCTCCAGTCCATAGGTCTGC
GATTCACCCCACAGCTCCGGCCCCCTGAACACCTGCAATACCCGGTTGGCCGGCCATTTG
GGCAACTCGACCAGCAACGCCAACGGATAGGTCATGCCCGCCTCCAGCGCCGCGCCACTG
CGGATATCGGCGACCATCCGGGTAATGCGCCGGTCCAGTTGCAGGCGCTGCAAGGTATCG
GCCAGCAGCGGTGCAAGCGGCCCCTGCTCGACATGCATGTGGCGCAGCACGTCGTCGTCG
ACCCCGCTGATGTCGGCAGCCTGTGCCAGGCTGGCATCGTCCAGGCCCTCGGCCAGAACG
CCGATGCGCCGCAGCAACTGGCCACGCTCCCAATGCAGCGGCTGTTCACCCTGGAACTGC
CAGGCGCCGTTACCGTAGTGTTTGAGCGGCGGCTCGAAGGCGTCGTTGTTGTCCGGGTGC
CTGATTCGCCATTGTTGAAGACCGGCATCATAGCGTTGCTGGTACAGCTTGCCATCCAGG
CGGATGTACAACTGATCGTTCAGCGCGTACTGCCCCAGGGCATTGGGCGCCAGGCCCTCG
GGTAGTTGCACCGGGCTTGCATAACCGCTCAGGTCGGGCTTCCACAGACGCACTTGGCCA
TTGGCCAATTCGACACGCTCCAGACCATCGACAAACAGCGACGGTTCGGCGGCGCTGCCG
GCTACCCCCAGCCCTGCGATCAAACCCAGGTTGACCACCAGCGACTCGACCTGCGCCAGG
GCTTCGGCGGTTTCCCCGGCTTCCCAGGCCTCGACGCCATGGAACACATTGCCCATCAGT
TGCGCGCCGGTCACCGCCAGCATCAGCGGATTGAGCGCCGGGACTAAAAACGCCGCCGCG
TTGAGCACATTCAGGCCGATATCCAGCCAATGCTGCAAACGCGCCAGGCGCGCGGCGCGG
TCTTCATCGGCGGTCGGCACCGCCAGTACCCGGGCATTGGCCTTGAGCCTGCGCACCTGC
AGGCGCTGCAAGCGGCTCCACAGCTCGCCGTCGAGCGCATGTTCCTCGACCTTCAGGCGC
GGGTTGAGGATCGGCTGGCGGATTTTTTCCTCGCCCTCAAAGCGTTCGACGTACAGCGCC
TGATTCAAGGCGCGTACAAATGCCGGGCGCTCGGCCTGGGGCACACATTTGAGTATTGCC
TGGCGGTAATCGTCAGTTTGCAGGCTGGTAGCCAGGTCGTGGGCAAAGGCGCTGGTCGAG
GAATACTCCTTGATCGGGTACAGCGGCGCGCCGGCGATCCAGGCCACACAGCGTTCAGTG
ACATTGCTCGCCGCCGGATCCGGGCCGATCAACAGCGCTCCGTCCAGCACGCTGCCCAAC
ACGCTGATCTGCCGACAGACCACGGCTTTGCCATCGAGCCGGGGCGCAGCGCCATTGGCC
AGCAGCAACAACGCCGCCTGTACTGCGTCGGTGATCTCACCGTAGCTTCGCGCCCGCTGC
ACTTGCGCGACGAAGTCGGCCCGGGTCGCTGCCGTCATGCTGGCGGCCCTGACGGGGCCC
TGCAGCACCTCGGCCAGGTGCTGCTGATACTGCCGACCCAGGTCGAGTTCGCGACACAGG
GCGACGAAACGCTCACAGCTCAGGCTCACGGTTTGACCTTGCGCGTCAGCCAGGTAGCTG
AAAGGGCCCAGGTCTTCGTTGGCGCTGAAATTCTGCAGCGCCGCCTCAAGCAGGCTGCTG
CTGTGGGTCGCGCCCTTGGGCAAGGTACGCCCGCCAAGGGTTTCAAAACCGACCTGGTGC
AGTTGCGCCTTGAGCACATCCACTTCCAGCCCATGGGCCTCACGTAATGAACGGGCCAAC
AGTGGTGCACAGAACTGGCTGATGCCCTTGAGCGCGGCAAGCTGCACTGCCAGCGCCTGG
CGTGCAGCCCTCGAAGCCTTGAGCGCAGCCTGTAGCTGCGGCTCTATCGCCGACGGCAGT
TGCTGGCTCTGCAGCAGGGTTTGAAAGTCTTTGGCCGCCAGATGGCTGACCCAGGCAGGA
ATCGCCGCGCCGATCAAGTTGCGGTGGAAAATCAACGCAGGGTTTGGCTTTGCAGGTGTC
ATTGGAAAAGTTCCTGACAGTGGGGGGCTGTCAGGAGAGCAGCACCGCCGTTGACGGCGG
AGCTAGATAAATAGTGCCTTCACCCGCTCAATCCGCCTGGCCCACCGGCATCTGCGCATT
CGGCAAGGCCGCCCCCGGGGTCACCACTTCGCTCAGGTCAATATGCTTGAACACCGGCTT
GGCCCCCAGCCGCGCATTGAAGCGGGTATTGAAGCTGAACGGGTCGGCGCTCGGCACTAC
CAGCGAGCGCCCGTACACTGCGGCGATACCGGCCGGGTCGTAGCCGAGCAGCTGCAGCAA
GGTGGGGAAGATGTTGTAGTGGCTGGAACGGTCCTTGTTGGTTGCCAGTTGCGCCTGCCA
GTCGAGGGTCTGCAGGCCCTGGCCCTGGATCACCACCAATGGCACCAGGCCCTCCTCCTC
CACCGGGTTGCTGTCGCAGTGGGTGTTGAGCCCCGGGTTGCCGCGCTCGTGCAGGTCCTG
GCCGTGGTCGGAGGTGTAGATGAGCACCGCCTGGCTGAGGTCGGCCTTGGCGAACAGGCG
GTTGAAGAACTCGCCGACGTTCCACAGCAGGCTGTTCATGTACGAATTGCGGTACAGCAC
CCAGTCTTCGGGCTGGCCATTGAATCCGTCGCGCCGGCCGGTGTCGGTAATGTCGGTGTA
CTGCCCGCGCGGCAAGGCCGGGCGGTAGGTCATGAAGTCGTCGGGGTATTTGTCGTGCAC
CGGGAAATGCACGCCGACCTTGTTGATCACGATCAGTTGCGCTTTGCCGTCGGCCAGCAG
CTCGGTGAGCTTGGCCACAGCGGCCATGTCGCGATCACGCACCGGGGTGCTGTCGAACTG
GATGAACTGGTCGATGTCGCGTTTTTCCGCCGCGTTCATCAGGTTCTGCAGGTTGCCGCC
GGTGCGCTGGGCGTCGATGTACACGGTGCCCAAGCCGGCAGCCTTGGCGTACTGCCAGAT
CGACGGCAGGGTCGAGTTGATGCGCAGGTAGTCGTCGCGGGTGCCGCCATAACGCAGGGT
GACGTTGGTGTCGGAGCTGCAGTTGGCGATCGAGGCGGCGTAGCCATAATTGAAAATGCT
CACCCCGGGCCGGGCCTGGTTGAGCTGGCTGCGCACGCCATGGGCGGTGTTCAGGTCCAG
GTAATTGCCCGAGACGCTTTCGTCGATGATCAGCACGATGTCGCGGGCCAGGGCCGGGCC
GCTGCGTGCCAGGGTCACCGGCTCACGGGGGCCGACGCTGTCGTGCAGCGACTCGTAGAG
CATCAGGTTGGCATAGGCCAGCGGCGTGTACATGATCGGCAGGCCGCGCGCGCCTTCACC
GGCGCGCACGAACAGAATCGCCGTGAGCAAGGCAATGCCCAGCAGCGGCGCCGCCCACGG
CAGCGCCCCGGGCCCGGGCACAGGGTGGCGTGGCTTGAGCCCCAGGCCCAGCAGCAACAG
CAGCGAACTGCCCAGTACCCGGAGGATCACGCTGTGGTACTGCTCGATGGCCTCGCCGAT
AAAACCACCGGAATACACCATCGAGATAAAACCGCTGTAGGTCAGGTAGTCGGCGGTAAT
GCGCGTGTAGGCATCGAAGAACACCGCGCTGGCGCTGAACACCAGGGCAAAGCCCCAGCG
CAGCCAGGCCTGGCGGATGTTGGCGCACAGCAGCAAGGCCAGCACCAGCAGCACCAGGAC
GCCGAGGTACAACAGCAACGCCGGGCTCAGGCCGATGGCCTGCAAGCGCTCCAGGTAATA
GGGGTAATTGCTCAGCAGGTACAGCGCCAGCAGCAGTTCCTTGACGTATTTGAACATCTT
CCCCTCGCCCAATTTTGACCTTGCAAGCACCCGGACATTGACACGTTAGCAGTCGCCACC
CAAAGCGCAAACCGGAACAACGTCAGTTTTTTGACCCAACTTGGCGGTGCCAATTCTGAC
AGTTCAAAAACGCGAAAGCGTTGCATTCGTGAAACATCCACATCCATAAACGCCTTGTTT
ATCGCGGGCTTCGACCGTTCATCGTTTTGCGATGCGGCAATTGGCCAGTGCTCACCAATG
CTAACCCCCGGATTTAGAACGGCTTGATAGCAAAAAGCCCAAATCACAGCGAGTGTAAAT
CCGACGAAACATGCCATTTGATTGACACGACTTCCCACGGGTGGGCTATACCGAAATCAC
ACCACTGTTTCATCCTCATTACTCCATACGAGGCACGCCGACATGGACGTGAGCGTATTT
GGCACCGGCTATGTCGGTCTTGTGCAAGCTGCGGCCCTCGCAGACGTAGGACACCGGGTT
TTGTGCGTCGATGTCGATGCGCACAAGATCAGTCAACTGCGTCAGGGCGTACCGCCGATC
AGCGAGCCGGGGCTTTCGGCCATGCTCGAAGAAAACATCAAGGAAGGCCGCCTGCTGTTC
AGCACCCAGGCCAGTGATGCGGTCAGTCACGCCGAACTGATCTTCATCGCCGTCGGTACG
CCGCCGGATGAAGACGGCTCGGCCGACCTCTCCCATGTCCTGGGGGTGACCCGGCAGATC
GCCGGGCTGATGGAAGCCGATCGCACCCTGATCATCAAGTCCACCGTCCCGGTCGGCACC
GCTGACAAGGTCGCCGCCCTGGCCGGCGAAGAACTGCAGCGCCTGGGCAAGGGCGCGCTC
AAGGTGCGGGTGGTGTCCAACCCCGAATTCCTTAAAGAAGGCAGCGCCCTGGCCGACTGC
ATGCGTCCGGACCGGATCATCGTTGGCACCGCCGATGACCAGGCCCACGACCAGCTCGCC
GAGCTCTACGCGCCCTTCTGCCGCAACCATGAAAAGCTCATGTTCATGGACAACCGCAGC
GCCGAGCTGACCAAGTACGCGGCCAACGCCATGCTCGCCACGCGCATCAGTTTCATGAAC
GAGCTGGCCAACCTCACCGAGCACCTGGGCGCCGACATCGAAGCGGTGCGCAAGGGCATC
GGCTCCGACCCGCGCATCGGCTACCACTTCATCTACCCCGGCTGCGGCTTTGGCGGCTCG
TGCTTTCCCAAGGACCTGCGCGCCCTGCTGCACACCGCCGAACGCAGCGGCATGCCGCTG
CGCCTGCTGCAAAGCGTCAGTGAAGTCAACGACAGCCAGCGTCAGATCCTCTTCGCCAAG
CTCAAGCAGCGCTTTCCTGGCAGCCTGGCCGGCAAGTCGATTGCGGTCTGGGGCCTGGCC
TTCAAGCCCAACACCGACGACATGCGCGAAGCCCCCAGCCGCTACCTGATGGAAGCGCTG
TGGGCCGAAGGCGCTACCGTGTGCGCCTTTGACCCCGAGGCGATGTCCGAATGCCGGCGC
ATCTACGGCTACCGCAAAGACCTGCAGCTGTGCGCCACCCGCGACGACACCCTGGAAGAC
GCCGACGCCCTGGTGATCTGCACCGAGTGGAAAAACTTTCGCGTGGTCGACTTCGCCCTG
CTGGCGAAAAAGCTGCGCAGCCGCCTGATCATTGACGGGCGCAACCTGTACAACCCCGAG
CAGGTCGCCACTTTCGGCCTGAGCTACAGTGGCATCGGCCTGCGCCAGGTGCAGCCGGAG
GTACCGGCGCCATGAAGATCCTGGTCACCGGCGCCGCCGGTTTCATTGGTGCCCATTGCA
GCCTGCGGCTGTTGCGCGACGGCCACCAGGTGATCGGCCTGGACAACTTCAACGACTACT
ACGACCCGGCGCTCAAGCATGCGCGGGTGCGCTGGGTCGAAGCTGAGGCCAAAGCTTTTA
CCCTCTACCGCCTCGACCTCAACGATGCCGCCGGCATAGCCGAGCTGTTTGCCAGCGAGC
AACCCGAGGTAGTGATTCACCTGGCGGCGCAAGCCGGGGTGCGCTACTCGCTGGAAAACC
CGCGGGCCTACATCGACAGCAACCTCAGCGGCTTTCTGAACATTCTCGAAGGCTGCCGCC
GCCATCCGGTGCAGCACCTGCTGTATGCCTCGTCGAGCTCAGTGTACGGCGCCAACCAGC
ACACCCCGTACCGGGTCGAGGATGCCGTCGACCACCCGCTGTCGCTGTACGCGGCGACCA
AAAAAGCCAACGAGGCCATGGCCCACAGCTACAGCCACCTGTTCGGCATCCCCACCAGCG
GCCTGCGCTTTTTTACCGTGTACGGCCCCTGGGGCCGCCCGGACATGTCGCCGATCCAGT
TCGCCCGGGCGATTGCCGAAGGCCGGCCGATCCAGCTGTTCAACTACGGCCAGCACCAGC
GCGACTTCACCTACATCGATGACATCGTCGAAAGCCTGGTACGCCTGATCCCGCTGGCGC
CAACCGCCAACCCGGCCTGGGACCGCGAGCATCCGGACCCGGCCAGCAGCCACGCGCCGT
GGCGCCTGTTCAACATCGGCGGCCAGCGCCCGGTGGAACTCACCGACTACGTGGCCTTGC
TGGAAAAACACTTGCAACGCAGCGCCAGCATCGAGCTGCTGCCCTTGCAACCGGGTGATG
TGCTGGCCACCTGTGCCGATGCCAGCGCCCTGGAACAGGTCACCGGCTTCACCCCCCAGG
TTTCGCTGGATGAAGGGCTCGGGCGTTTTATTGCCTGGTTTCATCAGTACTACCCGCAAC
TTGACCGGGACGCGGTGCGGGTCAACGGGCACTTGCCCGCGCAGCAACGGAGAACGGTAT
GACAGGACAACCTAAAAGTGCGCAACTGCAGGCACTGTATCAAGACAAGCGCATGGACCC
CGCGCACCGCCAGCGCATCGACGCGGCGATTCACATGCAAGGCCGTGGCTGGCTGACCGG
CCGTGCCGGCGGGCGCCCCTGGACCCTGTCGCGCACCAACCGGGTGGTCGCCTGCTTTGG
TGCCTTGTGCATTCTGGCGATCATTTCGCCACTGCTGCTGGGCCTGGCCGTGCTGGTCAA
GTTCAGCAGCCCCGGCCCGGTGTTCTTCGTGCAAAAACGCACCGGTTATCGCGGCCGCGC
CTTCGGCATGTACAAGTTCCGCACCATGGTCGCCAACGCCGAGGCCTTGAAGGACTCGGT
GCGCCACCTCAACAAGCACGGCGCCGATGCCATCGATTTCAAGATCGACAAAGACCCGCG
CGTCACCCCGATCGGCCAGTGGCTGCGGCGCAGCAGCCTGGACGAGTTGCCCAACCTGTT
CAACGTGGTGCTCGGTGACATGCGCCTGGTCGGCCCGCGCCCCACCTCGTTCAACGCCTA
TCGCTACAAAGACAACCACCTCGCCCGCCTGAGCATCTACCCCGGCATGACCGGCCTGTG
GCAGATCTCCGGACGCAGCGACATAGACTTCGACCAGCGAGTCGAACTGGACCTGAGCTA
CATCAACGAACAGAGCTTGATGCTGGATCTGAAGATCCTCTTCAAGACTCCCTTCAAAGT
CTTCAGCGGCCACGGAGCAAGTTGAATGGACGGTTCTACTTCAAGAAGTCTGACGATCGC
CACCCCGAGCGAAACCAACCTGACCTCCACGGTGCTCGATGAAGACCAGCGCATCCTGCT
GCTGACCGCTGCCAACACCGGCAGCGGCACCAGCACCAGCGCCCTGGCCTTTGCCAGCCA
GTTGGCGTTGATGAGCGGCGGCCCGGTCTTGCTGGTCGACAGCAGCCCCAGCGGCAACAA
CCTCAGCCAGCAGTTGAGCCTGCACAAGCTGCGCGGCTTCAACGACCTGATGTTCGACCA
GGACACCCCGCCGTTGATGCAGGACTGCATCGTGCGCCTGTCCGACCAGCCGTTCGACGT
GCTGCCGGCCGGCACCTACAAGCGCGGCAAGGAGCGCCTGAACCCCGACCTGCTGCGGGT
GCTGCTCAAGCACATGGGCGAGCACTACCGCTTCGTGGTGATCGACGGCGAGGCGGTGTA
CGCCAGCGCCGACAGCCTGATCATCGGCACCCTGGTCGATGGCGTGATTCTCGTCGTGTG
CGCCGAGGAAACCCGCTGGGAAGTGGCCCAGGCCGCCGCCCAGCGCCTGACCCAGGCCGG
CGCCAGGCTGATCGGCAGCGTCTTCAACCGGCGCAAGTACTACATGCCCAAGTGGCTGTA
CAACAACCTTTAGGCCAGCAGACCAGGAGCCTCACATGAAATACACGACGTTCGCGCTGT
GCCTGCTGACCCTGGCCGGCTGCGCCAATCAGGACACCCGGCAGATGCCGGTACAGATCA
TGACCGCCAATGCCGCCAACGCCCAGGACGCCGAACTGCCGCGCAGCGAACAGGTGCTGC
GCCCGCAGGACGTGCTCGATGTGATCTTCCACATCAGCACCAGCGGCTCGGCGTCGTACC
GTATCCAGTCCGGCGACACCGTCGGCCTGGCCTTCCCGGCAGCCAGCTCGCTCAACGGCA
ACCAGCTGGTGCTGCCCGACGGCACCATCGAACTGCCGCGGGCCAACACCTCGGTCAACG
TTGCCGGGCAAACCCCGGACCAAGCCCGGCGCACCATCCAGCAGGCCTACCGCAACAAGC
GTCTGTTCCAGCCCGGGCGCGACAACGTCACCGTGCAGGTGATCAGCCCGCTGACCAACG
AGCAGAACCTCAAAAGCGCGCTCAACCACCCGGCCACCGGCATGAGCCGCGAAATCACCG
TCGGCAGCGACGGCCAGGCGAGCTTCCCGGAAATCGGTTCGGTGCCGCTGCAGGGCATGA
CTGTCACCCAGCTGCAAACCTACCTGAACAAGCGCTACGCCGACCTGCCGGGGCGCATGA
CCGTGGACGTGATGCTCAAGTCCACCGCCGTCAACGAGATCTACGTACTGGGTGAAGTCG
GCCAGCCCGGCGCCTACCCGATCCGCCGCCCGGTGTCGGTGCTTGAAGCCCTGACCCTGG
CGCGTGGCCCGAACGTCAAGGCGCGGCTCGACTCGGTGGTGATCATGCGCCGCAACGGCA
ACCAGGTGCAGGCCGTGCCCTACAACGTCGACAAGGCCCTGGATGCCAGCGCCGCGCAAG
TCGCCTACCTGCAGCCGGACGACATGCTCTACGTGCCCAAGACCAAGCTCGCCAGCGCCG
GCGACCTGGCCCGGCAACTGGCTGACGTGGTGCTGTTCCAGGGGGTCGGCTTCAGCTTCG
GTTATCGCGTTGACAACAAAGACAGCGACAACAACTAATTCCAGGCGGGTATCCGAGCAT
GAATACAAAAGAAAACTACCTGCATGAATTCTTCAGGATCTTCTTTGCCAACCGCCAGTT
GGTCAAACGGGTGTTCCTGGTCTTCGCAGTGATCGCCTTGCTGTTGCCGCTGGTGCTCAA
GCAGAGCTTCGACATTACCGCCGAAGTGATCGTGCAGTCGAAAAAACTGTCCCAGAGCGA
CACCAACACCACCCTCGCCCAGGAGACCGACAAGTTCATCCCGCCGTCGCTGGCCGACAT
GGAGACCGAGAGCAATATCCTGCGTTCGCCGACCCTGATCCGCGAAACCATCAGCCAGCT
GCGCGCCGAGGGCAAGTACGAGATCCCGCCCAGTTTCATGCAGCGGGTGGTGTTCGGGCC
GATCCGCAGCGGCATCATCAACCCGTTGCGCGAGTACGTGGTCAACCCGGTGCGCTCGCT
GTTCGGCCTTGAGGTCGACCCGGTGCGCGACACCCAGCTCGACACCCTCACCGACGACGC
CATCAAGGACCTCAAGGTCGAAACCCTGCCCGGCTCCAACGTGGTCTCGGTGACGTATAG
CTTTCCCGACCCGAAACTGGGCACGCTGTTCGTCAGCCGCCTGCTCGACAACTACCTGCG
CAACCGCCAGAACCTGCAGTCCAACGAGCTGCCCGAGCAGTTCTACGAGCAGAAGAAACT
GCAGTACCAGGTGCGCATGGATGACCTCGAAGGCAAGCGCCTGGGCATGCTCGAAAGCAT
CGGCTCCTCGGACCCCAAAGAAGAGATCACCTTCCGCCTCAACGCCATCAACACCGAAGA
ACAGGCACTGAACCAGTACCGCGACCGCCTGCTGCAAAGCCAGCAGTGGCTGGACTACCT
GAAAACCAGCCTGGCCGCGGCCAGCAACGCCAACATGCGCGATTTCGCCTTCCCCTACAC
CTTCACCACCACGGTCGACAACGTGGCCTTTGAAGACCGCGAAATCAAGCAGCTCGGTGA
ACAGCTGACCACCCTGGTGCTGACCTACGTCAGCGACCTGGCGGTGTTCCAGCCCGGCAG
CGAGCAGATGCTGCTGCAACGAGAACAGATCGCCAAGACCCGCCAGCAGTTCTTGAAGAT
CGTCGCCAACCGCATCAAGGAGCGCGAGAAGGACCTGGCCGTGGTCCAGGACGTGATCGC
CCAGAAGACCGCGCGCATCGCCGACTTCAAAGGCCGCGTGCACCAGTTGCAAGAAACCCA
GAGCAAGGCGCGCCAGCTCGACACCGAGATCGACGCCCTGCACAAGGCCTACTTCACCTA
CACCCAGCGCTACGAAGAATCGCGCGGCGCCGACCTGCTCAACGGCCTGTCCAACGCGCG
CATCCTCAGCGCCCCGTACGAGCCTGCGGAGCCGGCGTTTCCCAAGCCGCTGCTGATCGT
GCCGTTCGGCATGCTCACCGGCCTGCTGCTGGCGATTGCCCTGGTGTACGTCAAAGAGTT
CTTTGACCGGCGCTTCAAGCACCCGGCGCAAATCAGCCATCAACTGGACCTGCCGGTACT
GCTGGTGATCAACGACCAGACCCCGGAAACCCCCAACCCTTACAAGGGCTGGTCGCTGCC
GCGGCTGGTGCACTGGGTGCGCAATTGAACGCAGCCCTGAACCCGCCACGGCCGATCCTG
CACCTGCTCAGCAGTGGCGGCTTCTACGGCGCCGAGCGGATGCTGCTGGACCACTGCCAG
GCCACCCCGGGGCAGCACCAGGTGCTGTTTCTCGGGGCCCCGGAGCAACTGGTGGCGCGT
TTTCGCGCCGCCGGCGTGGCCTGCCAGACCTGCGACGGAGTCGGCGAACTGCTGGCTGAA
CTGCGCCGGCGCCACGACCAGCAGCCGCTGATCAACAGCCACAACTTCAAGGGCCTGCTG
TTCGGCTGGCTGGGCGCGCAGTTGTGGCGCCTGCCGATGGTCGCCACCCAGCACGGCTTT
ACCCCCAGCAGCCGCAAGCAGCGCCTGTACACCTGGATCAGCCTGCAGCTGTGCCGCACC
GCCACCATCGAGCGGGTGGTCTGCGTGGCCGAGAGCATCAAGCGCATCCATCGCCAGGCC
GGGGTCGCCGAGCACAAGCTGCAGGTGATCCCCAACGGCTTGCCCGAGGCCGACGCCCTG
CCCGCACGCCACCCTGGCGCTGGCCGCTGGCTGGCCGGCTATGTTGGCCGCTTGAGCTGC
GAGAAAGGCCCGGACCTGTTTCTCGATACGCTGATCCCGCTGTGCCAGCGCCACCCGCAG
CTCGACGCAGTGATGCTCGGCGACGGCCCCGAGCGCGACGCCCTGCAAGCACGCATCGAC
GCCGCCGGTTTAAGCCAGCGCATCCGCCTGCCCGGCTTTCAGGCCGACATGCGCCAGTGG
ATGGCGCGCCTGGATGCCCTGGTGATCAGCTCGCGCACCGAAGGCACGCCAATGATCCTG
CTCGAAGCCATGCAGGATGGCGTGCCGGTGGTGGCCTTTGCGGTCGGCGGTATCCCCGAT
GTGATCGAGCACGGGCGCAGCGGCCTGCTGGCCCGGCCCCTGGCGGTGCAAGAGCTGGCC
GCCCAGCTTGAGGCGCTGATGCTCGACCCGGCCCAGGCCGGCGAGCTGATCGCCCAGGCG
CGGCGCACCCAACGCGAACGTTATCACCTGCCGACGCTGGCGCAACGCTGGGCCCGGGTT
TACCTGGGCGCGGCCACGGAGACCTGCGCATGATCATTCCCCTGTCCCTGATCGGCCTGC
TGGCCATCGCCTGCGTGGCATTGCTGGCCAGCCCCTACCCGTTTCTCGCCCCCGGCGCGG
TAATCGGCCTGGCCGGCCTGCTGGCGCTGTACAAACGCCCGGCCTGGGGACTGCTGGCAA
TTATCACCCTGGTGCCGCTGGAAGGCCTGTTCAAGGACAGCGAGCTGACCGCCTCGAAAA
TGATCGGCGCGGCCCTGGCCCTGGTGCTGGTGCTGCAACTGGCGGTCAAGCAACTGCCCG
CCGAGCGTCTGCGCAGCAGCATGTGGCGGCTGTTGCTGGGGTTTATGGCGCTGTACCTGC
TGAGTTTCTGGGCCAGCGACAGCAGCGAGATGTCCCTGGGGCACTTTCGCGAGCTGGCCG
TGGGCCTGCTGTTGTTCGGCATCACCCTGCTGGTTGGCCGCGACCTCGACCTGCCGATGA
TGTACCGGCTGGTGACCCTCAGCGTCAGCCTGACCTGCATCATGGCCATGGCCTCGGCCA
AGTACCAGGACGAGGGCCGCGCCGCCGGCCTGCTGGAAGACCCCAACGTGTTCGCCATGC
TCATCGCCATCGCCGTGCCCATGGCCTTGTGGCTGGTGTTCAACAGCCCGCGGCGGCTGC
ACAAGCTGTTCTGGATCGCCTGCTGCATCCTGCTGCTGGCGGGCATGACCAAGACCAACT
CGCGCTCGGGCCTGGTGGTGCTGTTGATCAGCCTGGGCATCGTGCTGGTGCACTACCGCA
CCCAGGTCGCCCACCTGCGCCCGCGGCACCTGGGCTTTGCCATGCTTGGCCTGGCCATTC
TGCTGCCGACCATGGTGGCGCTGATGCCGGCCAGCTACGTGGCGCGCATCCAGTCGCTGG
CGCTGCTCAAGTCCGGGGTCAATGCCTTCCAGGACGATTCCCTGGGCCGGCGCTCGTCGT
ACATCGTGGTCGGCAGCAAGATGATCCGCGAACACCCGGTGCTCGGCACCGGCCCCGGCA
CCTTCCCCCTGCACTACGCCACCACCGGCTACGCCAAGGCGTTTTCAGCCAACCGCAAGG
TCGGCGACCTGTACCGCCGCGCGCACAACACCTACCTGGAGATCTTCAGCGAGGTCGGCA
TACCCGCCGGCATCCTCTTTGTCAGCATGGTCTTGCTGGCCCTGTACAACGTCTGGTACG
CCCGGCGCCTGTGGCTGCGCCAGGGTGAGCAGGGCCAGGCCGACCTGCTCACCCACCTGT
GCATGAGCATGCTCGCCATCAGCCTGTTCCTGATGTTCCTCAGCGCGCCCAACCACAAGT
ACCTGTGGATCATGCTGGCGCTGTCCAGCGTGCTGCGGCTCAAGGCCGAACAGGCGCAAC
CGGCGCAGGTGAAGGCATGAAGGTCAGTGTCGTGGTGCCCATGTTCAACGAAGCCCGGCA
CATCGCCCGGACCCTGCAATCGGCGTTGAACGCCGCCGCCGATGCCGGCCTTGACTGCGA
GCTGGTGGTGGTCGACAACGGCTCCAGCGACGACGGCCCGCAGATCGCCCGCAGCCTCGG
CGCCCAGGTGCTGAGCCTGCCCGGGCTGACCATCGGCGCCTTGCGCAACCGTGGCGTACA
GGCCAGCAGCGGTGAGTGGCTGGCGTTTCTCGATGCCGACATCGAAGTGCCCGAGCACTG
GCTGAGCCTGCTGCTCAAGCTGCATGGCGAAGGCCTTGGCGACGTCTTCGCCCTGGACTG
CGACACCCCGCGCCAGGCGCCCTGGTTCGCCCGCGCCTGGCAACGCCGGACCCTGCGTGC
AGGCTTGCCGGCACTGCACCCGATGCAGTGGCTGCCGACCCCCAACCTGCTGATGCAGCG
CCACTGGTTCGATCAGGTGGGCGGCTTCAACGAAACCCTGCGCACCGGCGAAGACAAGGA
CTTTACCTGGCACCTGAACAAGGCCGGCGCGCGGCTTTTGGCCCTGCGCGAGCCGGTGGT
GCTGCACTGGGGTTTTGAGGGCAGCTGGCGCGAGTGGCTGGGCAAGGAGCTGTGGCGCCA
GGGCAGCAACCTGCAACTGCTGCGCAGCAACGGCCCGAGCCTGCGCCTGCTGCGCTTTCC
GCTGCTGTCGCTGGGCGCCTGGCTGCTGGACTTCATGGCTTTGTCGGCGCTGCTCGACGG
TTACCCGCACCTGGCGCTGTTGTTGCTGCTGGTCACCAGCTTGCCCGCGCTGGCCCTGAG
CCTGCGCCAGAGCCTGAAACACCGCGACCTGTTGTTCGCCCTGCAGCTTTGGGGCCTGCA
CTGGATTCGCCTGCACCTGGCCGGCGCGGCCTTCGTGCTCAGCCTGTTCAACTGGAACGC
AAGGAGGCCCGCCCGTGGCTGAGTTCATCTTTTGGTTGTGCCTGTTGCTACCGTTCTATG
CCTGGCTGGGCTACCCGCTGCTGCTGACCCTGGTGGGGCCGCTGTTCCCCCGTCACCGCC
CCGCGCCGCTGGCGCCGCAGCGGGTCAGCGTGGTGGTGGCCGCGCACAACGAAGCGCGCA
ATATCGACAACAAGCTGCGCAACCTGCTGGCCCAGGATTACCAGGCCCAGAGCCTGCAGA
TCGTCGTCGCCAGCGATGGCTCCACGGATAGCACCGTGGCCCTGGCGCGCAGCTTTGACG
ACCCGCGCATCCAGGTCCTCGACCTGCCGCGCATGGGCAAGAACAGCGTGCTCAACGTCG
CCGTCACCCAGTGTACGGGCGACATCGTGGTGTTCACCGACGCCGATGTGCACTGGATTG
ACGGCACCCTCGCCGCCTTGCTGGCACCCTTTGCCGACCCTGAAGTGGGCGGCACGGTGG
GCAAGATGATCATCCCCGAGGCCGGCAAGGGCCTGAGCCTGGGCGAAAGCCTGTACCGCC
ACTACGAAGCCTGGCTGCGCCGGGTGGAGAGCCGCACCGGCTGCACGGTGTCGGCCGATG
GCGCCCTGCAGGCACTGCGCCGCGAGCTGTACCAGCCGATTCCGGCGCGGGTCAACGACG
ACTTCTACATCAACACCTGCGCACCGGTGGCCGGCAAACGGGTGGTCTACGTTGACGAAG
CCCAGGTGCTCGACCAGGGCGTGGATGAGGCCGACCGCCAGTTCAGCCGCCGCCAGCGCG
TCACCGTCGGCGGCCTGATCAGCCTGGCCGCTCGCCGCGAACTGCTCAACCCGCTGCGCC
ACGGCCTGTACGCCATTGCCCTGATCAGCCACAAGCTGATCCGCCGCCTGGCGCCGGTGC
TGCTGTTGCCCCTGCTGCTGGCCAACCTGTGGTTGCT
>000001F|arrow
GTCAGTCACTTCGGTGACGGCTGGAGTGTTATCCACAGCCAGCTTCTCGAAGTCGCCGCC
GGTAGTACCGGTGACAGTCACGCTGACTTCGCCCGCGTCGACGTACACGTCGTCTTCTGG
AGCTGGAACAGTGATGCTGCCTTCAGTCTGACCCGCAGCAATGGTGATGACTTCACCGTT
GCTCAGGGTGACTTTCATCTCGGTGCCGGCTGGGTTGGTCAGGGTGGCGGTGTAAACAAT
CGAACCGCCTTCTTCAACCGAGCCAGTCGCGGTGAGTTTCAGACCGGTAGTGTCATCGGT
GCCTGGGCCATCAGTAACGGTAGTTACCGGATTACCAGCGGTATCCAGTTTCTCGTAGTT
ACCACCGGTGGTGCTGGTGATGCTGTTGGTCAGATCCGGGTTGGTGGTGTGCACGTTGTT
CGGTGCAACGAAGTCCACGGTGCCGGAGCTGGAACCCACAGGAATGGTGATCTGCTGACC
GTTGGCCAGGTTGATGACCAGCGCGGAGCCGGTCACTGGTGCAGTAACCGAAGCGGTGTA
GGTGACGACGCCGCCTTCAGTGACGCTTGGGGTAGCGGTCAGAGTGACAGTCGACGTATC
GATAGTGTCAGTCACTTCGGTGACGGCTGGAGTGTTATCCACAGCCAGCTTCTCGAAGTC
GCCGCCGGTAGTACCGGTGACAGTCACGCTGACTTCGCCCGCGTCGACGTACACGTCATC
AGCCGGCGCCGGCAGGGTGATGCTGCCTTCGGTCTGGCCTTTGGCGATGGTGATGACTTC
ACCATTGCTCAGGGTCACCTTCATCTCGGTGCCGGCTGGGTTGGTCAGTGTGGCGGTGTA
AACAATCGAACCACCTTCTTCAACCGAACCCGTCGCGGTCAGCTTGAGACCGGTAGTGTC
ATCAGTACCTGGACCATCAGTAACGGTAGTCACCGGGTTACCGGCAGTGTCCAGTTTCTC
GTAGTTACCACCGGTGGTGCTGGTGATGCTGTTGGTCAGGTCCGGATTGGTGGTGTGCAC
GTTGTTTGGTGCAACGAAGTCCACGGTACCCGAGCTGGAACCCACAGGGATGGTGATCTG
CTGACCGTTGGCCAGAGTGATCACCAGGTTCGAACCAGTGACTGGTGCAGTAACCGAAGC
GGTGTAGGTGACAACGCCGCCTTCAGTGACGCTTGGAGTCGCGGTCAGGGTGACGGTCGA
AGTATCGATGGTGTCAGTCACTTCGGTCACGGCTGGAGTGTTATCCACAGCCAGCTTCTC
GAAGTCGCCGCCGGTGGTACCGGTCACGGTCACGCTGACTTCGCCAGCATCGACGTACAC
ATCGTCTTCCGGCGCGGGAACAGTGATGCTGCCTTCGGTTTGACCTGCCGCGATGGTGAT
GACTTCACCATTGCTTAGGGTGACCTTCATTTCGGTGCCGGCTGGATTGGTCAGCGTGGC
GGTGTAAACAATCGAACCACCTTCTTCAACCGAGCCAGTCGCGGTGAGTTTCAGACCGGT
AGTGTCATCAGTACCTGGACCATCAGTAACGGTAGTCACCGGGTTACCGGCAGTGTCCAG
TTTCTCGTAATTACCACCGGTGGTGCTGGTGATGCTGTTGGTCAGGTCCGGGTTGGTGGT
GTGCACGTTGTTTGGTGCAACGAAGTCCACGGTGCCCGAGCTGGAACCCACAGGGATGGT
GATCTGCTGACCGTTGGCCAGGTTGATCACCAGCGCGGAGCCGGTCACTGGAGCAGTGAC
GGAAGCGGTGTAGGTGACAACGCCGCCTTCGGTCACGCTCGGAGTCGCGGTCAGAGTGAC
GGTCGAAGTATCGATGGTGTCGGTGACTTCGGTCACGGCTGGAGTGTTATCCACAGCCAG
CTTCTCGAAGTCGCCGCCGGTGGTACCGGTCACGGTCACGCTGACTTCGCCAGCATCGAC
GTACACATCGTCTTCCGGCGCGGGAACAGTGATGCTGCCTTCAGTCTGACCCTTGGCGAT
GGTGATCACTTCACCATTGCTCAGGGTGACTTTCATCTCGGTGCCAGCCGGGTTGGTCAG
GGTGGCGGTGTAAACAATCGAACCGCCTTCTTCAACCGAGCCAGTCGCGGTGAGTTTCAG
ACCGGTAGTGTCATCGGTGCCTGGGCCATCAGTAACGGTAGTTACCGGATTACCAGCGGT
ATCCAGCTTCTCGTAGTTACCACCGGTGGTGCCGGTGATGCTGTTGGTCAGGTCCGGGTT
GGTGGTGTGCACGTTGTTCGGTGCAACGAAGTCCACGGTGCCGGAGCTGGAACCCACAGG
AATGGTGATCTGCTGACCGTTGGCCAGGTTGATGACCAGCGCGGAGCCGGTCACTGGTGC
AGTAACCGAAGCGGTGTAGGTGACGACGCCGCCTTCAGTGACGCTTGGGGTAGCGGTCAG
AGTGACAGTCGACGTATCGATAGTGTCAGTCACTTCGGTGACGGCTGGAGTGTTATCCAC
AGCCAGCTTCTCGAAGTCACCACCGGTGGTGCCGGTCACGGTCACGCTGACTTCGCCAGC
ATCGACGTACACGTCGTCTTCTGGAGCTGGAACAGTGATGCTGCCTTCAGTCTGACCCTT
GGCGATGGTGATCACTTCACCGTTGCTCAGGGTGACTTTCATCTCGGTGCCAGCCGGGTT
GGTCAGGGTGGCGGTGTAAACAATCGAACCGCCTTCTTCAACCGAGCCAGTCGCGGTGAG
TTTCAGACCGGTAGTGTCATCGGTGCCTGGGCCATCAGTAACGGTAGTTACCGGATTACC
AGCGGTATCCAGTTTCTCGTAGTTACCACCAGTGGTACCGGTGATGCTGTTGGTCAGGTC
CGGGTTGGTGGTGTGCACGTTGTTTGGTGCAACGAAGTCCACGGTGCCCGAGCTGGAACC
CACAGGGATGGTGATCTGCTGACCGTTGGCCAGGTTGATCACCAGCGCGGAGCCGGTCAC
TGGAGCAGTGACGGAAGCGGTGTAGGTGACAACGCCGCCTTCGGTCACGCTCGGAGTCGC
GGTCAGAGTGACGGTCGAAGTATCGATGGTGTCGGTGACTTCGGTCACGGCTGGAGTGTT
ATCCACAGCCAGCTTCTCGAAGTCGCCGCCGGTGGTACCGGTCACGGTCACGCTGACTTC
ACCCGCGTCGACGTACACATCGTCTTCCGGCGCCGGAACAGTGATGCTGCCTTCGGTCTG
GCCTTTGGCGATGGTGATGACTTCACCATTGCTCAGGGTCACCTTCATCTCGGTGCCAGC
CGGGTTGGTCAGGGTGGCGGTGTAAACAATCGAACCGCCTTCTTCAACCGAGCCAGTCGC
GGTGAGTTTCAGACCGGTAGTGTCATCGGTACCTGGACCATCAGTAACGGTAGTCACCGG
GTTACCGGCAGTGTCCAGTTTCTCGTAATTACCACCGGTGGTGCTGGTGATGCTGTTGGT
CAGATCCGGGTTGGTGGTGTGCACGTTGTTCGGTGCAACGAAGTCCACGGTACCCGAGCT
GGAGCCGACCGGGATGGTGATCTGTTGGCCGTTGGCCAGGTTGATGACCAGCGCAGAGCC
AGTCACTGGCGCAGTAACCGAAGCGGTGTAGGTGACAACGCCGCCTTCGGTGACGCTTGG
GGTAGCGGTCAGCGTGACGGTCGAAGTGTCGATGGTGTCAGTCACTTCGGTGACGGCTGG
AGTGTTATCCACAGCCAGCTTCTCGAAGTCGCCGCCGGTGGTACCGGTCACGGTCACGCT
GACTTCGCCAGCATCGACGTACACATCGTCTTCCGGCGCGGGAACAGTGATGCTGCCTTC
GGTTTGACCTGCCGCGATGGTGATGACTTCACCATTGCTTAGGGTGACCTTCATTTCGGT
GCCGGCTGGATTGGTCAGCGTGGCGGTGTAAACAATCGAACCACCTTCTTCAACCGAACC
CGTCGCGGTGAGTTTCAGACCGGTAGTGTCGTCAGTACCTGGACCATCAGTAACGGTAGT
TACCGGATTACCTGCGGTATCCAGTTTCTCGTAGTTACCACCGGTGGTGCCGGTGATGCT
GTTGGTCAGGTCCGGGTTGGTGGTGTGCACGTTGTTCGGCGCAACAAACTCAACCGAACC
AGTGCTCTGACCAACAGGAATAGTGATCTGCTGACCATTGGCCAAAGTAATAACCAGCGC
AGAACCGGTAACCGGCGCAGTCACCGAAGCGGTGTAAGTAACTACGCCGCCTTCAGCAAC
ACTGCTGTTCGCTGTCAAAGTGACAGTCGAAGTATCAATGGTGTCAGTAACTTGCGTTAC
AGCCGGAGTGCCATCTACAGCAACTTTTTCGAAGTCGCCGCCAGTGGTGCCGGTAACAGT
GACGCTGACTTCACCGGCGTCGATGTAGACATCATCGGCAGGCGCAGCAACGGTAATGCT
GCCTTCAGTCTGCCCCGCAGCAATGGTGATCACTTCACCATTGCTCAGGGTCACCTTCAT
TTCGGTGCCAGCCGGGTTGGTCAGCGTGGCGGTATAAACAATCGAACCACCTTCAGCAAC
CGAGCCAGTAGCGGTCAGTTTAAGACCGGTAGTGTCGTCAGTACCTGGACCATCAGTAAC
GGTAGTCACCGGATTACCGGCAGTGTCCAGCTTCTCGTAGTTACCGCCGGTGGTGCCAGT
GATGCTGTTGGTCAGGTCCGGATTGGTAGTGTGCACGTTGTTCGGCGCAACAAACTCAAC
CGAGCCAGTGCTCTGACCAACAGGAATAGTGATCTGCTGACCATTGGCCAGAGTAATAAC
CAGCGCAGAGCCAGTCACCGGCGCAGTAACCGAAGCGGTGTAAGTGACCACGCCGCCTTC
AGCAACACTGCTGTTCGCGGTCAGGGTGACAGTCGAAGTATCGATGGTGTCGGTAACTTC
GGTGACCGCCGGCTGGTTGCTGACCACCAGGTTTTCGAAGTTGCCGCCATCGACCTTGTC
GATGCTGACGCTGACGTTGCCGGCATCGACATACACGTCATCGCTCGGCGCCGGCACGGT
GACGCTGCCTTCGGTCTGGCCGGCGGCGATGGTGATCACCGCGCCGTTGCTCAGGGTCAC
GGTCACCGGGGTGCCGGCCGGGTTGGTCAGCGTCGCGGTGTAGATGATCGAGCCGCCTTC
GGCGACGCTGCCGGTGGCGTTCAGGCTCAGGCCGGTGTCATCGATCGAGTCGGTGATGGT
GGTGACCGCCGGGTTCGGGTTCGGTACCAGGTTCTCGAAGTTGCCACCAGTGGCGCCAGT
GATGGTGGTGCTGACGCTGCTGCCGTTGTTGTAGACGTCGTTCGGCGGCGTCTGCACATC
AACGGTGCCGGTGGTCTGGCCGGCGCCGATGGTGATGGTGCTGCCGTTGGACAGGGTGAC
GGTCACCGGCGTCTGCGCCGGGTTGGTCAGGGTGGCGGTGTAGGTGATCACGCCGCCCTC
GGTGACACTCGGGTTGGCCGTCAGGCTGACCGTGGTGGTGTCGATGGTGTCGGTGATCTG
GGTCACTGCCGGGGTGGTGTCCGGGGTGATGATCAGGCCCGCGCCGCCGGTGGTGCCGGT
GATGGTCGCGGAGATTTCACTGCCGTCCAGGTACACGGTGTCGTTCGGCGGGATGGTCAC
GCTGACGCTGCCGGTGGTCTGCCCGGCGCTGATGACGATGACCTGGCCGTTGGACAGGGT
CACGGTCAGGTCGGTCAGCGGTGGCTGGCCCAGGGTGGCGGTGTAGATGATTACGCCACC
CGCCTCGGTGATCGACGGCGTGGCACTCAGGCTCAGGCCGGATTCGCGCGTAGGCGTGGT
GGTGTTGGGGTTGTTGGCATCGTCCAGGCCGCCCAGTTCCTGGGTCGCAGCGCCGGTGGC
AAAGCCGATCGGGCCGGTCGGGAAGCCAATGGTCGGGTCGACCGAGCCTGCCGTGGCGTC
GAGCATGACGAAGCTATGGCCACCACCGGCCGCGCCGCCGCTACCGGCGGCCGACGGGCC
TGCTGCGGTAGCTTCGAGTTCGGTGGTCGGGTCAGCGCCGGCGGCGATGGCCTGCTGCAG
CTCTTCGACCGAAGGCGCAGCCTGGGCGGTTGCTGCCGCCAGGTCAGTGCTGCTGTCCGG
GGCCTCGGCACTCCATTGGGTGTCACGGCCCAGGTCCAGGGTGCGGCCGTCGGCCAGCTC
CAGGGTGACGGCGCCGGCCAGGCCAGTGAGCACCTGCTCGCCAGCGAACAGGCGGTCACC
TTCGATGAGTACACGTTGAATCCCTTCTGGGGATACGGCGATTACTTGGCCAACAATGCT
TTTGACGATGGCAACAACACTGCTCATTGGACTCTCCGGGCTACCCGTTCAATTTGGCTT
CCATGCCAGCCGGCGCTGAATTGCCGCTTTCTGATGGAATGTTTCAATAGTATGTTTGGT
GCTTTTGACGTCAATATATTGTCGATAACTGTTGGCTATTAAGTTTATGCCAAAGTATTG
ACCTTCCTGCTGCCATCCTAAACAATCAGCACCGTAATGTCACATTGATATTTGAGCGGC
TGCCACTCTTCCTCCGTACGAACCAAGTACCCCTTCGGAAGTTTCCGACATAAGGTCATT
CCGGTTGCCATTTTCTAATGCAGCAACGATTTCTGCTGTGATTTGGGACAAGACGTCCCT
GGGAAAAAAGTTAAATGCGCGCGTCACTGTTCACTGCTCTTCCTTTCGTCCTCGCCACCA
GTTTCGTTCAAGCACAGAGCCTGCCAGAGGCCATGCAGAAAGCCCTCGAGGTACACCCGG
AAATCCAGGCCGGGGTCAACAGCCGAATCGCTGCCGATTACCAACTGCGCGCCGCCAAGG
GTGGTTACCTGCCACGTGTCGATGTGCTCGCCGGTTATGGCCGTGAAGGTACCGACAGCC
CGAGCACCGGCAACCGCTGGGAAACCCTCAACCGTGGTGAGTCGAGCGTGCGCCTGCGGC
AGATGGTCTTCGACGGTTTTGCCACCTCGAGTGAAGTTGGCCGTCAGCAAGCCACCGTCA
ACTCCCGCGCCTACTCGCTGCTGGGCGCCTCCGAGCGCACCGCGTTGACCGTTGCCCAGG
TTTACCTGGACGTCCTGACCCGTCGCGAGATGGTCCGCCTGGCAGAAGACAACCTGCGCA
GCCACGAACGCATCTATGACCAGATCAAGCTGCGCACTGCCCGTGGTGTCGGCCGCCTGG
CCGACCTTGACCAGGCCGAAGCGCGCCTGGCCCAGGCCCGCAACAACCTGATCACCGAGC
AGACCAACCTGGCCGATGCCAAGACCAACTACCTGAGCGTGGTCGGTCAGCTGCCGGACG
AGTTAAGCAGCCCTGCGCCGTTTGTCGACCTGTTGCCGGCCAACCTCGACGAAGCCCGTC
AGCAGATGGTCGAGAGCAGCCCGATCCTGCGTTCGGCAGAGTCCGATATCGCCGCGGCGG
AGAAGCAATACGAGGCTGCAAAGTCTACTTTCTATCCGCGTTTTGATGCAGAACTCGGAC
GGACGGCCGATAACGATCTGGATGGCATGAACGGCCACAACAACGAATGGCAGGCTATGC
TGCGTATGAGTTTCAACTTGTATGCCGGCGGCAGCAACAAGGCCGACCTGGAATCCAAGT
CGTACCTGACCAACCAGGCGCTGGACATTCGCAACAATGCCTTGCGCCAGCTCAATGAGG
AGCTCGGCCTGGCATGGAACGCTATGGACAACGCCAATGCGCAGGTGCCGATCGCCCAGC
AATACGTCGATCACAGCAACAGTGTGCGCAGCGCCTACCAGAAGCAGTTCAGCCTGGGCG
AACGTACCTTGCTAGACTTGCTCGACAGCGAGAATGAACTCTTCACTGCCCAGCGCCGTC
TGGCTGAAGTGAAGAACAGCCAAGTGTTTACTCAGTACCGAATCAAAGCGACCATTGGTC
AACTGCTCAAGAGCCAGGGTGTTGTCGCACCGATGGCCTCCGTGGTGCAGAACGACCTTA
AACCGAAAGTGAACCTGCCAGGCATGAACTGAGGTTCACTGTTATAGCCAACCGCAACCG
TTAAGAGAGCCCGCGTGGAATCAGAAGTCAGTCGAGTCCAGCTCAGCCATGATCCACGCA
GTCAGCACGACGATCCGTTGCTGGACAGCCTGCTGTCTCTCTGCGTGCTGCACCAGAAGC
CCGCCAGCCGGGCCATGCTGACCACCGGCCTGCCATTGCCGGCCCAGCGCCTGAGCCCGG
AGCTGCTGCCGCGTGCGGCGGCCCGTGCCGGCCTGCAGGGGCGCTTGCTGCAACGCAAGC
TGGACCAGATCCCGAGCATCGCCATGCCGGCGATGCTCCTGCTCAAGGACGGTCGCAGCA
CGGTGTTGCTCGGTTGGGAGAATGAGGACACCGCGCGCCTGTTGCTCAGCGAGAGCGACG
GCGGCGAGGTGCACGTCAGCCGCGAAGCGTTGCTGAGCGACTACAGTGGCCGGGTGTTCT
TCGCCCAGCCGCAGCACAAGTTCGACGTCAACCACGGCAACCTGATTCCGCGTGCGCGTT
CGTGGTTCCGGGACACCCTCAAGCGCAGCCGCTGGCTGTACATCGACGCCATCGCCGCAA
GCCTGGTGATCAACCTGATCGCCCTGGCCGCGCCGCTGTTCGTGATGAACGTCTACGACC
GCGTGGTGCCCAACCAGGCCACCTCGACCCTGTGGGTCCTGGCCCTGGGGATTTCCGGTG
CCTACATCTTCGATCTGATTCTCAAGGGCCTGCGCAGTTTGTGCCTGGACCTGGCCGGGA
AGAAGACCGACCTGATCATCTCGGCGACGCTGTTCGAACGCATCGTCGGCATGGCCATGA
AGTACCGGCCGGCACGGGTCGGCAGCTTTGCCCAGAACATTCATGAATTCCAGGGCCTGC
GCGATTTTCTTGCCTCGCTGACCCTGACCAGCCTCATCGACCTGCCGTTCACCCTGTTGA
TCCTGCTGGTGATCGCCATCATTGGCGGGCACCTGGTGTGGATTCCGATCATCGCCTTCC
CGCTGGCCCTGGGTATCGGCTACGCCCTGCAAAAGCCGCTGGTGGCGACCCTGGAGCGGA
CCATGGCCCTGGCCTCCGAGCGCCAGTCGAGCCTGATCGAAACCCTCGCCGGGCTCGATG
CGGTCAAGGTCAACAACGCCGAAAGCGAACGCCAGTACATGTGGGAGCAGACCATCGGCA
CCCTCAGCCGCCTCGAGCTGCGGGTCAAGGTGCTCTCGGGCCTGGCGATGAACATTACCC
TGCTGATCCAGCAACTGGCCGGCGTGGCGCTGATTTGTGCTGGCGTCTACCAGATCATGG
CCGGCAATCTGAGCATGGGCGGCCTGATCGCTTGCTACATGCTCAGTGGCCGGGCTCTCG
GCCCGCTGGGCCAGCTTTCCGGTTTGCTGACCCGTTACCAGCAAGCCAAGGTGACCATGG
TCTCCACCGACCAGATGATGGAGCTGCCGCAAGAGCGCAACTTCGAAGAGCGCCCGCTGA
GCCGTCAGGTACTGCAGGGCGCCATCGAGTTTCGCGGCGTCGATTTCACTTATCCCAACC
AGCAGAACCTGGCGCTCAAGGGCGTCAATGTGTCGATCCGCCCCGGCGAGAAAATCGGCA
TCATCGGTCGCAGCGGCTCGGGCAAGAGCTCGCTGGCCAAACTCATCGTCGGCCTCTATG
AAGCCGATGCCGGCTCGTTGCTGGTCGATGGCGTCGACATCCGCCAGATCGACGTCAGCG
AGTTGCGCCACAACATCGGCTACGTGCCCCAGGACATCCAGCTGCTGGCCGGTACCCTGC
GCGACAACCTGGTCAGCGGTGCGCGCTATGTCGAGGACGAAATGGTCCTGCAGGCGGCCG
AGCTGTCCGGGGTTCACGAATTCGCCCGGCTGCACCCGCAAGGTTACGAGCTGCAGGTCG
GCGAGCGTGGCCAGAATCTTTCCGGTGGCCAGCGGCAGAACGTCGCCCTGGGCCGCGCCT
TGTTGCTCAACCCGCAGATCCTGCTGCTCGACGAACCGACCAGCGCCATGGACAACACCG
GTGAAGAACGCCTCAAGCAACGCCTGCAAGCGGTTATCGAGAGCAAGACCGTGGTCCTGG
TGACGCACCGGGCTTCGCTGTTGTCACTGGTCGACCGCCTGATCGTTGTCGATCGCGGGC
AGATAGTCGCGGATGGCCCGAAAGCCGCCGTCATGGATGCGCTGAAGAAGGGGCAGATCA
GTGTTGCTTAAGATGGATATGGGCCAGATCAAGGACAGCCTGCGCAGGTATTTCAAAGGT
TCCGAATCGCTCAGCGGCCAGCCGCTGCCCGAGGTCAACAAGGCGCTGATCGAAGATGCG
CCGCGCATCGTGCGCCTGACCATCTGGGGGGTAATCGGATTCTTCCTGTTCCTCGGGCTC
TGGGCCAACTTCGCCATTATCGACGAAGTTACCCGTGGCGAAGGCAAGGCGATTCCGTCG
TCGAAACTGCAGAAGATCCAGAACCTGGAAGGCGGCATCGTCGCGCAGATCTACGCCAAA
GAAGGCGAGATCGTCGAAGTCGGCGACCCCTTGCTGCGCCTGGACGACACCCGTTTTGTC
TCCAACGTCGGCGAGACCGAGGCTGATCGCCTGGCCATGGCCCTGCGCGTCGAGCGCCTG
AGCGCCGAGGTTGAAGACCGGCCGCTGAAGATCGACGAAGAAATCCGCAAGGCTGCGCCA
AGCCAGGCCGCCAACGAAGAATCCCTGTACCAGAGCCGTCGCCAGCAACTGCAAGACGAA
ATCGGCGGCCTGCAGGAGCAACTGGTACAGCGCCAGCAAGAGCTGCGCGAGTTCAGTTCC
AAGCAGGGCCAGTACCGCAACAGCCTGCAGCTGCTGCGCCAGGAAATCAGCATGTCCGAG
CCGCTGGTGGCCCAGGGCGCAATCTCCCAGGTTGAAGTGCTGCGCCTCAAGCGTGCCGAG
GTTGAAAACCGCGGCCAGCTGGATGCCACCTCGCTGGCGATCCCGCGGGCCGAATCGGCG
ATCAAGGAAGTCGAGCGCAAGATCGACGAGACCCGCGGCAAGTTCCGCAGCGAAGCCCTG
ACCCAGCTTAACGAGGCGCGCACCGACCTGAGCAAGGCCCAGGCCACCGGCAAGGCCCTG
GACGACCGGGTCAACCGGACCCTGGTGACCTCGCCGGTGCGCGGTATCGTCAAGCAGCTG
CTGGTCAACACCGTTGGCGGTGTAATCCAGCCGGGCAGCGACCTGGTCGAAATCGTCCCG
CTGGACGACACCCTGCTGGTCGAAGCGCGCATCCGCCCGCAAGACATCGCCTTCCTGCAC
CCGGGGCAGGAGGCGATGGTCAAGTTCACCGCCTATGACTTCACCATCTACGGCGGCCTC
AAGGCCAAGCTCGAACAGATCGGCGCCGACACCATCACCGACGAAGACAAGAACACCTTC
TACGTGATCAAGCTGCGCACCGAGCGCAGCCACCTGGGCACCGACGAGAAGCCACTGTTG
ATCATCCCGGGGATGGTCGCTTCGGTGGACATCATCACCGGCAAGAAGAGCGTGCTGAGC
TACCTGCTCAAGCCGATCATCCGCGCCCGGGCCGAAGCGCTGCGCGAGCGTTGACAGCAT
CGCGGGGCAAGCCCGCTCCTACAGGGGTGTGTAGGGGCGGGCTTGCCCCGCGAAGAGGCC
CGCAACCTCACCATATGCTTATGCACTAAAGATATTTAAATTCTTCCTCTTATGACTTTA
TAGTCGATCCCCTGCGTACCTGCCGACCAATCGGCGCGCCGCACGACCGAACCAACACGG
AACACCGTGAGTTTCTGATCGATGCGCGCACCTTTGGGCGCGCTCTGCGTGGGAGTGAAT
CATGTCAGCGGCCTCTAACGCCTTGTCGTCCATCGACAGCGCACAGCAGCAAGCCTTCGA
AATCCTGCCGTTCAGCGGTGCCGTCGGCGCCGAGATCACCGGCCTGGACCTGAGCAAACC
CGTCAGCGGCGAAGATTTCACCCGGATCCACCGGGCTCATCTCGACCACCATGTGCTGGT
GTTTCGCGACCAGCGCATCAGCCCCGAACAACAGATCGCCTTCAGCCGCCGTTTTGGTGA
GCTGCAGATCCACGTGCTCAAGCAGTTCCTGCTCAGCGGCCACCCGCAAATCCTCATCGT
CTCCAACATCGTCGAGAACGGGCAGAACATTGGCCTGGGCGACGCCGGCAAGTTCTGGCA
CTCGGACCTGTCATACAAGGAACTGCCAAGCCTGGGCTCGATGCTGCACGCCCAGGAGCT
GCCCAGCGAAGGCGGCGACACCCTGTTCGCCGACATGCACAAAGCCTGGGACGGCCTGCC
CGAGGCCCTGCGCAAAGCCGTTGAAGGCCGCAGCGCCGCGCATTCCTATACCGCTCGCTA
CAGCGAGACCAAGTTCGAAGGCAACTGGCGCCCGACCCTGACTGCCGAGCAACTGGCGCA
GGTGCAGGAAGTGATTCACCCGGTGGTGCGCACCCACCCGGAAAACGGCCGCAAGGCGCT
GTTTGTCAGCGAAGGCTTCACCACCCGCATCGTTGGCCTGCCCGACGATGAAAGCCGGCA
GATCCTGACCGAGCTCTACGCCCACAGCGTGCTCGAGCAGAACATCTACCGCCATCAATG
GCAGCCCCATGACCTGGTGTTCTGGGACAACCGCTCGTTGATCCACCTGGCCAGCGGCTG
CCCTGCGCACCTGCGCCGCAAGCTGTACCGCACCACCATCCAGGGCGATGCCCCGTTCTG
ATCTTTCGAGGAGTACAGCATGCGCAAATCAATCAGCCGCCTGGCGGCCAGTATCGGCCT
GGGTGCCAGCCTGCTCGCCGGCAGCCTGGTGGCGCCGGCCACGGCCCAGGCCGAAGGTGA
AATCCGCGTTGCCGAGCAGTTCGGCATCGTTTACTTGCTGCTCAACGTGGTGCGCGATCA
GAACCTGATCGAAAAACACGGCAAGGCGCAGGGCATCGACATCAAGGTCGACTGGACGCA
ATTGTCGGGCGGCGCAGCGATCAACGACGCCTTGCTCTCAGGCTCGGTGGACATCGCCGG
TGCCGGCGTCGGCCCGCTGCTGACCATCTGGGACCGCACCCAGGGCCGCCAGAACGTCAA
GGCCGTGGCTTCGCTGGGCAACTTCCCTTATTACCTGGTCAGCAGCAATCCCAAGGTCAA
GACCATCGCCGACTTCAGCGAGAAAGACCGCATCGCCCTGCCGGCGGTGGGTGTCTCGGT
GCAGTCGCGCTTTTTGCAGTACGCCGCCGCCAAGCAGTGGGGCGACAAGGAATACAACCG
CCTCGACAAATACACCCTGGCCGTCCCTCATCCGGATGCCACTGCGGCCTTGCTGGCCGG
CGGCACCGAGCTCAACGCGCACTTCTCCAACCCGCCATTCCAGGACCAGGTGCTGGCCAA
CAAGGACGTGCACGTGGTGCTCAACACCTACGACCTGCTCGGCCCGAACTCACCGACCGT
GCTGTTCGCCACCGAAAAATTCCGCAACGACAACCCCAAGACCTACAAAGCCTTTGTTGA
TGCCCTGGCTGAAGCCGCCGAGTTTGCCCAGAACGACAAGGCAGCCGCTGCCGACACCTA
CATCCGCGTGACCAAGGCCAAGATCGACCGCGAGGCATTGCTGAAGATCATCGACAACCC
GCAGTACGAGTTCAGCGTGACGCCGAAAAACACCTACCCGCTGGCCGAATTCCTCTACCG
CGTGGGCGCGATCAAGCACAAACCCGAATCCTGGAAAGACTACTTCTTCCAGGACGAGAA
ACCGCTGCAAGGGAGCTGACCGGATGAACACCCCATTGCCAGGCCACACGGTCAGCAAGC
TGAGCAGCGTCGCCACGCCGCCGCTGCTGCAGGTGGATAACCTAAGCCTCGAATACCGCA
CCGCGCAGCGCGTGGTGCGGGCTACCCACCAGGTCAGTTTCGAAGTGGACAAAGCCGACC
GCTTTGTCCTGCTCGGGCCTTCGGGCTGCGGCAAGTCGACCCTGCTCAAGGCGGTGGCCG
GCTTCATCGAGCCCCGGGAAGGGCAGATCCGCCTGCAGGGCCAGGCCGTGCAGGGCCCGG
GCCCGGATCGCATCGTGGTGTTCCAGGAATTCGACCAGCTGCCGCCGTGGAAAACCGTCA
AGCACAACGTGATGTTCCCGTTGCTCGCCTCGGGCACGCTCAAGCGCAAGGAGGCTGAGC
AGCGCGCCTTGCACTACCTGGAAAAGGTCGGTCTGGCGGGTTTCGCTGATGCCTATCCGC
ATACCCTGTCGGGCGGCATGAAAGCCCGCGTGGCGATTGCCCGGGCGCTGGCCATGCAGC
CGAAGATCCTGCTGATGGACGAACCCTTCGCCGCCCTCGACGCCTTGACCCGGCGCAAGA
TGCAGGAAGAGTTGCTGCTGCTCTGGGAAGAGGTGCGCTTCACCCTGTTGTTCGTTACCC
ATTCGATCGAAGAGGCGCTGGTGGTCGGCAACCGCATCCTCCTGCTGTCGCCCCATCCGG
GCCGGGTACGCGCTGAAATCCACAGCCACCAGTACAACCTGCAAAGCCTTGGCGCCAGTG
ATTTCCAGGGCTCGGCGCGGCGTATCCACCGCTTGCTGTTCGACGATGATGCCCAGGTCG
AGCACGACCCGGCGTTGGGTTTCGCCGACATTCGCATTGCCTACTGACCGGGAGTTTTGC
CATGACCACGATTGTTACGCCGCGTCAGGAATACGAAGTGGTTCTCGAACCGTTGCTCAG
CGTTCCGCTTGAGCGCCAATTGCCGCTCGGCCAGCGCCTCTGGCAACAGGGCTGGCTGCG
CAAGGGCCTGATCCTGATTCTGCTGGCTCTGGCCTGGGAAGCCATCGCCCGCTATCAGGG
CAACGACCTGCTGCTGCCGAGCTTTTTACAAACCGCCGCGGCCCTGTACGACGGCCTGCT
CAGCGGCGAGTTGCTGGCCAAGGTTGGGGTGTCACTGGTGGTGCTGCTCAAGGGTTACCT
ACTGGGCATCGTTCTGGCTTTTGGCCTGACCAGCCTGGCGGTGTCGACCCAGTTCGGCCG
CGACCTGCTCAGCACCCTGACCTCGATGTTCAACCCCTTGCCGGCGATTGCCTTGCTGCC
CTTGGCGCTGCTGTGGTTCGGCCTGGGCGACAACAGCCTGATCTTTGTGCTGGTGCATTC
GGTGCTCTGGGCCCTGGCGCTGAATACCTACGCCGGCTTTCTTGGCGTCAGTGAAACCCT
GCGCATGGCCGGGCGCAACTATGGCCTGCGCGGCTTGCGCCTGGTCGTGCATATCCTGAT
TCCGGCGGCGCTGCCGTCGATCCTCTCGGGGCTGAAGATTGGCTGGGCCTTTGCCTGGCG
CACGCTGATCGCCGCCGAGCTGGTGTTCGGCGCCACCAGCGGCAAGGGCGGGCTGGGCTG
GTACATCTTCCAGAACCGCAACGAGCTGTACACCGATAAGGTGTTCGCTGGCCTTGCGGT
GGTGATCTTGATCGGCTTGCTGGTCGAGAGCCTGGTGTTCAACACCCTGGAGCGCATCAC
TGTGCGTCGCTGGGGCATGCAGCGCTGAGCGGCTCAGGCGCTTTGGTACTGCGCCGCAGC
ATTGTTGAGGGTTTCGGCAATTTGCTGGCGCAGGCTCAGGGGCTGCTCGACGATCAGCCC
GTCACCCTGGCTCAGTAGCCACCAGCGCAGCTGCCAGCTGTTGCTGACGGTAGCTTTGAG
GCGGTGCCCGGCGTCCAGCGGGGTCAGGTGCATATCGGCCGACAGCGGCGTCTCGCGCAC
CAGGCGGGCGAGGTTGTCGCTGATCCAGGCTTGCAGTTCGATCTTGTCGGTATCGCCGAA
CTGCAGGGCGTCGCTGCGCAGGTACGCTTGCAGGTCGAAGGCGCGCAGGCCTTCGGTGGG
GCTGTCGAGAATGCGCAGTTTGCGAAAGCGATGCACGGCGAACTGGCGTATGTCGGTATA
GGGCGCAGCGGTGGCAATCAGGTAGCTGACCTGGCCGCGCTGAATCAACGCCAGCGGGTT
GAGGGTCAGTTCGCTGAGCTTGTCGTTGTGCGCCGAGTAGTACTGGCAGTGCAGCTGGTA
TTCCTCAAGCAGCGCATGCTGCACGGTCTCGAGGATACTGTCGGGCACTTCCGGGGCCTG
CATGTTCATGTCCGGGCGTACGCTGGCGACCTTGTCCAGCCAGCGCGCCACCTTGTTCGC
TCCCGACAGGTGTTCGAGCTTCTGCCGGGCATGGCTGAAGCGCGGGTCCAACACCTTGAG
CATGCTCCCCGGCAACAGCGGGCGTACCGCCTCTTCCACCAGCGCCAGGCTCAGCGCCTC
ACTGACACTGATACCGCGCAATTCAATGCAGGCGTTGGCTGCCCAGTGCCAGCCGTACGG
GATGCTCTTGTCGTTGCGCTCCAGCGGAAAAATCAGCGAAAGCTCGTTGAGATCGCGTTC
GATGCTGCGCTTGCTGATGGTGAATCCTGCGTCCTGCAGGCGGCCAACCAGCTCGGCACT
GGTAATGCCCGGTGAGCGGCTGGGCAACTGGCGCAGCAACTCCCATTGGCGGCTGAGGGT
GGCGCGTGTCGTGGCGGAGGGCAAAAGGTGGCGTCCTTGTCTAGGCTTGCGGTTGTAGCA
TGGCGCCAGCGCAGTGATATGGCAATTAGCCATTTATGTATCCAGATCAAGGATGAAGCA
GTTGAGTGCCCTAACTGAATCGTTCGCGACAGGTTTTGTCGTGGCCGTGCGCAGAATCAC
GCCTCATCACTCCCGCTGTTGGATCTGTGGGTAGTTCAATGAGGACGAACATGTCAGCTG
CAAGCAACATCTACCCACTGCTTGAGCGCCTGTTGCCCGAGCGGATCATCCCTGCGCCCG
GCCGCCCTGGCCGCCTGCAGCGGTTGTACGCCGGGGTCGGCATGCCCAGCCAGCGGGCAG
TGCTGGGCGAGAGTTTCGCCCTGATCAGCCGCCTGGACGAAGCCAGCGACCTGCAGGCGG
TGTACGACGACCTGCGCGCCCAGGCCCTGGAAGGCAACGTCGGCGCGCTCAACGACCTGG
GCTGGATCTGGCTCAATGGCAAGTACTGGCGCGCCGACCCGACCCTGGCCGGGCACCTGC
TGCGTATGGCGGCCCTGCAGGGCAGTGCCGCAGCCTGGTTCAACCTCGGCCAGCAGCATT
ACTTCGGCAAGGGAGTGGAGGTCGCCTATGCCAGCGCGGCGGAGTACTACCAGCAGGCGT
TCGAGCGTGGCCTGGAACACGCCGCCGCGGCGTTGGGTGATCTCTACGAAGAAGAAATCT
GTGACAGCGACAGCCAGGACTGGCAGGTCGACCTGCAGCAGGCCTACCGCTGGTTCCTGC
GCGGCGCCCAGCGCGGTGACGCACGCTGCCGCTTCGAGGTCGGCTATCGCCTGCTGCATG
GGCTGACGGTCAACGTCGACAGCAAGGCCGCCGTGTACTGGCTGGAACTGGCCGCCGTGG
CCGGGGTGATGCAGGCTGCCGAAGAGCTGGCGGTGCATTTCAGCGAGGTCAACAACGCCC
TGCGTTACTTGTTCTGGCGCGAGCAGGCGATCAGCCTGGGCAGCAAGCTGGCGCTGAACA
TGAAGCTGGACGATCAACTGCAACCTTGAACATGACGTTTGTCAGCCACTATTGACGGCA
GGGGCGGTGATCGAAGAATATTGATAGTTAGCAAACTATGAATATAGCCACGAACCTCCC
TTCATGACCCTCGACGCACTGCAACTCAACATCAGCAGCGGCATGGTGGTGGCCGGCCGG
CACTGGCGGCGCATCTGCCAGGCGACCCTGGCCGGCTACGGCATTTCCGAAGCCTGCGCG
GTCCCTTTGCTGATGATCGTGCGCCTGGGCGATGGCGTGCACCAGGTCGCCGTAGCCCAG
GCGGCGGGGCTCGAAAGCCCGTCGCTGGTGCGCCTGCTCGACCAACTTTGCAATGCAGGT
TTTGTCTGCCGTACGGAAGATCCGGTCGATCGCCGGGCCAAGGCCCTGAGCCTGACCGCC
AGCGGTCGGGTGTTGGCCGAAGCCATCGAAGGCGAACTGGTGCGCCTGCGCCGCGAAGTG
CTGCAGGGCATCGACGAAGCCGACCTGCTGGCCACCCTGCGTGTGCTGCGCGCCTTCGAA
GACGCTGCCCAGCGCACCCCGGGCGTGCCGACGTGAACGGTTTTTTCAGCTCGATGCCGC
CGGCGCGCGACTGGTTCTACGGGGTGCGCACCTTCGCCGCGTCGATGATCGCCCTGTACA
TCGCCTTGCTCATGCAACTGCCCCGGCCATACTGGGCCATGGCTACGGTGTATATCGTCT
CCAGCCCGTTCGTCGGGCCCACCAGTTCCAAGGCCCTGTATCGCGCCATGGGCACCTTGC
TCGGCGCTGCCGGGGCGGTGTTCCTGGTGCCGCTGCTGGTGCAGACGCCAGTGCTTTTGA
CCGTCGCCGTGGCGCTGTGGACCGGCACCTTGCTGTTCCTCTCGCTGCACCTGCGCACCG
CCAACAGCTATGCGTTGATGCTGGCCGGCTACACCCTGCCGATGATCGCCCTGCCGGTGG
TCGACGACCCGCTGGCAGTGTTCGACATTGCCTCGTCGCGGGCCCAGGAGATCTGCCTGG
GCATCGTCTGTGCGGCAGTGGTCGGAGCGATCTTCTGGCCACGGCGCCTGACCCCGGTGC
TGGTTGGCGCCACTGGCAACTGGTTCAACGAGGCGATCCGCTACAGCGATACCTTCCTGG
CCCGCGAGGCGACTGCCGAGAAGGTCGGCGGCTTGCGTGCCTCGATGGTCACCACCTTCA
ACTCGCTGGAGCTGATGATCGGCCAGTTGTCCCATGAAGGCGCACGGCCGCAAACGGTGA
AGAATGCCCGCGAGCTACGTGGGCGGATGATCCACCTGCTACCGGTGATCGATGCCCTCG
ACGACGCCTTGCTCGCCCTCGAAGGCCGTGCCCCGGCCCAGAGCGAACAGCTGCAGCCAT
TGCTGAGCGAAGCCCGCGCCTGGCTGCAGGGCACCGCGCAGGATGCATCGCCGGCACGCT
GGTCGGCGTTGCGTGCGCACATCGAACATATGCAACCGAGCGCCGCCGCCCTTGATGAGC
GCGCCTCGCAGCTGCTGTCCAACGCGCTCTATCGCCTGGCTGAATGGGCCGACCTGTGGC
AAGACTGTTGCAGCCTGCAGCACGCCATCCGCAACCAAGACCTCTCGCCCTGGCGCGCGG
TGTATCGGCACTGGCGCCTGGGCCGGCTGACGCCGTTCTTCGACCGGGGGCTGATGCTCT
ACTCGGTGTTCTCCACCGTCAGCGCGATCATCGTTGCCACCACCCTGTGGATTTTGCTCG
GCTGGGGCGACGGCGGCAGCGCGGTGATTCTCGCCGCCGTGGCCTGCAGCTTCTTTGCCG
CCATGGACGATCCGGCGCCGCAGATCTACCGGTTCTTCTTCTGGACTTCGCTGTCGGTGC
TGTTTGCCAGCCTTTACCTGTTTCTGGTGCTGCCCAACCTGCATGACTTTCCGATGCTGG
TGCTGGCCTTCGCCATACCGTGCATCTGCGTCGGCACCCTGACCGTGCAGCCGCGCTTCT
ACCTGGGCACTTTGCTGACTATCGTCAACACCGCCTCGTTCATCAGCATCCAGGGCGCCT
ACGACGCCAACTTCCTGACCTTCATCAACGCCAACCTGGCCGGGCCGGTGGGCTTGCTGT
TCGCCTTCGTCTGGACCTTGGTGGTGCGCCCGTTCGGCGTTGAGCTTGCGGCCAAGCGCC
TGACCCGTTTCAGCTGGCACGACATCGTCGGCATGACCCAGCCGGCGACCCTGGCCGAGC
ACCGGCACCTGGGCGTGCAGATGCTCGACCGGCTGATGCAGCAACTGCCGCGCCTGACCC
AGACCGGCCAGGACACCGGCACCGCCCTGCGAGACCTGCGCGTGGGCCTGAACCTGCTCG
ACCTGCTGGCCTATATGCCACGGGTCGGCGCGCAGCCGCGCCAGTTGCTGGAGCGGGTGG
TGGAAGAGGTGGGCGAACACTTTCAGGCCTGCCTGGACGCGCGCCGTCGGCTGCACGCGC
CCGAGGTGCTGTTGCAGAGCATGGAGCGCGCCCGTCGCGCCCTCAACCTCAACGACCTGG
CCGACAGCGCCGAGGCCCGGGTGCACCTGTTGCACGCCTTGAGCGGCCTGCGCCTGGCGC
TGTTGCCGGGGGTCGAGGTGGTGCTTGAGCCATCCGACGATCAGCAACAACTGCCCTATG
GTATCGATGGAGCGCCGCTGTGATCGGAGATCTGGATATCAGCGGGGTGTTCCTGCCCAC
GCTGCTGGTGATGATGGTCGTCACCTATTTGCTGTTTCTCGGTGTGCACGCGTTGCTCAA
CCGCGTGCATTTCTACCGCCTGGTCTGGCACCGGGCGTTGTTCAACGTTGCGCTTTACGC
CGTGCTGCTCGGCACGGTCGATCACTTTTGCCGAAACCTGATGCTGCCATGAAAAAACCC
TTGTTGACCCTGGGCCGCGTGGTCCTGACCCTGCTGGTAGTGACGCTGGCGACCGTGTTG
GTTTGGCAGATGGTCATGTACTACATGTTCGCCCCCTGGACCCGGGATGGGCACATCCGC
GCCGACGTGATCCAGATCGCCCCTGATGTTTCCGGTTTGATCCAGCAGGTAGAGGTACGC
GACAACCAGGTGGTCAAGCGTGGCGACGTGCTGTTCACCATCGACCAGGACCGCTTCCAC
CTGGCCCTGCGCCAGGCCCAGGCGACCCTGGCCGAGCGCAAGGAAACCCTGGCCCAGGCC
CAGCGCGAAGCCCGGCGTAATCGTGGCCTGGGTAACCTGGTGGCCGCCGAGCAACTGGAA
GAGAGCCAGTCGCGCCAGGCCCGCGCCGAATCGGCCCTGGCCGAAGCCCAGGTGGCGGTG
GATGCTGCGCAGTTGAACCTCGACCGTTCGGTGGTGCGCAGCCCGGTTGATGGCTACCTC
AACGACCGCGCGCCGCGTGCCCACGAGTTTGTCAGTGCCGGGCGGCCGGTGCTGTCGGTG
GTCGACAGCGACTCCTACCACGTCGATGGCTACTTCGAAGAAACCAAGCTGGCCGGCATT
CACATCGGCCAGGCTGTGGATATCCGCGTGCTCGGCGACAACACCCGACTGAGCGGGCGG
GTGCAGAGCATTGCCGCCGGTATCGAGGACCGCGACCGCAGCAGCGGCGCCAACCTGCTG
CCCAACGTCAACCCGGCGTTCAGCTGGGTGCGCCTGGCCCAGCGGATCCCGGTGCGGATT
GCCTTCGATGAGGTGCCGGCAGACTTTCGCATGATCGCCGGGCGTACGGCGACGGTGTCG
ATCCTTGAGGACAAGGGCCAATGAAACGGCTGTCACTGCTCGGCTTGAGCCTGCTGCTGT
CGGCCTGCCAGATGGTCGGGCCGGACTACAACGTGCCCGAGGATGCCGCGATCCAGCGCG
CCGACTTGCAGGGCCAACTGCGCCAGGACGCCAGCAGCGTGGTCTCGGCGCCCGTGCCGA
AAGACTGGTGGCACCTGTATCAGGACGAACGCCTCAATGAGCTGGTGCGCCAGGCCCTGG
CGGCCAACAGCGAACTGCGTGTGGCGGCGGCGAACATCGCCAAGGCCCGTGCCCAGGTCG
AAGAGGCCGAAGCCCAGGGTGGCCTGAACGGCGGTGTGAAGCTGGGCGCCCAGCGTTTGC
AGGAGTCCGGCGAAGCCTTTTTGCAACCAGAGAAAGTGCCGGTGGCCAACATCGGCGAGG
CGATCATCAGCGCGTCATACCAGTTCGACCTGTGGGGCACCCTCAAGCGTGGCGTCGAGG
CCGCCCAGGCCAATGCCGACGCGACCCAGGCCGCCGCCGATACCGCACGCATCACCCTGG
TGGCCGACGTGGTACGTGCCTACACCCAGGTCTGCGCGGCCAACGAGGAATACCATATCG
CCCATGAGTCCCTGGACCTGCAGCAGCAGAGCGTGACCCTGACCCAACGCCTGCGCGATG
CCGGGCGTGGTGACGAAACCCAGGTGACCCGCTCGCAAACCCAGTTCAAATCCTTGCGCG
CCGAGCTGCCGCGTTACCAGGCTGCGCGTGAAGCGGGCCTGTACACCTTGTCGATGCTGC
TGGCCAAGCCGCTCAACCAGTTGCCGGCCGGAACCGCCGATTGCGCCGAGCTACCGCATA
TCGCCCAGGTGCTGCCAGTGGGCGATGGCGCCGCGCTGCTCAAGCGCCGTCCGGATGTCC
GCCAGGCCGAACGCAGCCTGGCCGCGGCCACGGCGACTATCGGCGTAGCCACCGGGCAGT
TGTATCCGGACATCAGCATCGGTGCCCAGGTGGGCACCATCGGTATCCTGGAAAACCTCG
GCAAACCTGCGACCAACCGCTGGGGCTTCGGCCCGCTGCTGACCTGGAATGTACCGACCA
ACGGTTCGCGGGCGCGCATCCGTGAGGCGCAAGCTTCGACCCAGGCGGCGCTGGCGCATT
TTGACGGGGTGGTGCTCAACGCCATTCGCGAAACCCAGACCAGCCTGGCGCAATACAGCG
CCTTGCTGGCGCGTCGCGATGCCTTGGCCGATGCCGAGCGTTCGGCGCAACTGGCGGCAG
ACCAGACCCATAGGTTTTATCAGGCCGGGCGTGAGTCGTTCCTGGCGGACCTGCAGGCGA
CCCGCACCTACACCGAGATGCGCGCGCAACTGGCGGCGGCCAATACCCAGGTGGCGATGG
GGCAGATCGGCTTGTTCCTGGCGTTGGGTGGTGGTTGGTAAAAGCGGCAAGGCTGCGCCT
TGCATCGCTGGCAAGGCCAGCTCCCACAGGTGCTGTGTAAACAGAGCACTTGTTAGCGCC
AGCCTTACTTATCCACAAGCCCCTTGAGCATCTCGATCGGCAACGGAAACACGATGGTCG
ACGACTTGTCGCCGGCAATGCTGCCTAACGTTTGCATGTAGCGCAGCTGCATCGCCCCCG
ACTGGCGGCCGAGCATTTCTGCCGCTTGCATCAGTTTCTCCGAGGCCTGCAGTTCACCTT
CGGCATGGATCACCTTGGCCCGCCGCTCACGTTCAGCCTCGGCCTGGCGGGCAATGGCGC
GGATCATCGACTCGTTGAGATCGACATGCTTGATCTCGACGTTGGCCACCTTGATGCCCC
AGGCATCGGTTTGCGCGTCCAGCACCTGGCGGATGTCGAGGTTAAGCCGTTCGCGCTCGG
CCAGCAGTTCGTCCAGCTCATGCTTGCCCAGCACCGCGCGCAAGGTGGTCTGCGCCAGTT
GGCTGGTGGCCATGAGAAAGTCCTCGACCTGGATGATCGCCTTCTGCGGGTCGAGCACGC
GAAAGTACAGCACCGCGTTGACCTTGACCGAGACGTTGTCGCGGGTGATGACATCCTGTG
GCGGCACATCCAGCACCACGGTGCGCAGGTCGACCCGGACCATCTGCTGGATCCCCGGAA
TCAACAGCACCAGCCCCGGCCCTTTGACCCGCCAGAAGCGCCCGAGCTGGAACACTACCC
CGCGCTCGTATTCACGCAGGATGCGAAAGGCCGACAGCAACAATACCGCCAGCAGCGCCA
GCAAGGCGCCAAAGCCCAGTTCGAAAAACATCTCAGTCTCCTTGCGCCGGTGGTTGTGCC
TCGGCGCTGACGTCCAGTAGTACGCCCTTGCGTGTCATCACCCGGACGCGTTGCCCCACC
TGCAGTGGCGTCTGGCACTGGGCCTGCCACTGTTCACCCTGCGCCTGCACCGAACCGATG
AACGGGTCGCTGGCATTGACCGCCATCACCGTCGCCAGGCTGCCCACCAGCCCGGCATCG
CCACTGACCAGCGCGCGCTGGCGCGCCTTCATGGCCATGCCCAGCACGCCGCCGAGCAGC
AGCGCCGAGAGCAGGGCGAGGGTCAGGATCAGCGCCAGGGGGATGCCGAAGCCGGGCACG
TCGGTGTCCATCAAGATCACCGCGCCGACCACGAAGGCGACGATGCCGCCAAAGCCGACC
ACGCCAAAACTGGGCAGGAACGCCTCGGCAATCATGAAGGCGATGCCGAGCAGGATCAGC
GCCGCCCCGGCATAGCTGACCGGCAACAACTGCAAGGCATACAGGGCCACCAGCAGACAT
ATGCCACCGATCACCCCGCCGACCCCGGAGCCCGGGCTCATGAACTCGAACATCAGCCCG
TAGATACCGATCATGATCAGGATCAGCGCCACGCTGGGGTTGGTGATCACCGCCAGCAGG
CGCGTGCGCCAGTCCGGCTCGCGTTCGATGATGCTGACGTTGGCGGTGTGCAACTGCACG
GCTTGGCCGGCGGCTTCGAGGCTTTTGCCATCGAGCTGGCGCAGCAGGTCGGGCAGGTCG
TTGGCGATGCGGTCGATGACTTTCAGGCGCAAGGCTTCGTTGGCCGGCAGGCTGACCGAT
TCGCGTACCGCCTGTTCAGCCCAGTCGGCATTGCGCCCGCGCAGTTGCGCCAAACCGCGA
ATATAGGCGGCAGCGTCGTTGATCTGCTTGCGGGTCAGGGTGTCTTGTTCGCTGCTCGGT
GCTGGCTTGTCGCCGGTGGGCGCAGCCGGGTCTTTCGGCGGGCCTGGCATCCCGCCGATC
TGCACCGGCGTGGCGGCGCCGAGGTTGGTGCCCGGGGCCATGGCCGCGACATGGCTGGCG
TAGAGAATATAGGTGCCGGCGCTGGCCGCCCGGGCGCCACCGGGGGCGACGAAGGTCGCG
ACTGGCACGGGGCTGGCGAGGATCGCCTTGATGATCGCGCGCATCGAGCTGTCGAGCCCG
CCCGGGGTGTCGAGGCGGATGACCACCAATTGCGCCTGTTGCGTCTTGGCATGCTCCAGG
CCGCGTATCAGGTAGTCGGCACTGGCCGGGCCGATGGCGTCGTCGATACTCAGTACCAGC
ACCGGATTGCCGGGCGCAGCCACGCCGCTCGTCAGGGCGCCGAGCATCAATAAAACCAGC
AGGTGCCGACACCAGCGAGCGATCACCTGAATTCACCCGGGCTGTGCGTGTCCAATAAGT
TTAGTCGGCTGCTTGCGGCAGCACGGCCTAAACTTCAGAAGTGGGGGCGCTGTATCCGGA
GGTGCATCATGCGTATGGCAAAAACCCTGCAGCAATGCCTGGACAAGGCCGGCTGCGACT
ACGACATCGTTTCTCACCCGCACTCATCCACCAGCCTTGAGTCGGCCCGTACCGCTGGAG
TGCCAGCCGAGCGGGTGGCCAAGTCGGTCATGCTCGACGACCGCCATGGCAACTATCTGA
TGGCCGTGCTACCGGCCAACCGTCACCTGGACATGAGCAAGGTGCGCGCCACCGGCGCCT
GGCAAATGACCCATGAAAGTGGGCTGCCCCATCTGTTCGGCGACTGCGAGCGTGGCGCCA
TTCCGGCACTGGGCGATGCTTACTCGATCAAGATGCTGCTCGACCCGACCCTGACTCGTC
AGGGCGATATCTATGTCGAGGCTGGTGATCACGATCACCTGATCCACATGAACATGACGC
AATACCTGAAACTGGTGCCGAACGCCGAAGTGCGTGAGGTTTGCTGATGATCAACCCACT
GCCAGGCTGGCGTCGTGGATGCCCGGCCTGGCCCCCAAGGAGTCACGCATGGAATCAAAT
ATTCATCCGTTTTCGGAGCTCTTCAAACAGCTGGGCCTGGCTGATGATCCCCAGGGCATT
GACCAGTTCATCACCAGCCACTCGCCGCTCAAGAATGAAATAAAGCTGGTTGATGCACCG
TTCTGGACCGAGAGCCAGCGGGCATTTCTCAAGGAAAGCATTATCGAAGACTCCGACTGG
GCCGTGCCGTTCGACCAGCTGAACGAGGCGCTGCGGCGTCCGAAAAAATAAACGCCGAGC
GGCACATCGACCGGCGAATGGCGTTGCTATGCTCAGGAAAAACAACAAGGGGACAGCGCC
AATGAAAGATCCCTATGCCGCCGGTTTCTGGTGTGCCGTGACCGCCCTGGGGCTGCTGAC
CGTCGGTTATTTCTATGGAATCAAACAGACCCACCAGCTGGGTCAGGCTCTGGTATTTCT
TTACGCCGCCGGGGGCGTGATCGGGGCGCTGGCCCTGACCGCGCTGGCGTGGATTGCCTG
GCAGCAACTGCGGGTGAGCAAACGCCAGTTGGCCCAAGGGCGAACCTTGGTGGCTATCTG
GAACACCAAGGTTGCCTTGCGCCGGGTCGAAACCGTCTTCGACCGTTATTTCTGGGGCAG
TTACTGGCAGCCCGGGCGTACCTTCCAGGAGGTAATGGGCGAGCTTGAAGGCACGCCGCT
GGAGCAGAGCCTGGAAGCGCTGAAACGTCAATGCCGCGAGCTCGACCGCGAAACCCATGA
CCACCGCCGCCACTGGCTGGACAACGCCCGCGAGCTGTCTACGGTTGCCACTGCAATGGC
CCGGGAGCGTTATCAACTGGACTTGTGCGACTCGCAGCAGAGCAGCGGGCGCGGCGCCGC
GGTGCTCAACCGCGACCTGGAAGTGCTGGTGTACACCTGGTCAGCGCGCCTGCGCAGCTT
CGACCACCAGCTCGATGAGCTGGAGGGCGAATACCGCTGAGCCCGCCGCGAATCAGTCGC
CGCGAATGTACTGTTCCAGTTGCAGAATCATGTTGGCCTGTTCGGCGATGGCTTCCTTGA
CCAGGTCGCCAATCGACAGCAGGCCCAGCAGCTCGCCGTTCTCGACCACCGGCAGGTGGC
GCAGGTGACTGTTGGTCATCATGTTCATGCAGTATTCAACGTTCTGGTGTGGGTCGACGG
TAATCACCGGCGCACTCATGATCGCGCTGACCGGCGTGCCCACCGAACTACGGCCCTTGA
GCACCATCTTGCGCGCGTAGTCGCGCTCACTGACGATCCCCACCACACGCCCGTCCTGCA
CCACCGGCAGGGCACCGACGTTCTTCTCGGCCATCAACCTCAGCGCATCGAGCACCATGT
GGTCGGGGCCGATGGTGTGAACCTGGTGGTGCTGCTGGGCTTTTGTTTTTAGAAGCTGTG
CCACGGTTTTCATAGAGGCCTCTGCGATGCTGGGAGTGGGTGACGGCAGATAGCTAAAGA
ATCGTGTACAGATCGCTGCAGGGCAAGGGCGAAAGCGGCATCGATGTGATTGAAAAACGT
CATGGGCGCAAAAATGCAAAAGCGGCCAATGATGGCCGCTTTGCTTTGACTCTCGATCAA
GCCGTGATCAGGTGTTTTTCGGGTTTGGGCCGAAACGGTTGGGGCCACGCTGGCTGTCCT
GGCACAGGAAGATCAGGTTGACGAGCGGGAACAGCAACCACCAACCGCTACGGTCGGTGT
CGTGCATGCGCCGAACGGCTACGGCAATGCCCGGGACCAGCAATGCCACACAGTACAGAT
CGGAGAAGAGCGTGCCGGTACGGAGTTCGCGGTCGAGATAGGGCACCAGCATGTACACCA
GGAAGGTGACTAGGATGAACAGCCAGTATTCCTGGCGGCGTGACCGACCGGAGAACAGGG
CGTATTTCTTCAGTAGTTCAACGTACCAGATGCCGGCTGGCGCAGGTGCTGCAGTGAAGG
TTGCAGCAGGTTGCGGTGCACCGCAGGCTGGGCAAGCCACGGCGCTGTTGTGGATTTCCT
TGGCGCAGCCACGGCAAAAAACCATATTCATGTGGTGTCCCTTACATGACTAGCCAGATC
AGCAAAATGAGCAAAATGCCTGACAACACCGCGCCAGTAATTGCCATGTAGGTTCGCGGT
TCTTTTTTGACCAGGCTGAGCGAGCTCAGGACCAGCCCGGTGAGTGCAAACAAGCCCATC
CCCCACAGGGTGTTACGATCCCAGCTGGCTGGTTCGAACAGCGTCAATACACAGGCGATG
CACAGGATCAGCGAGCTGGCTGCCATCCAGGACAAGCGCTTGCCGGCAGGTTGCGTGGTG
GCAGAGGGAGTCTGAGGGGCGCTGCACTGTGGGCAGCTGGGTGCCGTTTCATGGATTTCC
ATGGCACAACCGCGGCAAAAAACCATTGCCATGACAATTCCTTTTGATAGTTCCGCTTGC
GTGGCGCAGCGCAGGGCGCGGCGGAGTTTATCAAAGACTTCGACGTTGGCGTAACAGTGA
CAGCGCCCTGCTGACCTCCCGAGGGATTTGGCAGGGCGCAGTACCTCAGCTCTTCTGCAC
GATCACCTGACTGTTCAGGTCGTTGAGCATGGCGTCCAGGGTTGGCTTCATCTTCTCGAA
GTCTTTCACGCTGCACACCGCTTTCGGGTTGTGGAAGTCCAGGCGGCGTTTGATCACCAG
GCTGTTGCCTTGCAGAGCATAGTCGGCGCTGTAGTCGAAGTGTTTGTCCTTGAGGCTCAC
AGGCTTGGGCGCGGCGATGATCTTGACGTCGGCCGGGAACTCGAAGCGCGCTTGTTCTTC
GGTGATGCCGGAGATGCAGGTGAAGTCCTGGGTGCGCTGCTTTTCAGCGATAAAGCCGAA
GATATTCTGGGCGATGCCGCCAGCCAGGCTGGTCAGGGTCGGCACGCCGATCGGGCCGGG
CAGGTTGACCAGGTTTTCGCTGCGGCCGTTGATGTGCATCTCGAAGGCGCCGCTGGTTTC
CAGGTCGTCGCTGCTGATCTTGCCGCTGCCGCGCTGGCCGTAGGCGGCGAGGATGCGCTG
GGTCAGCAGGTCGCGCTCGGCCGGCTGCATGTTGCGCATCATCCAGCGGTTCATTTCGGC
GGCCCAGCCATCGATCTTCGAGGCATGGCTGAAGTCGGCGGCGCCGCTGCTGGCTACGGT
GTAGGTGGTGCTGTTTTGCACCAGGCCCTGCTGGGTAGCCGGGGTGTGGCCGCGCTTGCC
GGAGCGGCTCAGCACGGTGGGTTTGTCCAGCACCGGAGCGGGCAGGTAGCCGCTGGCAAT
GGCCTCGGCGGTGGAGTCCAGGTACAGGTCCAGGCTCGGGATGTAGGTGATCACGTGGTT
GATCACGCCCAGGGTCGGCACCTTGGGCAGGGCGTAGGCATTGCCGAGGTTGATCAGCGC
CGGGGTGCTGTCGATATTGACTGCGGCCAGCAGCGCTTCGAGCAGGGCCACGTGGTCCTT
GCAGTCGCCATAACGGTTGCTCAGCACGGTATCGGCGGCATGCGGCACCACGCCGCCAGC
ACCGATGTAAACCGCCACGTAGCGAATGTTGCGGCGCACCCAGTCACCCAGGGCCAGGGC
CTTGTCGCGCGGGTCGTCGATCTTGGCCGTGAGCTTTTCCGCCAGTTCGCGGATGGCGGG
CGTCACTTCGCTGTTGGCGCGCGCCGCGTAGGCTTTGGCGAACTCGCTGTAGTCAGCGAA
GGTGGAAACCGCCAGGTACTTGCCGTAGTCCGAGTAGGCTACTGCGCCCAGTTCTGTACG
GGCGTTGTCACCCTGCACATAATCCCACTGGTAGACTTTGCGCCCAGGCTCGGCCTTCGG
GCTGGACGCCTTGAAGCCCTTGGCCTCGGCATTGAGCTTGAGGTTCTTCGGCAGGTCGTA
GATCAGGGTGAACTGCTGGGTCGGGTGGAACTGCGGCATCGCCAGGTCTTCGAACTGGCC
AGGGAACAGCGGGGTCTTGCGCTGTTTCTTGAAGCTCAGCACCAGGCGATCGCCGACGGC
GACTTCGGGGAAGATCACTACCTTGACCAGGCTGTCATGGAACATCGGCGCCTGGGACGA
TTGCTGCTCCTGTTGCTCCTTGATCTGCTCGGGGCTGACCTGCACTTTGCGGCCATCGGG
CTTCTGGGTGTAGGCCTGGGTCACCTCGAGGGTTTCCAGGGTGCGGTTGTAGTACAACGA
CTGCTGGGCCTTGGCCTGGATCGCGCGTTCTTCATTGATCAGCAGGACCAGGTCCTGGGT
GGCGGCGTAGCTGCCGTCTTCGGCCACCACGGTGCGTAGAATGTCCTTTTCGATGGTGAC
GGAGGGGTCGGTACCGTCGTCCTTGGCCTGTGCGATGTTCAAGGCGAACAGGCAGCACAA
CATCCCGACCCACCGGGCCGGGGTCACAGCGAACCGCTTCATAAAGATCCTTCTTGCTGG
TGTATTCCAGGGGGCTGACTCGTTAAATGCGAATCAGTTAGTAGCATTTTGCCTTATAAC
TGGCTGTTGCTGCTGCGCCAATTTTTTCAGCGCAGGTTTTCCTGCGTTTTCTGTCCCTAT
CGATTCAAGGATTCAGCATGTTTACCAGGCGGCACTCCGTCATGACCCTCCTGTTGCTCG
GCGCCGGTAGCGCCTGTGCCGACAGCGTCGAACTGGCGCCGCTGGAAGTGACCTCGACCC
GGGTCAATTCCGCCTGGTTGCAGACCCCGGCTTCGGTAAGCGCCGTGGACATCGCCGAGA
AGCCCGGCGAGCAACTGCTGACCCTCGATGGCCTGCTTTCGGCCGTGCCCGGCACCGTGT
CGCAGAGCCGCTACAACATGGCCCAGGGCATGCGCCTGTCGATTCGTGGCTTTGGTGCGC
GTTCGAGCTTCGGCATGCGCGGCATTCGCGTGATGGTCGACGGCGTACCGCTGACCATGC
CCGATGGCCAGACCGAAATGGACGGCGTTGACCTGGGCCTGGTGGAGCGCATCGAAGTGA
TCCGCGGCTCGGCCTCGACGCTTTATGGCAACGGTGCGGGCGGGGTATTGGCAATCCAGA
CCCGCGAGCCGTCGCTGACACCGCAATCGTCCATCGATGTCAGTGGTGGCGAGTATGGCT
ACCAACGCCTGCGTGCGGAAACCAGCGGCACCTCCGGCAACCTTGGCGGCCTGCTGGCGC
TCAATGTCACCAACCTCGACGGCTATCGCCAGCACTCCAGCTCCGAGGCGCGCAACCTCA
CCGGCAAGCTGCGCTGGCAGGGCGATGCAGGGCAACTGGGGGTAACGTTCCAGGCGCTCG
ACAACCGTTCCGAAGACCCTGGCGCCCTGACCCTCGCCGAAGTGCACGCCAAACGTGACC
AGGCCCGCGCCCAGAGCCTGTTGTACAACTCCGACGAAGACATTACCCAGCAGCGTCTGG
CGCTGAACTGGACCGGCGATCTTGGCGAGGCCGACAGTTATCAAGTGCGCAGCTGGCTGG
GGCGCCGCGAGTTTGGCAATCGCCTGCCTTACGCCAATGGCGGGCAAACCTCCTACACCC
GGCTTTTCGCCGGGGTAGGCGGGCAGTACACCCATAAGGCCAACTGGTTCGGCCTGGATC
AACACGTCACCGCCGGTGTCGATCTTGAACAGCAGCGCGATGAGCGTGAACGCCACAACA
ACCAGATCGGCGGCGGCACCGGGGCGCTGACCCTGCGTCAGCAAGAGAAGGCCGGCAGCG
TTGGCCTGTACCTGCAAGACAGCATCGACCTCAGCGAGCGCTGGCAACTGACCCTGGGCG
GGCGCTACGACAGCATGCGCTTGGCGGTGGACGACCGCTTCGAGCGTGACGGCGACGACT
CCGGCTCGCGCACGCTGGATGACTGGAACTACAGCGCCGGCCTCAGCTATCGCCTGAGCG
AGCATTACCTGGTCTATGCCCGCGTCGCCACCTCGTTCGAAACGCCCACGGTCAACGAAC
TGGCCAACCCGGCGGGCGGCGGCTTCAACCCGGGCCTGCAACCGGCCAGGGCGCTCAACC
GTGAGCTGGGAATCAAAGGCGAATGGAGCGACGTGCGCGCCGAGGCGGTGCTTTACAGCA
TCGCGCTTGAGGATGAGCTGGTGCCTTACGTCGACGGCGGCCAGACCTTCTACCGCAACG
CCGGCAAGTCGCGCCGCGACGGCGTTGAGCTGAGCGCCGACTACCAGGTGCTGGAGCACT
GGCGTCTGTCCATGGCCTACAGCTTCAACAACTACCGCTACACCGACTTCAACGGCTTTG
ACGACAACCGCCTGCCGGGCATTCCGCGTCAGACGTTGTTTAGCGAAGTGGCTTACGAGC
GTGATGGCTTTTATGCGCGCGTGAACATGAATGCCTACGGCCCGCAGTACGCCGACAACG
CCAACAGCGCGCGGGTGGCCGGGGTCGCTTTGCTCAACTTGCGCCTCGGCAAGCAGTTTG
ATCTTGGCGGCCAGACCCTGGAGCCGTATCTGGGTGTGGATAACCTCAGTGACCGCCAGT
ACTACGACAACCTGCGCATCAACGATGGCGCCGGGCGTTACTACGAGCCGGGCCCGGGGC
GCACCCTGTATGCCGGCGCGCGCGTGAGTTTCTGAGTCTGCTGGGGCTGCCTTGCACAAC
CCCACTGTGGGAGTTGGCTTTGCCGACGATGGGCTGCGCAGCAGCCCCAAAAATAGCCAG
GCCACCAATCAGCCAGCCGAAAAACAAAAAAGGCCCAGGTATTCACCTGAGCCTTGATCG
ATATGGCGCACTCGGCGGGATTCGAACCCACGACCCCTGCCTTCGGAGGGCAGTACTCTA
TCCAGCTGAGCTACGAGTGCAACGCGGGCGCCATAATACCCATCTAGGCTGGCGGCGTCC
ATCGTCGAAATGGCTGTGGTCGATTTCGCACACTCCAGGGGCTATAAGTGACGTTGATCC
GAAAAAATCCGCCGCACAGCGCTTTTTGTTCTTTTTTTCGAACACCCTATTGTCCTTTCT
CGTCGTTGATCCTAGGATTCGTTTGAGATTTCAAACGCTCTCCTTTTTCTACAATCAATA
ATTCGCTCCGTGCCTGCACGGTGCAGTTAAGGAAGCCCGACATGCAGCTTAAAGACGCCC
AGTTGTTCCGCCAGCAAGCCTTCATTAATGGAGAGTGGCTGGACGCGGACAACGGCCAGA
CGATCAAGGTCAACAACCCGGCAACGGGCGAGATCATCGGCACTGTGCCGAAGATGGGCG
CCGCTGAAACCCGCCGTGCCATCGAGGCCGCCGACAAGGCGCTGCCGGCCTGGCGTGCGC
TGACCGCCAAAGAACGTGCTGGCAAGCTGCGTCGCTGGTTCGAGCTGATGATCGAGCACC
AGGATGACCTGGCCCGCCTGATGACCACCGAGCAGGGCAAGCCACTGGCCGAAGCCAAGG
GCGAAATCGCCTATGCCGCTTCCTTTATCGAGTGGTTCGCCGAAGAAGCCAAGCGCGTAT
ACGGCGACACCATCCCGGGTCACCAGCCAGACAAGCGCCTGATCGTGATCAAGCAGCCGA
TCGGCGTGACCGCAGCCATCACCCCGTGGAACTTCCCGGCGGCGATGATCACCCGTAAAG
CCGGCCCGGCCCTGGCCGCTGGCTGCACCATGGTGCTCAAGCCTGCTTCGCAAACCCCGT
ACTCGGCCCTGGCCCTGGTTGAGCTGGCCACCCGTGCCGGTATCCCGGCTGGCGTGCTCA
GCGTGGTCACCGGCAGCGCCGGCGACATCGGCAGCGAGCTGACCGGCAACCCGATCGTGC
GCAAGCTGTCGTTCACCGGCTCCACCGAGATCGGTCGCCAACTGATGGCCGAATGCGCCA
AAGACATCAAGAAGGTTTCCCTGGAGCTGGGCGGCAACGCGCCGTTCATCGTGTTCGACG
ACGCTGACCTGGACAAGGCCGTCGACGGCGCGATCATCTCCAAGTACCGCAACAACGGCC
AGACCTGCGTCTGCGCCAACCGTATCTACGTTCAGGACGGCGTCTACGATGCCTTCGCCG
AGAAGCTCAAGGCCGCAGTGGCCAAGCTGAAAATCGGCAACGGCCTGGAAGACGGCACCA
CTACCGGCCCGCTGATCGACGGCAAGGCCGTGGCCAAGGTCCAGGAACACATCGAAGACG
CAGTCGCCAAGGGCGCCAAGGTGCTCAGCGGCGGCAAGCTGATCGAAGGCAACTTCTTCG
AGCCGACCATTCTGGTCGACGTACCGAAGAACGCCGCCGTGGCCAAGGAAGAAACCTTCG
GCCCGCTGGCGCCACTGTTCCGTTTCAAGGACGAGGCCGAAGTCATCGCCATGTCCAACG
ACACCGAGTTCGGCCTGGCCTCGTACTTCTATGCCCGTGACATGAGCCGCGTGTTCCGTG
TCGCCGAAGCCCTGGAATACGGCATGGTCGGTATCAACACCGGTCTGATCTCCAACGAAG
TCGCGCCGTTCGGTGGTATCAAGGCTTCGGGCCTGGGCCGCGAAGGCTCCAAGTACGGCA
TCGAGGACTACCTGGAAATCAAATACCTGTGCATCAGCGTCTGATCGCAGCGTAAAGCTT
TACCTCTGCCAGCGGGGCGCGAGAGCGACGTCTCGCTGGCCTTTTTTACACCGTACATCC
AGTGGCCTGGGCCCCTGCAGCAGTCGATCAACGCATGCTGCCTGCAGTTGAATACCGGCC
ACTCCGACTTGAATCGCGCCACCTTGTGTGTGGCGAATTGAGGACATTATGAGCAAGACC
AACGAATCTTTGATGCAACGTCGTGTCGCCGCTGTTCCACGCGGTGTTGGCCAGATCCAC
CCGATCTTCGCCGAGTCGGCAAAAAACGCCACCGTCACTGACGTCGAAGGCCGCGAGTTC
ATCGACTTCGCCGGCGGTATCGCGGTACTGAACACCGGTCACGTGCACCCGAAGATCATC
GCTGCCGTTGAAGCCCAACTGCACAAGCTGACCCACACCTGCTTCCAGGTACTGGCCTAC
GAGCCTTACGTCGAGCTGTGCGAAAAGATCAACGCCAAGGTGCCAGGCGACTTCGCCAAG
AAAACCCTGCTGGTTACCACCGGTTCCGAAGCCGTTGAGAACGCCATCAAGATCGCCCGT
GCCGCCACTGGCCGTGCCGGCGTGATCGCCTTCACCGGCGCCTACCACGGTCGCACCATG
ATGACCCTGGGCCTGACCGGTAAAGTCGTGCCTTACTCGGCCGGCATGGGCCTGATGCCA
GGCGGCATCTTCCGCGCCATCTACCCGAACGAACTGCACGGCGTGAGCATCGACGACTCG
ATCGCATCCATCGAACGCATCTTCAAGAACGACGCCGAAGCCCGTGACATCGCCGCAATC
ATCCTCGAGCCAGTTCAGGGCGAAGGTGGTTTCTACGTTGCGCCGAAAGAGTTCATGAAG
CGCCTGCGTGCCCTGTGCGACCAGCACGGCATCCTCCTGATCGCCGACGAAGTTCAGACC
GGCGCTGGCCGTACCGGTACCTTCTTCGCCATGGAACAGATGGGCGTTGCTCCAGACCTG
ACCACCTTCGCCAAGTCCATCGCTGGCGGCTTCCCGCTGGCCGGTGTGTGCGGCAAGGCC
GAGTACATGGACGCCATCGCTCCAGGCGGCCTGGGCGGCACCTACGCTGGTAGCCCGATC
GCTTGCGCCGCGGCCCTGGCCGTGATGGAAGTGTTCGAAGAAGAAAAACTGCTGGACCGC
AGCAAGGCCGTTGGCGAGCGCCTGGTCGCCGGCCTGCGCAAGATCCAGGACAAGCACCCG
ATCATCGGTGACGTGCGTGCCCTGGGTTCGATGATCGCTATTGAAGTGTTCGACAAAGCC
GGTTCCCACACCCCTAACGCTGCCGCTGTAGCCTCGGTTGTGGCCAAGGCGCGTGACAAG
GGCCTGATCCTGCTGTCGTGCGGCACTTACGGCAACGTCCTGCGTATCCTGGTTCCGCTA
ACCTCGCCTGATGAGCAACTGGACCAAGGTCTGGCAATCATCGAAGAGTGCTTCGCAGAA
CTTGCGTAAACTGTGACGCATTAGAAGAAAAACCCGCTTCGGCGGGTTTTTTTTCGCCCA
AAGGAAGGCCAGGCGGCTAAGGTTGCCTGTAAGGAGACACCTTGGAAGGTGCACAGGATT
GCGTGTAGCGGAATATCGGGAGAGTTGTGTATGAGCGTTGTAGAGCCCGCCCAGGCACCT
TGCGTGCTGATTGCCGAAGGCGACCCCTGGGTCCGGGACATGCTGAGCCAGATGCTGCTG
AGCGTGCGCTGCGATGCGCGTTTGCAGGTGTGTGCCGATGGCTCGCAGGCGCTGGCAGCG
CTGGCCAGCAAGCCGGACCTGATCATCGCCGCGCGCGAGCTGCCCGGCGGCGACGGCCTC
GACTTGCTGCGCAACGTACGGGCCAAAGGTCGCCAGCCGGCACTGCCGTTCATTCTCATG
AGCAACCGCAGCGATGCCGCCAGTGTCCGCGAGGTGCTGCCGTTCGCACCCACCGCTTAC
CTGAGCAAGCCGTTGAACATGGATTCGCTGCGTCAGCGCCTGGAAGACCTGCTGCTTAGC
GCCGGCGAGGAGGTTGCCTGTCCGGTGCCGCCGTTGCAGCCGGGCTCGACCTTGCCGCGT
TTTCTCGAAGGGCGTCGCGCCAATTCCGATGGCGGACCGCTGTTTGCCGACGTGAAACTG
GCGATCAAGCGCAGCCTGCAACCCCAGGGCCTGGACCTCAAGGTGCTGGAGGCCGAGATC
CGCAATGACCCGCAGGTTACCGCCGTGCTCATTGCCGCCGCCAACAGCGCCGCATTGCAT
CGCGATGGCGCGGTGCAGAGCCTGATGCAGGCGCTGAACAAGCTGGGCACCACCCAGAGC
ATGAACTTGATACTGGGGCTTGCGCTCAAGCGCAGCGCCAAACTCAGTGATCCGATCCTG
TCGCGTCATGCCGAGCATTTCTGGGAGTTGTCACTGCACACTGCCGAATACGCGCGAACC
CTGGCCCGCATGCTCGAGCTTGATCAGGAGCGCTGCTATTGCGCCGGCTTGCTGCATTGC
CTGGGCGATCTGGCGCTGTTGCGTTGTTTGCAGGAATGGCAGCAGGCCGGCGGTGAGCTG
GATGAAGACTCGGTGGAGCTGTCGCTCAACGAGTTTGGCGCGGCGTTCGGCTCGGCGCTG
CGCACCCGCTGGCGCTTGCCGCTGGAGCTGCGTGAGCTGATTGCAGCGATCTACCAGTTG
GGCGGCGGCGTGTATTCACGCGATGCGCTGGTGATGAACCTGGCCGGGCAACTGGCGCGC
CTGCCGGCGGATCAGGCGCTCGAAGGCCTGGCTGAAAGCAAGACGGCGCGCTTGCTCAAG
GTGGGGATGGCGGAGCTGGGCAGGTTGCGCAAGGTTTGAGATTCTGGGGCCGCTGTGCGG
CCCAATCGCTGGCAAGGCCAGCGATGCTTTTCAGCCTCTTACAATCTGATTCTTGCCCTG
GCGCTTGGCCTGGTACATGGCCGCATCCGCCCGGGCGAACAGGCTGTCCAGCGACTCATC
TTCTTCAGTAATCCCGGTCAGCCCCTGGCTCACCGTCACTCCAAATACCTTGTCGTCATG
GCTGAAGCTCAAGCGCTGGATCTCGCGTTGCAGGCGTTCGGCAATCTGCTGGGCGATCTC
TGGGGTGCAGCCCGGAAACACCGCGGCGAACTCTTCACCGCCAATGCGCCCGAACTGATC
ACCACGGCGCAACACCGCCTTGCCGGTGTCGGCGATGCGCTGCAGCACATAGTCGCCTTC
CTGATGGCCGTAGGTGTCGTTGATCTGCTTGAAGTCATCGATGTCGAGCAGCAGGAAGGA
TAACGGCGTCTGCTCCAGTCGCGCGGTTTCGAAAGCGTGCTGGGCGCACTCGAAAAAGTG
CCGGCGGTTGCTGCTCTGGGTCAGGACGTCGGTGGTGGCCAGGCGCTGCAGCTCGCCTTC
GAGCTGCTTCTTTTCGGTGATGTCCTCGGCCATGCCAACGATGATCACCCGCTGGCTGGG
GTCGGCTTGCTGGTTGATGAAGCATTTGTCGCTGATCCAGCGCACCTGGCCGTCGGCGGC
GATGATGCGGTATTCGCGGTCTTCCACTGCGCCTTTGACCAGCACTTCGGCCAGGCTGCG
TTCGGCGTAGTCGAGGTCGTCGGGGTAGATGCTGTCGCGCCACTCATTGAAGTCAGCCAG
CAGCAGGCCGGCCGGGCGGCCAAAAATGCGCTCGTAGGCGGGGCTGACGTAAAGCACCTG
GCGGCTTTCCCAGTCGAAGGCCCAGAGCACGGCGTTAACGCTGTCGAGCAACGAGCTGAA
CAGCTGTTCACGCTCGCTCAGGCGCGCGACTTCGCCTTGGGCGTGCATCAGGGCCAGCAG
GGTCTGGGCGGCTTCAGGTGGCGGATTGCAGGCCAGGGTTGTTGGTTTGTTCTTGACCAT
TTGCGCGGAAATTCTCACGACGGGTGCGTGCGGCCACGACCCGGCCCGCCACGCGGGCGA
TATGCCTGTCAGAGTGAGATTAGGCGGCTAAGTTCCGGTCGGCGCGCCGCGGGACGGGCG
CGCCGATCAACGGCATCAGGCCAGGGCAGGGCGCAGCGAGTAAGTCTTGAGCTGTGCAGC
GAAGTCGCGCAGCGACTGGATACCGCTAGCTTCGGCTTCATGTACCCAGTCTTTCATGGC
CGCGAGCATGTCGTGGCCGTTGGCACTGGTTCGCACCCAGATTTGCTGCAGGGCCAGGCG
TTTTTCGTAAATGGTCTTGAGTGCCTGGCTGTGCTCGAGCATGGTCTGGATGCGCAGGTG
GTGACGGTCTTCCAGCAGGCTGGTCTCCCGCGACAGCAAGCGCTTGGCGCGGCGGAACTG
GTGGCGCACCGAGTCATCGACGCGGGCCAGCTCCTGCTTGACCAGCGGCGCGATCACCAG
CTTGCGGTACTGGGCCATGATCTGGAAGCGGTTGTTGAGGATCGCCATGGCGGTGTCCAT
GTCCAGCTGGCCCTTGCCTTCGACCCGGTGGGCGATGGGCGCGACGCGCTGCACCTTGGC
CAGGCGCAGCCAGCAGAACAGCTTGATCCAGGCCCAGCCCATGTCGAACTCCCAACGCTT
GACCGAGAGCTTGGCCGAGTTGGGGTAGGTGTGGTGGTTGTTGTGCAGTTCTTCACCACC
AATGATGATGCCCCAGGGCACCAGGTTGGTGGCGGCGTCGCGGCATTCGAAGTTGCGATA
GCCGACCGCATGGCCCAGGCCGTTGACCACGCCGGCGGCCCAGAACGGAATCCACATCAT
CTGCACCGCCCAGATGGTGATGCCGGCGGTGCCGAACAGCAGCAGGTCGATGACCGCCAT
GAGGGCGATGCCGCCAAGCTTGTAGCGGCTATAGAGGTTGCGTTCGATCCAGTCCTCCGG
GCAGTTCTTGCCGTAGATACGCAAGGTTTCCGGATTCTGTGCCTCTTCGCGGTACAGCTC
GGCGCCCTTGCGCAGCACCGTGGACAGGCCTTTGATCACCGGGCTGTGCGGGTCATCGAC
GGTTTCGCATTTGGCGTGGTGCTTGCGGTGGATGGCAGTCCACTCGCGGGTGTTCTGCGC
CGTGGTCAGCCACAGCCAGAAACGGAAAAAGTGCTTGAGCCCGGCGTTGAGTTCCAGCGA
GCGGTGGGCAGAGTAACGGTGCAGGTAAACGGTGACACTGACGATGGTCACATGCGTCAT
TACCAGGGTAACTGCCAGCAATTGCCACACTGACAAGTTGAGCAAACCTTCGTACCACAT
AGGCTAAATGGCCCTCAAAAACATAGGGAACAGCGGGAAACATTATCCCTGCGCCAGCAA
ATAAAACCAGTCGGCCTTTTAGATAGGAGGTCACCGGATGTTTCTACCCTATAATCCCCC
ACAAATTTTTGTGGGTTTGCCCGGGACCTTATGTCTGCTTCCATTCGAGACGCCATGCGC
ATGGCGGCGCTCTACCTCGTGCTGTCGGTACTGTGGCTGGCTCTGTCTGATCAATTATTG
AACAGTCTTTTCGATGCTCCCGAGCAAATCGCCCGCTGGCAACTGATCAGCGCGCACTTC
TGGGTGCTGTGCAGCGCCTTGCTGATTTTTGTCTCGCGCGCCCGTTTGCTCAACTTCATT
GGCGTCGGCGTGCGCTTGCGCCGCGAGGACCGCGAGCGCCTGCGCATGGCGGCGGCGGTG
TTCGACAGCACCCTTGAAGGGGTATTGGTCACCGACCGCGATGGCCTGATCGTGCACGTC
AACCGGGCGTTCATGCAGATCACCGGCTACGACAAGGACGAAGTGCTCGGCCAGCGCCCG
AGCAAGTTCAAGTCCGGCCGCCACGGTGCAGCGTTCTACCAGCAGATCTACGCCACCCTG
GCCGAAAAGGGTGAGTGGAGCGGCGAGATCTGGAACCGGCGCAAAAGCGGCGAGGTGTAT
CCGCAATGGCAGACCATCTGCGCCATCAGCGATGACAGCGGCGAGTTGAGCCATTACGTT
GCGGTATTCAGCGACATCAGCGCGATCAAGCATTCCGAGCGCGAGCTGGCCTATCTTGCC
CATCACGATCCGCTCACCGACCTCCCCAACCGCCTGCTGTTCAACGACCGCACCGAGCAG
GCCCTGGCCGCAGCGCAGAGCAACAAGCGCGGTTGCGCCTTGCTGCTGCTCGACCTCGAT
CATTTCCAGAGCATCAACGACAGCCTCGGTCACAACATCGGCGACCAGTTGCTCAAGGTG
GTCGGCGAGCGCTTGAAGGCGCTGCTGGGCAACGGCGTGACCCTGGCGCGCCTGGGCGGT
GACGAGTTCGCCGTGCTGGCCGAGAACTGCCCGCAGGTCGGCCAGGCCGCGGCCTTGGCC
CAGAGCATCATCGACGGCATGAAGGCGCCGTTCGAAGTCGACCACCAGCGCCTGTTCATC
AGCGTCAGCATCGGCATCAGCCTGTTCCCCAGCGACGCTCTGAGCGCCGAGCAATTGCTG
CGCAATGCCGACTCGGCGCTGTTCAAGGCCAAAACCTGCGGGCGCGCCGGTTATGCGCTG
TACACCGAGGAGCTGACCGCCCATGCCCAGCAGCGGGTCGAAACCGCTGGCGAGCTGCGC
CGCGCCCTGGAGCAGGAAGAGCTGCGGGTCTATTACCAGCCGGTGCACGACCTGTTCAGC
AGCAAGATGATTGGCGTCGAGGCCCTGGTGCGCTGGCAGCATCCACAGCGTGGGCTGGTG
CCGCCCGGGGAGTTCATCCCGATTGCCGAACGCACCGGGCTGATTGCCGATATCGACACC
TGGGTGCTGCGCCAGGCCTGCCTGCAGATGGTTAAGTGGCAGGCCGAGGGGCGGGCGCTG
GAGTTTGTCGCGGTGAATATATCCAGCCGTCTGTTTGGCCATCGTGACCTTTACCAGCAA
GTCGCGCAGGTGCTGCACGACACCGCGCTGGACCCGGCCCTGCTGGAGCTGGAAGTGACC
GAAAGCGCGGTAATGGAAGACCCCGAGGTGGCGCTCGAGCAACTGCACCGCTTGCGTGAA
CTGGGCTTGCGCCTGGCCATCGATGACTTTGGCACCGGTTATTCGTCGCTGCTGCGGCTC
AAGCGCCTGCCGGTGCAAAAGCTCAAGATCGACCAGGGCTTTGTCGCCGGCTTGCCTTGT
GATGAAGACGATGTGGCGATTGTCCGGGTGATCATCGCCCTGGCCCGGAGCATGGGCATG
CTGGTGCATGCCGAGGGTATCGAGCAGGCCGAGCAGGCGCGTTTTCTGCTGGAGCAGCAA
TGCCAGCTGGGCCAGGGCTACTGGTTTGGCCGGCCGGTGCCGGCGCAGCAATTGCGCTGG
GCCTGAGGACGCTATCGCCGGCAATGCCGGCTCCCCCCCAAGCTTTGCTTTTTTAGTTAT
ATAAAAATTCTTAAATAGTATTTTTAAGAATATTCGCGCCCCCCTAAGATTGCCCTCAAG
CCAGGCGCAGTCGCTCCCCTTCACGCACTGCACGGCACCCATATCACAGGAGCACGAGCA
TGAGCGCATCTCTGCGTAGCGTTGACGGTCAGGACGAAGCCACCATTCTGCGCGAAATCC
AGAGCGCCCTGCGCGACCTGCGGTTTGGCGCGGTGGAAATCACCGTGCACAACGCCCAGG
TCGTCCAGATCGAACGCAAGGAAAAGTTCCGCCTGCAGAACCCCGGCAACAAGCCCAGCT
GATTAACGCGCCACCTAATTAGAAAAATACGCCAATCGGGAGCTTCACCATGTCCATCCG
CCGTTATGCCCTGGCTGCACTCGCCAGCGCCGTTTTTGCCGGTTCCGCAATCGCCAAGGA
CTACGAACTGCTGAACGTGTCCTATGATCCGACCCGCGAGTTGTATCAGCAGTACAACGC
CGAGTTCATCAAGCACTGGCAGCAGGCTCACCCGGACGACAAGGTGAAGATCCAGCAGTC
CCACGGGGGTTCGGGCAAGCAGGCCCGTGCGGTGATCGACGGCCTGCGTGCCGACGTGGT
GACCCTGGCCCTGGCCGGCGACATCGACGAAGTGGCCAAGCTCGGCAAGACCCTGCCGGA
CAACTGGCAGACCCGCCTGCCGGACGCCAGCACCCCGTACACCTCGACCATTGTCTTCCT
GGTGCGCAAGGGCAACCCGAAAGGCATCAAGGACTGGGGCGACCTGATCAAGAAGGACGT
CTCGGTCATTACCCCGAACCCGAAAACCTCCGGCGGCGCCCGCTGGAACTTCCTCGCCGC
CTGGGCCTACGGCCTGAAAGCCGGCGGCAGCGAAGCCAAGGCCCAGGAATACGTGAAAGA
GCTGTTCAAGCACGTACCGGTACTGGACACCGGCGCCCGTGGCTCGACCATCACCTTCGT
CAACAACGGTCAGGGTGACGTGTTGCTGGCCTGGGAAAACGAAGCCTTCCTGGCCCTCAA
GGAAGACGGTGGCGCCGACAAGTTCGACATCGTCGTGCCGTCGCTGTCGATCCTTGCCGA
GCCGCCAGTGGCGGTGGTCGACAAGAACGCGCAGAAAAAGGGCAACGAGCAGATCGCCGA
GGCGTACCTCAAGCACCTGTACAGCCCGGCCGGGCAGAAGATCGCGGCCGAGAACTTCTA
CCGCCCACGTGATCCGAAAGTCGCCGCCGAATACGCCAAGCAGTTCCCTAAACTGGACCT
GGTGACTATCGACAAAGACTTCGGTGGCTGGAAAACTGCCCAACCCAAGTTCTTCAACGA
TGGTGGCGTGTTCGACCAGATCTACACGGCGCAGTGATGCCCGGCAGGATAATCGCCGTT
CAGTAGCCAGCATGGGCCCGGGATTCGTCCCGGGCTTCGTGCGTTCAACCAGGGACCTTT
ATGTCACGTCGTATTTCCCCCGTCATACCCGGCTTCGGGCTGACGCTGGGCTACACCTTG
GTGTACCTCAGCCTGATTGTGCTGATACCGCTGGCCGCCATGTTCATACATGCCGCCCAG
CTCACCTGGGAGCAGTTCTGGGCCATCGTCAGTGCCCCGCGGGTGCTTGCGGCGCTGAAG
CTGAGCTTCGGCACTGCCCTCTACGCTGCCATCATCAACGGCATCATCGGCACCCTGCTG
GCCTGGGTGCTGGTGCGCTACACATTTCCCGGGCGCAAGATCATCGATGCGATGATCGAC
CTGCCGTTCGCCCTGCCTACTGCGGTTGCCGGCATTGCCCTGACCGCGCTGTACGCACCA
GCCGGCCTGGTCGGCCAGTTCGCCACCGACCTTGGTTTCAAGATCGCCTACACCCCCTTG
GGCATCACCCTGGCGCTGACTTTCGTGACCCTGCCGTTCGTGGTGCGCACGGTGCAGCCG
GTGCTGGCCGACATTCCCCGTGAAGTCGAAGAGGCCGCCGCCTGCCTGGGCGCCAAGCCG
CTGCAGGTGTTCCGCTACGTGCTGGCGCCGGCGTTGTTGCCGGCCTGGCTGACCGGTTTT
GCCCTGGCCTTTGCCCGTGGCGTTGGCGAGTACGGTTCGGTGATCTTCATTGCCGGCAAC
ATGCCGATGAAGACCGAAATCCTGCCGCTGCTGATCATGGTCAAGCTCGACCAGTACGAC
TACACCGGCGCCACCGCCATCGGCGTGTTGATGCTGGTGGTTTCCTTCATCCTGTTGCTG
CTGATCAACTTGCTGCAGCGGCGCATCGAAACCCCTTGAAGGAGGCCACGTCCATGTCTG
CGACTTCTATTGGCGCGGCCGCTTCGGCCAATGCCGCCCGCCGTGGCAGCGCCACTTCAC
GGCGTATCCTGATCAGCCTTGGCTGGTTGATCTTCGCCCTGTTCCTGCTGCTGCCGCTGG
TGATCGTGGTGTCCCAGGGCCTGAAAATGGGCCTGGGCACGTTCTTCGAGGCGATCTTCG
AGCCCGACGCCCTGTCGGCGTTGAAGCTGACCCTGATCGCCGTGGCCATCTCGGTGCCGC
TGAACCTGGTGTTCGGGGTCAGCGCTGCCTGGTGTGTGAGCAAATACAACTTCCGTGGCA
AGAGCATCCTGGTCACGCTGATCGACCTGCCATTCTCGGTGTCGCCGGTGATCGCGGGCC
TGGTCTATGTGTTGATGTTCGGCGCCCAGGGCCTGTTCGGGCCGTGGTTGCAGGATCACG
ACATCCAGATCGTCTTCGCCTTGCCGGGTATCGTTCTGGCGACCATCTTCGTCACCGTGC
CGTTTGTGGCCCGTGAACTGATCCCGCTGATGCAGGAGCAGGGCACCCAGGAAGAGGAGG
CCGCGCGCCTGCTCGGCGCCAACGGCTGGCAGATGTTCTGGCACGTGACCCTGCCCAACA
TCAAATGGGGCCTGATTTACGGCGTGGTGCTGTGTACCGCGCGGGCGATGGGCGAGTTCG
GTGCGGTGTCGGTGGTGTCCGGGCATATTCGCGGGGTCACCAACACCTTGCCGCTGCACG
TCGAGATTCTCTACAACGAATACAACCACGTTGCGGCCTTCAGCGTCGCCAGCCTGTTGC
TGATCCTGGCGCTCTTCATCCTGCTGCTCAAGCAGTGGAGCGAGTCCCGTATTAACCGTC
TGCGCCATAACGCGGCGGAGGAATAATTCATGTCGATCGAAGTTCGTAACGTCAGCAAGC
GCTTCAACGCTTTCCAGGCTCTGGACAGCATCAACCTGGATATCCACAGCGGCGAGCTGG
TGGCTTTGCTCGGCCCGTCCGGCTGCGGCAAGACCACCCTGCTGCGGATCATCGCCGGGC
TGGAAACCCCCGACCAGGGCAGCATCGTCTTCCACGGCGAAGATGTCTCGGGCCACGATG
TGCGTGATCGCAACGTCGGTTTCGTGTTCCAGCACTACGCGCTGTTTCGCCACATGAGCG
TGTTCGACAACGTCGCCTTCGGCCTGCGCATGAAGCCCAAGGGCGAGCGCCCGAACGAAA
GCAAGATTGCCGAGAAGGTCCACGAGCTGCTGAACATGGTCCAGCTCGACTGGCTCAGCG
ACCGTTACCCCGAGCAACTGTCGGGCGGCCAGCGCCAGCGTATCGCCCTGGCCCGCGCCC
TGGCGGTGGAGCCCAAGGTACTGCTGCTCGACGAGCCGTTCGGTGCCCTGGATGCCAAGG
TACGCAAAGAGCTGCGCCGCTGGCTGGCGCGCCTGCACGAAGACATCAACCTGACCTCGG
TGTTCGTTACCCACGACCAGGAAGAGGCCATGGAAGTCGCCGACCGTATCGTGGTGATGA
ACAAGGGCGTGATCGAGCAGATCGGCTCGCCGGGCGAGGTCTACGAGAACCCGGCCAGCG
ACTTCGTTTATCACTTCCTTGGCGATTCCAACCACCTGCACCTGAGCGAAGGCCAGCACG
TGATGTTCCGCCCGCATGAAGTGTCGCTTTCGCGTCACGAGATCGAAGGCCATCACGCGG
CGCAGGTGCGCGATATCCGTCCGCTGGGGGCGACGACCCGGGTGACCTTGAAGGTCGAAG
GGCAGAGCGAGCTGATCGAGGCCGAGGTGGTCAAGGACCATGACAGCCTGAGCGGTCTGG
CGCGTGGCGAGACCTTGTTCTTCAAGCCCAAGGTCTGGCAGAAAGTGGCCAATATCTAAG
GGCCTCATCGCGGGTCAAGCCCGCTCCCACAGGTACTGCATACACTGAACCCTGTGGGAG
CTGGCTTGCCAGCGATGGGCTGCAAAGCAGCCCCTACCACACCCCGATCTTCACCACGCT
GTCCTCGCGCGGTTCGCCATAGCGAAACCACTGCCCACGCCGCTCGATCTCGGCATGGCT
GATGGTGGTCCGCCGCTTCAAGCTCCTGAGCCATTCGAACAGGTAACCCTGGTGGGCCTC
GCGCACGCTGGCATAGGCCGGGTCCGCACCCAGGTCGTGCAGTTCCTGCGGGTCGTTGAG
CAGGTCGAACAGTTGCGCGCGAAAGCCGTCATAGGCCAGGTACTTCCAGCGCTCGCTGCG
CACCATGGTCATCCGGCAACGGTCGATCGGCTGGCCCAGGCGCTCGCGGGCCGGGGCCTG
GAAGGCGTAGTCGTATTCGGCAATGGCGTAGCTGCGCCAGGCGCTGGCGGTGCCATGCAA
CAGCGGAATCAGCGAACGCCCCTCCAGCCGATGCTCGGCACTCGGCAACCCCAGCACGTC
GAGGAAGGTCGGCAGCGCATCGATGGTCTCAACCAATCGCTCATTCACCGTGCCGCGGCT
GACATCCGCCGCCGCCCGTGGATCACGCACAATCAGCGGTACGCCCACCGCAGGCTCTAG
CAAAAACTCCTTTTCGCCCAGGCCATGGTCGCCGAGAAAATCACCGTGATCACTGGTGAA
CACGATCAGGGTGTCGTCCCAGCGGCCATTGCTTTGCAGCACATCGAACAGGCGCCCGAG
CTGGTCGTCGATCTGTTTGATCAGGCCCATGTAGGTGGGGATCACTTTCAGGCGCACTTC
TTCGCGAGAGAAGTTGAGGCTTTCCTGGTGCTGGCGGAACGCGACATACACCGGATGGTC
GTTGCCTGGCTGAACAGCTATCGGCGCCTGCACCTGGCTGGCGTTGTACAGCGCGTGGTA
AGGCGCCGGGGCGATGTAGGGCCAGTGCGGCTTGATGTACGACAGGTGCAGGCACCAGGG
CTGCTCGCCCTGGGCCTGGATGAAGTCGATGGCGCGGTCGGTGCTGTAGACCGTCTCGGA
GTGCTGCTCGGGCAGGCGTGTGGGCAGGTCGGCGTTGCGCATGTGCCAGCCGCTGAGAAT
TTCACCGTTTTCGCCTGCGGCGGCATTGGCCCAGCTGTGCCAGGGGTTGTCGCCGGTAAA
GCCGTGGTCGCGCAGGTAGCGGGTGTAGGGCGCGCTTTCGCGCTTGTCGGCGAACAGCGG
GTCGTCGGGGAAGATGCCATCGTGGCGGGCAACCGCTTCGAACCCCACCTCGTTGAGCTG
CTCGGCCATCAGCGGGTCGATGGCCAGCTGTTGCAAGGCGTCCTGGTTCGGCGTGGCGTG
GGTCTTGCCCACCAGCGCGGTGCGGATGCCGGCAGGGCGCAGGTAGTCACCGAGGGTCAG
TTCATCCAGCGGCAGCGGCACGCCGTTCCAGGCCACCTGGTGGCTGCTGACATAACGCCC
GGTGTAGGCCGACATCCGCGACGGGCCGCAGATGGTGCCCTGGGTGTAGGCGCGGCTGAA
GCGCACCCCGGCGGCGGCCAGGCGGTCGATGTTCGGCGTGTGCAGATGGCGGTGGCCATA
GCACGAGAGGTAATCGCGACGCAGTTGGTCGCACATGATGTACAGCACGTTGCGCACGGC
AGTGGGGTGGGGCATGGCAGTCACCTGGGCAGATTTCAGCTGACTGTTTTCGCCGCCCGG
GGCGCGCATCACAAGCGCATTTGCCGAATGCAGTCGATGCGTTTTGCGCAATGGCTCAGA
TCGCCAGTTGCTCCAGGTTGCAGGCGTCGAGGACGCGGTCGGCCTGATCAGTGAGGATGA
TCTGTTCGATCATCGCCTCGGCCAGCGGCGACAGGCGCAGGCGCGCCTGGCTGACGATGC
CGTAGCGGGTGTAGAGCTCTTCGCAGTCGTCACTCAGACCGTCGATGCTCAGCCGCACCA
GTTTGCCGTTGGCGTTGTGCAGGGCGTCGCTGTAGGCGCCGCAGATGCCGATGGCATCGG
AATTGAGCACCACCCCAAGCAGGCTGTAGCTGTTTTCGCATTCGACATTGGCGACGAAAT
CCGGGCGGCCGCTGAGGTCGGCGATCACCTTGCGCAGGTTGGGTGGGCGCAGGGTGACGG
CCAAGGGGTAGTGCAACAGTTGCTCGGCGCTGACGCTCGATAGCGCCGCCAGCGGGTGCC
CGGCGCGGCAGCAAAAATGCCAGCGTCGAGGCCGCAGGCGCAGGGTCTGGTATTGCGGGT
CGGCCTCGAAGCTGCGGGTGTCGGCGACGAAAAATTCGAACTCCTCGGCCAGCAGGCGCT
TGTTCAGGCTCTGCCAGTCATCGACCTGAAACTGCACCCGCGCCTTGGGGTAGCGGCCGA
TGAAGCCGCCAATCGCCCGTGGCACCAGGCCCGCGGCGGGCGCCGGGCCGCAGCCGAAGC
GCAGTTCGCCGGCTTCCAGGCCATTGAACTGGCTGATCTCGTTGCTCAACTGGCGCGCGC
CGCTGATCAGCCGGCGCGCGTGTTCGAGCACCACCAGGCCCTGCTTGGTCGGTGGCAGTT
CTTTGTGTGAGCGGTCCACCAACTGGCAGCCGGCGCTGTGCTCCAGGGCCTGGATGCTGC
GGCTGAAGGCCGATTGCGAGAGGTTCACCGCGGTCGCCGCGGCGACGAAGCTGCGGTGCT
CGGCAAGGGCAATCAGGTGGCGGAGTTGGCGCAGGTCTATATGCATTTTTCACATAAAAA
GTATCGGGCAAATGCATTTGCTCTGCCTCTGGTGCACTCCTTATAAAGGCAATCTCTTAT
GCAGTAAATGTATGTCGAATCATAAATAAATAACTTAAAGGAATATAAATTCCTTTGCCA
GGAGCCGCCCATGAGCCCGACCCTTCGCGCTGCACCCTTGTCTTCACGGCGGCTCCAGCG
CCTGCCCCTGGCCTTGCTGCTGGCTGGCAGCGCGCACTGGTTGCCGGCTCAGGCCGCCGA
CTCGGCAAAGCCTGAGGTCAAGGCCAGCGACAGCCAGCTCAAGACCGTCACCGTCACCGC
CCGGCGCCGCGAAGAGAGCGCCCAGGACGTGCCGACGCCGATCAGCGTGCTTGACGGCCA
GGCCCTGGAAAGCCAGCGGGTGTATCGCATTCAGGACCTGCAGCAGCTGGTGCCCAGCGT
CAACGTCGCCTACATGCACGCGCGCCAGTCCAGCGTGTCGATCCGCGGCCTGGGCAACAA
CCCGGCCAGCGACGGCCTGGAAGGCAGCGTCGGCCTGTACCTGGACAACGTCTACCTCGG
CCGCCCGGGCATGGCCGTGTTCGACCTCATGGACATCGAGCAACTGGAAGTGCTGCGCGG
CCCGCAGGGCACGCTGTTCGGCAAGAACACCACCGCCGGGGTGATCAACATCAGCACCCG
CGCGCCAAGCTTCACCCCCGAGCGCAGCATCGAGACCTCGGTGGGCGAAGACGGCTACTT
CCAGACCAAGGGCACGCTCTCCGGACCGTTGAGCGAGACCCTGGCCGGGCGCATTTCGGC
CTACCGCACGCGCAACGATGGCGACATCAAGAACGAATTCGACGGCCATACCCTCAACGG
CGGTTCGCGCCAGGGCTTTCGCGGCCAGCTGCTGTACAAGCCCAACGAGCAGTTCAACCT
GCGCTGGATCGGCGACTACAACGAAGAAGATTCCAGCGCCGGCACTCGCCTGCTGTGCAG
CACCGGGCCGACCATCAATGGCGTCAACCGCTATGAAGCGCGGGCCCAGGCGGCCGGGGC
GACGCTGGTCGATGGCAGCAAGCGCAAGGTCAACCTCGATGACGATCAGCAGGTCACGGT
GTTCCAGGGCGGGACTTCCCTGGAAGCCAACTGGACCCTGGACAACGACTTCACCCTGAC
CTCGGTAAGCGCCTACCGCTGGTGGGACTTCACCCCGCGCAACGATGATGGCCTGAACGT
GCCGGCGGCCTATAACGCCGGGGTGTCGGTGCGTGATAAACAGTACTCGCAGGAATTTCG
CCTGGCCTCGCCAACCGGCGGCTTCTTCGACTATGTACTGGGTGCCTATTACTTCGGCTC
CGACCTGGACAACAAATCCTTCGTCCATTACGGGCCCCAGGCGGATATCTGGAACGGTAC
GCCAGCCGGGGCTCTGGCCAATGTCAGCAGTGTCGGCAAGGGCCATATCGAGACCGACAG
CTTTGCCCTGTTCGCCCAGGGCACCTGGCACCTGACCGAGCGCCTGGATTTCACCGCCGG
GGTACGCGGCACCTATGAGGAGAAAAGCGCCTGGGTCGATCGCGCCGCGCCCGTCGGTGG
TGCGGCGGTTGCAGGCGCTGCGGCAACTGCGCGCCAGGGTCGGGTGGGTGCTTATGACTC
GGGCGACCTCAACCAGTACAGCACCAGCCCGTCGGGCTTGCTCAACCTGAGTTATCGCTT
TACCGATGACCTGCTCGGCTACGCCACCTTGTCCCACGGCGAGAAGTCTGGTGGCGTCAA
CCTGGCGGTCGGTACCGCACCGGTTGCCGGCGCCGACTCGCTGCTGATCGGCACCGAGCG
CGCCAACAACGCCGAGCTGGGCTTGAAGAGCACCCTCTGGGACCGTCGCCTGCAGCTCAA
CGCCAACCTGTTCTGGACCGAAGTGCACGGCTACCAGACCAACGCCTACGACGACGCCAA
CCGCGTGCAGTATCTGACCAATGCCGGCTCCGTGCGCTCACGCGGGGTGGAGCTGGAAAG
CACGCTGATCCCGGTGCGTGGCCTGACCCTGAACATCAACGGCTCCTACAACGACGTACG
GTATCTGTCTTACAAGGACGCCCCGTGCGCGCCGGAAGTCGCCCTGCAACCAGGGGCACC
GGCGGCCTGCGACCTCAGTGGCCACCAGGTAGTCGGCGCGTCGAAATGGATCGCCAACGC
CAACGGCCAGTACCAGTGGGATCTGGACAACGGCCTGCAACCTTACCTCACCGCCAGTTA
CGCCTTCCGCTCCAAGGCCGTAGGCACGGTCGAGGACTCGGACTTCGCGCAGATCCCCAG
CTACGCCGTGGTCAACCTCTCCACCGGCTTGCGTGGCGACCTTGGCCCGGGCCAGTGGGA
TGTCTCGCTGTGGCTGAAGAACGCTTTCGACAAAACCTACTACACCACCCTCTGGAGCGC
GGCCAACGGCGGTTATGAAGGCCTGCTCGGCACCCCGCGGACCTTGGGTGTGACCGGCCG
CTACGACTTCTGAAACGGTGTTTTTCGATGCCTTTGGCGAATATTTTTCATGCCCTGCAG
GCATGGCGTTTCAGGGTGTTGGCGCCAGCCCTTGAAGGGCGCGGCTTAGAGCGGTTCGAC
CCATTTGTATATGTATTTTGGTTCTATCCATAACTTTAAAAATTACTTTAAGACATAAGT
AACAGAAGTTGATGATCCACCCCAGCGAAGGCAATTGACCTGCCTTCGACGAAACGCACT
CACGTCCCAGGAGTTGATCAATGGGTAATGTCCAGACCGCCGCCAGTGCTCACGATGTGC
TTTGGCGCCAGTCGCCGAGCGGCGAGCTGGTCGACCTCGGTCGCCCGCTGCGGTTGCCGC
TGGCGCAGTTGCGTCTGCAAAGCACGCCGAAAAGCGCGCTGAGCCGTCGGGAGAAGATTC
TGCTCGGGGTGTTTGCCCTGGCCTTGCACGGTGCGCTGGCGTACTGGGTGAGCCAGGCGC
CGACCCCGGTGTTGCCGGTGGTGCCGCCGGAAATCCCGCCGATGACCATCGAGTTTTCCC
AGCCAGCGCCGCCGGCCGTCGAGCCGCCTCCGCCACCGCCACCGGCAGTGGTCGAGCCGC
CACCACCGGTGGTCGATGAACTGGCCGCCAAGCCTGCGCCCAAGCCGGTACCCAAGCCCA
AGCCGAAACCTGTGCCTAAACCGGTACCCAAGCCTGCGCCCAAGGCGGTCGAGCAACCGC
CCGTACCGCCACAACCGGCAGCACCACCAGCGCCCCCGGCTCCGCCGGCACCAGCGCCGG
TGACCCCGGCTTCGGCCAACGCCGCGTACCTGAAGAACCCGGCGCCGGAGTACCCGTCGC
TGGCCCAGCGTCGCGGCTGGGAAGGCACGGTGTTGTTGCGGGTGCGGGTACTGGCCAGCG
GCAAGCCGGGTGACATCCAGATTCAGAAAAGCAGTGGCCGCCAGCAGCTCGACGACGCCG
CCCTGGCTGCGGTCAAGCGTTGGAGCTTCGTCCCGGCCAAGCAGGGCGACGTGGCCCAGG
ACGGCTGGGTCAGCGTACCCATCGACTTCAAGATCCGCTAATTCGCGCTAACAGAAGAGA
GTATTGATCATGACTGTATTGGCATCCCCCCTCGAATCCATCGAAAGCGCGGTGATCTGG
CTGCTGGTGGGCTTCTCCGTCGTCACCTGGGGCCTGGCCCTGGTCAAGGGCGTGCAGTTC
GTGCGCCTGAAGAACCAGGACAAACGCTTTCACAAACAATTCTGGGCGGCTTCAAGCCTG
GATTCCGCCGCCGAGCTCAGCCATGCGCAACCCGGTGCCGCAGCCCGGGTCGCCCAGGCC
GGTTACGCCGCTATCGCGGTCGGCGAGCCAGGCCAGCAAGCCAGCGACCTGAGCCAGGCG
ATCAACCATCAGGACCGCCTCGAACGTGCCCTTCGCCAGCAGATCGTGCGTGAGCGTCGG
TCGCTGGAAACCGGCCTGGCGGTAGTCGCCAGTATCGGCAGCACCTCGCCCTTCATCGGC
CTGTTCGGCACTGTCTGGGGCATCATGGAAGCGCTCAAGGGCATCAGTGCCGCAGGTTCG
GCGAGCCTGGAAACCGTGGCCGGGCCGATCGGTGCGGCGCTGGTCGCCACTGGTGTCGGT
ATTGCCGTCGCGGTGCCGGCGGTGCTGGTCTACAACTACTTCCTGCGCCGCCTGAAGCTG
ACCGCCGCCGACCTCGATGACTTTGCCCACGACTTCTACAGCCTGGCGCAGAAGAGCGCG
TTCCGGGTACTGGTGCACCCGACTGCCTACAAGGCCGCCGCTGGCCAGCACACCCAGAAA
GTGAAGGAGGCATCCTGATATGGCCTTCTCGACCCAGGACAGTGACGAAGTACTCAGCGA
GATCAACGTGACGCCGCTGGTGGACGTGATGCTGGTGCTGCTGGTGGTGTTCATCGTCAC
CGCGCCACTGCTGACCAACGCCATCCCGATCAACTTGCCCAAGACCGAGGCCGTGGCTCC
GGTGGAACAGAAGGATCCGCTGGTGGTGAGCATCGACGGCGGCGGCAAGCTGTTTATCAA
CAAGGACGAGATCCAGCCGGATCTGCTGGAAACCAACCTGCAGGCGGCCAAGGTGAAAGA
CCCGGAACTGCGCGTACAGCTGCAGGCCGACGATGGCGTTAATTATGGGGAGGTGGCGCG
CGCCATGGCCTCGATCGAACGTGCCGGTATCACCAAGTTGTCGGTGATCACCGCCCGCTG
AGCAACATCTCTCAGGCAATGCTTCAGGGACCGGTCCTTCGGCAGGGGGTGGTCCCTTTT
TTTATGGAAAATTTATATTTTGGTTATTAATAAATAGCTTCTTATTCCTTTACGGATATA
ACCACCCCCCTATACTGGGCCTCATGCACGCAAACGCAGCAGGAGGCGTCCCATGCGCAA
CGAGTCGATCCGTTACCTGATTGTGCCGGGCTGGCAAGGTTCGCCAGACGAGCATTGGCA
AACCCACTGGCAGCAGGTGCTGCCCAACAGCGCCCGGGTCGAGCAGGCCGACTGGTTGAA
CCCGCAGCGCCAGGACTGGGTCGCAACTCTCGAGCAGGCGGTGGCCGCCGATGAGTCGCC
GGTGATCCTGATCGCCCACAGCCTGGGTTGCATCACCGTTGCCCATTGGGCCGCGCAAGC
CAGCGCTACCCTGTTGCGCCGGGTACGCGGTGCCTTGCTGGTGGCGCCGGCCGACGTTGA
GCGGCCGACCTGTGCGCCGGCACTGCGCAACTTTGCACCGATTCCACAGCTGCTGCTGCC
GTTCCCAAGCCAGGTGGTCAGCTCCGACAACGACCCGGCTGTCAGTGCCCCGCGGGCCAT
GCAGCTGGCCCGTGCCTGGGGCGCCGAAACGGGCTTTCTCGCAGGTGCCGGGCATATCAA
CGTCAAGTCCGGGCACCGTCGCTGGGAGCAGGGCTTCGCTTACCTGTACCGCCTGCAGAA
CCGTCTGGAACAGCACGCTCTACGCCGCGCCTGAGCTTCAGGCGCTGACCATTTGCCTTG
ATTCGAACGCCCGGCCGGAAAGCGCCAAGGGCGGGAGTTTGCCATGAGTAATCACGACAC
CTTCGGCCAGCCTTTGTTGACGTTTCCCGAGCTGGACAAGAGCCCGCTGAGCATCCGCGC
CAAGGCGCTGGTGTTCGTCGATCCGCGGTCGCGGCAATTGCGCGAAGAGCTCGAGCTGCT
AGCGCCCCTGGCCCTGCCAGTGCTGATCCGCGGCGAAACCGGGACTGGCAAGGAATTGCT
GGCCCGCCAGATTCATCGCGCCAGTGATCGCGGCGGCTTGTTTGTTTCGGTCAACTGCGG
GGCGATCAGCCCGACCTATGCCGACGCCGAGTTGTTTGGCTACAGCGCCGGTGCCCACAG
CGGCGCGGCCAGCAGCCGGGCCGGATGGTTCGGCTCGGCCAACGGCGGCACCCTGTACCT
GGACGAAATCGCCGACCTGCCGCTGCCGATCCAGATCAAGCTGCTCTCGGCGCTGGAAAA
CCGCGAAGTCACCCGCGTCGGTGCCCAGCAACCAAACCCGGTGGACGTGCGCCTGGTCGC
CGCCTCGAGCATCGACCTGGCCGAGGCGGTGAGCGCCGGCAAGTTCCACGACCGCCTGTA
CCACTACCTGCGCGAAGGCCAGCTGGAGCTGCCGGCCTTGCGTGAACGGGTCGGCGATAT
CCTGCCGTTGGCCGAGTATTTCGTTGGTATCTATAGCCCGCGCCTGAACCTGCCGGTGCC
GTTGATCAGCGAAGCGGCGCAGCGGGTATTGGAGCTGCACAGCTGGCCGGGCAATACCCG
TGAGCTTGAGAACGTCATTCACTTTGCCCTGCTGGTCAGCAGCGGTGAAGAAATCCTCCC
CGAGCATTTGAACCTGCCGACACCCTTGAGCGCTCTGGCCAGCCAGCTGGAGCAGCTTCT
GAGCCTTGGTGAGCCGGGTGAGCGCAGTGCTCTGCAACAATTGCTGGAGAAGACTCTGTT
GCGTCTTGCGCAACCCGCTGCCTGATGCCATGTATGGGGTGCATGGCGGCGTCCGTTGAA
AATGGCATAAGCAGCAAAATAAAAGATATTGTTCTGGTATAAAAAATCTAGGTATTGTCC
GCTTCAAGCCAGCTAGCAAAGTGCTGGCAACCCCCATCTTCGCCGTCGCCCGATGGCCAT
GTATTCGAATAAGGACTGCGCATGAAAAAGGCTCTGTTGTTGACTGCTCTGGCGGCCGCT
CTGTCGGTTGCAGGTTTTGCCCAGGCGGGCGAGAAGCTGGTAGTTGCCGCTACCCCGGTA
CCGCACGCGGAAATCCTCGAGCTGATCAAGCCGACCCTGGCCAAGGAAGGTGTGGACCTG
GAGATCAAGGTATTCACCGACTACGTGCAGCCTAACGTGCAGGTCGACCAGAAGCGCCTG
GACGCCAACTACTTCCAGACCCTGCCGTACCTGAAGAACTTCAACGAAGGCAAAGGCACC
CACCTGGAAACCGTGATCGGCGTGCACGTCGAACCCTTCGGCGGCTACTCGAAGAAGGTC
AAGAGCCTGAGCGAATTGAAGGAAGGCGCTACCGTTGCCATTCCTAACGAAGGCAGCAAC
AGCGGTCGTGCCCTGCTGCTGTTGCAGAAGGCTGGCCTGATCACCCTGAAGGATCCGAAG
AACGCCCTGGCGACCCCGAAAGACATCGCCGAGAACCCGAAGAAGCTGAAGTTCCGCGAG
CTTGAATCGGCCATGCTGCCGCGTGTGCTCGATCAGGTCGACCTGGACATGATCAACACC
AACTACGCCCTGGAAGCCGGCCTGAACCCGGCCAAGGACGCCCTGGTGATCGAAGGCGCC
GACTCGCCGTACGTGAACTTCCTGGTGGCCCGTCCGGACAACAAGAACAGCGACGCCATC
CAGAAGCTGGCCAAGGCCCTGACCAGCCCTGAAGTGAAGACCTTCATCGAGAAGAAATAC
AGCGGCGCGGTACTGCCGGCGTTCTAAGAGGCTACACACACACATCCTGTGGGAGCGGGC
TTGCCCCGCGATGCGATCTACCAGTCAAATCGCATCGCGGGTCAACCGTGCTCCCACAGT
GCTTTCAATTCCCCGCATTGACCGCCCGGCGCAATGCCGTCAGCCACTTGATCAGTTCTT
TTGCATCGAGAGTGGGGGCGCTATTCATCCTTTGTCTTCCTTGTTGGTGTGATGGGTCGA
CAGCGCTTGGATGGCATTTTCAGCAGAAAGATCCCGTCACCGCCAAGGATTTCGCAGGTT
AGCTGTTTGGGTGATATCAATATGCAATAAAGGTATTTAAAGAAATATTTTTATACCTTT
AGAGTCTACCTATTGTGCTCACCCGCACTGACAACCCCTGTGTAGAGCCGCCCGTTTACC
CTCGGGCCGGTCCGAGATCCTGTCCATGTCGCATCGTCATCGTCTGCCGAGGCTCACTCC
ATGAGCTTCGACTTCGCCTTTATCCTTAGCACATTGCCAGCCTTTCTCAAGGCGGTGGGC
GTCACACTGCAAGTCGGCCTGATCGCCATCGGTACTTCGCTGCTGGTGGCGCTGGTCAAC
GCCGCGATTCTGGTTTACCGCACGCCGTACCTGCAGCGCCTGGTCAAACTCTACGTGGAG
CTGGCGCGCAACACGCCGCTGCTGATCCAGCTGTTCTTCGTTTACTTCGCCTTGCCGGAG
CTGGGCCTGAAGATTTCCGGCTTCGCCGCGGCGATCATCACCATGACCTTCCTCGGCGGC
GCCTACCTTACCGAGGTGCTGCGCGCCGGTGTCGAGGCGGTGCCGGTGGCGCAACTGGAG
TCCGGCCGCTCGATCGGCCTGTCGGAAGGCCAGTTGCTGCGCCATGTGATCCTGCCGCAG
GCGGGGATCCTCAGCCTGCCGGCGCTGTTTGCCAACTTCATCTTTTTGCTCAAGGAAACC
ACCGTGGTGTCGGCGGTGGCGGTGCCAGAGATCCTCTACACCACCAAGAGCTACATCGCC
CTGTATTACAAGACCTACGAGATGCTCGCGGTGCTGACGCTGATTTGCGTGCTGCTGTTC
CTGCCTTTGTCGCTGCTGCTCAGCCGCCTGGAACGGAGGCTGCAACATGGCCAGTTCGGG
TCTTGAGTTGTTGCTGGTGTCTTTGCCGCAACTGGGCAAGGGCGCTGCGCAAACACTGGC
GATTTCGGCGCTGAGCATCCTCTTTGCCACCCTCGGCGGCGTGCTCTACGGCGTGCTGGC
GACCTTGGGCAAACGCAGTGTGGACCTGCTGCTGCGCATCTACCTGGAGCTGTTTCGGGC
GATTCCGGTGCTGGTCTGGTTGTACCTGCTGTTCTTCGGCCTGCCGATTTTCTTTGCCGT
GAGCATCCCAAGCTTCTGGTGTGCGGTGCTGGTGCTGTCGTTGTGGGGCGCCAGCGAAGT
CGGCGAGGTGGTGCGCGGGGCGCTGCAGTCGTTGCCGCGCGGGCAGCGTGAAGCGGGGCT
GTCGATCGGCCTGTCCGGCGCGCAGCTGTATGGCTACGTGCTGCTGCCCCAGGCGCTCAA
GCGCATGACCCCGCCGACCATCAACATCTACACGCGGATCATCAAGACCAGCTCGCTGGC
CGTGCTGATCGGCGTGGTCGATGTGATCAAGGTCGGCCAGCAGATCATCGAACGCACCTA
CGAGTCGGTGCTGATCTACGGCGCGCTGTTCCTGTTCTTCTTCTTCATTTGCTACCCGCT
GTCAGCCGCCTCGCGTGCGCTGGAGCGTCGCTGGACACACGCATGAGCGCACTGATCGAG
TTCAAGGGTTTCAATAAATTCTTCGGCGAGCAGCAGGTGCTCGACCACGTCGACCTGCAG
GTGCGCAGCGGTGAAGTGGTGGTGATCCTCGGCCCCAGCGGCTGCGGCAAGAGCACCTTG
CTGCGTTGCCTCAATGGCCTGGAAAGCGCCCACAGCGGCAGCCTGCGCCTGGCCGGCGAA
GAGCTGCTGACGCCCGGCACCGACTGGCGCAAGGTGCGCCAGCAGGTCGGCATGGTGTTC
CAGAGTTATCACTTGTTCGGCCACATGAGCGTGATCGACAACCTGCTGCTCGGCCCGCTC
AAGGTGCAAAAGCGCGAGCGCCGCGAGGCCCAGGCCCAGGCCGAAGCCCTGCTGGCCCGG
GTTGGCCTGCTGGACAAGCGCGACGCCTTCCCGCGCCAGCTTTCCGGGGGCCAGCAGCAA
CGCATCGCCATCGTCCGCTCGCTGTGCATGAACCCGCAAGTGATGCTGTTCGATGAAGTC
ACCGCGGCGCTCGACCCGGAAATGGTCAAGGAAGTGCTGCAGGTAATCCAGGGCCTGGCG
CGCGACGGCATGACCCTGCTCATCGTCACCCATGAAATGGCCTTCGCCCGCGCGGTGGCC
GACCGCATCGTGTTCATGGAGGCCGGCAGGATCCTTGAACAGCGCGACCCCGAGAGCTTC
TTTACGAACCCGCAGAGCGCACGCGCGCAGCAGTTCCTGGAGAAATTCTCCTTTGTTGAA
AGCCTGCCCAAAACACCCGCAAAGGAATTGTCATGAAAACTGCCAAGACGTCGAAACTGC
TGTTGTCCCTACTCGGCCTGGCCTTGCTGGCCGGCTGCAACAAGGCTGAAGAACCGGGCA
AGCCGGCCGCCGCTGGCGCCGCCCCAGCCACCAGCTACCTGGAAACCATCAAGGCCCGCG
ACAAGCTGATCGTCGGCGTCTTCACCGACAAGCCGCCATTCGGCTTTGTCGATGAGGCCG
GGCGCTATGTCGGTTTTGATACCGACATCGGCCGCCAGTTTGCCAAGGACCTGCTCGGCG
ACGAGAACAAGGTCGAGTTCGTGGCGGTCGAGCCTGCCAGCCGTATTCCGTTCCTGCAAA
GCGACAAGGTCGACCTGATCCTGGCCAACATGACCGTGACCCCGGAGCGCAAGGAAGCGG
TGGAGTTCACCAACCCCAACCTGCGGGTGGCCGTGCAGGCCCTGGTGCCGGAAGGCAGCA
GCGTGAAAACGCTCGCTGACCTGGCCGACAAGACCACCATCGTCACCACCGGCACCACCG
CTGATATCTGGCTGACCAAGAACCATCCGGACTGGAAGCTGCTCAAGTTCGAGAAGAACA
CCGAGTCGCTGCAGGCCCTGGCCAGTGGTCGTGGTGATGCCTATGCCCAGGACAACCTGA
TCTTGTTCAGCTGGTCGAAACAGAACCCGGGCTACCGCGTGCTGGAAGAAAAACTCGGTG
AGGAAGCGCCGATTGCACCGGCGGTGAAGAAGGGCAACATCGAGCTGCGCGACTGGGTCA
ACGCCGAACTGGCGCGCCTGGGCGAGCAGAAGTACCTGCTCAAGCTGTATGACCAGTATG
TGCGCAAGGAACTGAGCGATGACACCAAGCCTGAGAGCGTAATTGTCGAAGGCGGTAACT
GGCAGGGCTGACCCTTTGGGGCTGCTGGCGCAGCCCATCGCCGGCAAGGCCGGCTCCCAC
AATGAACTTGTGTCCATCGGACCTGTGGGAGCTGGCGTTGCCAGCGATGCAAGGCGCAGC
CTTGCTAATTCCGGGGCACCAGCTTCAAGGTGCTCTGCGCCGGAATCACCCCCATCTGCG
CCTTGTGGTAGCGGCCCTCGATATAGTCCTTGGCCTGGTCGCCATAGTGGCGGTCAAACA
ACACCCCGCTTTGCCCGACCGGGTTGATGGTCAGTGCCTGGCCGGCATCGGCAAAGTCGA
TCAGGCGCCGGGTCGATGGCCCATAGGTCACCGGCCAGGGCGCCGGGCCGATTTTCGCCG
ACAGGTTGTTGGGCACTTCATGGCTGCCCGGCGCGGCGAACGGGCCGACGTTGAACAACA
GGTTGAGCGGCTTCTGCAGCCCCAATGGGTGGTTGTGGGTCAGGGTGTGTGCCTTGCCCC
ATTGCCAGCCGGCCGGGTCGTTGCCGAAGGTCTCGCGCAGGTGCGCCAGGGTGTTGCCCC
AGGCCTGCCTCACCGCTGCGGTGCGATCGCCTTGCTCGCTGCTGCCCTGTTTGCCCCACC
AGGGTGAACTGGCGTCGGCCGCCAGGCGCGGCAGCGCGGCGTCGATGGCGCGGGTGCTGA
TCAGGGTCTGGAACCAGGTGTCGCCCAGCTCGTCGTGCAGCGCCGTGTAGGCCAGTTCGT
AGAGGAACTGGTTGAACAGCGTGGCACTGACCGAGTCCACCGGATAGTCACCATTCCACG
CCGCCAGTTGCTCGACCAGTTCCTTCTCCTGATCGCCCTCGGCCACTTCGCGCAGCACTG
CCAGTAGCGGCGCCAGGGTGCGCGGGCCGTAATCGGTGGCGGTGTCCAGTTGCAGCGCCT
GGCTGTTTTGCTGGTCCCACTTGATCTGCGGGTCGGCCAGGTGCTGGTTCAGGCGCTGGC
CACGGTCGGCCAGGTTGTAATAGCCCGGCACCGGTATGTTCGCTGGCGGCTGGAAGTTGG
CCGAGACGATGTAGCCGCTGGCCGGGTTCTGCGCCTGCGGGTTGGCGCTGAAAGGATAAA
AACCGAGCTTGTCGGCCTGCGCCGTACTGCCATCGAGAATGAAGCCCGGGTTGACTCCGG
CAGGGCGAATCGGCAACTGCGCCGCCGCCCACCAGCCGATATCGCCACGGGCGTTGGCCC
AGATCAGGTTGAGCCCGGGTGCCTGGATCTTCGCCGCCGCGGCGCGCATCTTGTCGAGGG
TGTCGGCACGGTTGACCTGGTAGAAGCCATCGAGGATCGGGTTCTCGGTCTCCAGGAACG
CCCACCACACGGCAATCGGCGTCGGGCCCGCCATGTCGCCCAGCACCGTGTTGACGATCG
GCCCGTGGGGCGAGCGGCGCAGGGTGATGTCCACCGGCGCCTCGTTCTTCACCGCGATCT
GTTCATGGGTCTGGCTCAGGGTTTGCCACTGGCCGTTGATCTTGACCTGCTCGGGGTTGT
CGGGGTTGACCTGTTCGGCGATCAGGTCGACGTCATCGTTCTGGAACATGGTCAGGCTCC
AGCCGAAGTCGCGATTGTGCCCGAGTGATGCGAAGGGGTTCAGCGCCTGGTGATAGCCGT
AGAGGTTGAAGCCGGGCGCGCTCAGTTCCGCCTCGTACCACACCGATGGCACGGCGAAAC
TGATATGCGGGTCGCCGGCCAGCAGCGGCTTGCCGCTGCGCGTGCGGCTGCCGGCAATGG
CCCAGGCATTGCTGCCTTCGTATTGGGGAATGCCGGCATCGCCCAGGGCTTGCTGGCTGA
GCTGCGCAAGCTGCTGCAGGCTTTGCCAGTCGCTGGCGGCCAGGGCTGGCGTGCTGGCCA
GGGCGCCTTGCGGGTTCCAGTCGAGGTCGAAGATTTTCAGGTAGTCGGCGCCCAGCTGGT
CACGGATATAGGTCAGCGCAGGCTCGGTGCGGAACGCTGCGGCAAAGCTGTAGGCCATGT
AGCCGGCGATGCTGATGGTGTCCTGGGCGGTAAAGGGCCGTGGCGAGATGCCCAGCACGT
CGAACTCCATCGGCTTGGGATGGCTGTCCTGCCAGGCGTTGACGCCCTCAAGGTAGGCCT
GCAGGGCCAGCCAGGCGGGCGAGGTTTTGTCCTGGCGTTCGACGTAAAGCTCGGCCTGCT
CGCGAATGCGCAGGCTGCGGAACAGGGTGTCGGTAGCGACCAGTTTGCTGCCAAGGATCT
CGGCCAGCTCGCCACGGGCCAGGCGGCGGATGATCTCCATCTGGAACAGGCGATCCTGGG
CATGCACATAGCCCAGGGCACGGTACAGGTCGGCCTCGTTCTGCGCCTGGATATGTGGCA
CGCCGCGGGCGTCGTAGCGCACATTGACCGGTGCCTGCAGGCTGCTCAGGGTAACCTCGC
CCTGGCGTTGCGGCAGCTTGCCGTGCACGTACCAGTAGCCGCCGCCGGCGGCCGCGGCGA
TGACCACGGCGAGGAAGGTCAGGCTGCGCTTCATCGTGACTCCTTGTGCTTTTTAGCGGA
TCGTGTGGTCCGATCATCGAGGTAAAGTCGGACAGAGGATAGCCCCAAAGGAGGGAAGAT
GAGTCTCAGTGAAAAGCAGAAGATGCTCAGCGGCCAGCTCTATCACGCCAGCTGCCCGCA
GCTGCAGGCCGAACAGATCGCCAACAAGCACTGGATGCAGCGCTACAACAACAGCGCCGA
GCTGCTCAATGAGCAGCGCCATGGTTTGCTGGTCGAGCATTTCGGCAAGGTCGGTGACGG
CGCGGTGATTCGCCCACCGTTCTATTGCGACTACGGCTACAACATCAGTGTCGGCGCCAA
TGTGTTCATGAACTTCAACTGCGTGATCCTCGACGTCACCCCGGTAAGTATCGGCGATGA
CTGCCAGATCGGCCCGGCGGTGCAGATCTACACCGCCGACCACCCGCTGGACCCGGCGCT
ACGCCGCAGCGGCCTGGAAAGCGGGCGGCCGGTGAAGATCGGCAACAACGTTTGGATCGG
CGGCGGCGCGATCATCCTGCCGGGGGTGACGGTGGGCGACAACGCGGTGATCGGCGCCGG
CAGCGTGGTCACCCGCGATGTGCCGGCGGGTGCCACCGTGGTGGGCAACCCTGCGCGGGT
GCGCTAGGGCTGCCAGGGGCAGTAGCAGCCCACCGCCATGGTGTGCGTGGCGCTGACGGC
GCGGCCCTGGCTCAGGGCGAGCAGGATCGGCTCGATGAAGCTGTTGCTGGAGTTGCAGGT
GGCGCCTTCGCTGTAGGGGCCGAAGTAGGCCAGTTGGCCGTTGCGGTCCCAGATCGCCAC
GCCGGGGGTGGCCGGCAGGTGTTCGGCGCCGGGCAGCTCGCCCAGCGGTTTGAGCGCACT
GAGGGTGGCAGGCAGCTGGCCGCGGGTGCCGGGTTTTTGCACCACGTAGAACTCCACGCC
TTGGGGGGCGAAGTGCTCGATCAGCTCGCCCAGGTGCTGCTGGTTGCCGACGTTGCACGG
GCAGGCCGGGTCCCAGAAGTGCACCAGGCGGATCGGGCCGGGGCCGGCAATGCTCGCCGG
CAGTTGCAGGCGGTCGCCGGAGAACAGCGCGGTCTGGTTGTCGAAGGTGCGCAGGTAGCG
GCTCTGAAAACTGTCGTAGGCCCACCACAGGCCGGCGCCGCAGAGGGCGGCGAGCAACAG
GCCAAGCAGGGTACGCAGGGGCGAGCGGGGCATGTCGGCAGTGTCCGAAAAAAGTCGCTT
AGCTTGCCATGCCGGCGGCGACAGATGAATATCACAGGTCAATAACCCGCTTTTGCGTCT
GGAATTCTTTTATGCCCGCGTCATTTCAGCCCGACTCCCTACGTGCCAGCCTGACCTCCC
TGGCGGCGCGGCAGCCGCTGTCGACGCAGGGCCAGGCCTATCAGCGCTTCTACGGGCTGG
ATCTGCCCGCCCGCGAAGAGGCCCCGCAGAGCTGGCTCGGGCGCTTCGACGCCGCAGGTT
TCGAGGTGGTCGGCCAGGTGTGGCTGCCGGCAGCGCCAGTGGCAACGCTGATTCTGCTGC
ATGGCTTTTACGATCACATGGGCCTGTACCGGCATGTCATCGACTGGGCGCTGGACCAGC
ACTATGCGGTGATCTCCTGCGACTTGCCTGGGCACGGGCTGTCCAGCGGCGAGCGGGCCA
GCATCGATGATTTCAGCGCCTACCAGCAGGTGCTGCATGCGTTGTTCGAGCAGGCCCGCA
GCCTGGAATTGCCGCAGCCCTGGCACCTGTTCGGGCAGAGCACCGGTGGCGCCATCGTCG
TCGACCATCTGCTGCATCACGGCGCCCAGAGCCCGGCCCAGGGCGAGGTGATCCTGCTGG
CGCCGCTGGTACGGCCGCGGGCCTGGCGCTGGTCGAAGTTCAGCTACCGGGTGCTCAAGC
CGTTCGTCAACGGCATCGAACGGCGCTTTAGCGAGAACAGCAACGACCCGACTTTTTTGC
CGTTCCTGCTGGCTGACCCGCTACAGCCAAGGCGCCTGCCGACGGCTTGGGTCGGGGCGC
TGCTCGATTGGGTCAAGCGTATCGAGGCGGCGCCGCTCAGCCCGCGCCAGCCGCTGATCA
TCCAGGGCGAATGCGACATGACGGTCGACTGGCCGTACAACCTCAAGGTGCTGGGGGAGA
AGTTCGCCGCGCCGCGGATCCTGATGATCCCCGAAGCGCGGCATCACCTGGCCAACGAGC
TGCCGGCGATTCGCGCGCGCTATTTCGAGTTCATCGACCAGCGCCTGGGCTGATCACTTC
AGCTGCGAGGTTTCCTGGCCCACCGCAAGGCCGGCGCGGATCGCCGCCAGGGCCGCCTTG
TAGTAAGCCTTGCCTTCAGCGGATTCGGCAAAGGTGGCGAACTCTTCAAGCTCGGCGTCG
GACAGGTCGCGATAGACGTACAGCAAGGTGTTGTTCAGCTCGCTGCCGATCTGCTCCATC
AAACGCTGGCGCTGGCCGTCGAGCAGGCCCTGGGCCTGGCCGCCACCGAGCAGGCCGGGG
ATCATCTGGCTGAGGCTGTCGGCGGCGACCCCGGCAATCGCCAGGCTCACTTCGGCACCG
GCTTCACGGGCCGGCAGGGCCTGGGCCAGGTGGCCGATGATCAGCAGGCGGTTGTCGCTG
GCCTGGACCTTGGGCAGGCCCTTGGCATTCTTGGCCAACTGGTCGCGACGGGTGGCGAGC
AGTTCGGCGGCGACGATCTTGCGCCCCAGCGGCGACTGGAAGAACGCCAGGGCCGGCGCT
GGATCGCTGAGATTGGCGCGCAATTGGGCCTCGGCGCGTTTATCCACGGCCTGGGCCTGG
AAGCGCTGATTGCTGTTATTGACCAGCGCCTGGTAAACCGCAGGCGGCAGGCTGTTGCGA
TAGCGCTGCTGGGCGGCATCGAGGGCATCGGTAAAGTGGGCGCGCTGCTCGGGCCAGCCG
GCGACCTTGTAGAGTTGGTCGAGGCTGTCTGCCCAGACAGGCGTGGTGCAGATCATCATC
AGCAGTAAAAACAAACGGCGCATTCAGGACTCCTGTCGGCAGGGCGCTATTGTCCTTGCC
ATGGCGGGGCTTTGTCGAGAAGCCATTGCATACTCTCGGCCAAGTGGCGCTGTCGGATTT
CGCAGCAGATCGATACTATGCGCGACATGCACATATCCCCTGATGACCCCCTGCTGTTGC
GCATCGTCGACGACCTGGCCACCCGTGGCTGGTCGCAGCAAGATACCTTTCTTCCAGAGC
CTCTGACCCTGGCGCTGGCGGCCGAGTGCCGCAAACGCGCCGCCGAGGGCGAACTGGAAC
CGGCAGCCGTGGGTCGGGGCGTTGCCCAGGAGGTCCGCGAGGGCATCCGCGGCGACCGCA
TCCAGTGGCTGGAGCCCGGCCAGGCCGAGCCTTGCGACCACTACCTGGCGCTGATGGACA
GCCTGCGCCTGGCCCTCAATCGCGGGCTGTTCCTCGGTCTTGAGGACTTCGAGTGCCACT
TCGCCCTGTATCCGCCGGGTGCCTTTTATCGCAAACATCTTGACCGCTTTCGCGACGACG
ACCGGCGCATGGTTTCGGCGGTGATCTACCTCAATGAAGGCTGGCAGCCCGAACATGGCG
GCCAGCTACGCATGACCCTCAAGGGTGATGTCGAGCACGACGTGCCACCGATCGGCGGTT
GCCTGGTGATATTCCTTTCCGGCGAAGTCCCCCATGAGGTGCTGCCGGCCCACCGCGACC
GCCTGTCCTTGACCGGCTGGTTCCGCCGCCGTGGCAACGAGCCGTTCTGAGATGCACAAG
GTTCTGGTCAGTGCCTGCCTGCTCGGCCAGCCGGTGCGCTATGACGGACGCGCCAGCGGC
CATCCGGAATTGCTCCAGCAGTGGCAAAACCAGGGGCGCATCGTGCCTTTGTGCCCTGAA
GTGGCCGGCGGCTTGCCAACGCCACGGCCACCGGCGGAGATCCCCGGTGGGCAGGGCGCA
GCGGTGCTCGAAGGTGACACGCAGGTACTGACCGTCACGGGCGAGGATGTCAGTGTGCAA
TTTCTGGCCGGTGCGCAGCGGGCGCTGGAGCTGGTGCGGCGGCATGGCATCCGTATCGCG
GTGCTCAAGTCAGGCAGTCCTTCGTGTGGCAATCTGCTGACTTATGACGGTACCTTCAGT
GGCACCAAAGTCACCGGCGAAGGGGTGACTGTGGCGTTACTGCGCCGGGAAGGGGTGCAG
GTGTTCAGTGAGCTGGAGCTTGAGGCGGCAGAGCAAGCCTTGAAACAGCTTTAACACCAT
CGCGGGGCCCGGTGGGAGCGGGCTTGCCCCGCGAAGCTTTTGTTACTTCGGCGGCTTGCT
CGCATCCATCCCGAACCACTTCTGCGACAGCTCGCTCAAGCGGCCATCGGCCTTGATTCG
CTGCAGGGCGTTGTCCACAGCGCTCTGGAACGCCGGGTTTCCCTTCTGAAACGGAATCGC
CAGGGTCAGGATCGGGCCAACGGTGGCCCCCTTGCTCACCGCTTGCTGGCTGTCGCGGAT
GGCATAGGGCACCAGCAAACGGTCGCTGATGGCGGCATCGATCTGGTCGCTGGCCACGTC
TTTGATCGGCTGCATGGCATCCGCGTAGCTGCGCAGGTCCACGCCTTCGACCACCCGCGC
CTGCTCGGCGAACTGGCTGCCCTGGACGACGCCCAGGCTATGGCCCTTGAATGCCTCAAG
GGTGCTCAGTGGGCGCTTTTCTTCTTTGCGTACGATCAACTGGGCGCTGGAATAGGCGTA
GGGCTCGCTGAAGTCCAGGCGTTCCTTGAGCTCCGGGGTCGCGGTGACGTGGTTGAGGGC
GATGTCGTATTTGCCGCTTTCAACACCTTGCAGCAAGTCGTTGGATTCAACCACGACAAA
GTCTGCGCGCAGATCGAGTTCTTTGGCCAGCAACTCCCCCAGCTCGACTTCAAAACCGCT
CAGCTTTTTGTTTTCGTCCTTGAAATTGAACGGCGCCATGTTGGCTTCTACGGCAATGCG
CAGTTCACCGCGGTCGTTGACGTCGTCGATCAGCTCGGCCTGTGCCCATGGGCTGAGCAG
GGTGGCAAGTAGTACCCCAATGGCAAAACGCATTTAAGCCCCTTGAATGCTTGGCAGTGA
AATCGAGTCGCCGCGACTTTCTGGTGTTGTCACGGTCGAACACAACTTAAGACCACGTCA
GGTGGAGGATGTTTAACGGGCGGCGAAATTTTTCTGTCACCGTTGTTAAACATGTTTTGA
CGCATTTGGACTATGGTAATCCACCGTTGCCGTTCGTTCAGTGGCAAGGGTTATTGAAGT
AAAACACAGGAGAAGTGAATGAAAAGCCTATTTTCGCGTGCAGCCGTCGCCGGATTGCTG
ATGGGGGTCTCGGCCTTTGCCGCTGCCGCCGATGGCCTGAAAAGCCAGGAGCCGCCAAAA
GCCGCCAAGGTCTTCATCGTTTCCCCGGCCGATGGCGCCACGGTCGACAAGACCTTCACC
GTCAAATTCGGCATCGAGGGCATGGAGCTCAAGCCGGCGGGTGATCAGACCCCGCATAGC
GGCCACCACCACTTGCTGGTGGACGTCGATCAAGAACCTGCAGCCGACCAGGTACTGCCA
ACCAGCCTGCTGCCGGAAAACAACGCGCCGCTGGCGGCTGGCCCGCAAGTGCTGCACTTC
GGCAAGGCACAGACTGAAGTACAACTGACCCTGACCCCGGGCAAGCACACCCTGCAACTG
GTGCTGGGCGACAAGTTCCACGTGCCGTTCAAGCCAAGCGTCGAGTCGAAGAAGATCACC
GTTACCGTCAAGTAAGGCGGGCATAAAAAAGGGAGGCCATCACGGCCTCCCTTTTTTGTC
GCACGGAAAACTTAGAACAGAACGCGGGAACGGATGGTGCCCTTGATCTGTTGCAGTTTT
TCTTGCGCCAGGTCCGAGTACTCGGCGTCAACGTCGATGACCACGTAACCGACTTTCTCG
TTGGTCTGCAGGAACTGACCGGAGATGTTGATCCCGTTTTCGGCGAACACTTTGTTGATT
TCGCTGAGGACGCCCGGAATGTTTTCGTGGATGTGCAGCAGACGGTGTTTGCCCGGGTGC
GCCGGCAGGGCCACTTCAGGGAAGTTGACCGACGACACGGAAGTACCGTTGTCGCTGTAC
TTGACCAGCTTCTCGGCCACTTCCAGACCAATGTTGGCCTGGGCTTCAGCGGTGGAACCG
CCGATGTGCGGGGTCAGGATCACGTTGTCCAGGCCACGCAGCGGGCTTTCGAACTGCTCG
TCGTTGGAGCGTGGCTCGACCGGGAACACGTCGATGGCGGCGCCAATCAGGTGCTTGTCC
TTGATCGCCGCAGCCAGGTGATCCAGCTCGACCACGGTACCGCGGGCGGCGTTGATCAGG
ATCGAGCCCTTCTTCATCGCGCGGATTTCTTTCTCGCCGATCATCCACTGGGTGGATGGC
AGCTCAGGCACGTGCAGCGAGACGATGTCGGCCAGGCCCAGCAGTTCGTTGAGGCTGGTG
ACCTGGGTCGCGTTGCCCAGTGGCAGCTTGGTCAGCGGGTCGAAGAAGAACACCTGCATG
CCCAGGCTTTCGGCCAGGACCGACAGTTGCGTGCCGATCGAGCCGTAGCCGACGATGCCC
AGCTTCTTGCCGCGGATCTCGAAGGAGTTGGCCGCGCTCTTGATCCAGCCGCCACGGTGG
CAGGAAGCGTTTTTCTCGGGGATGCCGCGCAGCAGCAAGATCGCTTCGGCCAGCACCAGC
TCGGCCACCGAGCGGGTGTTGGAGTACGGCGCGTTGAACACGGCGATACCGCGCTCACGA
GCGGCGTTCAGGTCAACCTGGTTGGTACCGATGCAGAAACAGCCGACAGCGACCAGTTTC
TTGGCGCAGTCGAAAACCTCTTCGGTCAGTTGAGTGCGCGAGCGGATGCCGATGAAATGG
GCATCAGCGATCTTTTCTTTCAACTCAGCGTCGGGCAGAGAACCGGTGAGGTACTCGATG
CTGGTATACCCGGCGGCCTTGAGGACGTCCACGGCGGATTGGTGGACGCCTTCGAGAAGA
AGGAACTTGATCTTGCTCTTATCGAGAGAAGTCTTGCTCATCTGCGTAAACCTGTGTCCC
GGAGAAAAATGGCAGGGAAGTGAAGCTCTCGCAGCATCGGCCTGAAGCACGATCAGCGGG
GGGCGTATGCTAGCATGAGTACCCCCCGATACGCCCATCCCTGGGACGTGAAGAGTGCTC
AGGGTGACTATGAATAGTTCGAGAGTTCTATCGATGACCGATTCTGCGCTGATTGATGAG
CTGATGACCCTGGTAGAGCCCGGCAAGGTGCTGACCGATGCGGCCTCCCTTGAGGCTTAC
GGCAAGGACTGGACCAAGCACTTCGCCCCCGCGCCCTCGGCCATCGTCTTCCCCAAGAGC
ATCGACCAGGTCCAGGCCATCGTTCGCTGGGCCAACCGGCACAAGGTCGCCCTGGTGCCG
TCGGGCGGTCGCACCGGGCTATCAGCTGCAGCGGTGGCGGCCAATGGCGAGGTGGTCGTG
GCGTTCGACTACATGAACCAGATTCTCGATTTCAACGAGTTCGACCGCTCGGTGGTCTGT
CAGCCGGGGGTGGTTACCCAGCAGCTACAGGATTTTGCCGAAGACAAGGGCCTCTACTAC
CCAGTGGACTTTGCCTCGGCAGGTTCCAGCCAGATTGGCGGCAATATCGGCACCAATGCC
GGCGGGATCAAGGTTATTCGCTACGGCATGACCCGCAACTGGGTGGCCGGCCTCAAGGTC
GTCACCGGCAAGGGCGATCTGCTCGAGCTGAACAAGGACCTGATCAAGAACGCCACCGGC
TACGACCTGCGCCAGCTGTTCATCGGCGCCGAGGGCACCCTGGGCTTTGTGGTCGAGGCG
ACCATGCGCCTGGATCGGGCGCCGAACAACCTCACGGCGATGGTCCTCGGTACCCCGGAT
TTCGACTCGATCATGCCGGTGCTGCACGCGTTTCGCGCCAAGCTCGACCTGACAGCCTTC
GAGTTCTTTTCCGACAAGGCCCTGGCCAAGATCATGGGCCGTGGCGACGTGCCGGCACCG
TTCGAAACCGACTGCCCGTTCTATGTCTTGCTGGAGTTCGAAGCCAGCAACGAAGAGGTG
GCCAATGATGCCCTGGCCACTTTCGAGCACTGCGTCGAGCAGGGCTGGGTGCTCGACGGC
GTCATGAGCCAGAGCGAGCAGCAACTGCAGAACCTGTGGAAGTTGCGCGAGTACATCTCC
GAGACCATCTCGCACTGGACCCCGTATAAGAACGACATTTCCGTGACCGTGTCGAAAGTG
CCGGCGTTTCTCAAGGATATCGACGCGATCGTCGCCGATAACTACCCGGACTTCGAAGTG
GTCTGGTACGGCCACATCGGCGACGGCAACCTGCACCTGAACATCCTCAAGCCCGACAAC
CTGAGCAAGGACGAGTTCTTTGCCAAGTGCGCGACGGTCAACAAGTGGGTGTTCGAGACC
GTCGAGAAGTACAACGGCTCGATCTCTGCCGAGCATGGCGTCGGCATGACCAAGCGCGAC
TACTTGACCTACAGCCGTTCGCCGGTCGAAATCGAATACATGAAAGCAGTGAAGGCGGCG
TTCGATCCTAACGGGATCATGAACCCGGGCAAGATCTTCGCGGTCGAGTAAGCCACAGGC
ACAAGAGCATCCAATAGCGCCAGGAGTCGGTAATGAGCTATCAGCACCAGTATGTAGACG
GCACGCGTATTCACTTTCCGCTGGGCAAGGTGGTGTGCATCGGGCGCAACTATGCAGAGC
ACGCCAAAGAGCTGGATAACCCGATCCCGAGTGAGCCGCTGCTGTTCATCAAGCCGGGTA
GTTGCGTGGTGCCGCTCGACAGCGGCTTCAAGATCCCGACCGAGCGTGGCTCGGTGCACT
ACGAGACGGAAATTGCCGTATTGCTCGGCAAGTCGCTGTCCACCAGCCCCACCGAAGAAG
AAGTGCTCGACGCCATCTCCGGCTTTGCCCCGGCCCTGGACCTGACCCTGCGCGACCTGC
AGGCGCAACTCAAAGAGAAGGGCCTGCCGTGGGAGCGCTCCAAGTGCTTCGATGGCGCCT
GCGTGCTGCCGCCGTTCGTGCCGGTCGGTGCCTTTGAGGACCTGACCGACATCGGCATCC
GCTTGACCCTCAACGGTGAGGTGCGCCAGGACGGCAACAGCGCGCTGATGCTCAACCCGA
TCGTGCCGATGATCCAGCACATGGCCACGCAATTCTCGCTGCTGGCCGGCGACGTGATCC
TCACCGGTACCCCGGTTGGCGTCGGCCCGCTCAACCCCGGCGACCAACTGGTGCTCGAAC
TGCCAGGCGTCAGCCGTTTCGAAAGCCAGGTGCTCTGAACCACCGACGTGGCAGCCAGAA
ATACTGGCTGCCATACTGCCCGTCGGCTTTTGCCATTTTTTTCACAATCGATCCGGATAA
TGCTTGCGGACCTGGCTCTGCGAAATGTGCCGGTACGGTGTTATCAACTGGCAAAAAGAG
CACAAATCCATGGCCACTCCTCTTCCTTCGAGCAATTCCCTGCCGCCTGCGCGCAAGCGT
GGCCTGGCCCTGCGCTGGTCCACCTGGCTGGTGGCCGCGGCGATCATCGGCTATGGCGTG
GCGATCGCCATGCATTGGGATGACCGTGGCCTGCTCTGGTTGCAGGAGCGTTTCGAAAGC
CAGAGCGAGCAACAGGCGAGCATCTGGTTGCCGGACTACCAGGTCGATATCGATGCCAAG
GTATTGCCGGGCATGGAGGACGATGAAGCTTCAGACCTGTCCTACAACCCGGTGAGCAAA
ACTCTGTTCGCGGTCATGGGCAAGAATCCCTTTCTGGTCGAACTGACCCTTGAAGGCGAT
GTGCTGCGCAAGATGCCCCTGGTGGGCTGGAGCAACCCCGAGGGCGTGGCCGTGCTTGAA
GGCGGGCGCCTGGCGATCGTCGACGAGCGCGATCACAAGATGACCATCGTCACCCTTGCT
GCCGACACCAAGTCGCTGAACATCGCCGATTTCCCCCAATACGACCTCGGCCCCTCGGCA
AACCAGAACAAGGCCTTCGAAGCCGTGGCCTGGGACCCTCTGCAGCAGCGCATCATCCTC
GGCGAAGAGCGGCCGCCGGCATTGTTCACCTGGAAAAGCGACGGCCACAGCCCGCTGACC
GGCGACAAGCAGCCGCTGCCAAGCGACGAACTGGACCTGCGCAACCTCTCGGCGCTGGGT
GTCGACCCGCGCACCGGGCATCTGCTGGTGCTGTCGGCCGACTCCAACATGCTCCTGGAG
CTGGACGAGAAGGGCGAGCAGGTCAGCTTCATGACCCTGCTGGGCGGCTTCAACGGCCTG
AAGAAGCGAATTCCGCGCGCCGAAGGCGTGGCGATGGACGAACACGGCACGCTGTACATC
GTCAGTGAGCCGGACTTGTTCTATCGTTTCAAAAAGCCGTGATTTCAGACTTTTCCTACG
TCAGGATTTAAGTTTCGCTTCAGTTGAGTGTGGGAAGATTCAGGCTGTCACCCAAAGAGT
CCACCTGAATGCGTCGCTACATCCGCCTGCCGCTGATTTTCCTGGTTGCGAGCCTGCTCG
CCTTGCTCCTGGTCGCCGTTGCCGGGCAGCAATACCGTTTGTTCGAGCGCGGCTGGTTCA
ACCTCAAGACCTGGTGGCAGCCGTTCGAGCAGAGCATCGGCCTGGATCAATACCAGGTGG
TGCTTGAGGCGCAACCCATCGAAGGCCTGGACGACGATATCTCGGCGCTGACCTTCGACC
CTGACCGCAACAGCCTGTTCACCGTGACCAACAAGCGTTCCGAGCTGATCGAGCTGTCGC
TGGACGGGCGTATCCTGCGGCGCGTGCCGTTGACCGGCTTTGGTGATCCGGAGGCGGTGG
AGTACGTCGGCGCCAACAGCTATGTGATTACCGATGAGCGCGAGCAGCGCCTGATTCGCG
TGCGCCTGACCGACAACACGCCGTTTCTCGACGCCAAGGATGCCGAACAGCTGACCCTGG
GCATTGGCCTCAATGGCAACAAAGGCTTTGAAGGCCTGGCCTACGACTCGGCCGGCAAGC
GTCTGTTCGTCGCCAAGGAGCGCGACCCGATGCTGATCTACGAGGTGCATGGCTTCCCCC
ACGACAACCCCGAGCAGCCGTATGCGGTGCATGTGGTACAGGACCAGAAGCGTGATTCGC
GGTTGTTTGTGCGGGATCTGTCGAGCTTGCAGTTCGATGAGCGCAGCGGCCACTTGCTGG
CGCTGTCGGATGAGTCGCAACTGGTGCTGGAGCTGGATGTGCAGGGCAAGCCGTTGAGCA
CCTTGTCGCTGCGCAAGGGTTTTCAGGGCTTGAACAAGAGTGTGCCGCAGGCCGAAGGCA
TCGCCATGGACGATGCGGGGACCATTTACCTGGTCAGCGAGCCGAACCTGTTTTACGTGT
TCAAGAAGCCGACCGAGTAGGCATTATCGCGGGGCAAGCCCGCTCCTGCATTGTAGGAGC
GGGCTTGCCCCGCGATGCTGTCAGGCCTTGAGGCTCTTGACCCCTTCCGAAGTCCCCAGC
AACAGCAGATCCGCCGGGCGCGCCGCGAACAGGCCGTTGGTGACCACGCCGACAATCGCG
TTGATCTGGCTTTCCAGCTCGACCGGGTTGGTGATCTGCAGGTTGTGCACATCGAGAATG
ATGTTGCCGTTATCGGTCAGCACACCCTCGCGGTACACCGGGTCGCCACCGAGCTTGACC
AGCTGGCGGGCCACATGGCTGCGGGCCATGGGGATGACTTCGACCGGCAGCGGGAAGGCG
CCCAGCACCGGTACCAGCTTGCTGGCGTCGGCGATGCAGATGAAGGTCTTGGCCACGGCG
GCAACGATTTTCTCGCGGGTCAGGGCCGCGCCACCACCTTTGATCAGGTTCAGGTGCTCG
TCACTTTCGTCGGCGCCGTCGACGTAGAACTCCAGGTCGCTGACAGTGTTCAGCTCGTAC
ACCGGAATGCCATGACCCTTCAGGCGTGCCGCGGTCGCTTCGGAGCTGGCGACCGCGCCG
TCGAAGGCGGTCTTGTGCTTGGCCAGGGCATCAATGAAGCAGTTGGCGGTCGAGCCGGTG
CCGACGCCGACGATGCTCTTGTCGTCGAGCTTGGGCAGAATGAAATCGACAGCGGCCTGG
GCGACAGCCTGTTTGAGTTGGTCCTGGGTCATGCGGGCTCCGAAGCGGGGAGGAGTATCG
TGAAGGCGCGTAGTATAGCGGCTAAAACCCCTGCCTTGCTGTGGTCGCCCGACAGGGCGC
TGGGGTAGACTCGCAAACCCCGCCCAACCGCTCAGTGATGCTTTCCCGATGCTCGAACAG
TACGTCAAGAAGATCCTCACCTCGCGCGTTTACGACGTCGCCGTCGAAACTCCGTTGCAG
ACCGCCGGCCAGCTGAGCAAGCGTCTGGGCAACAACATCCTGCTCAAGCGTGAAGACTTG
CAGCCGGTGTTCTCGTTCAAGATTCGCGGTGCCTATAACAAGCTGGCCCAGCTCAGTGCT
GAGGAACTGGCCCGTGGCGTAGTCACCGCATCGGCTGGCAACCATGCCCAGGGCGTGGCC
CTGGCGGCCCGTGAGCTGGGGATCAAGGCTACCATCGTGATGCCCAAGACCACCCCCGAG
ATCAAGATCGAAGGCGTGCGTTCGCGCGGCGCCAAGGTGGTGCTGCACGGTGACTCGTTC
CCGGAAGCGCTGGCTTATTCGCTGAAGCTGGTGGACGAGAAGGGCTATGTCTACATCCAC
CCCTATGACGATCCGCACACCATTGCCGGGCAGGGCACCGTGGCCATGGAAATCCTTCGT
CAGCACCCGGGGCAACTGGACGCGATCTTCGTCCCGGTTGGTGGTGGCGGCCTGATTGCC
GGCATCGCCGCCTACGTGAAGTACCTGCGCCCGGAAATCAAAGTGATCGGCGTCGAGCCG
GACGACTCCAACTGCCTGCAGGCCGCCATGGCTGCGGGTGAACGCGTGGTATTGCCGCAG
GTCGGGCTGTTTGCCGATGGCGTGGCGGTGGCGCAGATCGGCCAGCACACCTTTGACATC
TGCAAGGACTACGTCGACGCGGTGATTACCGTCAGTACCGACGAGATCTGCGCAGCCATC
AAGGATATCTACGACGATACCCGCTCGATCACCGAACCTGCCGGGGCCCTGGGTGTTGCC
GGGATCAAGAAGTACGTCGAACTCAATGGCGTGGCCGGCCAGACCCTGGTGGCCATCGAC
TCCGGCGCCAACGTCAACTTCGACCGCTTGCGCCATGTTGCCGAGCGCGCCGAGCTGGGC
GAGGGCCGCGAAGCCATCATCGCCGTGACCATCCCCGAGCAGCCGGGCAGCTTCAAGGCC
TTCTGCGAGGCGGTGGGCAAGCGCCAGATCACCGAATTCAACTACCGCTACCATGCCGAC
GGCGAAGCACACATCTTTGTCGGCGTGCAGACCCATCCGGATACCGACCCGCGTAGCGCG
CTGATCCAGAGCCTGACCGAGCAAGGCTTCCCGGTGCTCGACCTGACCGACAACGAGCTG
GCCAAGCTGCATATCCGCCACATGGTCGGCGGCCATGCGGCGCGGGTCAGCGACGAGCTG
GTGCTGCGTTTCGAGTTCCCGGAGCGTCCGGGGGCGCTGTTCAACTTCCTCAACAAGCTG
GGTGGGCGCTGGAACATCTCGATGTTCCACTATCGCAACCATGGCGCGGCCGATGGTCGC
GTGGTCGCCGGCCTGCAGGTACCGGATGATGAGCGCCACCTAGTGCCGGCGGCGCTGGCC
AAGATTGGCTACCCGTACTGGGACGAAACCGATAACCCGGCGTACCGGCTGTTCCTGGGT
TGAGCGTCTACGCTGTTGGGCAACGCCTGAGGAAGAAATAAGAAATGGAACTGCTGACTA
CTCTGAAAACCGCCCACATCCTGGCCACCGTATTGCTGCTGGGCAGCGCACTGGGGCTGG
CGATCTGGACCTTTATTGCGCGCCGCAAGGGCGATGCCAGTGCCCACACCCGGCTGATGG
CCCGGCCACTGGTGTTTGTCTGGCTGTTGATGGGCATCTGCCTGGTAAGCATGCCGTTCA
CCGGCTGGTGGCTGGTGCACCTGATTGGCTGGCCGCTGGGCCAGACCTGGGTGCTGGGGT
CCAGCGTGATCTACACCTTCGGGGCGTTCAGCTGGTTCTGGCTGCTGGCGCGGGTCAACC
GCCTGCGCACGGCGCCGGCCGTGGGCAACCCGAAGTTCACCCTGGCGCTGGCGGTGTTCA
GCGGTGTCTGTTTTATCGCCATCGCCGGGCTGATGGGTGCCAAGCCGGTCTGATCATGCG
GGCTTCGGTGGGAGCGGGCAGTCGCTCCCATAGCGGCGATCAATCGCGCAGGCTGATCAC
CGGCCAACCGCGCTTTTCAGCTTCGGCGCGCAGGTTCGGGTCCGGATCGACGGCGACCGG
GTTGGCCACCTGCTCCAGCAGCGGCAGGTCGTTCATCGAGTCGCTGTAGAAGTAGCTGTC
GTCCAGGCTGTAGCCGTTTTCCAGCAACCAGCGGTTCAGGCGCGTCACTTTGCCTTCACG
GAAGCAGGGTATATCGGTACTGCGCCCGCTGAAACGGCCGTCGACCATTTCGCATTCGGT
CGCCAGCAGGGTCTGTACGCCCAGGCGCTTGGCGATCGGGCCGGTGATGAAACGGTTGGT
GGCGGTGATGATCACCAGTTTGTCGCCGGCATCCTGGTGCTTTTTCAGCAGGGCCAGGGC
CTTGGGCAGGATGATCGGCTCGACGCAGTCGCGCATGAAGTCGCGATGCCATTCGTCGAG
TTGCGCCATTTCCGTGGTCGCGAGGATTTCCAGGCTGAAGTTCAGGTAGGCGTTCAGGTC
CAGCTTGCCGGCCAGATAGTCCTGATAGAAGGCGTCGTTGCGGTTCTGGTACTCGACCGG
GTCGAGAATGCCGCGTTCGCACAGGTAGTCACCCCAAGCGTGGTCGCTGTCGCCACAAAG
GAGCGTGTTGTCCAGATCGAATAAAGCCAGGCGCATTTAAGTCACTCGCATAACATCTGA
AAAGTCCCACAGAATACGGACTTTTCACATCGGTGCACATAAGGTAAACAGGCGCGTTGC
TGGCCTTGTGACCTTTGTGGAACAATGCCGTGACATGCGTTTGCGAGGTTGCTGCCGTGA
TCGACCCCGATGGTTTTCGCCCCAATGTCGGGATCATTCTGACGAATGATCTTGGGCAGG
TGCTATGGGCTCGACGGATCAACCAGGATGCCTGGCAGTTTCCCCAGGGAGGTATCAACC
CCGAGGAAACGCCGGAAGATGCCCTGTACCGCGAGCTGAACGAAGAAGTGGGGCTGGAGC
GAGATGATGTTGAAATTCTTGCCTGCACCCGCGGCTGGTTGCGTTATCGTTTACCCCAAC
GCCTGGTCCGTACCCACAGCCAACCGCTGTGCATCGGCCAGAAACAGAAATGGTTCCTGC
TGCGCCTGGTCTCCAACGAGCAACGGGTGCGAATGGACTTGACCGGTAAACCGGAGTTCG
ACGGCTGGCGCTGGGTCAGCTATTGGTATCCGCTGGGCCAGGTGGTGACATTCAAGCGCG
AGGTTTACCGCCGCGCTCTCAAAGAGCTTGCCCCGCGCCTGCTGGCGCGCGACTGACGAC
GGAGTTCGACCCCGAGCCATGCTCAATACGCTGCGCAAGATCGTCCAGGAAGTTAACTCC
GCCAAGGATCTCAAGACGGCGTTGGGGATCATTGTGTTGCGCGTAAAAGAGGCCATGGGC
AGTCAGGTCTGCTCCGTCTACCTGCTCGACCCCGAGACCAACCGCTTCGTGCTGATGGCC
ACCGAGGGCCTGAACAAGCGCTCGATCGGCAAGGTCAGCATGGCCCCCAACGAGGGCCTG
GTGGGCCTGGTCGGCACCCGCGAAGAGCCGCTGAACCTGGAAAACGCCGCCGACCACCCG
CGTTATCGCTACTTTGCTGAAACCGGCGAGGAGCGCTTTGCTTCCTTTCTCGGTGCGCCG
ATCATCCACCACCGTCGGGTGGTCGGGGTGTTGGTCATCCAGCAAAAGGAGCGGCGCCAG
TTCGACGAGGGCGAAGAAGCCTTCCTGGTGACCATGAGCGCGCAGCTGGCCGGGGTTATC
GCCCATGCCGAGGCCACCGGTTCGATCCGTGGCCTGGGCCGTCAGGGCAAGGGTATCCAG
GAGGCCAAGTTCGTCGGTGTGCCCGGTTCACCCGGCGCTGCGGTGGGCAAGGCGGTGGTC
ATGTTGCCACCGGCCGACCTCGATGTGGTGCCGGACAAGACCGTTGATGACATCGACGCC
GAACTGAAACTGTTCAACAACGCCCTGGAAGGGGTGCGCGAAGACATGCGCAACCTCTCC
GCCAAACTCGCCACCCAGTTGCGCCCGGAAGAGCGCGCGCTGTTCGACGTCTACCTGATG
ATGCTCGAAGACGCGGCCCTGGGCGGTGAAGTGGTGCAGGTGATCAAGACCGGCCAGTGG
GCCCAGGGCGCGCTGCGCCAGGTGGTCGGCGAGCACGTCAATCGCTTCGAACTGATGGAC
GACGCCTACCTGCGCGAGAGGGCTTCGGACGTGAAGGATCTGGGCCGGCGACTGCTGGCC
TACCTGCAGGAGGCCCGTCAGCTGTCGTTGGTCTATCCCGACAACACCATTCTCATCAGC
GAAGAACTCACCCCGGCGATGCTCGGCGAAGTGCCGGAAGGCAAACTCGTCGGCCTGGTC
TCGGTACTGGGCTCGGGCAACTCCCACGTTGCCATCCTGGCCCGGGCCATGGGCATTCCG
ACCGTCATGGGCCTGGTCGACCTGCCGTATTCCAAGGTCGACGGCATCGACATGATCGTC
GATGGCTACAAGGGCGAGGTCTACACCAACCCCAGCGAAGTGCTGCGCAAGCAGTACGCC
GAAGTCGTCGAAGAAGAACGCCAGCTGGCCCAGGGCCTTGACGCCCTGCGCGAACTGCCT
TGCGTGACCCTCGATGGCCACCGCATGCCGTTGTGGGTCAACACCGGGCTGCTTGCCGAT
GTCGCTCGCGCCCAGCAGCGTGGCGCCGAAGGCGTCGGCCTGTACCGCACCGAAGTGCCG
TTCATGATCAACCAGCGCTTCCCCAGTGAGAAGGAGCAGCTGGCGATCTATCGCGAGCAA
CTGGCGGCCTTCCACCCGCTGCCGGTGACCATGCGCAGCCTGGATATCGGCGGCGACAAG
GCGCTGTCGTACTTCCCGATCAAGGAAGACAACCCGTTCCTCGGCTGGCGCGGTATTCGC
GTCACCCTCGACCACCCGGAAATCTTCCTGGTGCAGACCCGCGCCATGCTCAAGGCCAGT
GAAGGCCTGAACAACCTGCGCATTCTGCTGCCGATGATTTCCGGTATTCACGAACTCGAA
GAAGCCCTGCACCTGATCCACCGGGCCTGGGGCGAAGTGCGCGACGAAGGCACCGACGTG
CCGATGCCGCCGGTGGGGGTGATGATCGAAATCCCTGCGGCGGTGTACCAGACCCGCGAG
CTGGCGCGCCAGGTGGACTTCCTCTCGGTCGGCTCAAACGACCTGACCCAGTATTTGCTA
GCGGTCGACCGCAACAACCCGCGCGTCGCCGACCTCTATGACTACCTGCACCCGGCGGTG
CTCCAGGCCCTGCAGAACGTGGTGCGCGATGCCCACGCCGAAGGTAAGCCGGTGAGCATC
TGCGGCGAGATGGCCGGTGACCCGGCGGCGGCGGTGCTGCTGATGGCCATGGGTTTCGAC
AGCCTGTCGATGAACGCTACCAACCTGCCCAAGGTGAAGTGGATGTTGCGTCAGGTCAGC
ATGAGCAAGTCCAAGGAACTGCTGGCCCAGGCCATGGGCATCGACAACCCGCAAGTTATC
CACAGCTCGCTGCAGCTGGCCCTGAAGAACCTGGGCCTGGCGCGGATGATCGGGCCAGGA
GTGGGCAAGCCTTTGTGAGGTTTGGGGGCTGCTTTGCAGCCCATCGCTGGCTTGCCAGCG
ATAGCGTCAGACCTGCAAACACACCTCCCCCAGATGCCCGCCAAGCGGTCCAAAACTGCG
CTCCACTAAATGTCGCCGGCCATCGGCCTCGACAATCAGCACGGTACTGGCTCGGGTCCC
GTAGTTCTGGCTGGCAATGAACACGCTCGACAATAACCGCTCGGTACCCAGGCCGACGCC
GGTCTCTGGCAGCTCGCTGTCTGCCGCCGGCAGGTTATCCCCAAGTAACTCCAGCAAGCG
CTTCGGCTGTGGATCGGCCAGTTGCAATTGCAAGCCCGCCCGCGCCTTGACCAGCTTTGG
CCAGGGCGTATCCAGGCCGGCGTTGGACAACCCGTAAACCCCGGCGCCCAGCAGCTGCGG
CGTGGCTTGCCGGGCATTCAGGTAACCCAGTTGCGTGCTGTCGGCGACCAGCAGGTTGAA
CCCCGAATATTGCTGGCTGCGGCTGGCCACCTGATCCAGGTAAGCCTCAACCCCAAGCTC
CCCGCGCAAAAACGCCGCCACCAGCTCGCCGCGCGAGCGCGCGCCCTGGGGTTGCTGCGG
GTCGCGGATATTGGTCAGCGCGGCGAAGCGGCCGTTGGGGCCGACCCCCAGCCAGGTGCC
GCCGGCTTCCAGGTCGCGCCCGGCGTAAACCCCGGGCGCATCTTCCCAGGCCCCCAGTAC
GCGGCTGGGGCGGGCGTAGAACTCATCACGGTTGGCCGCGACGATCAGCGGCTGGGCATG
CCCAGGCCGCCAGGCAAAGACGATCAGACACATAGGTGGACCTCTGTGTTTTTGCCCACT
CTACCGATAGCGTCCGACGCGATCCATCGACTTAATGTGTCTTCACTAGAGCCGCAGGCC
TACCTTCCGTTACCATGCCGGACTGAATTTACGGGGGCGACAATGGAATTCGTGCTCTAT
CTGGCGCTGGGCGCCTGCGCAGGCGTGCTGGCCGGGCTGTTTGGGGTTGGTGGCGGCATT
ATCATCGTGCCGGTGCTGGTGTTCAGTTTCACCCTGCAAGGCTTCGACGCGTCGGTGCTG
ACCCACCTGGCGGTGGGCACCTCGCTGGCGACCATTGTCTTCACCTCGGTCAATGCCATC
CGCGAGCACCACCGCAAGGGCGCGGTGCAGTGGCCGATCTTTGTCTGGATGACCCTGGGG
ATCCTGGTCGGTGCGGGTATCGGTGCCAAGACTGCCTCGGCCATTCAGGGGCCAATGCTG
CAAAAGATCATCGGCGTGTTCGCTCTGGTGATCGCCGCGCAGATGGCCCTCGACCTCAAG
CCCAAGGCCAGCCGCGGCATCCCTGGCAAGCCCGGGCTGACCCTCGCCGGCAGCGTGATC
GGCTGGGCCTCGGCGATCTTCGGCATTGGCGGCGGCTCGTTGACCGTGCCGTTCCTGACC
TGGCGCAGCCTGCCGATGCAGCAGGCGGTGGCAACCTCGTCGGCCTGCGGCTTTCCGATT
GCGGTGGCCAGCGCCCTGAGTTTCATCTGGCTCGGCTGGCACGACCCGCACCTGCCCGCC
CATAGCCTGGGTTTTGTGTACCTGCCGGCGCTGCTGGGGATTGCCCTGACCAGCATGTTT
TTCGCCCGCTTCGGCGCGCGCCTGGCACATAAACTGTCGCCACGCCTGCTCAAGCGGCTG
TTCGCCGCGCTGCTGTTTTGCGTCGGCCTTAGCTTTTTGCTTTAACGAGAGGAGTCACCA
TGCTGCCTTATCCGCAGATAGATCCAGTAGCCCTTGACCTGAAATGGATCAAAATCCATT
GGTACGGTCTGATGTACCTGGTCGGCATCGGCGGCGCCTGGCTGCTGGCCTCGCGTCGCC
TGAACCGCTTCGACCCGACCTGGAGCCGCGAAAAACTCTCGGACCTGGTGTTCTGGCTGT
CCATGGGCGTAATTGTCGGCGGGCGGTTGGGCTACGTGCTGTTTTATGACCTGCACGCCT
ACCTGGCCAACCCGACCTTGATCCTCGAAGTGTGGAAGGGCGGCATGTCGTTCCACGGCG
GCTTTATCGGCGTGATGCTCGCCGCCTTGTGGTTCGGCAAGCGCAACAACAAGTCGTTCT
TCGAGCTGATGGACTTCGTTGCGCCACTGGTACCGATCGGCCTCGGTGCGGGGCGTATCG
GCAACTTCATCAACGCCGAGTTGTGGGGCAAGGCCACTGATGTGCCGTGGGCGATGGTCT
TCCCGCCGTTCAGCGACCCGGCGCAGTTGCCGCGTCACCCGTCGCAGCTGTACCAGTTCG
CCCTGGAAGGTGTGGCATTATTCCTGATCCTTTGGCTGTACTCGCGCAAACCGCGCCCGA
CCATGGCCGTTTCCGGCATGTTCGCGCTGTTCTACGGTATTTTCCGTTTCATCGTAGAGT
TCGTGCGGGTACCCGATGCCCAGCTTGGCTACATCGCCTTCGGCTGGTTGACCATGGGTC
AGTTGCTCTGCGTGCCGATGATTGTCGGTGGCATCTTCCTGATCTGGTGGGCCTACAACC
GCAAACCCACGGTCAAGGCCGCCGTTTGAATTTCCACGGCAGGGCGATCCCCTGCCGTCT
TTGCTACAGGTAAGCCATGAAACAGTATCTAGATCTGGTCCGCGACGTCATCGAAAACGG
CACCCTTCAAGGTAACCGTACCGGTATCCGCACCATCAGCCTGCCTGGCGCCATGCTGCG
CTTCGACCTGCAGAAGGGCTTCCCGGCCATCACCACCCGCAAGCTGGCGTTCAAGTCGGC
TATCGGCGAGATGGTCGGCTTCCTGCGTGGCGTGAAGAACGCCGGCGAGTTCCGTGAGCT
GGGCTGCAAGGTCTGGGATCAGAACGCCAACGAAAACGCCCAGTGGCTGGCCAACCCGTT
TCGCCAGGGCCATGACGACCTCGGCGAGATCTACGGCGTGCAATGGCGCCAGTGGCCGGC
CTACAAGCGCATCCCGCTGAGCAACCCGGCGGCCATCGAACTGGCCAAGAGCCAGGGCTT
CCAGCAGATCGCCCAGGCCGAGGAAGACGGCGAAGCCTTCGTGGTGCTGTACAAGGCCAT
CGACCAGATCCGCCAGTGCATCGACACCATCCACAACGACCCGGGCAGCCGGCGCATCCT
GTTCCACGGCTGGAACTGCGCCCAGCTCGACGAGATGGCCCTGCCGCCGTGCCACCTGCT
GTACCAGTTCCACCCGAATGTCGAGACCAGGGAAATTTCCCTGACCCTCTACATCCGCTC
CAACGACCTGGGCCTGGGCACGCCGTTCAACCTCACCGAAGGCGCCGCACTGCTGTCGCT
GATGGGCCGCCTGACCGGCTACACGCCGCGCTGGTTCACCTATTTCATCGGTGATGCGCA
TGTCTACGAAAACCACCTGGACATGCTGGGCGAACAGCTCAAGCGCGAGCCGCTGGCTGC
GCCGAAGCTGGTGATCAGTGATCGCGTGCCGGAATTCGCCAAGACTGGCGTGTACGAGCC
AGAGTGGCTGGAGAAGATCGAACCGAGCGACTTCAGCCTCGAAGGCTACGAGCACCACGC
ACCGATGACGGCGCCGATGGCGGTCTGATCCTGTAGGAGCGGGCTTGACCCGCGATGCGG
TCTGTCAGTCACATCGCATCGCGGGGCAAGTCGGGTCGCCGCACCGCTGCCCCTACAGGT
ACCTTAATCAGTGCCCGTGGCTTCTGCCCACATGTGAATGCTCCGCCTCTGGCGCCGTTA
CTGCGCCATTGACCTCAAGATGCTGCAGGATCGAGCACTGGACCTCCTTGGGATGGCAGT
GCTGACGCAGTTCCAGCAGTTGCGCCTGCAGTGCCTGCAGCCCATCGATGCGCGCCTTGA
CGTGCTGGATGTGCTCGTCGATCAACGCATTGACGCTTTCGCACTGGTCATCCGGGCTGT
CGCGCAGGCGCAGCAGGCTGCGGATTTCTTCCAGGGTCATGTCGAGGGTGCGGCAGTTGC
GGATGAAGGTCAGGCGCTCGACGTGGGCCTGGGTGTACATCCGGTAGTTGCCTTCGCTGC
GCGCCGGCTCCGGCAGCAGGTTTTCCCGCTCGTAGTAACGGATGGTTTCCACCGCGCAAT
CGGTGGCCTTGGCCAGTTCTCCGATCTTCATCTGCAAATACCTCGACAAGTGGCTTGACC
CTATAGTGGCTACAGGGTGTTCACTTGGCAACAGGACATTTAAGGATGAACCCATGAATC
AGCCTGTCAGCCACACCCCCGGTAAAGCTCCTCACGATCATGACCACAGCCATGATCACG
CCAGGCATGAACATGCCGAGCACGCCCACAGCTGCTGTTCCCACGACGCCGCACCGGCGC
TGGTGCAACTGAGCGAGGCGAGCAGCGCCGGTGCGCGCCTGAGCCGCTTTCGCATCGAGG
CCATGGATTGCCCGACCGAACAGACCCTGATCCAGAACAAACTGGGCAAGCTGGCCGGGG
TCGAGCAGCTGGAATTCAACCTGATCAACCGCATCCTCGGCGTGCGCCACACTCATGCCG
ACACTGTCGCCATCGAGCAGGCGGTCGCCTCGCTGGGTATGCAGGCCGACCCGTTGAGCG
AGTCCAGCGACGAAGCTGGCGCTGCGCCTGCGCCGGTGAAAAAACACTGGTGGCCGCTGG
CGTTGGCCGGTGTTGCGGCACTGGGCGCCGAAGCAATCCACTTTGCCGAGCTGGCGCCGT
CCTGGGTCGTGGCCCTGGTCGCCCTGGTGTCGATCCTCAGTTGCGGTCTGGGCACCTACA
AAAAGGGTTGGATCGCCCTGAAGAACGGCAACCTCAATATCAACGCACTGATGAGCATCG
CCGTGACCGGCGCGGTGCTGATCGGCCAGTGGCCGGAAGCGGCCATGGTCATGTTCCTCT
TCACCGTCGCCGAGCTTATCGAAGCGCGCTCGCTGGACCGCGCGCGCAACGCCATCGGCG
GTCTGATGCAGTTGAGCCCGGACCTTGCCACTGTGCAGCAAGCCGATGGCCAGTGGCGTG
AGCTGGACGTCAAGCAGGTCGCCCTCGGTGACCTGGTGCGCGTGCGTCCCGGCGAACGCA
TCGGCCTGGACGGCGAGGTGGTCAGCGGCCAGTCGAGTATCGACCAGGCACCGATCACCG
GCGAGAGCCTGCCGGTAGAGAAGGGCCCCGGTGACAAGGTGTTCGCCGGCACCATCAACC
AGGCCGGGGCGTTGGAGTACCGGGTGACGGCGGCGGCCGGGCAATCGACCCTGGCGCGGA
TCATCAAGGCCGTGGAAGAAGCCCAGGGCGCGCGGGCGCCGACCCAGCGCTTCGTCGACC
AGTTCTCGCGCATCTACACCCCGGCGGTGTTTGCCTTCGCCCTGGCGGTGGCGGTGATTC
CGCCGCTGTTCATGGCTGGCGCCTGGTTCGACTGGATCTATCGCGCGCTGGTGTTGCTGG
TGGTGGCCTGCCCCTGTGCCTTGGTGATTTCCACCCCGGTGACCATCGTCAGCGGCCTGG
CCGCGGCGGCGCGCAAAGGCATTCTGGTCAAGGGCGGGGTGTACCTGGAGGGCGGGCGCA
AGCTCGACTTCCTGGCCCTGGACAAGACCGGCACCATCACCCACGGTAAGCCGGTGCAAA
CCGACCATGAAGTGCTCGAACCGCTGTTCGAAGGCCGCGCCCAGGCGCTGGCGGCAAGCC
TTGCCGATCGTTCCGACCACCCGGTATCCCGTGCCATTGCGGTGTTTGCCAATCAGCAGC
AACTGCCCCTGAGCGAGGTCACGGCCTTCGAAGCCCTGGCCGGTCGCGGTGTGCGTGGCG
AGATCGACGGTGAGCTGTATCACCTCGGTAACCATCGCCTGGTCGAGGAGCTGGGCCTGT
GCTCGGCACAGCTCGAAGCCCGGCTCGATACCCTGGAGCGGCAGGGCAAGACCGTTGTAC
TGCTGCTCGACAAGTCCGGCCCGCTGGCGCTGTTCGCCGTCGCCGACACGGTCAAGGACA
GCAGCCGCGAGGCAATTGCCGAGCTGCATGAGCTGGGTATCAAGACTGTCATGCTGACCG
GCGACAATCCGCACACGGCCCAGGCGATTGCCGCCCAGGTCGGGATCGACCAGGCCCATG
GCAACCTGCTGCCGGCCGACAAGCTCAAGACCATCGAGGACCTGTACGCCCAGGGTCATC
GGGTCGGCATGGTCGGCGACGGTATCAACGATGCGCCGGCACTGGCCCGCGCCGAGATCG
GCTTTGCCATGGCCGCGGCCGGTACCGACACCGCCATCGAGACCGCCGACGTGGCATTGA
TGGATGATGACTTGCGCAAAATCCCGGCCTTCGTCAGGCTCTCGCGCCAGAGTGCGGCGA
TCCTGACTCAGAACATTGTTCTGGCGCTGGGGATCAAGGCGATCTTCCTGGCAGTCACCT
TCGCCGGCATGGCAACCATGTGGATGGCGGTGTTTGCCGACATGGGCGTGAGTTTGCTGG
TGGTCTTCAACGGCCTGCGCCTGCTGCGTAAATAGAGGATCTATGTTGAGTTCCGAGTTG
AAAGCCTTCTACATGGTTGCCCGCCTGGGCAGCATTACCCTGGCGGCGAAGAAACTCGGG
CTCAGCCAACCGACGGTAACCACGCAGATCCGCAACCTCGAAAGCCAGTACGCGGTGGAG
CTGTTCTACCGTGGCGGTCGCCGCCTGACCCTCAGTGACGACGGCACGCGGCTGCTGCCG
ATGGTCAAGGCCCTGCTGCAGCAGGAGGCCGATATCGAGTTCTTCCTGCGCAACAGTGGC
CAGGGCCAGGGCAGTTTGCGTATCGCTGCCACGGCGCCGTACTACATCCTCGACCTGGTG
AAGATCTTCCGCGAGCGCTTGCCGCAGGTGGAGGTGTCGGTGGAGATCGGCAACTCCCAG
CAAGTGCTGGAATTGCTTGAGGACTACCGGGTCGATCTGGCCGCCTCATCGCAACTGGTC
GAGGATGCACGGCTGGTGCGGCGGGTGCTGGGTACCGATCCGCTGGTGGTGGCGGTGCAT
CGCAACCATGTGCTGGCCAGCCGCGAATCGCTGCCGCTGTCGGCGCTGGCCGGGCATTGC
CTGCTGGTACGTGAGCAGGGCTCGACCACGCGCAAGCTGACCGAGCAGATGCTTGAAGCG
GCGGGGGTGAAGGTCGGCTCGCTGCTGGAGATCGGCAGCCGCGAATCGATTCGCGAGGCG
GTGCTGCGCAATATCGGCATCAGCATCATTGCCCGCCATGAAGTGCCGCATAACCCCGAG
CTGCGGGTGCTGAGCCTGGAGGGCGCGCCGCTGATGCATGAGTATCTGTATTGCTTGAAG
GAGCGGCGCCAGGCGCGGTTGCCGGCGGCGTTTCTGGGGTTGGCTCAGGAAGTGGCGGCG
GTCGAGGTGTAGGAGCGGGATTTGCATCACACCAAAATCTGCCTATACCACTATCGGCAA
CTTTTGCCTCTGCGCCACAGAACCTTCGCATTGCCCGCCTAGCATGGCCCTCATTCGTTC
GATGAGGTCCTGCCATGAACACTCCGGTCGCAAACCCTGGCGCACAGATGAAAGTGCGCG
GTATCCACAAGCGCTTCGGCGCCTTTACCGCCCTGCACGATGTTTCCCTCGACGTCGCCG
CCGGTGAGCTGGTGTGCCTGCTGGGCCCCTCCGGCTGTGGCAAGACCACCCTGCTGCGCT
GCATCGCCGGCCTCGAGCGCCAGGATCGCGGCACCCTGTACATCGGCGACCGTGATATCT
CCGAGCTACCGCCCCAGGCCCGCGACTACGGCATTCTGTTCCAGTCCTATGCGCTGTTCC
CCAACCTGACCGTCGAAGCCAATATCGCTTACGGCCTGGCCGGCAGCGGTCGTGACGAAG
TGCGCCAGCGGGTGGCGCAGATGCTTGAGCTGGTGGGCCTGAGCGGCAGCGAGAAGAAGT
ACCCCGGCCAGCTTTCCGGCGGCCAGCAACAGCGCGTGGCTCTGGCCCGAGCCCTGGCCC
CGGCACCGTCGTTGCTGCTGCTCGACGAGCCGATGTCGGCCCTCGACGCCCGGGTGCGCG
AACACCTGTGCAGCGAATTGCGCCAACTGCAACGCCAGCTCGGCATCACCACCCTGATGG
TCACCCACAACCAGGACGAAGCCATGTTGATGGCCGACCGTATCGCGGTGATGAACAACG
GCCAGGTCGAGCAGTACGCCACCCCGCAGGAAATCTACGACAAGCCGGCCACGCCGTTCG
TTGCCGAGTTCGTTGGCCAGGGTAACTGGCTGCCGTTCCAGCGCCACAGCGACAGCCATG
CCCAGGTCGGTGCGCTGAACATGCGCCTGGCCGATGGCGCCAGCCAGGCCCGCAGCGGTC
GGCTGTTCTGCCGCCCGGAAGCGATCAGCGTCAACCCGCCGGTGCATGAAGAGAACCTGT
TCCCGGCGCGGGTGCGCGAGATCACCTTCCTCGGCAATCGCTGCCGCATGAGTTTCGAAT
TCAACGAACTGCCAGGCCATGCCCTGCTTGCCGAAGTCGCCCCCGAGTCGATGCCGCGCC
TGGGCTCCCAGGACATCTGGGTCGCCTTGCCGCCGCGCAGCCTGCAGGTGTTTGCCTGAG
ATGGCCGCGCCAATCGCCATGCCGATCGCGCACGCGAAGGTAAGCCAGCGCGCTGGCGTT
TCGCTGGGTGATCGACTGTTCGTGGTCGGCGGCAAGTGGTTGCTGCTGCTCTTGCTTACC
GTCGCGGTATTGATGCCGCTGCTGGCGATCTTCTGGCGCGGTTTCAGCAGCGATGCCGGC
CAGGGCGGCGGCCTGGTCGCTGCTCGCGAACTGTTTGCCAGCGCCAACTTTCACTGGCTG
CTGGGCAATAGCCTGAAGGTCTCGCTCAGCGTTGCGGCCATTGTGGTGCCGCTGGCCTAC
CTGTTCGCCTACGCTCTGCAGCGTACACTGATTCCGGCCAAGGGCCTGTGGCGCGGCATT
TCGCTGCTGCCATTGCTGGCGCCGTCGATGCTACCGGCCATTGCCCTGGTCTATCTGTTC
GGCAACCAGGGGCTGCTGCGCGGGCTGCTCAGCGACAATATCTACGGCTTCTGGGGCATT
GTCCTCGGCGAGGCGATCTACACCTTTCCGCATGCGCTGATGATCCTGTTGTCGGCGCTG
TCGCTGGCCGATGCGCGCTTGTTCGACGCCGCCTCGAGCATGGGCGCCGGGCCTTGGCGG
GCGTTTCACAGCATCACCTGGCCAGCCACCCGGCAGGCGGTGTTCGCCGCCTTCTGCCTG
GTGTTCACCCTGACCATCACCGACTTCGGTGTGCCGGTGGTAGTCGGTGGCGATTACCAG
GTGCTGGCGCTGGAAGCCTACAAGGCCGTGGTCGGCCAGCAGCAGTTCGGCCGTGGCGCC
TTGATCGGCATGGTCCTGCTGGTGCCGGCGCTGCTCAGCTTTGCCGTCGATGCCTGGCTG
CGCCGCCGTCAGGGCGATTCGATGAGCGGCCGGGCGCAGGTGTTCCAGCCACAGCCGTCG
CGGCGTCGCGATGCCTGCTTCATGGCCGTGGTCATCCTGATTTGCGCGGTGCTGTTGCTG
GTGGTGGGCATGGCGGTGTACTCATCGCTGGTCAAGTTCTGGCCTTACAACCTGTCGCTG
TCGCTCAAGCACTACCAGTTCGACGAAACCGCCGGTGGCGGCTGGCTGGCCTACCGCAAC
AGCCTGACCATGGCCCTGGGCACGGCGCTGATCGGTAGCGCGGTGATTTTCACCGGCGCC
TACCTGATGGAAAAAACCAAGGGCCAGCGCAGCTTGAACCTGCTGCTGCGCCTGCTCAGC
TTCGTGCCGATGGCGGTGCCGGGCCTGGTGCTGGGCCTTGGCTACGTGTTCTTCTTCAAC
CTCAGCAGCAACCCGCTGCATGTGTTCTACGGCAGCATGGCGCTGCTGGTGGTGTGCACC
ATTGCTCACTACCTGACCACCGCCAACATGACCGCGACCACTGCCCTGCGCCAGCTCGAT
GGCGAGTTCGAGGCTGCCGCGCTGTCGCTCAAGGCACCGCTGTATCGGCACTTCATGCGG
GTCACCGTGCCGATCTGCCTGCCGGCATTGCTCGACATCATTCGCTACCTGTTCGTCTCG
GCGATGACCACGGTGTCGGCGGCGATCTTCCTCTACAGCCCCGACACCATCCTTGCCGCG
GTCGCCGTGCTGAACATGGATGATGCCGGCAACGTCGGCGGCGCCGCAGCGATGTCGACC
CTGATCCTGATTACCAGCGCCACCGTTTCGCTGCTCCTGGCCTGGGCCTCGCGCGGCCTG
TTGCAACGCTCCCAAGCCTGGCGCCAGCGCGCGCCGGGTCACTGATTGCCTCTCCCAACC
TGTACTGTTCAAAGGAACCGCATCATGTTCAAGCCACTTGCTCTTGCCGCTGCCGTCCTC
ACTGCATTCAGCGTGCAGGCCTTTGCCGCCGATACCCAACTGACGGTGTACACCGCGCTC
GAAGCCGAACAGCTCAAGAGTTACAAGCAGGCCTTCGAAAAGGCCAACCCGGACATCGAA
ATCAAGTGGGTGCGTGATTCCACCGGCATCATCACTGCCAAGCTGCTGGCCGAAAAAGAC
CGCCCGCAAGCCGATGCCGTGTGGGGCCTGGCGGCATCGAGCCTGGCAATCCTCGACCAG
CAGGGCATGCTGCAAAGCTATGCACCGAAAGACCTCGGCAAGATCGGCGCCAACTACCGC
GATGCCGCCAATCCGCCGGCCTGGGTGGGCATGGACGTCTGGGCCGCGACCATCTGCTTC
AACACCGTCGAGGCCGAGAAGCAGGGCCTGAGCAAGCCGCTGAGCTGGCAGGACCTGACC
AAGCCTGAGTACAAGGGCAAGGTCGTCATGCCTAACCCGGCGTCTTCCGGCACCGGTTTC
CTCGATGTCAGCGCCTGGTTGCAGACCTTCGGCGAGAAGCAGGGCTGGGCGTATATGGAC
GGCCTGCACCAGAACATCGGCCAGTATGTTCACTCTGGCTCCAAGCCGTGCAAGCTGGCT
GCTGCTGGCGAATTCCCGATCGGCATCTCGTTCGAATACCCGGCCGTGCAGCTCAAGCGC
CAGGGTGCGCCGCTGGACATCGTCCTGCCGAAGGAAGGCCTGGGCTGGGAGATCGAAGCC
ACCGCGGTGATCAAGGGCAGCCAGCATGAAGACGCGGCCAAGCGCCTGGCCGACTTCTCG
GCGAGCCCGGCGGCCATGGAGCTGTACAAGGAAAACTTCGCCGTCCTGGCCCAGCCGGGC
ATCGCCAAGCCGCAGACCGAACTGCCGGCCGACTACGAACAGCGCCTGATCAAGAACGAC
TTCGCCTGGGCTTCGAAGAACCGCGACAACATCCTCGCCGAATGGCGCAAGCGCTATGAC
GGCAAGTCGGAGAAGGTCGCGCAGCAGTAACCGCATCGCGGGGCAAGCCCGCTCCTACTG
TAGGAGCGGGCTTGCCCCGCGATAGCATTTTTGAAGGAACCTCAGATGACCGATCTACTC
ATCGTCGGCGCCGGCATCCTCGGCCTGTCCCATGCCTACGCCGCTGCCCGGCGCGGGCTC
AAAGTGCGGGTCTTCGAGCGCAGCGCGACGCCCCTGGGCGCCTCGGTGCGCAACTTCGGC
CAGGCCCTGGTAACCGGCCAGCCACCCGGCCAGATGCTCGAACTGGCCAAGGCCAGCAGT
GGTATCTGGAAGCACTGGGCGCAGCAGGCCGGCTTCGAGCTCAAGGCCAATGGCTCGCTG
CTGTTTGCTCGCACTGCGCTGGAGCTGGAACTGCTCGAAGCCTTCTGTGCCGAGCGCGCG
CCACAACATGATTACCAGGTGGAACTGCTCAGCGGCGCCGCCTTGAACGACCTGTACGGC
GGCCAGTTTCGCCACCACCGCGCCGCCTTGCGTGGCTTGCAAGACCAGCAGTTGTATTCC
CGCGAAGCGCTGCCGAGCCTGATCCGCTTCCTGCAGCAGGAACTGGATGTAGCGTTTCAC
TTTTCAACCTTGGTACGTGCTATCGAACCTGGTCGCGTATCGACCACGGCGGGGGACTTC
AGCGCCAGACAGATCGTGGTCTGCTCCGGCCACGACTACCAGACCCTGCTCGCCGAACCC
ATCGCCGCCCTGCAACCGCAGGTTTGCCGTCTGCAGATGCTGCGCGCCCGGCCGCGCTTC
AAACTCGACCTGCAGCACGCCTTGCTGACCGGCCTGAGCTGTGTGCACTACGGCGCCTTC
GCCGACCTGCCGCAGGCCCAGGCGCTGAAAGCGCAACTGCAGGCCAACAGCCCGCACCTG
CTGGAGCATGGCATCCACCTGCTGATCAGCCCGACGCCCCATGGCGAGCTGATCATCGGC
GACTCCCATGCCTATGGCAGCGATGCTTCACCGTTCAACGCCGAGCAGGTCGACAACTGG
ATGATCGAGCTGGCCGAGCAGACCCTGGGCGGGCGCATCGAGGTGGTCGAACGCTGGCAG
GGCGTCTATGGTTCTGGCGGGCCGGGGCCGTTTTCCTTGCTGCAGGTGGCGCCGGGTATC
AGCGTTGCGCTGATGCACAGCGGCGTCGGCATGAGCGTCGGCCCGGCCCTGGCCGAGCAA
CATATCGCCCGTTTGCTGGAGGAGAGTGACTGATCATGGTTAGTGCCGAACAGATTGTCA
GCGAGGTCTTCGCCTTGTATCAGCAGCATGGCAATGAGGACTACATTGGCGAGCCGGTTT
CGCAGCTCGAGCATATGTCCCAGGCGGCGCAGCTGGCGTTGGCCGAGGGCTATGACGACG
AGGTGGTACTGGCGGCGTTCTTCCATGACATCGGCCATATCTGTGGCAGCGCCGAAGGCG
ACATGGGCGGCTATGGCGTGGTCAGCCATGAGCGTGTTGGCGCCAACTACCTGCGCCGCT
GCGGCTTCAGCGAGCGTTTGGCCAGGCTGGTGGAGTACCACGTCGAGGCCAAGCGCTACC
TGACCTTGCGCCAGCCGGGTTATTACCAGCGCCTGAGTGAGGCCAGCCGGCGCACCCTGG
AGTACCAGGGCGGGGTGATGAGCGAGGCCGAGGCCGATGCCTTCGAGCAAGACCCACTGT
GTGCGGTGAGCCTGCGCATGCGCCAGTGGGATGAGCTGGCCAAGGAGATGAATGTGCCGG
TGATTGACCTGCAACTGCTCAAGGGCAAGGCGCTAAAGCTCCTGCACTAGCGCATCAATC
TGCTCCTGGCGCTCGGCCTGATTCACTTTCGCCCCGGGATTGAGCGACGACCACTGCGGA
TGCGCCCGGGCCTTGCCCAGCGCTTGCGGCAGCTTGCCTTCGCGCCAGGTCTGCTCTTGT
GGCGCCGCCAGCTTGATCCGCTCCAGCGCCGCATGGCCACGGGCATCCAGGGCGTGAATC
AGCTGATGCTGACGCAACGCCAGCAGGCGCAACACACTGTCGTCCACCGTCAACTCGCGC
TGGCCCTTGAGTTTGCCGAGCAGGCGCGAGCCGTAGCTGCGGGCAGTCTGTAGCGCGCCG
CCGGCTATCGCCCCGGCCAGCGCCGCGGCACCGAGGGTCAGGCCGCCGACCAGCAAATCG
ACCCCGGCCCCGGCCGCCGCACCGGCTGCCACGCCACTGCCCAGGCGTACACCGAGCAGC
TTGAGGGTTTCCGGGTTGAACAGGTCATCGCCCCAGCGCCCGTCGAGCAAAGGCAGGTCG
CTGCTGGCGGCGTCTTCCTTGCGAAACGCATAGAGCTTGAGCAGCGCTTCGACGCAGCGT
TGCTCGCGCTGGCGCACATCGCGGCGCAGGGCTTCGATGGCCACGGCTTCGGCGCCAGGC
TCGGCGACCACACTGCGCCGGCAAGCGGCGCAGTCGAGCAGCAGGTCGGCGACCAGGCGC
TTGGCGCTTTCACGCCGGGCCTGGCGCTGGGCCTGCTGATCGTCGATCAGGCGTTGCAGC
GCTGGTCGTGAGTGCTCCAGCATCAACGCCAGGCTTTCGTACAGGCGGCGCTCGCCGTCT
TCTGGCGGGGCGACGCTGTCGAAGCGCACCAGCGCATGCAGCCCCAGGCGCGCCAAGGCT
TCGCGCCAGTCAGCTTCGCGATGGTCGCTACTGGCGACGAAGTTGAGCACCGGTAGCAAC
GGCCTGCCGCAGCCGGCCAGCACTTGCAGTTCGTCGCGGTACTTGGCCAGCACCGGCTCG
CGGGCATCGATCACATACAGGCCGGCATCGCTGGCCAGCAGCTGGCGCAGCACCTTGGCC
TCCTGCTCGAAACGCTGGCGCGCTTCGCTGCCTTGCAGAAAACGCTCCAGCCGCGCCGGG
CCATCGAGGCGCTCGCCCGGCCGTTCCAGGCGCTCAAGGTAGTCGAGCAGGGCGATGGCG
TCTTCCAGCCCCGGGGTGTCGTAGAGTTCGAGCAACGGCTCGCCGTCCACCGACAGGCGT
GCGCCCTCGACATGACGGGTGGTGCTCGGCCGATGCGACACCTCGCCGAAGCCGACATCG
CGGGTCAGGGTGCGCAGCAGCGAGGTCTTGCCAACGTTGGTGTGGCCGACCACGGCCAGT
TTCAGCGGCTTAGTCATGGCCATGCTCCAGCCAGTTCAGCGGGGCGCTGTCGGCGTAGCT
CAAACCCAGCTGTTCCAGGGCCTGATGCCAGTCGCCCAGGCGTTCAGCGTCCAGTGCCTG
ACCGGGCATTGCCTGCAGCAGCCAGATGCGCGTGGCCCCGGCATTGCGCGCAAGCTCGGC
GAGCAGCGCCAGGCTGCCACGGTCGGGCGAGCGGCGCGGGTCGCAGGCAATCGCCAGGCG
CGCTGGCGGAAAACGGCTGAGCTGTTCCAGCAGTTTGTTGCGCGACTCGCGGCTATCGAG
GATACCGGCGTTGCTCACCGTTGCGGGCAGGGTAGGTGGCCACGGGCGTTTGTCGTCCAG
CTCCAGGCCGACCAGCAGGGCGCCTTCGCTGTGTTCTTCACCAACGCCACGCACGATCTG
CGGCAAGGCATCAGGCGCGGCGTCGTTGACGCCCAGGCGTTCGCTGCTGGGCATCAGCAC
ATCGCGCAGATGGCTGTAGCCGGGCAGCTTGAGGTCCAGTTGCAGGCGCGCCCGGCCACT
GCGCCAGCGCCACAGGCACAGGGCGGCAAGCAGCAGGCGCGGAACGATGCCGTATACCAG
CAGCACGCCGAGCAGCCAGCCGGCCCAGGCCTGGCGGGCCAGCTCAAGTGCCGGTTGCGT
GTCGCCACTGGCGCGGATCATGGCCACGTCCGGCACGCTGAAGCCGAGTAATGCGGGCAG
GGCGCCAAGGGCCTGGGTCAGGGCGACGAAGGTGTCGGCGCCGAGAATGGTGGTTTCCCA
GACGAAGCCGTAACGTCGGGTGGCCAGCAGCATCAGCAGCATCAACAGCGCAGTGCTCAA
AGCCAGCAGCCACAGGCTGTGCACCAACAGGCCGAGCAGCCAGCGATTGAGTTTTTGTCG
CTGCAGCATCACCAGCAGGGCGGGGGCCAGGTGTGCGGCCTGGGCATCGCGGGCGAATTT
TTCGCTCAGCCACAGCCACAGGCGACCAAGGCTGGCGCCCTGTTCACCGGCCAGAAAAAA
GCCCAGCAGCCAGCCCAGCAACAGCAGCAGGTTCAACCCGAGCAGGCTGCCCAGGGCCCA
GAACACGTTGACCGGGCGCAGGCTGTCGCCGAGGGCGGCCAGGGCCAGGCCGGCGCCGCT
GAGCACGGCCAGTACCACCAGGGCTGCCAGCGCCAGGCGAGCGCCTTGTTTCCAGTGTTG
CAGGGCGCTGCGCATGCCGTCGCGTTCGGCCAGCCACAGGGCGCGGCTTTCGATGCGCGC
CGGCAGGTCGCCGCCTGCCTGGCGGGCGCGGCGGTTGGCTTCCTGGTCTTCCAAGGGGCC
TGCATGTTCTTCGCGCAGGCGCACGGCTTCGGTGAGCCAGCGTTTGTCCAGGTCAGTCAG
TGCAGTCACACGGTCTTCCATTGATCAAGTCAGCCCAAAGCATAACTCAGGCATCGAAGA
TCGGGCTTTGCTATCCTCGCCGGCATGAAAACATCACTCCCCCTCAGCCTGATCGCGGCC
CTCGCCGAGAACCGCGTGATCGGCATCGACAACAGCATGCCCTGGCACTTGCCGGGGGAT
TTCAAGTATTTCAAGGCCACCACCCTGGGCAAGCCGATCATCATGGGGCGCAAGACCTGG
GATTCGCTGGGTCGCCCACTGCCGGGGCGCCTGAACCTGGTGGTCAGCCGCCAGCCGGGC
TTGCAACTCGAAGGTGCCGAAGTGTTCGCCTCGCTGGAGGCTGCCATTGAGCGTGCCGAG
CAGTGGGCACTGGCGCAGGGCGTCGACGAGCTGATGCTGATCGGCGGCGCGCAGCTGTAT
ACCCAGGCCATCGAGCGCGGCCTGGCGGATCGCCTGTACCTGACCCGGGTTGAGCTCAGC
CCGCAAGGGGATGCGTGGTTTCCTGAGTTTGATGCGGCGCAGTGGAAGCTGGCGTCGACT
CAGGCCAATCCGGCTGAGGATGACAAGCCGGCGTATCACTTCGAGGTCTGGGAAAAGGCC
TGAAATGCATCGCGGGGCAAGTAAGTCGAGGCCCCGCGATGAGGTCGTCAGGAGGGCGTC
AGCTGCGCATGTTCCTGCGCATCCAGCACCGACTTGTCGGTCTGTTTGAGCATCTGGCTG
GTAATCGCCCCGGCCGTCATTGAGCCGTTGACGTTCAGCGCCGTGCGGCCCATGTCGATC
AGCGGCTCGACCGAGATCAGCAAGGCCACCAGCTCAACCGGCAAGCCCATGGCCGGCAAT
ACGATCAGCGCCGCGAACGTCGCACCGCCGCCGACACCGGCAACACCGGCCGAGCTCAGG
GTGACGATCGCCACCAGGGTGGCAATCCACAGCGGGTCAAACGGGTCGATGCCCACCGCT
GGCGCCACCATCACCGCCAACATTGCCGGGTACAGGCCGGCACAGCCGTTCTGGCCAATG
GTTGCGCCAAATGACGCGGCAAAGCTTGCGATCGACTGCGGAATACCCAGGCGCAGGGTT
TGCGCCTCGATGCTCAGCGGGATGCTGGCGGCGCTGGAGCGGCTGGTGAAGGCGAAGGTC
AGTACCGGCCAGACCTTGCGCAAGAAGCGCAGCGGGTTGACGCCGCTCATGGCCAGCAGC
ACGCCGTGTACCACGAACATCAGGCCCAGGCCGATGTACGAGACCACCACGAAGCTGCCG
AGCTTGAGGATGTCGTCGAGGTTCGAGCTGGCCACTACCTTGGTCATCAACGCCAGCACG
CCGTAGGGGGTGAGCTTCATCACCAGCCGCACCAGGCGCATCACCCAGGCTTGCAGGGTG
TCGATGGCGGCCAGGGCGCGGTTGCCCTTCTCGGCGTCATCCTTGAGCAACTGCAGGGCG
GCCATGCCGAGGAACACGGCAAAGATCACCACGCTGATGATCGAGGTCGGCTTGGCCCGG
GCCAGGTCGCCTACCGGGTTGCTGGGGATGAACGAGAGCAGCAATTGCGGGATGTTCAGG
TCGGTGACCTTGCCCACGTAGTCGCTCTGGATCGCCGCCATGCGCGCGGTTTCGGCGGTA
CCGGCCACCAGGCCTTCGGCGGTCAGGCCAAACAGGTTGGTCAGCACGATACCGATCATC
GCGGCGATGGCCGTGGTGAACAGCAGCGTGCCGATGGTCAGGAAGCTGATCTTGCCCAGC
GACGAAGCATTGTGCAGGCGCGCCACGGCACTGAGGATCGAGGCGAAGATCAGCGGCATG
ACGATCATCTGCAGCAACTGCACGTAGCCGTTGCCGACCAGGTCGAGCCAACTGATGGTG
GCCTTGAGGACCGGGTTGCCGGCGCCGTAAATGGCATGCAGGGCAGCGCCAAACAGCACG
CCGAGGACCAGGCCGACCAGCACTTTCTTGGCCAGGCTCCAGTTGCCATGACGGGTTTGC
GCCAGGCCTAGCAGCAAGGCCAGGAACGCCAGCAGATTGAGAGACAACGGCAGATTCATT
GAAGCTCCAGGAAAAAAGGCGGGGCATCGCCTCTGTGTGCGATTGCGAACAGAAATGCTA
ACAGCATGAAAACCAACGAATTTATATCGAAATGGAATTTCGATAGTCGTTTTTGGAATA
ACGCCAGGTCGCAAACAGAATGCTCGTGGCCGCTCAGGGGCGTGTCGGTGTCGCTGTCGG
GTCGGTGCGCATTGCAGGCTTTGCTAGCGTGGGCGGGCCACTTTTCTGGAGAAAAGCACA
TGACGTCTGCTCCGAAAATCCTCGCCGCCGGCCTCGCCCTGTTGCTTACCGGGCACAGCT
GGGCCACCGAGCTCAAGCACTGGCCGGCCGAGGCTGCCAAGCAACTGGACAGCATGATCG
CGGCCAATGCCAACAAGGGCAACTATGCGGTCTTCGACATGGACAACACCAGCTACCGCT
TCGACCTCGAAGAATCGCTGCTGCCGTTCATGGAGAACAAGGGCCTGCTCAGCCGCGACA
AACTCGACCCGTCGCTCAAGCTCATCCCCTTCAAAGACACCGCCGAGCACAAGGAGAGCC
TGTTCAGCTACTACTATCGGCTCTGCGAAATCGACGACATGGTCTGCTACCCCTGGGTCG
CCCAGGTGTTTTCCGGTTTCACCCTCAAGGAGCTCAAGGGCTATGTCGACGAGCTGATGG
CCTCGGGCAAGCCGGTGCCGAGCACCTATTACGAGGGTGACCAGGTCAAGCCCATTGAGG
TGCAACCGCCGAAAGTGTTCGCCGGCCAGGCCGAGCTGTTCAACAAGCTGATGGAGAACG
GCATTGAGGTCTACGTGATCAGCGCCGCCTCCGAAGAGCTGGTGCGCATGGTCGCTGCCG
ACCCCAAGTACGGCTACAACGTCAAACCGCAGAACGTGATCGGCGTCAGTCTGCTGCTCA
AGGACCGCAACAGCGGCGCCCTGACCACCGCGCGCAAGCAGATCAGCGCCGGCAGCTATG
ACCCGCAGGCCAACATGGGCCTTGAGCTGACCCCGTATCTGTGGACCCCAGCCACCTGGA
TGGCCGGCAAGCAGGCGGCCATCCTCACCTATATCGACGAATGGAAGAAGCCGGTGCTGG
TCGGTGGCGATACTCCGACCAGTGACGGCTATATGCAGTTTCATAGCGTCGACGTGGCCA
AGGGCGGCATCCACCTGTGGATAAACCGTAAGGCCAAGTACATGGACCAGCTCAACGGCA
TGATCGCCAAGCATGCCGCGGCGCAGGCCAAGGAGGGCTTGCCGGTGACGGCGGACAAGA
ACTGGGTGATCGTTACACCGGAGCAGATTCAGTAAGCAAAATAGATATCAATTGCGAATT
CATCTCATCTTCTGCTAGCGTGCGCGCACCTTGAGGTCCATCGCCAGGAAGTACCGTGTC
TTCGTGGAATACGCAGATTGCCCGCCTGTTTGCCGAGCACAAGAAAGCGCTGGAAGCCTT
TGTTGCGCGCCGCACGGGCAATTCGCAGGTGGCAGCCGACCTGACCCAGGAGTCTTTCCT
GCGCCTGGCGCGGCTGCCTGCCGACAAGAAGATCGACAACCTGCCGGCCTTTCTTTTCAC
CATTGCCAGCAACCTGATCCGTGACCACCAGCGCCAGGCCATCCGCCGCGAGCGCCTGGA
CGGCGGTGAGCCCAGCGACGAGCTGGCCTGCGAAACGCCCGGGGCCGACGAGCAACTCTC
GGCGCTGCAGGAACAAGCGCTGATGTACGAGGCCATTCAGGCCCTGCCCGAGGCGACCCG
GCATATCTTCCTGCTTTATCATGTCGACGAATGTTCCTACCGGGAAATTGGCGAGCGGCT
GCAGATTTCCCCGCGTAGTGTCGAATACCAATTGCGCCGTGCGCTGATCGACTGCCGGGC
CTTTATCAAGGCGCGCTTGCTCAGTGGCACGCCGGGGCCGCGTCCATGAACCGGCCATTT
GCAGTGACGGATAGCCCGATGACCGACCCTCACGCCACGGATGCCGACGACCTGTTCGCC
GAAGCCAGTGGCTGGTACTACCGCCTGCAGGCCGACGACGTCACGCCCGCAGAGCGTGAG
GCCTTCAGCGCCTGGCTGGGCCAGGGCCCGGAACAGGCCCAGGCCTGGGACGAGGTGCTT
GGCCTGCTCGGGGCCCTGCGTGAGCCGGCACGGCAACTGCGTCAGGCCCAGCGCGCGCGT
TGGCGCCGACCGCGGCGGCAGCTCTGGGCGAGTGCCGCGGCGGTATTGCTGATGGTCGCT
TTACTGGTGAATAGCCCCTGGCCGGACCGCTGGCGTGCCGACTACGCCACCGCCACTGGC
GAGTCGCGCAGCATTGCCTTGGCGGACGGTTCGCAACTGCAGCTCAACACCGACACGGCC
GTGCAGGTCGAGCTGGCAGGTGGCGAGCGGCGGGTGCGGCTGCTGCGTGGCGAGGCGTGG
TTCGAGGTCAGCCATGATCCGGCGCGGCCATTCGTGATTCGCTCCGGCGATGGCTGGGTG
AAGGTGGTGGGCACGCGTTTCAGCGTCGCCCGGGAAGGTGACCAGACCCGAGTGCGGGTT
GCCCAGGGCAAGGTCCAGGTCGGTACCGACAGCCATCAGTCGGTGCTGCTGGAGCCTGGT
CGCGCCGTCGAGTATCGCGGCATACAACTGGGTTCGGCACATGCTTTCGATGTGGCCGCC
GAGTTCGCCTGGCGCCAACGCCAGCTGGTATTCCGCGAGCAGCCGCTGGTCGAAGTGGTC
GACGCCCTCAACCGCTACTGGCCAGGGCAGACCCTGGTGCTGGGCGAGGGCCTGCGCCAG
CGCAAGGTCTCGGGGGTGTTCGAGATCGACAAGCCCGAGGCGGTGCTCAAGGCCCTGACC
CACACCCTGGGCCTGCGCGCCGAGCATTACACCCCGTATCTGCGGGTGTTGCGTGAGGGC
TGAAAAATTTCTTACGAAAGTTTCAGGGTTTCCCCAGTAGCTGACGTCCTTGATTTCGTA
GGCGCAAATAATAAGCACTCTCAGACAGTGCGGCGCTATTCAACGACTTCGACGATTCTG
GGGAGCTTCACTGATGGAACATACCACCGCCACCCGGCGCCTGCCCGGCGTGCCCACCCT
GCTGAGCCTGGCCATTGCCCTGGGCTGCGGCACACTGGCAACGCCGATCCTGGCCGCGCC
TGCCGCGCAAGCGCAGGAGTATCGCTTCGAGATTCCGGCGCAATCGCTGGATGCAGCGCT
GGCGGCTTTCAGTGCGGTTACCCGGGTGCAGGTGCTGGTCGGCGCCGAGGTCACTCAGGG
CTTGCGCTCCCCGGGCATCAGCGGCAGTTATCCACAGGACCAGGCGTTGGCCCGCCTGCT
GGCTGGCACCGGCCTGAGCGCCAGCTACATCGATCGCGACAGCGTGACCCTGGAAAAACG
CCAGGGTGAAGAGGCGGCGCTGCAGTTGGGCGCGACCATGGTCGGCGGCAAGGTGCTTGG
GGCTACTACCGAAGGCAGCCAGTCCTACACCACCGGTGCGTTGACCATCGGCAAGGGCGA
ACAGAAGCTCAAGGACATTCCACAGTCGGTGTCGGTGGTCACCCGCCAGCGCCTGGACGA
CCAGAACATGAACAGCCTGCAGGACGCCATGCGTCAGGTGACCGGGGCGACGATCAAAAG
CTACAACTCCGGCTCCAGCCTCAATGACGTGTACATGCGCGGCTTCCTGGTCGATCAGGT
GCAGGTCGATGGTGTTTCGCAAATGACTGGCCAGGGCGACCTGATGACCAGCTTCGACCT
GGCGATGTTCGACCGCGTCGAAGTGCTGCGCGGGCCTTCCGGCCTGTACCAGGGCGCGGG
TGAACCTGGTGGCACCATCAACCTGGTGCGCAAGCGCGCCCTCGGCCAGTTCGCCCTGAG
CGGCGAGCTGTCGGCAGGCTCCTACGATCATTACCACTCGACCGTCGACATCACCGGCCC
GCTCAACAGCGACGGCAGCCTGCGCGGGCGCTTCGTCACCGCCTACGAAGACAACAAGTC
CTTCGTCGACTACGCCCAGAACGAGCGGCCAATGGTTTACGGCCGGCTGGAATACGACGT
GACCCCGGACACCACCCTATCGCTGGGCGGCGCCTATCAGAAAAACCATTCGACCCCGGC
GTTCGGCCTGCCGGCGTACGCCAATGGCAAGTTGCTGGACGTCAAGCGCTCGACCTTTGT
CGATGCCAAATGGAACGAACTGGACGAGCACGTCTGGGAAAGCTTCTTCGAAGTCGATCA
TGCCCTGGACAACGGCGGCCAGTTCAAGACCTCGCTGACCTACCGCGACGCCGAGACCCC
GACCCGCAACTTCACCTGGAGCGACGGTGCGGTCGACCCGGCCACCGGCGCCAGCTCGGC
CGTGGCCTATTCCTACTACACGCACATCAAGACCCTGGGCCTGGACAGCTTCGTGACCTT
GCCGGTGGAAGCCTTTGGCCGTACCCACGAGCTGACGGTGGGCGCCGAATACCAGCACCT
GGACAAGGACTTCACCTACGGCGGCGGAGAATACTTCGACACCAATGTGTTCGACCCGGG
CAGCATCAATATCCCTAAGCAGAAGTACCAAATGGACAACGGCAACTGGTCGAAATCGCA
CCAGTACGGCCTCTACGCCCGCACCAAGATCAGCGCCACCGACTGGCTGGACGTGATCCT
CGGCAGCCGGGTGACCTGGTTCGAAAGCGAAGCGCACAACGCCAACGCCTTCTTCAACAA
CTTCAATAGCACCGAGTCGAGCATCAACCGCAAGGTCATCCCCTATGGCGCGCTGGTGGC
CAAACTGACCCCGGAACTGTCGGCCTATGCCAGCTACACCAGCGTGTTCAAGCCGCAGAC
CGATGTGAATGCCGGCGGCGAGACCATCGCCCCGCGCAAAGGCAAGCAGTACGAAATCGG
CCTCAAGCGCGAGTTTTATGAGGGGCGCTTGAATGGCAGCGTGGCGCTGTTTCGCATCTA
CGACGAAAACCGCGCCGAGCTGGTCGCCAACAACCAGTACTACGAGCCGCAAGGCAAGAT
CCGAAGCCAGGGTTGGGAAACCGAGCTGAGCGGCAACCTCACCGACAACTGGAGCATCAG
CACCGGCTACGCCTTCACCATGCTCAAGTCGCTGAGCGGCGAAGACACCAACCAGGGCAC
CACCATCACCCCCAAGCACAACTTCAACCTGTGGACGCGCTACGAGTTCGCCGATGGCCC
GTTGAAGGACTTCAGTGTCGGTGGCGGGCTACGGGCGGTGAGCGCCACCTACTACAAGCG
TGACGTCGATTTCGTCCAGGGCGGCTACAGCATTGCCACGGCCCAGGTAGGGTACAAAAT
CAACCAGAACCTGTCGGCAACGCTGACGGCCAACAACCTGTTCGATCGTACCTACTATGA
GCGGGTGGACAGTTCGTGGGGGTCGAACTTTTATGGCGAGCCGCGCAACCTGACGTTCAC
TGTACGGGCCAAGTACTGAGGTGAGGCCATCGCGGGTCAAGCTCGCTCCCACACCTGTAG
GAGCGGGCTTGACCCGCGATGCTTTTCTGCTTACAGCCCGTCCAGCAGCGCCTTGTTGCG
TACCGCGCCCTTGTCGGCGCTGGTCGCCAGCAGGGCGTAGGCCTTGAGCGCCGTGGTCAC
TTTGCGTGGCCGCGCTTCGACCGGCTTCCAGCCTTTCTTGTCCTGCTCGACACGGCGCGC
CGCCAGCTCTTCATCGCTGACCAGCAGGTTGATCGAGCGGTTGGGGATGTCGATCAACAC
CTTGTCGCCGTCCTGCACCAGGCCAATGGCGCCACCGGCTGCGGCTTCTGGCGAAGCGTG
GCCGATCGACAGGCCCGAGGTGCCGCCAGAGAAACGGCCGTCGGTGAGCAGGGCGCAGGC
TTTGCCCAGGCCCTTGGACTTGAGGTACGAGGTCGGGTAGAGCATCTCTTGCATGCCCGG
GCCGCCTTTCGGGCCTTCGTAGCGGATGATGACGATGTCACCGGCCTTCACTTCGTCAGC
AAGGATGCCGCGCACGGCGCTGTCCTGGCTTTCGAAGATCTTGGCGTTGCCTTCGAAGAC
GTGGATCGACTCGTCGACGCCGGCGGTTTTCACCACGCAGCCGTCCAGGGCGATGTTGCC
GTACAGCACCGCCAGGCCGCCTTCTTGCGAGTAGGCGTGTTCGACGCTGCGGATGCAGCC
GTTTTCACGGTCGTCGTCCAGGCTCGGCCAGCGGGTCGACTGGCTGAATGCGGTCTGGGT
CGGAATACCGGCCGGGCCCGCCTTGAAGAAGTGGTGCACCGCTTCGTCGCTGGTCTGGGT
GATGTCCCACTTGGCGATGGCTTCTTCCATGCTCGGGCTGTGCACGGTCGGCAGGTCGGT
GTGCAGCAGGCCGCCACGGGCCAGCGAGCCGAGGATGCTGAAGATGCCGCCGGCGCGGTG
GACGTCTTCCATGTGGTACTTCTGGATGTTCGGCGCCACTTTGCACAGCTGCGGCACTTT
GCGCGACAGGCGATCGATGTCGCGCAGGTCGAAAGCGATCTCGGCTTCCTGGGCGGCGGC
CAGCAGGTGCAGGATGGTGTTGGTCGAACCGCCCATGGCGATGTCGAGCATCATGGCGTT
CTCGAACGCCTTGAAGTTGGCGATGTTGCGCGGCAGGACGCTCTGGTCGTTGTCGCCGTA
GTAGCGCTTGCACAGCTCGACGATGGTGCGCCCGGCCTGCAGGAACAGCTGCTCGCGGTC
GCTGTGGGTGGCCAGGGTCGAACCGTTGCCCGGCAGGGCCAGGCCCAGGGCTTCGGTCAG
GCAGTTCATCGAGTTGGCGGTGAACATGCCGGAGCACGAACCGCAGGTCGGGCAGGCGCT
GCGCTCGTACTCGGCGACTTTTTCATCGCTGGCAGTGGAGTCGGCGGCAATGACCATGGC
ATCGACCAGGTCCAGACCGTGGCTGGCCAGTTTGGTCTTGCCGGCTTCCATCGGCCCGCC
AGAAACGAAGATCACCGGGATGTTCAGGCGCAGGGCGGCCATCAGCATGCCGGGGGTGAT
CTTGTCGCAGTTGGAGATGCAGACGATGGCGTCGGCGCAGTGGGCGTTGACCATGTACTC
GACCGAGTCGGCGATGATCTCGCGGCTTGGCAGCGAATAGAGCATGCCGTCATGGCCCAT
GGCGATGCCGTCGTCGACCGCGATGGTGTTGAATTCCTTGGCCACGCCACCGGCGCGTTC
GATCTCGCGAGCCACCAGCTGGCCGAGGTCCTTCAGGTGCACGTGGCCCGGGACGAACTG
GGTGAACGAGTTGGCGATGGCGATGATCGGTTTCTTGAAGTCTTCGTCCTTCATCCCGGT
GGCACGCCAGAGGGCGCGGGCGCCGGCCATATTGCGGCCGTGGGTGGACGTTTTCGAGCG
GTAATCAGGCATGAAGCACTCCTGGCGGCTAATCAGGTAACAAAAAGGGGAGTGAGCTTC
TCTTGTCCTTTGCACCGAAGGCAGGTGGCCGCTGGTACGGATGAAGCCGAGATCGCCGCG
GGATCGCCGTGCGCTCGGCCAGAGCTCATAAACCCGCCGGGGATGACTGGCGATGAATAG
CCCGATTCTACACCGCTGCGGCCTTGAGGGAATGGCGTTGTGATAATTGGCCGTTGGCGC
AGGCCGCAAGGTAAAGGCCTTGGCGTCGGCTGCCAGGCTTTGGGTAGACTTGCGCGCTTC
GCACCCCACTGGCCAAAAGGATTTGCAATGCCTGCGATAAGTCGATCTTTACTGTTCTAC
CTGGCCATTGGCCTGCTGCAAGGCCTGGTGTTCCTCTTCGCCAGGCACATCCAGATTGAT
ATCGCCGGGCTGCCATTTGGCCTGTGCGCCGCCGTGCTGGTGGCCGGGGTCAACCTGCAA
CTGCTCGGCAGTGCGGTGTTGCAACGCGGTACCGCCTGGCTGGTCCTGGGCCTGACGCTG
CTGATCGGCTTTATCAGCAGCTGGACCTTCAGCCAGGACACCCTGGGCTGGGTCTGGCAG
AGCTCATGGCTGGCCGCGGTTGTGGTGACCTACATCGGCACCGCCTTCATCCTCAGCTGG
CCGACCCGCGAAGGGCTGCGGCCGCGTTATGAAGACCTGTTCCGGCATGCCTGGAACAAC
ATCTTCATCGTCCTCCTGGCGCTGCTGTTCACTCTGTTGTTCTGGCTGCTGCTGTGGCTG
TGCGGGCGCTTGTTCCTGATGCTCGGCATCCCCCAGGTCGAAGATGTGCTGACCTCGGCG
CCAGTGGTGCGTATCGGTCTGGCTGTGGTGTTCTCCCTGGGGATGCGCATGGGCCTGGAG
AACGAAAAGGTCATCGGCCTGTTGCGCGGTGTGCTGCTGACCCTGTGCCGTGTGTTGCTG
CCACTGAGCGCACTGATCGCCTTGCTGTTCAGCCTGATGCTGCCGTTTACCGGGTTGCAG
CCGATCTGGAACACCGGCTACTCGACCACCATCCTGCTGTTGCTGGTGGCCATCAACCTG
TTTTTGGTCAACGGCGTGTTCCAGGATGGCCATCAGGCCAATCCTTATCCGGGTGTGCTC
AAGCGCCTGGTCGAGGCCTGCTTGCTGTGCTTGCCGGTGCTGGTGGCGTTGGCGGGCTAT
TCAAGCTGGTTGCGGGTGAATCAGTACGGCCTGACGCCTGAGCGTATTCTCGCCCTGTTG
CTGATTGGTGTGATGCAGGTGCACAGCCTTGCTGCGTTGTGGGCGGTGTTCGCCTCGGGC
AAGGGCTGGCTCAATAGCCTGCGGGTCAGTAACCCGTGGATTGCCCTGCTCAGCGCGGTG
TTGGTGGTGCTGTTCTATACCCCGCTGCTGAACCCTTTGCAGCTCAGTGCCAACAACCAG
GTCGAGCGTCTGCTTAGCGGGCGCACCGCGATCCAGGAATTCGATGCCAGAACCTTGTAT
CACGGCCTGGGCAAGCCGGGACGTGAGGCGTTCACGGCGCTGCAAGAGCGGCTCAAGACT
GACGAGCTGTTCGACGCTGAAGGGCGCAAGAGGCTGCAGTGGATCATGGAAGAATCCCAC
GCGCGGTATGGCGAAGACACTCGTGGGCCGAAACTGGAATGGTTGGGCCCCGAGCAGCCT
GGCAGCGAGGCGTTCGCCAAGATGGTCATGGCCGAGACTCAATGCACCGGCAGGGGCTGC
TTTCTGTGGGGCGTGGACATGGACGGCGACGGGCGCAACGAAGTGTTGATGATCCCGCGG
CACACCTACGCATCCAGCGTTTTTCTGTTTGCCCGCGAGGGCAAGGGTGAGTGGCGCGAA
GTCGGTAGCCTGCACAGTATTCGCGATAACACCGAGCGCCTGGTTCAGCTGATCCGCCAT
GGCCAGATGAAACCGGTGATGCCGCGCTACAAGACGCTGACCATTGATGGTGTCGACCTG
ACCTGGCAGCCCAACCGCTAGCGTCTTGCAGGCGAAAAAAATCCCGGCACCAGGCCGGGA
TTTTTTATTGCGCCACGCCTTAGCTGTTGGGCAGCAGGCGGCAGGTGATGCTCTTGATGT
AGCGGGTTTCCGGGATCGCCGGGTGCACCGGGTGATCCGGGCCCTGGCCGCCGCGCTCGA
GCAGCTGGATGTTGCGGTCCAGGTGACGGGCGCTGGTCAGCAGGATGTTCTGCAGGTCGT
CTTCAGGCAGGTGCATCGAGCACGATGCGCTGACCAGAATGCCGTCCTTGGTCAGCAGGC
GCATGGCTTGCTCGTTCAGGCGGCGGTAGGCGCCTTCGCCGTTTTTCAGGTCTTTCTTGC
GCTTGATGAAGGCGGGCGGGTCGGCCACGATTACGTCGAAACGCTCTTCGGAGGCCTTGA
GCTCTTTCAGCGCTTCGAACACATCGCCTTCGATGCAGGTCAGCTTCTCGGCAATGCCGT
TGAGCCCGGCGTTACGCTCGACGCCGTCCAGAGCAAAGCCCGAGGCATCGACGCAGAACA
CTTCGCTGGCACCAAAGGCACCGGCCTGCACGCCCCAGCCGCCGATGTAGCTGAACAGGT
CGAGCACGCGCTTGCCCTTGACGTACGGCGCCAGGCGCGCGCGGTTCATGCGGTGGTCGT
AGAACCAGCCGGTCTTCTGGCCTTCCATGACCGGCGCTTCGAACTTCACGCCGTTCTCTT
CCAGGGCCACCCATTCCGGCACCAGGCCGAACACGGTTTCAACGTAACGGCCCAGGCCTT
CGGCGTCGCGCGCGGCCGAGTCGTTCTTGAACAGGATGCCGGTGGGCTTGAGCACCTGGA
CCAGCGCGGCAACCACGTCATCCTTGTGCTGTTCCATGGTCGCCGAAGCGAGCTGGACCA
CCAGGATATCGCCGAAACGATCGACCACCAGGCCCGGCAGCAGGTCGGAATCGCCGTACA
CCAGGCGGTAGAACGGCTTGTCGAACAGACGCTCGCGCAGCGACAGGGCTACGTTGATGC
GGTGCACCAGCAGCGACTTGTCCAGGGCCAGCTTGGCGTCACGCGACAGCAGGCGGGCGC
AGATCAGGTTGTTCGGGCTCATGGCTACGACGCCCAGGGCCTTGCCGCCGGCGGTCTCGA
GGATCGCCTGGTCACCGGCCTTGAAGCCATGCAGCGGGGTCGCGGCGACGTCGATTTCGT
TGCTGTAGACCCACAGGTGGCCGGCGCGCAGGCGGCGGTCGGCATTGGCTTTGAGACGAA
GGCTGGGCAGGGACATGACGTCGCTCCGGGAAAAAAGAGCGGGATTATAACCCGATGCCT
GACGCCTCGATGGGGAATAGCGACAAATTGCAACAGAGCGATGGCCTTTAGCTTCACCGC
TGGCCAGTACGATCAGGTTAGAATCGCCGCTCAGCCCCGAGTGTGTACTTATGTCCCAGG
AACTCTCCGCCGAACAGATTCAGCATGCCCTGCAAGGCATCAGCGTACCGCCGCAGCCGC
AGATCATGGTTGACCTGCAGTTCGAGCAATACATGCCCGACCCTGACCTGGAGGTGATCG
CCAAGCTGATCTCCCAGGACCCGGGCCTGTCCGGCGCGCTGCTCAAGCTGGTCAACTCGC
CGTACTACGGCCTGACCAACAAGATCGCCTCGATCCAGCGCGCGGTGAACCTGCTCGGCA
GCCGCTCGATCATCAACCTGATCAACGCCCAGTCGATCAAGGGCGAGATGAGCGACGACA
CCATCGTCACCCTCAACCGTTTCTGGGACACCGCCCAGGACGTAGCCATGACCTGCCTGA
CCCTGGCCAAGCGCATCGGCTCGCAGGCGGTGGACGAAGCCTATGCCCTGGGCCTGTTCC
ACGATTGCGGCGTGCCGTTGATGCTCAAACGCTTCCCCGAGTACATGAGCGTGCTCGAGG
ATGCCTACGCCAGCGCCGGTGCCGAGCAGCGGGTGGTCGACACCGAGAACCAGGTGTTCA
ACACCAACCACGCGGTGGTCGGTTACTACACCGCCAAGTCGTGGCGCCTGCCCGAGCACC
TGAGCAACGCCATCGCCAACCATCACAACGCCCTGGCGGTATTCAGCGATGACTCGGCGC
GCAACAGCCAGCTGAAAAACCTGCTGGCGATCCTGAAAATGGCCGAGCACATCTGCGCTT
CGTACCGGGTGCTGGGCAACCAGAGCATCGACCACGAATGGAATACCGTCGGGCACCTGG
TGCTCGATTATGTCGGCCTGTCCGAGTATGACTTCGAGAACCTCAAGCAGACCATTCGCG
AACTGGGCGGTCACTGATCCATGCCGGAATTGCCAGAAGTCGAAACCACCCGGCGCGGTA
TTGCGCCTTACCTGGAGGGCCAGCGGGTCAGCCGGGTAATCGTGCGCGACCGGCGCCTGC
GCTGGCCGATCCCCGAGGACCTCGACATTCGCCTTTCCGGGCAGCGCTTCGTCAAGGTCG
AGCGGCGCGCCAAGTACCTGCTGCTCAATGCCGAAGTGGGCACCCTGATCAGCCACCTGG
GCATGTCCGGTAATTTGCGCCTGGTCGAGATTGGATTGCCGGCGGCCAAGCACGAGCATG
TGGATATCGAACTGGAGTCGGGCCTGGCCTTGCGCTACACCGACCCGCGGCGCTTCGGCG
CGATGCTTTGGAGCCTCGATCCGCTCAACCATGAGCTGCTGATCAAGCTCGGCCCGGAGC
CGTTAACCGATCTGTTCGACGGCGAGCGGTTGTTCCAGCTGTCGCGGGGCAAGTCGATGG
CGGTCAAGCCGTTCATCATGGACAACGCGGTGGTGGTCGGGGTTGGCAATATCTATGCAA
CCGAGGCGCTGTTCGCTGCCGGTATCGACCCGCGCCGCGAAGCCGGGGGCATTTCCCGGG
CGCGCTACCTGAAGCTTGCGATCGAGATCAAGCGCATCCTCGCCTGCGCCATCGAGCGCG
GCGGCACCACCTTGCGCGACTTTATCGGCGGCGACGGCCAGCCGGGCTACTTCCAGCAGG
AACTGTTCGTCTACGGGCGCGGGGAAGAGCCGTGCAAGGTCTGCGGCAGCATCCTGCGTG
AGGTCAAGCTTGGCCAGCGCGCCAGCGTCTACTGCCCGCGCTGCCAGAAGTGAAGGTGCT
CAGCGCGGGCTGAGCACTTGCGCGGCGCCCACGCCGCGGGGGTCGCTGGCGGCTTCGAGG
GTTTGCCCGGCCTTGTCCCAGTACAGCACTTGCTGATTGCCATAGCTGCGGCCCAGGTCC
TTGAGCGGGTAGCCGCGCGCCTGCAGCTCGCGCTGCTGCCCAGTGCTGAAAGCCCCCGGT
TCGTGCTCGACCACATCGGGCAAGTACTGGTGGTGATAGCGCGGCACCGCCGGCCATTCG
GCCACCGGCCGGCCCTCAAGAAAGCCCATCATCGACAGCAGCACCATGCTCGGAATACGG
CTGCCGCCCGGCGTGCCGAAGGCGGCGAACTGGGTCGGGCTCTCGATAAAGCTCGGGCTC
ATGCTCGACAGCGGCCGTTTGCCGGCGGCCACGGCATTGGCCTGGCTGCCGGCCAGGCCG
TAACTGTTGCTGCCATGCGGGTCGGCGGCAAAGTCGTCCATTTCGTTGTTCAGCACCACG
CCGGTGCCCGGGGCAGTAAACGCGGCGCCGAACGGCAGGTTGACCGACAGCGTCGCGGCC
ACGGCATTGCCGTCAGCGTCGATCACTGCAAAGTGGGTGGTGTGATCGCCCTCGCGCCAG
GCCGGGGCGGGCGGCAGGCTGCTGCTGGGCGTTGCCTGGTGGACGTCGATGCTGTCGGCC
AGCGACGTCAGGTAATTCCGCGCGAGCAGCTGTGGTATCGGATTGCTGACGTAGTCCGGA
TCGCCGAGCAGGCCGCGGTCACGGTAGGCCCGGCGCAATACTTCCAGTACGTAGTGGCTG
CGCTGTACAGGCTCGGCGCTCTGCCAGGGCAGGCGCTGCAGCATCGCCAGGCTCTGGGCC
AGGGCCACGCCACCGGCCGAGGGCGGCGGGGCGCTGATCAGTTCGCGTTGATTGGCCAGC
TGGTAGCGCAGCGGCTCGCGTTTGGCGGTGCGGTAGTTGGCCAGGTCATCCAGGCTCCAG
ATCCCGCCTGCGGCCTGTACCCCCTGCACCATGGCCTGGGCGGTCGGGCCGGCATAGAAA
CCGTCGCGGCCCTGGCTGGCGATACGTTCAAGGGTTATGGCCAGTTGCGGTTGGCGGATT
TTAGCGCCCAGGGCTGGCACTTCACCGTTGTTCAGGAACAGACGGGCGCTTTCTGGATCG
TCGCGCAGTGCGCTCAAGCGCATCTGCGCGCGGTCGCGATAGATGCGGTCGACGGCAAAG
CCCTGATTGGCCAGGCGAATAGCCGGGGCCAGGGTACTTTTCAGCGGCAGCTTGCCGTAA
TGGGCAGCAAGGTCGGCGAGGGCTGCCGGCAAGCCGGGAATCGCCGCCGCCAGCGGGCCA
TTGATCGACAAGCCCGGCTGGACCTTGCCGTCCTTGAGGTACATGACTTCGCTGGCCTTG
CCAGGTGCGCGCTCGCGGGCATCGATAAAGGCATAGCGGGCGGGTGTGTCGCCCTCGCGC
AGCAGGAAGAAGCCGCCGCCGCCCAGGCCTGAACCATAAGGCTCGACCACCGCCAGCGCG
GCGCTGACGGCAATGGCGGCGTCAAAGGCGTTACCGCCCTGCTCGAAAATTTCGCGTGCG
GCGGCAGTCGCGTCGCTATGCGGCGTGGCAATCGCCGCGCGGCCCGGGCCTTGTGCCTGG
GCACTGGCCATCCCCAGCGCCAGGACGGCGCCAAGGACCAGCGGGGCAAGCCGGGCGACG
AACGGCATCAGGCCTTGCCGGTAATTCGGCGGTATTTTTCCATCAGCTGCTCTTCGCTCT
CCGGATGCGCTTCATCCAGCGGGATGCAGTCAACCGGGCAGACTTGCTGGCATTGCGGCT
CGTCGTAGTGGCCGACGCACTGGGTGCACAGGTTGGGGTCGATCACGTAGATCTCTTCGC
CTTGAGAGATCGCAGCGTTCGGGCACTCGGGTTCGCAGACGTCGCAGTTGATGCAATCGT
CGGTGATGATCAGGGACATGGGGACTCCGGCCAGGGCTCAGAACCCGGGCATTTGAAAAC
CAATGGGCACAATTGTGCCGCATTAGCGCCCGCAGTGCACGCGGGCGCCGTGGTCAAATC
GCCGATGTCACTTCTTGAAGCGTTCGGTCAGGGCCTCGGCCACCACCGGGTGGACGAATT
TAGTGATGTCACCGCCCAGCGCCGCGATTTCCCGGACCAGGGTCGAGGAAATGAACGAAT
AGCGCTCTGAAGGGGTGAGGAACAGGCTCTCGACGTCGGGCGCCAGTTGGCGGTTCATGT
TCGCCAGCTGGAACTCGTACTCGAAGTCTGAAACCGCCCGCAGGCCGCGCAGGAACACAT
TGGCCTGCTGTTCCTTGGCGAAATGCGCCAGCAAAGTGGAGAAGCCGATGACTTCGACAT
TGGGCAGGTGCTTGGTGACCTCGCGAGCCAGTTCCACCCGTTGCTCCAGCGGGAACAGTG
GGTTTTTCTTCGGGCTGGCGGCGACCGCAATGATCACCTGGTCGAACAGCCGCGAGGCAC
GCTCGACCAGATCGCCATGGCCCTTGGTAATAGGGTCGAAAGTACCTGGGTACAACACTC
GGTTCATCGCGTCGTCCTGGCAGGAGTGCGTTGGGGAGTCGGATGGTATCGCAGCAGTGG
CGGTCGGCCAAGTCGCCCGACCACGCTGAAGGCACTATAGACAGTGCGGCCATTTGTTGT
CATCTGCCAGCCACCAGGCGCGCGGCCAGGGCGTCGCTGAGCCGGGCACTGAGGCCGTAC
ACCGACAATTGCGGGTTGGCGCCGATGCTGGTGGGGAACAGCGAGCCGTCGTGAATCGAC
AGGTTTTCCAGCTGATGGTGCCGGCCCAGGCTGTCGCACACCGCCTGGCGCGGGTCTTCG
CCCATGGCGCAGCCGCCCATGACATGGGCGCTGCCCAGGCGGGTACGAAACAGTTCAAGG
TTCAGGCCGTCGATCATCTGCCGCGCTTCGGCCAGGTTTTTTGCATGGCGGGCATCGCTG
TGCACCGGCATCACGCTGTCGGCGCCAGCGGCGAACTGGATCTCGGCCATGCTCTGGAAA
GCCCGGCGCACGCCGTCCCAAGCATAGGCCGACAGCGGGTAGTCGAGCACCGGCGAGCCA
TCGCCGCGCAACTGCACCTCGCCGCCGACGCTGTCCGGGTGAAAACCATCGCGCAGCAGG
GCGAGCATCACGTGGGTGTGCGGCAGTTGCTCCATGCGCAGGGCGTTGTCCTTGCCGAAG
CTGCCCAGCAAGGTGCTGGCCAGCGCCGGGTGCAGGGGCGGCACCTCGAGCTTGTAGCCC
ATCGGCCCGCTGACGCCGTCGCGCCACTGGAAATGGTCGGAGTAGATCGACTGCGGCGCG
CCGTAGAACGGATTGACCTTGTCCTTGAACAGCCCGGCGCTGAAGTTGACCAGGTGCAGG
AAGGTGCGCTTGCCCAGGCGCTCATGGGGGTCCGGAGCGTCCGAGCGCAGCAGCAGGCCG
GGGCTGTTGATGCCGCCACCGGCAAGGATGTAATGCCGGGCCTTGACCCGGATCTGCCGG
CCAGTGGGCTCGACGCAGCGCGCGTCCATGGCCACGCACTGCAGGCCGCTGATCTGTTCG
CCGTTGTGTTCCAGGCGCTCGGCGCGGGCCAGGTACAGCAGCTCGCCGCCGTGCTCAAGG
GTTGCCGGAATGCTGGTGACCAGCATCGACTGCTTGGCGTTGACCGGGCAACCCATGCCG
CAATAGCCCAGGTTCCAGCAGCCGCGCACGTTGCGCGGGATCACTTTCCAGCTGTAGCCC
AGCGCTTCGCAGCCGCGGCGCAGTGCTTCGTTGTTGGCGTTGGGCGGCATGATCCATGGC
TCGATACCCAGGCGCTGTTCCATGCGTGCGAACCAGGGCGCCAACTCGGCGCTGCTCAGG
CCTTTAACCCCGTGTTCGCGGGCCCAGTGCTCCAGGGTTGGCGCGGGGGTGCGAAAGCTC
GAGGTCCAGTTGATCAGGGTGGTGCCGCCGACTGCGCGGCCTTGCAGGATGGTGATGGCG
CCGTCCTTGCTCATGCGCCCGATGCCTTCCTGGTAGAGGCTGGCGTAGGCCTGGTCTTCG
AGCATGTGAAAGTCGCTGCTGGTTTTCAGCGGGCCTTCTTCGATCAGCAGTACCTTGAAG
CCTGCAGCACTGAGCAGCTCGGCACTGGTGGCGCCGCCGGCGCCGCTGCCGATAATGGCG
ATGTCGGTTTCAAGGCTCAGGTCCTGGTCCAGGCGCGAGGCGTCACGGGTTTTCCAGCCA
CGGCCAAGGCCGTCGCGAAACAGGTCGGGTACGGGCATGTTCAGCCTCTTGTGGTTATCG
GTGGATCAGACCTTGGGTGGCCCTGGGTAGCCGCAATGGGCCCAGGATTGCGGCAGTTCG
TACCAGGCCATGTGCAGCAGTTGCAGCAGCGAGGCATGGCCCATGCGCAGCAGGTTCAGC
GAGCTGTCCTGCCAGCGCTGCAAAAAGGCCTCGATCTGCACGCTGCTGGCGTTGTCCCAA
CTGCCCCAGATGCCGGTCAACGGCCCGCGGGTGAGCGCCATGGCGAGCACGTCGAACAGT
TGCCGGGTCAACTTGAGCATGGCCGGCGACAGCGCGGCGAGCTTGTTGTCCAGCCCGCGC
AGCAAGGCTTCGCGGTTGTCCGCCGCCTGGGTGCCAGCCAGGACTACCGGAATCAGCGCG
TGGAGGATCGGCAAGTCGTTTTCGCGCAGGGTAATGAAGCCGCTGGCCGGTGTTTGCGCC
GAGCAGCCGCTGAGGCTGGCGCCCAACCCGGCGGTGGCGAGCAAGGCGCTGGCGCCGAGG
GTGAACTTGAGCAGCCCACGCCGGCTCAGCGCGGGGTTTACAGGCAGGCTTGTGGTCATT
GTTATCAGGCCCGAGGGTGGTTTTTCAGCGAATGAACAGTGTGTACACCAGCTTGAGCAG
CCCCTTGCCGTAAGGCGGGTAGATTAGCCGCGCGGCGTTGAAACGCTGCTTGGCGAACAC
CGCCTTGGCCTTGCTGAAGGTCAGGAAACCTTCATGGCCGTGGTAATGGCCCATGCCCGA
GGGGCCAATGCCGCCGAACGGCAGGTCGTCCTGGGCGACGTGCAGCAGGGTGTCGTTGAG
GCATACGCCGCCAGAGTGGGTCTGTTCCAGTACCCGTTGCTGCTCGCTGCGCTCGTAGCC
GAAGTAATACAGCGCCAGTGGGCGCGGGCGTTGATTGATGTAGGCCAGCGCCTGGTCGAG
GCTGTCGTAGGGCACCAACGGCAGCAGCGGGCCGAAGATTTCGTCCTGCATCACACGCAT
GTCGTCGCTGACCCCGAGCAGCAGGTGCGGCGGCAGGCGCCGGCCCTGGCGTGGCTCCTG
TGGGTACAGGTCGATAATCTCGGCGCCCTTGCTGCGGGCATCCTCGAGATAACTCTCCAG
GCGGGCCAGGTGGCGCGGGTTGATGATCGCGCTGTAGTCCGGGTTGTCGGCCAGGGTCGG
GTAAAAGCGCCGCACGACGTCGCGGTAGGCCGTGGCGAAGTCCCCCAGGCGATCACGTGG
CACCAGCACGTAGTCGGGAGCCACGCAGGTCTGGCCGGCGTTGAGGGTCTTGCCGAAGGC
GATGCGTTCGGCGGCGTCGGCCAGCGGCACGCTGGCCGAGACAATGGCCGGCGATTTGCC
GCCCAGTTCCAGGGTCACTGGCGTTAGGTTGTGCGCGGCGGCGAGCATCACCTGGCGGCC
GACGCTGGTGGCCCCGGTAAACAGCAGGTGATCGAACGGCAGGCGCGAGAAGGCCTGGGC
AACGTCGGCCTCACCCAGCACCACGCTGACCAGGTCTTCGGGGAAGATCTTGTCGAGCAG
TTGCTGGAGCAACAGGCCGGTCGCCGGGGTTGCTTCGCTGAGCTTGAGCATTACCCGGTT
GCCGGCGGCCAGGGCGCAGGTCAGCGGGCCGATGGCAAGAAACAGCGGGTAGTTCCACGG
CACGATGATGCCGACCACTCCCAGCGGTTGGTACTGGACCTCGGCGCTGGCCGGCTGGAA
GGCCAGGCCGACCTTGCGCCTGGAGGCTTTCATCCACTGCTTGAGGTGCTTTTCGCCATG
GCGCAGGCCCTGAATGCTCGGCATCAATTCGGCCAGCAGGGTTTCGTTGGCGCTACGGCC
AGAGAAGTCCTCGTTGATCGCTGCGATCAACGCGTCCTGTTGCTCCAGCAGGGCTTCGCG
CAGGCTTTTCAGCCATTGCCGGCGCTGTGGCGCAGAGGGCAGGGGGTTGCCGGCAAAGGC
CTGGCGCTGGGTGGCGAACACCGCGTCAAGGGCGGCGAATTCGGTGGGCGGCAGGGAGCG
GGTAGCGTCGGCGAGCATGCGAAACTCCACGGCAAGGCAGGTTTTCTAGAGCATATACTC
TAATATGTGCCCGGTGCGACTGTTTTTCACAGCGCCTGCGGGTACATACCGGTGTGGATA
CACCGTAAGATGGACCTATTCATTCAAGCTCAACGCCTGGAATTGATCATGGCCCCGCGT
ATCAAGACCCGCGAGCGCATCGTGCAGAACAGCCTGGAGCTGTTCAACCAGCAGGGCGAG
CGCAGTGTCAGCACTAACCACATTGCCGCGCACATGGAGATTTCGCCCGGCAACCTGTAC
TACCACTTCGCCAACAAGCAGGAAATCATCGCCGTGCTCTTCACCCAGTATGAAGAGCTG
GTGGAAAGCTTTTTGCGCCCGCCCCAGGGGCGTGTTGCAACAGTCGAAGACAAGCGCTTC
TACCTCAAGGCGTTGCTGGCGGCGATGTGGAACTACCGCTTTCTGCACCGCGACCTGGAA
CACCTGCTCGACAGCGACAAGGAACTGGCCGCCCGTTACCGGCGCTTCTCCCAGCGCTGC
CTGCTGCAGGGCCAGGCGATCTACCGCGGCTTTGTCGAGGCCGGCATCGTCGAGATGGAC
AGCGTGCAGATCGAGTCGCTGACCCTCAATGCCTGGATCGTGCTTACGTCCTGGGTGCGT
TTTCTCTGCACCACTCGCGAAAATTCCGCGCACTTGAGTGAAGAAGCCTTCAAGCGCGGT
GTCTATCAGGTATTGGTGCTGGAGCTTGGCTTTGTCACCGCCAAGGCGCGCCCCGCCGTC
GACGCGTTGTGCCAGGAATTCTACGTTTCGCTTAACCAGGCGCTGGAGCAATAACGCCCG
GGCCTTATCCGTTCAATCGTTCAGGAGACTGTCATGCCCCTCGCGCAACTGATCACCGCC
CAGCAATTGGCCGAACGCCTGGAGGCGCCGGCGCTGGTGATTCTCGATTGCCGTTTTGCC
CTGGAAGACATCGATTATGGTCAGCGCAGCTATGCCGAGGGGCATATTACCGGGGCGCAC
TTTGCCGACCTTGAGCGCGACCTCAGCGGGCCAATCATCAAGGGCGTGACCGGCCGCCAC
CCGTTGCCGGACCCGGAGCGTCTGGTCGAGCGCCTGCGGGACTGGGGCATCGACAACGAC
AGCGAAATCGTCCTCTACGACGACGGCCCAGGTGCCTTCGCGGCCCGGGCCTGGTGGCTG
CTGGCCTGGCTGGGCAAGCGCAGTGGTGTATTCATCCTCGATGGCGGCCTCAAGGCCTGG
CACGCGGCCGGGCTGCCGCTGAGCCTTGATCCGCCGGTCAAGCGCGAAGGCAACTTCAGT
GGTGAGCCGGACGCCAGCCTGGTGCTGGATGCTGCGCAGTTGGGCGAGCGCCTGGGCAAG
CCGGAGCTTACGTTGATCGATGCCCGTGGCCTGCCGCGCTTTCGCGGCGAGGTCGAGCCG
ATCGATCCGGTGGCCGGGCATATTCCCGGTGCACAATGCGCAGCCTTTACCGACAACCTC
GGCGCCGACGGGCGGTTTCTGCCGGCCGAGCAGCTCAAGCAGCGCTTTGCCCAGAAGCTG
GACAAGCGTTCGCCAGAGCAACTGGTCGCTTACTGCGGGTCGGGGGTGACGGCTTGCCAC
AACCTGTTTGCCCTGGCGCTGGCGGGGTATCCGCTGGGCAAGCTGTATGCGGGCTCGTGG
AGTGAGTGGATTACCGACTCCAAGCGGGCGGTGGCCACTGGCGACTGAAAAGCATCGCGG
GTCAGTTTCCAGCCAGCCACTGCGGAATCCGCCGCTCCAGGTAATACCCCGGGTTGCGCA
CGCTGCCATCGACAAACCCCACATGTCCGCCCCGCGCATGCAGCTCAAAGGTGGTCTGCG
CCGCCAGTTCATTGGCTGCTGGCAAGCTATGGGCGAACACGAAGGGATCATCGCTGGAAT
GGATGATCAGCGTCGGCGTGCGGTTCTCGCCCAGAAAATACCGGCTGGAAGCACGTCGGT
AGTAGTCCTTGGCATCGCTAAAGCCATTGAGCGGCGCGGTCACCCGGCCGTCGAAATCCC
AGAAGGTGCGCAGGTTCTCCAGCGGCCCCAGGCGCTCCAGCGCGGCCAGCCCTTCGTGGT
GGCCGTGATGCTGAAAGTGGCGCTGCTTGTCCTTCACATAAGCGAGCATGGCGCGCATGA
AATGCGCCTGGTACACCCGGGAAAAGCCCAGGCCGATGCGATCGGCGCACTGGTCCAGGC
GAAACGGCACCGACACCGCCACTGCCGCCTGCAACTGGCTGGCCGAGCCGGCTTCGCCCA
GGTGCTTGAGCAGCACATTGCCGCCCAGCGAGTAACCCACGGCGTATAGCGGTGCCTGCG
GACGCTGCGCGCGCAGGTGATCAATGGCTTCGGCCAGGTCTTCGCTGGCACCGGAATGGT
AGCTGCGTGGCAGCAGGTTGGGTTCGCCCGAGCAGCCGCGCCAGTTCAGCGCCACGCTGG
CCCAGCCACGGTCGGCCAGGGCCTGCTGCATGCCGATGACGTACGGCGAGCTGGACGAGC
CGGTGAGCCCGTGCAGCACCAGCACCACCGGGGTTGTCGCTTCATGGGGGCCGTGCCAGT
CGAGGTCGAGGAAATCGCCATCAGCCAGCCACAGACGTTCGCGCTGGCGGCTCAGGGCCG
CTGACTTGCGCCACAGCGGCCCCCAGAGCGTCTGCATGTGCGGATTGCCCAGCCCCAGGG
CGGGTTTGAAGGGGCTGGGGGTTGAGGCAAACATCGTGGCGTACTCGCAGATCTGTTTCA
GACAAGTGTATGTCCGGTTACTGGCAGTTGCCCGCACCGATCAGCCGGTCGCAGGCTCGA
TGTTCGGCAAGGCGTCTTGTTCGACCGTCGGGCCGACACTGATTTGCACCAGCTTGTCGA
GCTTCAGGTGTTTTTTCAACGCGACTTTCAGCTGATCCAGGGTCAGCGCCTGAAGCTTGT
CGAGAAACGCCTGGCGGTTGTCCAGCGGCAACTGGTTGACCCCGGTGTGGGTCAGGATAT
CGCTGATCTGCTGGTTGCTCACTGAACCCAACAGGTAGCTGCCGCGCAGCTTGTGCTTCG
CGCCTTCAACCTCCTGCGCGGTCGGGCCCTGTGCTGCGTAGTCTGCAAGCAATTGCTCGA
GCAACGCCATGCTGGCATCACGGTACCTGGCCTCGACCGCAGTGGTGAAGGTCCAGAGGC
CGCTGGCAGGGTGCTGGATCAGCTTTGATCTGGCGCCATAGGTCAAACCACGTTGGCTGC
GCAGTTCATCGAACAGGCGCGAAGTCGCGCCGGGGCCGCCCAGTATCAGATTGGCCAGGG
TCAGCGCCGGTGCATCGGCATGGTGCACGCTGATGCCGGGTATGGCAAACAACAACAGCG
CCTGGCTGCCCGGATGCTCAAGGTGATAGATCTCCGGCTCGAAAGCAGCGGGCACGGGTA
AAGGTGAGAGTGCCGGCCCGTCGGGCAGTGCTGACGAAACTTGAAGCGCAATGGCTTGAG
CCTGCTCAAGCGAAAGGTCACCGACCAGGGTGATCAGTGCATTGCCCGCAGCGAACGCTT
GCTGGTGAAATGCGCGGATATCGGCAATGGTCAGCGATTCAATTGCCTGCCTGGTGCCGG
TGCTGTTCGTCGCATAGGGGTGATTGGCGTAAGCATGTTGGTAAAGCAGGTCGGTGGCCC
TGTAGTTCTGGAACTCCTGGCGTTGTATGAGCTGGCTGGTGAGCTGATCCTTGATCGCCT
GCAGCTTGTCATCGGCAAGTTGCGGTTTGCCGAGCACATCTGTCAGCAAGCCGACGGCTT
TGCTGCTGTGCTCCTGGCTGCTGAGGCTGCGCAGTGTTACGGCCAGGCTGTCTCGCCCGG
CCTGCTTGTGAAACTGTGCGCCGACCGCATCGAAGCCTTCGGCAATCTGCAGGGCATCGT
ACTGGCCTGCGCCCTCATCGAGCATGCCCAGGGTGAGTTGTGCCAGGCCTGCTGCGCCAT
CATCGCGGGCGCTGCCGGCAGCGAATACAACCTGCAGGTCAAACATCGGCAAATGGTTGT
TCTGCACAAACAACACCTGGCTGCCCTGAGGCGTGTGCCACGATTCGATCGGCAATTGAG
GGATGCTTGTCAGGGGGGCGGTGGATTTCAGGGATTGCAGCTCAGCCGCAGCGCTCTGGG
CGTATGCAGTGACAGATGCTATCAACAGGACGATCGGTAAAAGGTTTCTCCTGAACTTAT
TCATCATCGACCTCCTTGGCCTGCAGGTAGGCGACCGTAAGCCGTTCGCGGGTGAAGAAG
GTGTTGGCAGCCTGCTGTAGTTGTTCAGGCGTTATTCGCGCCAGGTCGTCGGCATCATTG
TCCAGTTGAGCGGCTGGCAAGCCACTGCCGAGCAGGGCAGCCAAGTCGCCGGCCTGATAG
TCTAGGGTGTCGCGGGCGAAGGTGTTTTCTGACAGCAGCAGTGTTCGCGCCCGGGCAAGT
TCGTCAGGTTCGGGAGGGTTTTTTTTCAGTGCCTGCAGTTGTGCCCAGATCGCCGCTTGC
AGTTCGTCCAGTGGCCTGGGCTGAACGGTATTGATTGAAGCCTGGATCTCGAACAGGTTA
TCGCCCCTGGCCACCGGGTCGTAGCTGACTTCAGGGCGTGTCAGCAGAGTTTGCTGGCGC
TCCAGCCGGGTGCTGAGGCGGGCGCTTAAGCCTTTGCCCAGCAGGGCCGAAAGCAGGCGC
AAGGCATGCACGTCGGTTGCCGACGCTGCGCTGGCATAGGTCGGCACGTTGAAGGCCATG
ACCAGGGTTGGCGTACTGACATCTTCGTAGACCGTAACCTGACGGGGGCCGGGGGCAGCG
GTCTGAAGGGGCTTTTTAATGAACGGCAGGTCTTGGCGGGGGAAACCGGCAAAATACTTT
TCAACCTCGCGTTTCACCACATCGCGCCGCACATCGCCAACGATGATCAGCGTGGCATTG
TTGGGCGCGTACCAGGTGTGATACCAGGCGCGCAGTTCATCGTTGTGCATGCGCTGCAGA
TCGCTCATCCAGCCGATCACCGGGGTGTGATAGCTGCTTTGCGGGTAGGCAATGGCCTGC
AGTTGCTCAAAGAGCCTTAGCAATGGTTCGTTATCGACATTCTCTCGCCGCTCAGCCTTG
ACCGCTTCGATCTCGCGAACGAACTCGTGTTCGCTCAGCACTGCGCCTTTGAGCAGATCG
GCATTGAGCTCCAGCGCTACAGCCAGCCGATCACTGGGGAGCGTCTGATGATGCACGGTG
AAGTCACGGAGGGTGTAGGCGTTGTCCTCGCCGCCCAGGCGTTCGATGATCTGTGAGAGC
TGACCCGGGGCGGTCTTGGCACTGCCTCGGTAGAGCAGGTGTTCGAGGGCGTGGGACAAA
CCGGACTGCCCGGGGTATTCGTGACTCGAACCGACCTTGACCAGCATATGTGTGGTGACC
ACGGGCGCCCGGCGGTCTTCGCTGATGACTACGTGCAGGCCGTTGTCGAGGGTGAACTCA
TGGCGAATGGAGGGTTCGGCCAGGGCCTGGCCTGATAGCAGAAACAGGCCGAGCAGGCTG
CTCCTGAGGGAGGTGCGTCGATCCATGACAGTGATCCTTGTGGTTGAAAACAAGGCGCAC
GATCAGGCAAGCGTAAAGGTGAAAGGCGTTAGATATTTAGCGGGCACGACCCGGCGGCGG
CCGGGTCGTGCTGATTGCTCAGCCGCGCTGCCAGAGTGCGTAGTAGACCTGGCCGGCCTT
TTTCTCGCGGTGCAGGCGCCAGTTGCCAGGCAACTGCAAGGTCGATGGCGGGGTTTCGCT
CTCGGTGTAGATCCAGGCGTTTTCGGCCAGCCACTGACGCTCTTCAAGCAGGGCGCAGGT
GGTCGGCAGCAAGCCCTGGTTGAACGGCGGATCGAGGAACACCAGGTCGAAGGCCAGCTT
CGGCTCACCTTGCAGGTAGCGCTGGGCGTCAGTCTGGATCACCTGGCCGCGAGGGCAGCG
CAGGGTCTCGAGGTTCTGCCGCAGGCTGGCGATGGCCGCCGGGTTGCTGTCCAGGGCCAC
GGAATCGCCCGCGCCACGGGACAGCGCTTCGAGGTACAGGGCGCCGCTGCCGGTGTAGGC
GTCGAGCACCTTGGCTCCTTCGATGTGCGGGGCAAGCCAGTTGAACAGGGTCTCGCGGAC
CCGGTCCGGGGTTGGGCGCAGGCCCGGCGCGTCAGGGAAGCCCAGGCGCCGGCTGCGCCA
TTCGCCGGCAATGATGCGCAGCTGGCCCTGGCCGTGGTGCGGCTTGGCCGGTTTTGCGGA
TGGACTGGCCATTAATGCTCCGGTACGCCAAGCGGTTGCTCGGCGGGTTTGTCAGTGGGC
GGCGGCAAGGGTTTTTGCGGCACGCTTGGCCCGGCGGTGACGATAACCATCTTGTCAGCG
GCCAGGTGTTTGTTCAGCGCTGCCTTGACCTGTTCAGTGGTCAGTTGCTGGGACTGCTGC
ATGTAGTCTTCCAGCCAGGTCAGTGGCAGGTTGTAGAAGCCGATGGCGCCCAGTTGGCCA
ACGATGCTGGCGTTGCTGGCATTGGACAGCGGGAAGCTGCCGGCCAGTTCCCGCTTGGCG
TCGTCCAGCTCAGCCTGGCTCGGGCCGCTCTTGAGGTAGTCGGCGAGGATGTCCTGGACC
AGCTTGAGGGTGCCTTCGCTGAGCTCGGCACGGGTCTGCAGGTTGATCATGAACGGGCCA
CGCACCTGCATCGGGCTGAACACCGAGTATACGCCGTAGGTCAGGCCGCGTTTCTCGCGC
ACTTCGCTCATCAGGCGGGTGCCGAAGGTGCCACCCCCGAGGATCTGGTTGCCCAGCGAC
AACGCCGGGTAGTCCGGATCGTTACGATCAATGCCCAGTTGCGCGAGCATCAGGTGGGTC
TGCTTGGACGGGAAGTCAATGTGGGTTGCGCCGGCCTTGGGTTCGCTTGGCTGGGCCACT
TTGGCCAGGGCCGGGCCTTTTGGCAGGGCCGAGGACACCTGTGCGGCAATAGCTTCGGCT
TCGCTGCGGCTCAGGTCGCCGACCAGGGCGATCACCGTATTGCCAGCGGCATAGGCCTTG
GCGTGGAAGGCACGCAGTTGCTCCAGGGTGATCGGCGCAATGCTCTTGGCGGTGCCGTCA
CTCGGGTGGGCATAGGGGTGGGTGCCGTACAGGCGCTCGAACAGCTCGATGCTGGCCAGC
TTGCCGGGGTTCTGCTTCTGGTATTCGAAGCCGGCCTGCATCTGGTTCTTGATGCGCGCC
AGGGCGTCCTGCGGGAAGGTCGGCTTGCCGACCACTTCGGCGAACAGCTTGAGCGCAGGT
TCGCGCTTGTCGGTCGCGCTCAGGCTGCGCAGCGAGGCCACGGCCATGTCGCGGTAGGCG
CCGTTGCCAAAGTCGGCGCCCAAGCCTTCGAAGCCTTCGGCAATGGCGGTGACGTCCTTG
CCGGCCACGCCTTCGTTGAGCATGGCGTTGGTCAGGGTCGCCAGCCCCGGGGCATCGCCG
TCCTGGCTACTGCCGGCGGCGAAAGTCAGGCGCAGGTCGAACATCGGCAACTCGCGGGCT
TCGACGAACAGCACGCGGGCGCCTTCGGCGGTGTTCCAGGTCTGGATGTTCAGTTGCCGG
CGGCTTGGCGCCTTGCCATCCAGCTCGGCCAGCGATTGCAGGGTGTTGGCCGCCTTGGCT
TCGGTGACCGCAGCCGGTTGCGCGGCGTTATCCGATTGCGCAGGTTTGGCCAGGAAGAAC
GCCAGCAGGCCAATCAGCAACAACAGGCCCAGGCCGATCAGGGTGTAGCGGGGTGCGCTG
CGTTCACTCATGAGCGTTCTCCTCGGGCAGTACATGGGCAACGCTCAGGCGTTCACGGGT
GAAATAAGTACGGGCGGCGTTCTGGATGTCGGCCGGGGTCACGCTTTTGAGCTCGTCCAG
CTCGCTGTCGATCAGTTTCCACGACAGGCCGACGGTTTCCAGTTGGCCGATGGCGGTGGC
CTGGCTGCTGATCGAGTCACGGTCGTAGACCAGCCCGGCGATGACCTGGGCACGTACGCG
CTCAAGCTCTTCAGCCGACGGCGGGGTGTTTTTCAGCTCGTCGAGCAGCTTCCAGATACC
GGCTTCGACGTCGGCCAGGGTCTTGTGCTTTTGCAGGTTCGGCATGGCCGAGATCACGAA
CAGGCTGTCGCCGCGGGTGAACGGGTTGTAGCTCGACGAAGCCCCGGTGACCAGCTCCTG
GCCGCGCTCCAGGCGGCTTGGCAGGCGCGCGCTGTAGCCGCCGTCGAGCAATGCCGAGAT
CAGCCGCAGGGCGTGCACGCTGCGCGGGTCCTTGGCGGTGGCCAGGCCCGGGGTGTTGAA
ACCGTAGATCAGGCTCGGTAGCTGGGTTTGCACATGCAGGGTGGTTTCCCGCAGGCCCGG
CTCGGCCAGTTCGAGTGGCAGCTTGGCCGGTGGCACCGCGCGTTTCGGGATGGCGCCGAA
GAAGCGCTGGGCCAGGCCCTTGACCTCGTCGACGGTGACATCGCCAACCACCACCAGGGT
GGCGTTGTTCGGCACGTACCAGGACTCGTACCAGTGGCGCAGTTCCTCGACCTTCATGCG
GTCAAGGTCTGCCATCCAGCCGATGGTCGGGGTGCGGTAGCTGCTGGCCGGAAAAGCCAT
GGCGCTGAACAGCTCGAAGGCCTTGGCGTTGGGCTGGTCGTCGGTGCGCAGGCGGCGCTC
TTCCTTGATGACCTCGATCTCGCGGCTGAATTCGTCGGCCGGCAGGCGCAGGCTGGCCAT
GCGGTCGGCTTCAAGCTCCAGGGCCACCGGCAGGCGGTCGCGGGCCAGTACCTGGTAATA
AGCGGTGTAGTCGTCGCTGGTGAAGGCGTTCTCTTCGGCGCCCAGGTCGCGCAGGATGCG
CGAGGCTTCGCCAGGGCCGAGCTTCTCGCTGCCTTTGAACATCATGTGTTCCAGGGCATG
GGAAAGGCCGGTCTGGCCCGGTGATTCGTAGGTCGAACCGACCTTGTACCAGATCTGCGA
GACCACCACCGGCGCCCGGTGGTCCTCGCGCACGACCACTTTAAGGCCGTTGTCGAGAAT
GAATTCGTGGGTGGGTTGCGTATCGGCGGCGAAGGCCGCGAACGGCAGACAAACTGTGCT
GAGCAACAGGCCAGCGGCGCGGCGGGCTAGAGCATTCATACGTTGTTTAACCTGTAGGAC
TGCCCGCGTGGTCTTAGCGTCGGCGGGCTTGGAGGTGCTAGGATACTGATCCGGTTGCCT
GAGGACCATGCCTGTCATGGAACCAGCCCGAAGGCTTGATGACAAAATGCTGCGCAAGAA
CGAGCCGGATTAAAAGTAGACTGTTCTGCGTTAAAAGAATTTAAGAAGCGCCGCAGTGGC
GCATCGCTACCCTGAGATAGCCGTCTTCCATGTTTGGTTCCAACGACGACAAAAAGACGC
CGGCCGCGGCTGGTGAAAAGAAAGGCCTGTTCGGCTGGTTGCGCAAAAAACCGCAGCAAC
CCGTAGCCGAACAGCCGCAAAACCCCATTCCGGCTGACGCGGAGCAACCGGCTGCGTTGC
CGGTCGAAACGCCGGCTGCCGTTGCCCCGGTCGAGGTGGCTGCAGCACCTGTTGCTGCGC
CTGCACCGGTTGCTGTTCCAGAGCCCCTCGCCGTTGCGCCCGTTGCGGCGCCGGTCGAGG
TCCAGCCCGCAGCGCCCGCCGGCCTGGTGCTGCCCGTGCCGGAAGAGCCGGTTGCCCTGG
TCGCCGACCTTGAGCCACACACACCGCCGCCGATTCCGCCGCGTCAGGAGCCTGCTCCCG
CGCCAGTGGTTGAGCCAGTGTTCATCGCGCCTGAGCCGGTGGTGGTTGCACCTGAACCGG
TTGTAGCGCCGGAACCAGTGGTAGTGCCCGAGCCCGAGCCTGTACCTGTAGTTGCTGCTG
CTGCAGCGCCAGTTCCGGTTGTCGAGCCAGCCCCGGCCGAGCCTGCCGCACCTGTGCGCA
GCGAAGAGAGCAAGGGCGGCTTCTTCGCCCGCCTCAAGCAGGGCCTGTCGAAGACCAGCG
CCAGCATTGGCGAAGGCATGGCCAGCCTGTTCCTCGGCAAGAAGGCCATCGATGACGACC
TGCTTGATGAAATCGAAACCCGCCTGCTGACCGCCGATGTTGGCGTCGAAGCCACCTCGG
TGATCGTCCAGAGCCTGACCCAGAAGGTCGCGCGCAAGCAGCTGGCCGACAGCGACGCGC
TGTACAAGTCGCTGCAAGACGAGCTGGCCGACCTGCTCAAGCCGGTCGAGCAACCGCTGC
ACATTCAAGCCCAGAGCAAGCCGTTCGTGATCCTGGTGGTCGGCGTCAATGGTGCCGGCA
AGACCACCACCATCGGCAAGCTGGCGAAGAAGCTGCAGCTTGAAGGCAAGAAGGTCATGC
TCGCCGCGGGTGACACCTTCCGCGCCGCAGCGGTCGAGCAACTGCAGGTCTGGGGCGAGC
GTAACCAGATCCCGGTCATCGCCCAGCACACCGGTGCCGATTCGGCTTCGGTTATCTTCG
ATGCCGTGCAAGCCGCCAAGGCCCGTAACATCGATGTGCTGATCGCCGACACCGCCGGCC
GCCTGCACACCAAAGACAACCTGATGGAAGAGCTGAAGAAGGTTCGCCGGGTCATTGGCA
AGCTCGATGCCGACGCGCCGCACGAGGTGCTGCTGGTGCTCGACGCCGGTACCGGCCAGA
ACGCCATCAACCAGGCCAAGCACTTCAACCAGAGCGTTGAACTGACCGGCCTGGCCCTGA
CCAAGCTCGACGGTACCGCCAAGGGTGGGGTGATCTTTGCCCTGGCCAAGCAGTTCGGCC
TGCCGATCCGCTATATTGGCGTGGGCGAAGGGATTGACGATCTGCGCACCTTCGAAGCCG
AACCCTTCGTGAAAGCACTGTTTGCCGAGCGGGAGCATCCATGATTCGATTCGAACAGGT
CGCCAAGCGCTACCCCAATGGTCACGTTGGCCTGCATGAGTTGAGTTTTCGGGTGCGTCG
GGGCGAATTCCTGTTCGTGACCGGCCATTCCGGTGCCGGCAAAAGCACTCTGCTGCGCCT
GCTGCTGGCCATGGAACGCCCTACCAGCGGCAAGCTGCTGCTGGCCGGGCAGGACCTGGG
GCAGATCAGCAACGCGCAAATCCCGTTCCTGCGCCGGCAGATCGGCGTGGTGTTCCAGAA
CCACCAGTTGCTGTTCGACCGTACCGTATTCAACAACGTCGCCCTGCCGCTGCAGATCCT
TGGCCTGTCCAAGGCAGAAGTGGCCAAGCGGGTCGACTCGGCGCTCGAGCGCGTGGCCTT
GTCGGACAAGGCCGAGCTGTACCCGGGTGACCTGTCTACCGGCCAGCAGCAGCGCGTCGG
CATTGCCCGCGCCATCGTTCACCGCCCGGCCTTGCTGCTGGCGGACGAACCCACCGGTAA
CCTCGACCCGCGCCTGGCTGCGGAGATCATGGGTGTTTTCGAAGATATCAACCGCCTGGG
CACCAGCGTACTGATCGCCAGTCACGACCTGGCGCTGATCGCGCGCATGCGCCATCGCAT
GCTGACCCTGCAGCGCGGCCGCTTGATCGGCGATGGGGAGGCCGGGCAATGAGTGCGACA
CGCAGTCCCAAGGTTTCCGAGCGGGTAGCGCCAAAAGCCGCTGACCCCGCGCCGGAAAAG
AAAAAAACCGGCGGCGGCCACGACGATGACGGCCCGGATTTCCGTACCCTGCTGCACGCC
TGGCTGGAAAGCCACCGCTCAAGCCTGCTCGACAGCCTGCGGCGCCTGGGCAAGCAGCCG
ATCGGCAGCTTCTTTACCTGCCTGGTGATGGCCGTGGCCCTGAGCCTGCCCATGGGCCTG
TCGTTGCTGCTGAGCAACGTCGAGCGCCTGGGTGGATCGTGGCAGCGCGCGGCGCAGATT
TCCCTGTACTTGAAGCTCGATGCCAGCAGCCACGACGGCGAAGCCTTGCGCGAGCAGATC
AAAGGTTTGCCAGGGGTTGCCGAGGCCGAATACGTCAGCCGCGAACAAGCCCTCAACGAG
TTCCAGCAGCAGTCCGGCCTGGGCGAAGCCCTGCGCGAACTGCCGGAGAACCCGTTGCCT
GGGGTCGTGGTGGTGACTCCCGCAGAGGTCGACAAGCCGGCGCTGGAAGCCCTGCGTCAG
CGCCTGGCCGAGCTGCCCAAGGTCGAAGCCGCGCAACTGGACCTGGTGTGGGTCGAGCGC
CTGGCGGCGATTCTCAAACTGGGCGACCGCTTTGTCTTCGGCCTGACCGTCTTGCTGGTC
TCGGCGCTGCTTTTGGTAATTGGTAACACAATTCGCCTGCACATCGAGAACCGCCGCACC
GAGATCGAGGTGATCAAGCTGGTTGGCGGCACCGACAGCTATGTGCGCCGGCCTTTCCTG
TACATGGGCGCCTTGTATGGCCTGGGTGCCGGGGTATTGGCCTGGGGCGTGCTGGCGTTT
GGCCTGAACTGGCTGAACGACGCGGTTATCGGGCTTTCCGGGCTGTACGGCAGTGATTTT
GCCTTGGCCGGGGTTCCGTCAGCCGATGGTCTGTCCCTCTTGCTTGGGGCGGTGTTGTTA
GGGTATATCGGTGCTTGGATTGCGGTCGCCCGCCACTTGAGCGAGCTTGCACCGCGATAG
TGTCTTTTTGCTGGTATTGACTCTTTTCATTTTTAGGGAACTTGTTTCGCGGTTCCCGGT
CAATGTTGGCAGTGCCTTTGGCACGAGTTTAGTGAGTCGGAGGTTTTTTCGTATGACCAC
TTCGTTGCAACCTGCCTATGCCCTGGTTCCCGGCGCAAACCTGGAAGCCTATGTGCACAC
GGTCAACAGCATTCCATTGCTGACACCCGAGCAGGAGCGTGAACTGGCCGAGAGTCTCTA
CTATGAGCAGGATCTTGGGGCGGCTCGGCAGATGGTGCTCGCCCACCTGCGTTTTGTTGT
ACACATCGCTCGCAGCTATTCGGGCTACGGGCTGGCCCAGGCCGACCTGATTCAGGAAGG
CAACGTTGGCCTGATGAAAGCGGTCAAGCGCTTCAACCCGGAAATGGGCGTGCGCCTGGT
GTCCTTTGCGGTGCACTGGATCAAGGCCGAGATTCACGAGTTCATCCTGCGCAACTGGCG
GATCGTCAAGGTGGCGACCACCAAGGCCCAGCGCAAGCTGTTCTTCAACCTGCGCAGCCA
GAAAAAACGCCTGGCCTGGCTGAACAACGATGAAGTTCATCGTGTCGCCGAAAGCCTGGG
TGTCGAACCGCGTGAAGTGCGTGAAATGGAGAGCCGCCTGACCGGTCAGGACATGGCCTT
CGACCCGGCCAGTGAAGCTGACGACGACAGTGCATTCCAGTCGCCGGCCAACTACCTGGA
AGACCACCGTTACGACCCTGCGCGTCAACTGGAGGATGCCGACTGGAGTGACAACTCCAC
CAGCAACCTGCACGAAGCCCTGCAAGGCCTGGATGACCGCAGCCGCGATATTCTCTATCA
GCGCTGGCTGGCCGAGGAAAAGGCCACCCTGCATGACCTGGCCGAGAAATACAGCGTATC
CGCCGAGCGGATACGCCAGCTGGAAAAGAACGCGATGAACAAGGTCAAAGCCTTGATCGC
GGTCTGATTCGCAAAACGGCAATAACCAAAAAGCCCCGACGTGTCGGGGCTTTTTCATGA
TTCTCCGCCACCCCTGTCGAGGCTGTTATGACCATTTCCTTGTATGCCGCTTCTGTTCCT
GTCTTCAAGCAGATGCTCAACGCCCTGAGTGATGTACTGAACAAGGCCGAAGCTCACGCC
ACGGCGAAAAACATTGATCCGAGCGTTTTCCTCCAGGCTCGCCTGTATCCGGATATGTTT
CCGCTGGTTCGCCAGGTGCAGATCGCTGTTGATTTCGCCAAGGGCGTTTCGGCGCGCCTG
GCTGAGGTCGAGTTGCCGAAATACGATGACAGCGAAACCACCTTTGCCGAGCTGCAAGCG
CTGATCAGCAAGGTCCTGGCTTTCCTGGACGGCATTGCGCCGGCGCAGATCGACGGCAAG
GAAGGCATTGAAATCGTGACCCGTCCGGGCACGCCGAAAGAGAAGCGCTTCAGTGGCCAG
GCCTATTTGCTGACCTACGGCCTGCCGCAATTCTTCTTCCACGTCACCACCACCTACGCA
ATCCTGCGTCACAACGGTGTAGAAGTGGGCAAGCGTGACTACATGGGCGCGTTCTAAAAC
GTTTACCCAGTAATGGGCAAGCAGTAAAAACCCGGCAAAGCGTGCGCTTTGCCGGGTTTT
TTATTGCTTCCAAGGTGCCCGACGCGGGCTGTCCAGCTGGGCCAGGTAGCTGTTACCGCC
GAGCTGGCGCATCTGCTGGCGAATCCAGCCTGCGCGTCGCGCCACATAAGTGCTGGGCCG
GCTGGCGCTCCAGTTCAGCGGGCTGGGCAGCACCGCAGCCAGCAGGCTGGCCTGCTGGCG
CGAAAGCTGGCTGGCATCGACGCCGAAGTGGTGCCGGGCGGCCGCCTGTGCACCAAACAC
GCCTTCGCCCCACTCGGCGCTATTGAGATATACCTCAAGAATCCGCTCTTTCGACCACAG
CAGCTCGATCAAAGCGGTGAACCAGGCTTCGAGCCCCTTGCGCAACCAGCTACGGCCGGC
CCAGAGGAACTGGTTCTTGGCCACTTGCTGGCTCAAGGTACTGGCGCCGCGGATGCTGCC
GCCGCGTTCGTTATGGGCCAGCGCCGCCTGGATGGCGTTGAAGTCAAAGCCCCAGTGGTT
GGCGAACTTCTGGTCTTCGCCGGCTATCACAGCCACTTTCAGCTCATCGGAGATTCGCTC
CCACGGCTCCCAGTCCCGTTGCAAGTCGATCGTCTGGCCATCGAACCAGGACTCGACCTT
GCGCTCGACCATCAGGGCGGTGCCGGGCGGCGGCACCCAGCGAAACACCAGCACCAGCAG
GGCGCTGCCTGCGGCAAACCACAGCAGGGCACGGGTGAGGCGACGGAAAATGGAAGACAG
CATAGGCGATGGCTTGGCCGAAGCGATGGAGCGGGCCATTATACAGACCCTGTGCTGACT
AGGAGTCTTCCCAATGCTGCGTAGTTTTCTGCTGCTTTCGGCGTTTTTCGGCTTTACCGG
TGTGGCCCTGGGCGCCTTTGCTGCCCATGGCCTCAAGGGCCGGCTGAGCAGCGAATACCT
GGCGATCTTTCATACCGGCGTCACCTACCAGCTGGTACACGCCCTGGCCCTGCTCGCGGT
AGCAGTGCTGTCGGTGCACCTGCCCGGGCGTCTGGTCGGGTGGGCCGGTGGTCTGTTCAC
CCTGGGGATCCTGCTGTTTTCCGGTAGCCTGTATGTGCTGACCCTGAGCGGCATCGGCAA
GCTCGGTATCATCACTCCCTTTGGCGGCCTGGCGTTTCTCGGCGGATGGCTGTGCCTGGG
CCTTGCAGCCTGGCGCCTGAGCTGACCCGCGAGTCCGGATCGAGACGAATGGCGCGGCCC
GGCCTTGGGTTTGCGCCCTGATCAGGGCTAGAATGCGGGCCCCTAAAAATAATGGCGGCC
GTGCGCATGCGCATTCAACTGAACGGTGAACCTTTCGAATTGCCCGATGGCGAAAGCGTC
GCGGCCCTGCTCAACCGGCTTGACCTGGCGGGTCGCCGGGTGGCGGTCGAACTCAACCTG
GACATCGTGCCGCGCAGCCAGCACGACGTCACCACGCTGAACGACGGCGACCAGGTTGAA
GTGGTGCACGCCATTGGCGGCGGCTAGGCCTTCGCGCTTCACCTGCAAGTCCCTCAACCT
TCAAGAGGATTACCGATGAGCAACGTTCGTAGCGACAAGCCCTTCACCCTGGCCGGTCGT
ACCTTCCAGTCGCGCCTGCTGGTTGGCACCGGCAAGTACCGTGACCTGGAAGAAACCCGC
CTGGCCATCGAGGCCTCCGGCGCCGAGATCGTCACGGTTGCCGTGCGCCGCACCAACATC
GGCCAGAACCCGGGCGAACCGAACCTGCTCGACGTGCTGCCGCCCGATCGCTATACCATC
CTGCCGAACACCGCTGGCTGCTATGACGCGGTCGAAGCCGTGCGCACCTGCCGCCTGGCC
CGTGAGCTGCTCGATGGCCACAACCTGGTCAAGCTCGAAGTACTGGCCGACCAGAAGACC
CTGTTCCCCAACGTGATCGAGACCCTCAAGGCCGCCGAAGTGCTGGTCAAGGACGGTTTC
GACGTGATGGTCTACACCAGTGACGACCCGATCATTGCCCGCCAGCTGGCCGAAGCCGGT
TGCATCGCGGTAATGCCACTGGCCGGGCTGATCGGTACGGGCCTGGGGATCTGCAACCCG
TACAACCTGCAGATCATCCTCGAAGAATCGAAAGTCCCGGTGCTGGTCGATGCCGGTGTC
GGTACCGCGTCCGACGCCACCATCGCCATGGAAATGGGCTGTGAGGCGGTGCTGATGAAC
TCGGCGATCGCGCACGCACAGCAGCCGATCATGATGGCCGAAGCCATGAAACACGCCATT
GTCGCTGGCCGCCTGGCTTACCTTGCCGGGCGTATGCCGAAAAAACTCTATGCCAGCGCC
TCGTCGCCGCTGGATGGTCTGATCAAGTAAGAGCCCCTGATGACTGAATCGCAAGAAACG
CCGATCACCACCGAAGGCGAAGAGCGCCAACACCGCCGCATCAAGAGTTTCGTGATGCGC
GCCGGGCGCATGACCGAAGGCCAGCAGCGCGGCCTGGACCAGGGTGGGCCGCTGTTCATC
CTGCCCCTGGCCGAGAGCCCGGTGGACTACGACCAGGTCTTCGGCCGCTCGGCGCCGCGT
ACCCTGGAGATCGGCTTCGGCATGGGCCACTCCCTGCTGGAAATGGCTGCTGCCGCGCCG
GAGCAGGACTTCATCGGTGTCGAAGTGCACCGTCCGGGTGTCGGTGCGCTGCTCAATGGC
GTGCTGACTCAGGGCCTGAAGAACCTGCGGGTGTATGACTGCGATGCCATCGAAGTGCTG
AACAAGTGCGTGGCTGACAACAGCCTCGACCGGCTGATGCTGTTCTTCCCCGACCCTTGG
CACAAGAGCCGTCACCACAAGCGCCGCATCGTCCAGCCGGAATTCGCGCAGCTGGTGCGC
AGCAAGCTCAAGGTGGGCGGCGTGTTCCATATGGCCACCGACTGGGAGCCCTATGCCGAA
TACATGCTGGAAGTGATGAACGTCGCCCCGGGTTATCGCAACCTGGCCGAAGACGGCAAG
TGCGTAGAGCGCCCGGCCGAACGCCCGATCACCAAGTTCGAACGCCGCGGCGAGCGGCTT
GGGCATGGGGTGTGGGACTTGAAGTTCGAAAAGCTGGCCTGAGAAGGGAGGCCGCTCGCC
GGCCTCCCTGTGCTTTCAGGAATTGATGATGGTGACGTTGTCCAGGTCGCAGCGCTGGGT
GCTGGTCACCTCCAGGTAGCGAATCGGTCGTCCTGACAAACCGTTGAATGTCAGCCAATG
ATCACCCTTGGGTACTACGCGATCATTGATCAACTGATAGTTCTGATCATAGACCCGGGC
CCTAGAGTTTGCGGGCATGCTGGTCAAGGCGAACTTGAGACTCTGGCAGTTCTGCTTCAA
CACAAATTTCACTGTCTGGGCTTGCCCACTGTTCCAGTTACCGTGGCAGAGGCAGATGCT
ATTTCCGTCACACATGCCTTCAACAAAACTGACAGCGTGCATTTGCACTTGACCTGGTTG
CCCAGAGGGTAGCTCAATGCGCATGTAGGGTGTGTTGATTGAGCCGCCAGCTGTAATGAT
CGCGCTTGCCGGCAGCAAATTAAACGTCTCGATAATGGTGTTGGATAAAGCAACTTCGGT
GTTATCCACATAGAACGCGTTAGTCCTCGCTCCAACAGATGATGGCGTACCGATGCTGAG
TACATGTTTTGCTTGTTTAGCAACAAAATAGCGATGTACATGTTCAAACGTCGGGCTACT
GATAGGTGTTGGCGCTTCTGCCAGTACCCCGTCGATACCCAATTGGATGCTGGTACTGCC
AGTAGCTTGTTCATGGCGCCTTGCCGCTACTGTGAAGCGATAGGTCGAGCCTACCTGGAA
GCCGCTGACCGTTTTGTGCAGCAGGGTTCCGCTTGGATACTGATGTACCCCCTGCCTCGG
GCCCACGATGTATTGCGCTTCGGGGAAGACGCCTTCAAGTATCTCCAAGTCGATACCTGC
CGCGGTTTTTTCCCAGTTGTTCCAGTTGTCGGTATTAAAAGGTGTGGATTCCAGTGCCTT
GATGTCCATGGTTATCTCCTCAGAGCGACCTGCCTGGCTATTGATCAATCCGCAGCAAAG
TCAAAATGATCGACCGATGTACGGTTGCGCGTAGTGAGCTCGAATCGGCTGATTAGTGAA
TCGCGCGGGGCATTCAGCTGAACCTTGGCATTCAAGGTATTGCTGCCTGGGTCAAAGTCC
TCAGAGGCGAGCAGGTTGCCATCGGCATCATAGGCATTGGCCTGGGCAGGCTGGCGGATA
TCTGCCCAATCGAACGTCAGTGTTTGGCAGACCCTGGGCAGGTCGAACCGGGTGGTTTGC
GGGGGGTAGATATTGCCGGTGTTGTGGCCCAGACAAAGTACCTGACGCTGTGCATAACCG
GGATCCTCTTCCCTGGCCTGGTGCAGGGCAATGCTGCCGGGCTGGTCGGAGGCGAGGCTG
ATACTCATGTGTTCCGTTGAAAAGCCTTCGCCGGGCCAGACGTGTGTGTCTGGATAACTG
TCGAAGTTTTCCGTTACAGGGCCGGGTTCGAAAACGCGAATTTGATCGAGGCTGTAGTCA
GCGGAGACCGCGTCCGGCGGAACACTGGACGTTGCCGTCTCGGGGGAGCAGGCATTCAGG
TTAGGTGCGCGGTCGAATGTGGATATTTCCAGTGTGTGAGTGTTGTCGGTGGCCACGAAA
TCAAACGAGAAGGTCACCCAATGCGGTTCGACAATAGCTTGCTCGGGCGCGTGCCCAATC
CCCAAAACTGCCAATTTAACAACCGGTCGCCAATAGTCCTCCTCCATGTTTCTGCGAAAG
TCGACGCTGAAGCGGTACAGGTTGCCGGGAATGAAGCCGGAGACTGTCTTGTTCAAAATT
TGGCCGGTAATAAAGCCTTGCGGATTCTCAAAGCGCAGGTAGTAATTACCCTCTTCGTTG
AACAATTTGAGTTGCGCGCCATTAGGGCCTTTTTCCCAGCCCTGCCAGTCTTCGTCTGCG
AACGGAGAAAAGTCCAGATAAGGTAGTTGTGACATACCCTGGTCCCTCAAGAAGCTTGCC
TGAAAGTCGAGATCCGGCGCGACGCAACGGCTTAATGGCATGGCGCAGGGGACGTTCGCA
GCGGCACGGTTGCCGCTACGAAACTCGAGATCATCTGAGCACGGCTTGAGAGGGGGGCGA
TACTGACAAAAATATCAGGTGCCGACGGGCGGTCAGCGCCGATCAGCAACCACGCCAATC
AACACCAGCACAATCAGCAACACCGGCGCCAACGCATAGTTGTTGAACTGCGCCAGCCCC
TTCACCACCCACGGGGTGGCATAGATCAGCGCGGCACCGCTGCCGATCATCACCAGCAAG
GCCATGAACGGTACGCGCAAGGCGCCTGCAAGGCCGCCCAGGCGTTGTTCGACCCAGCCT
TTGATATCGGTGCCAAACAGCACCAGCAAACAGCCCACCAAGGCCAGGGAAATCTCCGAC
AGGTTGCTGCGACTCCAGCGGGAAACGGTCGAGAGCAGGTCGAGTACCAGGTCCATTCGC
AATCCTTAGGTCAAGAAATACTGCAGCAGGTCGTTGAGGAACAACTGGCCACGCGCGGTA
GCGACCAGTCGCGTCGGTTCGACCTGCAAAAGCCCTTTTTGTTCGGCTTCCCGCCGCGCC
GCTGCCAGTTGCTCCAGGGGCAGGCCGGTACGCTGGCTGAACAGCTCGATGTCTACGCCC
TGGGTCAGGCGCAGGGCGTTCATCAGGAACTCGAAGGGCAGCTCGTCCACTGGCAGCAGC
TTTTCGCCGGCCTTGAAGGGCTTGGCCGGGTTCAGGTAGTCCTTGGGCAGCCGCGTCTTC
CAGGTGCGCAGGATGCGCCCGTCGGGGTGGCTGAGTTTGCCGTGGGCGCCGGCGCCGATG
CCGATGAAGTCGCCAAAGCTCCAGTAGTTGAGGTTGTGCCGCGCGGCACGACCCGGCTGG
GCGTAGGCCGAGACTTCGTACTGGGCGTAGCCGTGGCTGGCCAGCAGGGCCTGGCCGGCT
TCCTGGATGTCCCAGAGGATGTCGTCTTCGGGCAGCAGTGGCGGCTGGTTCCAGAACACT
GTGTTCGGTTCCAGGGTCAACTGGTACCAGGACAGGTGCGTGGGGTTCAGCGCAATCGCC
TGGCGCAGGTCGCCCAGGGCGTCGTCCAGCGACTGGTCGGGCAGGCCATGCATCAGGTCG
AGGTTGAAGTTGTCGAAGCCGGCATTGCGCGCCATGTCGGCGGCGCGAATCGCTTCGTCA
CCGTTGTGGATGCGACCCAGGGCTTCGAGCTTGGCCTGCTGGAAGCTCTGGATGCCGATC
GACAGGCGATTGATGCCCAGTTGCCGGTAGGCCTTGAACTTCTCTTGCTCGAAGGTCCCA
GGGTTGGCTTCGAGGGTGATCTCGATGTCGCTGGCAAACGGGATGCGTTGCTCCACACCG
ACCAGCAAGCGCCCCAGCGCGCGGGCGCTGAACAGGCTCGGGGTGCCGCCGCCAAAGAAG
ATCGAGCTGATCGGGCGGCCATGGACGTTGCCCAGCTCCTGGTCGAGGTCGGCGAGCAGG
GCGTCGACGTAGGCTTCTTCCGGCAGTTCGGGGGTGGCGGCGTGGGAGTTGAAGTCGCAG
TACGGGCATTTACGCACGCACCAGGGGATATGGATGTACAGCGCCAGGGGCGGCAGCTGT
GGCAGGGCCGCCCGCGGTACTTGGGAAGTAAAGCCAGCCTCGCCCAGGTGCAGTGGCTGT
GCCGGCGAACGCTCGGTCATGCCAGGCCCAGACGTTGACGCAACAGGCTCATGGCGCGGG
CACGGTGGCTGATCTGGTTCTTGTCGGCAGGGCTCAGCTCGGCGCTCGAGCAATCGCGCT
CCGGCACCCAGAACAGGGGGTCATAGCCAAAGCCGTGCTCGCCGCTGGCCTGGGTCAGGA
TGCGCCCGTGCCACAGGCCTTCGCAGAGGATCGGCAGCGGATCGTCGGCATGCCGGACCA
GGGCCAGGACGCAGACGAACTGGGCGCCGCGCTGCTCCTGCGGGACGTCCTTGAGCACAT
CGAGCAACTTGGCGTTGTTGGCCGCATCGCCTTTGCCATCGGCATAACGAGCGGAGTAGA
TGCCCGGCGCGCCGCCGAGAAAGTCCACCGCCAGGCCCGAATCATCGGCCAGCGCCGGCA
TGCCGGAAATGCGCGCGGCATTGCGCGCCTTGAGGATGGCGTTTTCGACGAACGACAGGC
CGGTTTCTTCCGGCTCGACGCTGCTGAATTCGCCAATGGAACGCAGTTGCACGGTGTCAC
CGAGCATGGCCTGCAGTTCCTTGAGTTTGCCGGCGTTATGGCTGGCCAATACGATTTGCT
GAAAAGTCATCATTCGCCTGGAAAAAGCTCTTGGTTGAAGCTGATGGTTTCGGTCTTGCC
ACCAATGCCAACGTCGATGGTGAAGGTCCGGGTTTCCTGTTGTTCAACAGGGAACTGGGC
GATGTAGTAGATGGCGCCCTGTTCGGTGATCTGCTTGAACTTCAACGGCACCGAGTTGCT
GGTCAGGTCCTTGACGGTGCCGCTGACCTGGGTGACCAGTGGCTTGCCAGCCTTGATCAC
CGAGACGTTGATCACGCCCTGGTTCTTGCTGCGCACCAGTTGCGCAGCCTTGGCGATATC
TGGTTGCAGGAAGGTCGAAATGAACGTGCTGTAGTGCACCGTGGTATCACCGAACACTTC
CTGGCGCTCGCCCTTGATGGCATCGGCGGCGACCGCCGTCACACTCAGGCAGGCAGTCAG
TAAAAAACTCAACAAGCGGCCCATGATCGTTCTCCTCCGGTGTGCGGGTTAAACCGCGAC
CTTGTGTTCGGTAAGGCCGGGGCTGCTGACACGGTAAATGCCGATCTCACCTAGAAGATT
AGGCCATAGCTTGCTCGCCCACCCGTGGCGGTGCAAATGGTCGACCGCCAGGCGGTCGAG
GACCTGGGCGCGGCGTTCGCTGCACAAGGCCTCGAAGTCTTCGAAGGTACAGAAGTGGAT
GTTCGGCGTGTTGTACCAGGTATACGGCATGAAGTCGGAAACCGGCATGCGACCTTTGGT
CGCCAGGTACCAGCGGCAGCGCCAGTGGCCGAAGTTGGGAAAAGTGATGATGCACTGGCG
GCCAACGCGCAGCATTTCGTCGAGAATGCGGTCGGGGTATTCCACGGCCTGCAGGGCCTG
GGTCATGACCACCACATCGAAACTGTTGCTGGCGAAATTGCCCAGGCCCTTGTCGAGGTC
CTGCTCGATGACATTGACGCCCTTGGCCACGCACTGGGCGATGTTGTCGGGGTCGATTTC
CAGGCCGTAGCCGGCCACCTGCTTGTGGTCGCGCAGCGACGCCAGCAGTTCGCCGGTACC
GCAACCGAGGTCGAGTACCCGGCTGCCGGCGGGGATCCAGTCTTGGATGATTTCCAGGTC
GGCTCTCATAGGCTCCTCAGCAGACGATGCGGTTCATGTAGTTCGTGAATCCCGTGATGT
AGCGCGGGGTCGGGATCAGGAAGGCATCGTGGCCATAGGGCGAGTCGATATCCAGGTAGC
AGACGTTCTTGCGTGCGGCGATCAGCGCATCGACGATCTCCCGCGAGCGCGCTGGCGAGA
AGCGCCAGTCGGTGGTGAACGACATCACGCAGTAATCCGCGGTGACATGCGCCAGGGTTG
CCGCCAGGTCGCCGCCGTGGCTGGCGGCCGGGTCGAAGTAATCCAGTGCCTTGGTCATCA
GCAGGTAGGTGTTGGCGTCGAAACGCCCGGAGAACTCCTCGCCCTGATAGCGCAGGTAGC
TTTCAACCTGGAACTCGACGCTGTGGAAGTCGTAGTTGAGCTTGTCGCTTTTCAGCTCGC
GGCCGAATTTCTCGCCCATGGAGTCATCGGACAGGTAGGTGATGTGCCCGACCATGCGCG
CCAGCATCAGGCCGCGCTTGGGGATCACGCCCTGATCCTGGAACGAGCCGCCGTGGAATT
CCGGGTCGGTGAGGATGGCCTGGCGTGCCACCTCGTTGAAGGCGATGTTCTGTGCCGAGA
GCTTGGGTGCCGAGGCGATGTCCAGGCAATGACGCACGCGATCGGGGTAGGTGATGGTCC
ACTGCAGCGCCTGCATGCCGCCCAGGCTGCCACCGACGACGGCGGCCCATTGCTGGATAC
CCAGGCGATCGGCCAGGCGCGCCTGGCTGTGCACCCAGTCTTCCACGGTCAGTACCGGGA
AATCGGCGCCGTAGGGCTTGCCGGTGAGCGGGTTGATGCTGCTGGGGCCGGTGCTGCCGT
TGCAACCGCCAAGGTTGTTGAGGCTGACCACGAAGAAACGATTGGTATCGATCGGCTTGC
CGGGGCCGATGCAACTGTCCCACCAGCCCGGCTTGCGATCGTCGGGGCTGTGGTAGCCGG
CGGCATGGTGATGGCCGGACAACGCATGACAGATCAGCACGGCGTTGCTGGCGCTGCTGT
TGAGCGTGCCGTAGGTTTCGTAGATCAGTTCATAGGCGGCCAGCGAGCGACCGCAGGCCA
GCGCCAGCGGCTCGCTGAACTGTGCCAGTTGCGGTGTTACCAGACCGACCGAATCTTCGG
GAAAGACAGTGGACATCGACCCTGCTCACGCTTGAATGAGGCGTAAGTCTAAAGACCACT
GCGAAGTGCGGCAAGGAAAGCATCGCGGGTCAAGTCGAGGCGTCGCACCGCCGCTCCCAC
AAGGTCTGTGGGAGCGGGCTTGACCCGCGATTGCTTTAGATCAGACCAGCAGGCGCAGTA
TCTCCGGCATCCCGCTCATCGCCGCCAGGTTGTTGATCACCAGCATGTCGATCAGCTTCA
GCGCCATGAACGCCAGGATCGGCGAGATATCCAGGCCGCCGAGGTTCGGCAGGATACGGC
GGAACGGTGCCAGGAACGGGTCGCAGATCTGGTTGATCAGCTCGGCGCCCGGGTTGTGAC
TGCCCGGCGCGACCCACGAGAGGATCACGCTGATGATCAGGGCGAAGAAGAAAATCTTCA
GAAACAGCGCGGTCACGCCAATGATCGACCAGACCAGCAATTGCAGCGGGTTGCCGGTGG
TGCCGTAGGCCAGCAGCAGGGTCAGGCCCATCACCAGCAGCTGGATGATGATCGCCAGCA
GCAGCGACGACATGTCCAGGCCGAACAGGCTCGGAATCACCCGGCGCATCGGCTTGAGCA
GCGGTTGGGTGGCGCGTACGGCGAACTGGCTGAGCGGGTTGTAGAAGTCCGCGCGCACCA
GTTGCAGGACAAAGCGCAGCACCACGATCAGCAGGTACAGGCTGCCGAGGGTCTGCAGCA
CATAGATTGCAGCGGTGTTCAATCCGATCATCTTCGGCTCCTTAGTTGCCCAGTTGTTCA
GCCATTTCGGCCGAGCGGTGCGCAGCGGCACCCAGCGCCTGTTCCACCAGCGCTTCGAAT
CCATTGGCCTGGAACGACTTGATCGCCGCTTCCGTGGTGCCGGCCGGTGAGGTGACCCGA
CGGCGCAGTTCGGCGGCGTCAACATCGCTGCTGACCGCCATGTGCGCAGCGCCCAGGGCG
GTTTGCAGGGTCAGCTTGGCGGCGGTTTCCCGTGGCAGGCCGAGTTTCTCGCCGGCGGCG
GTCATGGCCTCGATCAGCAGGAAAAAATACGCCGGGCCACTGCCGGACACCGCAGTCACC
GCATCCAGCTGTTGTTCGCTGTCCAGCCACAGGGCGATGCCCACGGCCGACAGCAGTTGC
TCGGCCTGCTGGCGCTGGGCTGGCGAAACCTCGGCGGTGGCGAACAGGCCGCTGACGCCC
TGGCGCAGCAGCGCCGGGGTGTTGGGCATGCAGCGCACGATCGGCTGGGCGCCGAGCCAG
TTGTTCATGCTCGCGCAGGTGATCCCGGCGGCGATCGAGACGACCAGTTGCTCGGGCTTG
AGCTTGGGCTTGAGCGCTTCGCACACGGCTTTCATCGCCTGTGGCTTGACCGCCAATACC
ACCACATCGGCGCCTTCGATGGCCTGGGCGTTGTCGGCGAACATCTCGATGCCGTGCTCG
GCATGGATTTTCGCCCGCTGCTCGGCGCCCGGATCGCTGGCGCGGATCTGCGAAGCTTCC
AGGCCCTGGGCGCGCAGGCCGCCGATCAGGCTGGCAGCCATGTTGCCGGCGCCGATAAAG
GCAATACGAGTCTTGCTCATGTCAGGTCCTTGATAGGGAAAGAGGGAAAAAGCATGGGTC
AGGGCTGGCCGTAGTCGCGGGCACCGAACAGCGCGGTGCCGATGCGCACCCAGGTCGCGC
CCTGGGCAATCGCGGCTTCCAGGTCATGACTCATGCCCATGGACAGGGTGTCGAGGGGTA
ACTGAAGGCTCGCCTGCAACTCGCGAACCCGGGCGAAGGCCGCTTGTTGGGCGGCCTCGT
CGTCGGTCGGCTCGGGAATCGCCATCAACCCGCGCAGGCGCAGGCGTGGCAGCGCGGCGA
TGGCGCTGGCCAGGGCCGGCAGCTCTTCGGGCGTGCAGCCAGACTTGCTGGCTTCGCCAC
TGACGTTGACCTGCAGGCAGATGTTCAGCGCTGCGAGGTTGCCAGGGCGTTGCTCGGACA
GGCGTTGGGCGATTTTCAGACGGTCCACGGAATGTACCCAGTCAAAGTGCTCGGCAATCG
CACGAGTCTTGTTCGACTGAATGGGGCCGATGAAGTGCCAGGTCAAGGGCAGGTCGGTCA
ATTCGCCCTGTTTGTTCAGGGCTTCCTGCAGGTAGTTCTCACCGACATCGCGCACCCCGG
CGGCGAAGGCTTCGCGCACGGCAGCGGCGGGTTTGGTCTTGCTCACGGCCAGCAACTGCA
CGGCCGCAGGCTCGCGCCCGGCGGCCAGCGCGGCGGCACGGATGCGTGCGGCGAGCGTGG
AAAGGTTGTCTGCTATGGTGGACATTGATCGATGCCAGCGGCTCTTTGGGTCTGCGGCAT
TCTACCTGCTTGGCGGCCTTTGGGGAGTCTCATGGATGTGACTGAACTGCTGGCGCTGGC
TGTGCAAGCCGGTGCCAGTGACCTGCACCTGGCGGCGGGCGAGGTGCCGGCGCTGCGTTT
TGAAGGGCGTTTGCGGCCGCTGGAGCTCCCGGCGCTGACGCCGCAAGACATGGACGAAAT
GTTCGGGCAGGTGATGTCCGCGGCGCAGCAAAAGGATTTTGAAACACATCTGGATATCGA
CTTTGCCTTTGCCGTGCCAGCATTGGCGCGCTTTCGGGTCAATGCTTTCCAGCAACTGCA
TGGCGCCGCTGCAGTGCTGCGGGTGATTCCGGCGCAGGTCAGCAGCCTGGCAGAACTCGA
CCTGGGGGATGTGTTTCGGCAAATTGCCGAGCTGTCGGGCGGGCTGGTGCTGGTTACCGG
GCCCACAGGGTCGGGCAAATCGACCACCCTGGCGGCTCTGGTCGATCACCTGAACCGTGA
GCGGGCGCTGCACATCGTCACCCTCGAGGACCCCATCGAATTTATCCACAGCTCGCAGCG
CAGCCGCATCAGCCAGCGCGAGATCGGCCGGCACACCCGGGGTTTTGCCCAGGCCTTGCG
CGCAGCATTACGCCAGGATCCGGATGTGATCATGCTCGGTGAACTGCGCGATCCGCAGAG
CATTCGCCTGGCCCTGACTGCAGCGGAAACCGGGCACCTGGTATTGGCCACGGTGCATAC
CGGCTCGGCGGCGAAAACCATTGACCGCCTGGTGGATGTGTTCGCCGCCGAAGAGAAGCA
ACTGGTACGCGCCATGCTCGCCGAGTCGCTGCAGGCAGTGGTCTCGCAGGTTCTGGTGGA
GAAGGTTGGCGGCGGCCGGCTGGCAGCCCACGAGATACTCCTGGCAACGCCTGCGGTGCG
CAACCTGGTGCGCGAGGGCAAGGTGGCGCAGATTTATTCGGCGATACAGACAGGCGGGGC
ACAGGGGATGCAGACCCTCGACGCGTGTCTGCAGGGCCTGGTGCGTCAAGGGCTGGTCAG
CCCTGAAAGCGCCCGGGAGCGGGCGCCGGGGCGTTTCTAGCGCTTGGCCAGGGCCAGTTG
CTGGCTTTTTGGCAAGACACGTTTGGCAACCACGTAACGGCTGTTCCAGTACGGCTTGTT
CAGGGTGTCGATGCTTACCCGTTTGCCAGTGCGCGGCGCGTGGATGAAGCGGTCGTTGCC
CAGGTAGATGGCGACGTGGTTGACCCGGCGGCTCTTGATATTGAAGAAGATCAGGTCGCC
GGGCTTGAGGTCGTTGCGATCGACTTTTATGCCGTGGCCGCTGGCCATGGCGTTGGAGGT
GCGGGGCAGGTCGACTTCATCGATGTCGTTGAAGGCGTACTTGACCAGGCCGCTGCAGTC
AAAGCCCTTGCTCGGGCTGCTGCCGCCCCAGCGATACGGGGTGCCGAGCACGTTGACCGC
GCGGCTGAGCACATCGCTGCTCTGCTGCGGCGACATGGCCGCGGCAACCGGCAGCGGCTT
GCCCGGGCGAGCGCTGCGCTTGGGGCTGTGCTGGACTTTGTTGCTGCTGACGTTCTTGTG
TGGACGCGCAGCAGTGGAATTGGAGGTGTACCCGGAGAAACCGTTGGGTAACCGTTGCTC
ACGATTGGTGGCGTGGGCAGCCAGTGGCAATAATAGGCAGATGGTCAGCCATGTCTTGAA
AAAAGGACGCATAGGCAGGGCTCTGGTTGGTTAGCGCGCAACTTTATAACAGCTTTTTGA
TCAAATTCTGATCCGTTGGTCGATTCCAGGGGGCGGCAAAAACCGGCAGAAGCGGCGATT
GGCCTGCATTCGAAAGGCGCGGGCCAGACAGGATAGGGGTTTGCGGCGGGTAGGGTGGCA
AATGACCACACGTCGGCTTGCCACAGAAAAGTCACATTTTTCTTTAGAAAATTTATCGAT
AACCCACAGGGGCTATGAATGAACAGTTATCAACAGGGCGGTCAGCTACACGACACCCAC
AGCAAGGTGATCGGTTATCTGCTGTGGATTTTCGGCTTCACCGGTTCGCACCGCTTCTAC
TATGGCAAGCCGGTCACCGGCACGATCTGGTTCTTTACCCTGGGCCTGCTCGGCATCGGC
TGGTTGATCGACCTGTTTCTGATTCCGGCGATGGACCGCGAAGCCGACCTGCGCTTTCAG
CCGGGCCCACTGGACTACAGCCTGGCGTGGATCCTGCTGACCTTCCTCGGGGTGTTTGGC
GTGCACCGCATGTACCAGGGCAAGTGGATCACCGGCCTGATCTACCTGTGCACCGGCGGG
TTATTCCTGGTGGGGGTGCTGTATGACTTCTGGACGCTCAATACCCAGGTGTCACTGGCC
AACGCCCAGCGGCGTTAAGGCCTGAAGCCTTGTCGCAGCGAATGCGACAAGGCTTTTGCG
GCGGGGTTACTGGCGGGTCTGGCGCTGCTGCAACAGCAGGTTGCTGAAGCCGCTGCCAGC
CAGTTGCTTTTGCGCCACGGTCAGCTGCTCACGGTTGCTGAACGGGCCAACCAGCACGCG
GTACCAGGTTTCTTCCTTCACCGTGCCGGACTCCACCTTGACCGCCTGGCCGAGCAGGAT
AATCTGCGCGCGGACCTTGTCGGCGTCGGCCTGCTTGCGGAATGAACCGGCCTGCAGGAA
GAACTGGGTGGTCGCCGCCGGCTTGATCACCGGTGGTGCTGGCGGAGGCGTCTGCCCCAT
CAACGCGGCCTGGGCACGAGCGGTGTCGATCTTCGCTGCTTCCGCCGGAGTGACCGGAGG
TTGCGCCGGCACCGGCGGGGTTTTCTCCGGCACCGCTTCAGGTGGCACGATCACTTCCGA
TTCCGGCAGCAAGGTATAGAAGTCGTACTTGGGCTTCACCGGCTGCTGCGGGCTTGGCGC
GGTCTTGTTGGCTTCGGCGACCTTATCGGCCTTCTGCTGCTCGGGCTTGGTGCGCTTGAC
CTCGCCATTGCCAGGCTCGAGCTTCATCAGGAACACGACAAAGGCGCCCACCGACAAGCC
GATTGCCAGCCACAGCCAGCCCGGGATGGGCTGCTTGGCAGGTGCCTGATAGCGACTCGC
GCCGCGCTTGGGTGCGGGTTTTTTCTTGGCAGCCAACTTACATGCGCTCCAGGGTTTCCA
GGCCGAGCAGTTGCAGACCTTGCTTGAGGGTACGACCGGTCAGGGCGGCCAGACGCAGGC
GGCTCTGCTGCTGTTCAGGGGTGTCGGCGGCGAGGATCGGGCAGTTCTCGTAGAAGCTCG
AGAACAGGCCGGCAACGTCGTACAGGTAGGCGCACAGCACGTGCGGCGTGCCTTTTTCGG
CGACGTTGTTGAGGATCTCGCCGAACTGCGCCAGGCGTGCAGCCAGGTCTTGCTCCTGCG
GTGCTTGCAGGATGATCTGGCCGTCGACTTCTTCAAAGCTCTTGCCCAGCTTGCGGAACA
CACCGGCGACGCGGGTGTAGGCGTACAGCAGGTAAGGCGCGGTGTTGCCTTCGAAGTTGA
GCATCAGTTCGAAGTTGAAGCTGTAGTCGCTGGTGCGGTGCTTGGACAGGTCGGCGTATT
TCACCGCGCCAATGCCGACCACTTCGCCGATGGCGCGCAGGTCGGCCTCGGCCAGCTCCG
GGTTCTTCTCCTTGACCAGGGCGTAGGCACGTTCCTTGGCTTCGGTGAGCAGGTCGATCA
GCTTCACCGTGCCGCCGTCGCGGGTCTTGAACGGACGGCCGTCGGCGCCGTTCATGGTGC
CGAAGCCCATGTGCTCCATTTGCATCGGGTGGCCGACGAAACCGGCGCGGCGAGCCACTT
CGAACACCTGGTTGAAGTGCAGGGCCTGACGCTGGTCGACGAAGTACAGGGCGCGGTCGG
CCTTGAGCACGTTGCTGCGGTAGCGCACGGCAGCGAGGTCGGTGGTGGCGTACAGGTAGC
CGCCATCGGCTTTTTGCACGATCACCGGCAGTGGCTCGCCTTCGGCGGTTTTGAATTCTT
CAAGGAATACGCACTGGGCGCCCTTGCTCTCGACCAGCAGACCCTTGGCCTTGAGGTCGC
TGACGACATTGGCCAGGTCGTCGTTGTAGGCGCTTTCGCCCATGACGTCGGCCATGGTCA
GTTTGACGTTGAGCAGTTCGTAGGTTTTCTGGCAGTGCGACAGCGAGATGTCCTTGAAAC
GAGTCCACAGCTTCAGGCATTCCGGGTCGCCGGCTTGCAGCTTGACCACCAGGCCACGGG
CGCGGTCGGCGAACTCTTCGGACTCGTCGAAGCGTTTTTTCGCTGCACGGTAGAAGTTCT
CCAGGTCCGACAGCTCGTCGCTGGTGATCGGGTTTTCCTGCAGGTAGGCCATCAGCATGC
CGAACTGGGTGCCCCAGTCGCCGACGTGGTTCTGGCGGATTACGTCATCGCCGAGGAACT
CCAGCACGCGGGATACGGCATCACCGATGATGGTCGAACGCAGGTGGCCGACGTGCATCT
CCTTGGCCAGGTTAGGGGCCGACAGGTCGACCACCACCTTCTGCTGCGGGCCGGCTTTTT
TTACGCCAAGCTTGGCGTCGGCCAGGGCCGCATCCAGGCGCGAGGCCAGGGCCTGGGTGT
TCTGGAAGAAGTTGAGAAAGCCTGGGCCGGCGATCTCGACTTTGCTCACCTGCTCGTCGG
CAGGCAGGGCGGCGATGATCTTCTCGGCCAGGTCGCGCGGTTTCATGCCGGCAGGCTTGG
CTAGCATCATCGCGATGTTGCTGGCGAAGTCGCCGTGGGTCTTGTCCCGGGCGTTCTCCA
CCTGGATCGCCGGCGTCAGCCCTTCAGGCAGCACACCGTCGGTGACGAGTTGGGTGAGGG
CTTGCTGGATCAGCTGGCGAATGGTGTCTTTCATGGGCTTCTCTTTCGACCGCAAGCGCG
GCGGCGCTTCGATGCGCAGGTGGAAAAACTGGACATTATCCGTTGCCGGGGCGAGGTTGC
CAACCTTTGGGCCAATGCTGTCAGTACAAATCCACCGGATCGACATCCAGCGACCAACGC
ACCTGGCGCCCGGACGGCATCTGTTCCAACACTAGCAACCAGGCGCTGATCAGTCGATGC
AAAGGTGCCCTGGCATTGGCCTGGAGCAACAATTGCGCACGAAACCGCCCGGCACGGCGT
TCCATCGGCGCCGGTACCGGGCCCAGCAGCTCGATGCCGTGCAGGTTCTGTTCGGCCAGC
AACTGCTCGGCGGCGCTGCAGGCTTCATCGAGAAACCCCTCGGCCTGCCCCGGCTTATGC
GCTTCGGCGCGCAACAGCGCCAGGTGCGCGAAAGGCGGCAGGCCGGCGGCGCGGCGCTCG
CTCAGGGCCTGCTCGGCAAAGGCGAAGTAACCCTGCTCGGTCAGTTGCACCAATAAAGGA
TGGTCGGCCAGGTGGGTCTGGATGATCACCTTGCCCGGCTCCTCGGCGCGCCCGGCGCGG
CCGGCGACCTGGACGATCATCTGCGCCATGCGCTCGCTGGCGCGAAAATCGCCGGAGAAC
AGGCCGCCGTCGGCATCGAGGATCGACACCAGGGTCACCCGCGGAAAGTGGTGGCCCTTG
GCGAGCATCTGGGTGCCAACCAGGATGCACGGCTGGCCGCGCTGGATGGTGGCGAACAAC
TGGTTCATCGCATCTTTGCGCGAAGTGCTGTCGCGGTCGACGCGCAGCACCGGGTAATCC
GGAAAAAGAATGCTCAGGCGCTCCTCGGCACGCTCGGTGCCGGCACCCACCGGGCGCAGG
TCGACTTTGTTGCACTGCGGGCACTGGCGCGGCACGCGCTCGTCGTAGCCGCAGTGGTGG
CAGCGCAGCTCATTGGAGCGCTGGTGCACGGTCATGCGCGCATCGCAGCGTGGGCATTCG
GACATCCAGCCGCAGTCATGGCACAGCAGCGTCGGCGCAAAGCCGCGGCGGTTGAGGAAC
ACCAGTACCTGCTGGCCGGCCGCCAGGGTCTGGCCGATGGCTTGCTGCATCGGCCCGCTG
ATGCCGCTGTCCAACGGCCGGCTCTTCACATCCAGGCGCAGGAAGCGCGGCTGCTGGGCG
CCGCCGGCGCGCTGGTTGAGGCGCAGCAGGCCATAGCGGCCGCTGTGGGCGTTATGCAGG
CTCTCCAGCGACGGCGTGGCCGAGCCCAGCAGGATCGGGATGTTCTCCTGGCGTGCGCGC
ACCAGCGCCAGGTCGCGGGCGTGGTAGCGCAGGCCTTCCTGCTGTTTATACGAGCCGTCG
TGTTCTTCGTCGATGATGATCAAGCCGGGGTTTTTCATCGGTGTGAACAATGCTGAGCGG
GTGCCGATGATGATGTCGGCCTCGCCGTCACGGGCGGCCAGCCAGGCATCCAGGCGCTCG
CGGTCATTGACCGCCGAGTGCAGCAGGGCGATGCGCGCGTTAAAACGCTGCTCGAAGCGC
GCCAGGGTTTGCGGCCCCAGGTTGATCTCCGGGATCAGAATCAGCGCCTGCTTGCCGGCC
TCCAGGGTTTCGCGGATCAGTTGCAGGTAGACCTCGGTCTTGCCGCTGCCGGTGACCCCG
GCCAACAAGAAGGCATGAAAGCTGTCGAAGCCTGAGCGTACCGCATTGAAGGCGGTGCGC
TGCTCGTCGTTGAGCGGCAGCTCCGGCTGCGCCAGCCAGTGTTCGTGGCGCTCCTGGGGC
AAGTGGCGGCGCACCTCGACCTGCACCAGCTCCTTGGCCAGCAGCAGGTCGAGGCTGTCC
TTGCTCAGCATCAGCTTGCTCAGCAAGGTATGGGCCACGCCGTGGGGGTGCTGCGCCAGG
GTTGCCAGGGCTTCGCGCTGGCGCGGCGCGCGGGCGATGCGCGGGTCGTCCAGGCGTGCG
CCCGGCGCCACTTGCCAGAAGCGCTCCTGGCGCGCTTGCGCCGGTTCGCCCTGGCGCAGT
AGCACCGGCAGGGCCCAGCTCAGGGTATCGCCGAGGCTGTGCTGATAATACTGCGCAGTC
CACAGGCACAGCTTGAACAGTGCCGGCGGCAGCGGCGACACCGGATCGAGCAGGGCGATT
GCGGGCTTGAGCTTGTCGGCCGGCACCTCGCTGGTGTCGCTGATCTCGATCAGGATGCCG
ATCATCTCGCGTCGACCAAACGGCACGCGGATACGCATGCCCGGGGTCAGTGCCTGGCGC
GCCATGCTTGCCGGTGCCCTGTAGTCGAACAGCCGCCGCAGGGGCGAGGGCAGGGCAAGG
CGTAGAATGACGTCGGACACGCGAAAGGTTCTCTGCAGGGGGAATTCCAGGGTCCGGCGA
GCCTAGCAGACGACCGCCGGTCTAAGCGACAACTTGCGTTGGCTGTTTGCTCTGGTATTA
TTCCGACCCTATTTTGCGTGCGGTATTCAACAATGGTGTTGAGTGGCGGCACGTCAGCAC
TGAGGAAACACCATGAAAGCCGATATCCATCCGGTATACGAAGCTGTAGAAGTTACCTGC
AGCTGCGGTAACAAATTCGAAACTCGTTCGACTCTGGCCAAGGCCCTGCCGATCGACGTT
TGCAACCTCTGCCACCCGTTCTACACCGGTAAGCAGAAGGTCCTGGACACCGGCGGCCGC
GTACAGAAGTTCGCCGATCGCTTCGGCATGTTCGGTGCCAAGAAGTAAGATTGCGCGACG
CTGGCCCGATGGGTTTGGCATTGCTGCTGAAAAAGGCGTCCCTCGTGGGCGCCTTTTTTA
TGGGCGCGATCTGGCAGTTGCCGGCCCTGGCATTCTGCGCGGCACCGGTCGATGCGCAGG
TGGTCAGCGTGCGCCAGGTGGTCGATGGCGATACCTTGCGTCTGAATGATGGCCGCAGTG
TTCGCCTGATTGGTATCAATGCACCGGAAATCGGTCGCAAAGGTCGCAGCAGTGAAGCCT
TCGCCGAGGCTGCACGGCAGCGCTTGCAGGCCCTGGTCAAGGCCAGCGGCGGGCAGGTGG
GGCTGGTTCCTGGCGTCGAGGCGCGGGACAAATATGGCCGTACTCTGGCGCATGTCTACG
GCCGCTCTGGCGACAATTTCGAGGCACAACTGCTCAGTGAAGGCCTTGGCTACCGGGTTG
CGGTGGCCCCCAACGTCGCGTTGGCCGGCTGCCAGGTGCAGGCCGAGCGCGCCGCTCGTC
AGGCCGGCAAAGGCCTGTGGCGGCAATCGCCATTGACCCCGGCAAGCGCCGTGCGTCAGT
CCGGTTTTGCCCTGATAAGTGGCAAGGTGATGGATATCCAGCGCAATCGCGGGGGTATCT
GGATCGAAATCGACGATTCTCTGGTGCTTCAGGTGCCGGCACGCCTGCAGCGCAATTTCC
CCTCTTCGTTCTTCACTGATCTGAAAGGTCGATCGATCGAAGCCCGCGGTTGGGTGCTGG
ATCGTTCCCGCAAAGGTGGCCTGAAGTCGGGACAGCAACGCTGGTTGCTGCCCCTGACCG
ATCCGTCGATGCTGGAACGGGTCGAAAGATAAAAAATTGTCTACATTTTTAATTTCGATT
GTACACATCGAAACCCTTGCAGGCCGTGGCTCTTGGCGGAAAGTCGTAGGTTAAAGGCCT
TGACACAAGTGACCGGGCAGTCTTGTCGGCCCTTTGCTCTTTGCGTATCCTCGGCGGTCC
GTCAGAACAGTAAATAGCGGAATGCCCACCATGTCAGATTTGAAAACTGCCGCTCTCGAA
TACCACGCTCAACCTCGTCCGGGGAAACTGAGCGTCGAGCTCACCAAACCTACCGCGACT
GCTCGCGACCTGGCGCTGGCCTACAGCCCTGGCGTGGCTGAGCCGGTTCGCGAAATCGGT
CGCGATCCGGAACTGGCCTACAAGTACACCGGCAAGGGCAATCTGGTAGCAGTCATTTCC
GACGGCACCGCCATCCTCGGCCTGGGTAACCTCGGCCCACTGGCCTCCAAACCGGTCATG
GAAGGCAAGGGCGTTCTGTTCAAGCGTTTCGCCGGTATCGACGTGTTCGACATCGAAGTC
GACTCCGAGAGCCCGCAAGCCTTCATCGACACCGTCAAGCGCATCTCGATCACCTTCGGT
GGCATCAACCTGGAAGACATCAAGGCGCCAGAGTGCTTTGAAATCGAGCGCGCGCTGATC
GAACAGTGCGACATCCCGGTATTCCACGATGACCAGCACGGCACCGCGATCGTTACCGCC
GCCGGCATGATCAACGCCCTGGAAATCGCTGGCAAAACCCTGGCCGACGCCAAGATCGTC
TGCCTGGGCGCCGGTGCCGCCGCCATCTCCTGCATGAAACTGCTGGTGAGCATGGGCGCA
CAGATCGAGAACATCTTCATGGTTGACCGTACTGGCGTGATCCACGCTGGCCGTGACGAC
CTGAACCAGTACAAGGCGGTGTTCGCCCACGCTACCGACAAGCGCACCCTGGCTGACGCC
CTGCAAGGCGCTGACGTGTTCGTCGGCCTGTCCGGCCCGAACCTGCTGAGCCCTGAAGGC
CTGAAGTCGATGGCGCCGAACCCGATCGTGTTCGCCTGCTCGAACCCTGATCCAGAGATC
TCCCCGGAGCTGGCCCACGCCACCCGTAACGACGTGATCATGGCTACCGGTCGTTCCGAC
TACCCGAACCAGGTCAACAACGTACTGGGCTTCCCGTTCATCTTCCGCGGTGCCCTGGAC
GTTCGCGCCAAGCGCATCAACGAAGAAATGAAAATCGCCGCCGCCAACGCCCTGAAAGAC
CTGGCCAAGCTGCCAGTGCCTAAGGAAGTCTGCGCAGCCTACGGCGTCGACGCCCTGGAA
TTCGGCCGTGAGTACATCATTCCGAAGCCAATGGACGCTCGCCTGATCACCGTGGTTTCC
GATGCCGTGGCCAAGGCCGCGATCGAGACTGGTGTGGCGACCCTGCCGTATCCGAAGAAC
TACCCGCTGAAAAGCGTGGATGACGTGTTCAACGGCTAAGCTGTTGTAGCGTCATAACAA
AAAGCCCCGGCTCGCGAGAGTCGGGGCTTTTTTGTGGGTGACGGCTGTGGATCGGTGTTG
GCTTCATCGCTGGCAAGGCCAGCGCCCACAAAGGATCTGTGGGCGCCTCCGTCATCAGAA
CAGATCGATCGGCGCTGCCTCGTCCGCTGGCAGCGGGCTGCCCGGTGCGCTGCCGTTACC
CAGCTCGTTGACCGAAGGCGGTGTGTCTTCGGCCTTGAACAGCTCGAAGTAGGCGTTCGG
CGTGCTTGGCGTCGCCGCCCGGCCGCTGACCGGGTCGACGCGCAGGCTGAGGATGCCTTC
CGGCTCGGCCGGGGCATGGTTGGGCTTGTCTTTGAGTGCAGCGCCCATGTAGCTCATCCA
GATCGGCAGCGCCACGGTGCCGCCATACTCGCGGCGGCCGAGGGTTTCCGGTTGGTCGAA
GCCGGTCCAGACGGTGGTTACGTAGTCGGCGTTGTAGCCGGAGAACCAGGCGTCCTTGGA
TTCGTTGGTGGTACCGGTCTTGCCGGCCAGGTCGGTACGGCCCAGGGCCAGGGCGCGGCG
CCCGGTACCGCGCTTGATCACGTCCTGGAGCATACTGGTGAGGATATAGCTGGTGCGCCC
GTCAATGATGCGCTCGGCCACGGCCGGCGGCTGGGCGACGGCGGCGGCCGGGTCGCTGGC
CACGGTGCTCAGGCCTTCGCCCGGCAGCTGGGTGCTGATCGGCTGCTCGGGGGCGGCGAT
GCCGGCTTCGACCTGTTCGCTTTGCGGGACCCGTGGCGGGTTGGCAGTGAACAGGGTCTC
GCCGTTGCGGCTCTCGATGCGTTCGATCAGGTATTGGCTGATCTTGTAGCCGCCGTTGGC
AAAGGTGCTCCAGCCGGTGGCGATTTCCATCGGCGTCAGGGTTGCGGTGCCCAGGGCCAG
CGACAGGTTGGGCGGCAGGTCCTGCTTGTTGAAGCCGAACTTGCTGATGTAGTCGATGGT
CGGGCCTACACCCATGGCCTGCAGCAGGCGAATCGATACCAGGTTTCGCGACTTGTACAG
CGCCTCGCGCATGCGGATCGGGCCGAGGAAGGTGTTGGTGTCGTTCTTCGGCCGCCAGAC
CTTGTCCAGGTATTCGTCGACAAATACGATCGGCGCGTCGTTGACCAGGCTGGCGGCGGT
GTAGCCGTTGTCCAGCGCAGCGCTGTACACGAACGGCTTGAAGCTCGAGCCCGGCTGACG
CTTGGCCTGCATGGCGCGGTTGTAGTTGCTCTGCTCGAACGAGAAACCGCCGACCAGGGC
GCGGATCGCACCACTGTTCGGGTCCAGCGATACCAGCGCGCTCTGCGCTCCCGGCACCTG
GCTGAATTTGAGGCTGCCGTCGTCCAGGCGCTGCACGCGAATCAGGTCGCCGACCTGGGC
AACGTCGGCAGGCTGCTGTGGTGCACGGCCCTGGCTGTTGGTGTTGAGGAACGGGCGGGC
CCACTTCATGGTCTCCCAGGCCACCGACTCCTGGTTACCGGCGCGAGTCAGCACCTGCAG
GCCGGTCTTGCTGACTTCGGTGACGATCACCGGCTCCAGGCCGCCCAACGGGCGTTGCTT
GCTCAGTTCCTGCAGCCAGGCGTCACGGGTCTTGCCCGGGAAGCGCGACTCGGGGCCACG
GTAACCATGACGCTCGTCGTAGGCGGTGAGGCCGTTGAGTACGGCTTTGTTGGCGATTTC
CTGCAGGTCGCTCGGCACCGTGGTGGTGACGCGGAAGCCTTCGGTGTAGGCATCGCTGCC
GTAGCGGCCGACCATTTCGGCGCGGGCCATCTCGGCGATGTAGGGTGCGTTAACTTCTGG
GGTCGGCACGTGGTAGCTGGCGTTGATCGGTTCGGCCAATGCTGTCTGGTAGCTGGCTTC
ATCAATTTTGCCGAGCTTGTACATGCGCCCCAGGATCCAGTCGCGGCGCTCTTTGGCGCG
CACCGGGTTGGCCAACGGGTTGAAGCGCGACGGCGCTTTCGGCAGGCCGGCGATCATCGC
CATCTGCGCCAGGCTGACATCGCGGATCGACTTGCCGTAGTACACCTGCGCGGCGGCCTC
GATGCCGTAGGCGCGGTTGCCCAGGTAGATCTTGTTGACGTACAGCTCGAGGATCTCGTC
CTTGGTCAGTTCGCGTTCGATCTGCAGGGCCAGGAGAATCTCGTTGGTCTTGCGCGAGAA
GCTGCGTTCGCTGCTGAGGAAGAAGTTCTTCGCCACCTGCATGGTGATGGTGCTGCCGCC
GGTCTGGATGTGCCCGGACTTGAGCAATTGTGTTGCAGCACGCATCAGGCTGCTGGGGTC
AACGCCGTAGTGATTGGCGAAATTGTCGTCTTCAGCCGACAGCAAAGCCTGGATGAAATG
CGGCGGAATGTCGGCAAAACGGATGGGCGAGCGGCGCATTTCGCCGAACTCGGCGATCAG
CTTGCCGTCGCTGCTGTAGACCCGCAAAGGGATCTGCAACTGGATGCTTCTGAGGGCCTC
TACCGAGGGCAAGCTGGGGCTAAGATACAGAAATGCGCCGCTCAGACCGAGCACGAGCGC
GCAGATGACTGCGACGAAAGACCACCAGAAGAACTTCAGCAGGCGTATCAAGGCTTTAGG
GCGTCCAGATAAAAGAATGGGTTGCGCGCGGGGCCAGCGGACAAAGGATAAACGCTGGGC
ATTATAAGCATTTTTCAACTCGCCGCGTTACGCACGCGGCTGTCGCCAGCAAGGAAAAAA
CCAATGCTTGGACGCTTCGGCATGGATGCCGGTTCACTCCTGGGGGTAGAAATTGCCCCG
CCGTCTATCCGACTGGTGCAATTGCACCGGCGCAAAGGCGCGTGGCGCGTGCGGGCCTGG
GCGCTTGAACCGCTGCCTGTCGGGGCCATGCTCGACGGCTGGATTGCCGACCCCGAGGTG
GTTGGCCTGGCCCTGAAACGCGCGCTGCAGCGCAGTGGCAGCCGCTGTCGGCAAGCCGCC
GTGGCCTTGCCGGCGGCGCGGGCTATCAGCAAATCGATAAGCCTGCCGGCGGGTCTGGCC
GATGCTGAAGTGGCTGCGCAGGTGCACGATGCCGCTGAGCAGTTCATTCCCTTCGACCTT
GAAGACACCGCGCTGGATTACCGGCTGCAGGCGCCGGCTGGCGCTAATGCGGTGAGCGTT
CAGATCGCGGCCTGTCATCGCGGTTTGCTGGAAACACTTGAGGCCACCTTTGAAGTCGCC
GGGCTCAATGCACGGGTGCTGGAGATCGATAGCCAGGCGCTGCAGCGTGCTCCGGCAGTA
GCGCTCGACGCCGAACTGGACCACGCGGGCTCGAGCCTGGACGTGGCCTGCGCCCTGGCC
ATGGGCGGCGTGCGACTTAATTTGTTGCCATGGCGCGAGCGCCGCCAGCGTCTGCGTACT
CGAGGGTTTCAGGCAGGCTGTGCAAGTGTTGTGCTGCTGGTTGCCGTTGCCAGTGGTCTC
ATCGACCAGCATTTTCGTGGCGTCATGCAGCAGCAGTCGCTCAGCCCGCCCGGCGGGCAA
CTGGAGCCCGAGGCTTTGCGGCAGGAACTGAGGCAGTTGCAACGCTTGCAGGCTGGCCGG
CATTTCGCCGTGGATGTCTTCGAGCAGGTTGAGCGGGCCATGCCCGATGGCGTGTACCTG
ACCGCCCTGAGCCAGGAGCCGGCTGGGCTGAGGCTTGCCGGCATGGCCGGTTCGGCTGCC
CTGGTTGCGGAACTGGCAGACCGCCTGAAGTCTGCATCCTTGATCAGTGCCGCCGAGCTT
CAGCAGCTAAGTGCGGTCGAGGAGGGGCATGCGTTTGAGCTGGTAGCAGCCCTTGAGGTT
GCACCTTGAGCTTCTGCGGTGTGCTGGCAAGTCGAGCCTGGCCAGTACAGGCGTTGATAC
TGACGGGCTTGCTGGCGCTTCTGGCAGGCCTGGCTTACGCCGTGCATTTACGGCCGCTGA
TGACGCAGGCGGCGCTGATGGTCGATGCCTTGGCGCACGCCAACGCAGACAGCGTTGAGC
CGACGGCCGAATTGCACAGCGGCTTGCAGCAAGCGCGCTGGCAATTGTCGGCAGGGAGCG
CCGAGCCTGCCGTGTTCGAGTTGCTCTCCCGCCTGGCCGAGGCCCATGAAGTGGCCATTG
AACAGTTGCAGGTAGTCCAAGCGTCGACCGCTGAGCATTACTTGGAACTGCCCGTGCAAC
TGCGCTTGCGTGGCGCCTTTTCGGCGCTTGGCGAATTTTTCGCGGACCTGGCCGCGCAGC
CGCGGCTGATTACCGTGCAAGGGCTTTCGCTGAAGCCGGCCGATGCGCAGTTGCTGCACA
TGGAATTGCAGGTTCGCTCATACCAGCCTCGCTCGCAGCCGCAGTTGGCCCCTGGCGCGC
AGCCACAGGCGGCGCAGCGACGGCCGGTTGCGATGCTGCGCAATCCATTCGCTCCATCTG
CGCTGGCGGTGCAGGCCGATGTCTTGCAGCGCCTGGCGCTGGAGCAGCTGGAAATGGTCG
GCAGCCTCGCCAGTCGCGGTGTGCGCTACGCGCTGATCCAGGCTGATGGCAGCGTGCATC
GGCTGCAGGTCGGTGACCGCTTGGGGCGTGACCAGGGGCAGGTGGCCGAGATTGGCGAGC
GCCATGTCGAGGTCATCGAACAGGTTTTTGTTGCCGGCCAAGGCTGGCAAGCGCGGCGGC
GAACTCTCGCCCTGCGCTGAAGGTGCCGACCAGGGAGGTCATCGATGGGCAAGGGAGCTG
TGGTTGCGGTGCTGATAGGCTGTTGCCTGTCTGCCGGCGCGTTTGCGGGCAAGCAACTGT
ACGACGGTGAGCCGCTGTCATTGAATTTTCAGGATGTCGAAGTGCGCACGGTACTGCAGG
TGCTGGCTGATTTTTCCGGGGTCAACCTGGTGGCCAGTGATGCGGTGCAGGGCAAGGTGA
CCTTGCGCTTGCAGGATGTGCCCTGGGACCAGGCGCTGGAGCTGGTGCTGCGCAGCAAGG
GCCTGGAGCAGCGCAAGGATGGCAATGTATTGCTGGTCGCACCGCTTGCCGAACTGGCCG
GGTCCGCGCCGTCGCGGCGCGAGCTGATACCGATCCACCACGCCAGGGCCACCGATATCG
CCGAGCTTTTCCACAGCCTGATGGCCCATGAGGCCGGCGGCGCCAGCCATGGTTCGCTGA
GTGTCGATGAGCGCACCAACACCCTGGTCGCCAGCCAGTCGCCGGAACGTCTGGAAGAGC
TGCGCAGGTTGATCGGCGAACTCGATGTGCCGGTACGCCAGGTCATGATCGAGGCGCGGA
TCGTCGAGGCCAACGTCGATTTTGAAAAGAGCCTGGGTGTGCGCTGGGGTGGCGAGGTGC
AGTTGGGCAAGGGCTTGAGCCTGGGCGGTGGCGATACCTTCGTCGACCTTGGCGCGGACC
GGGCATCGTCGAGTATCGGCTTTGGCCTGGTGCGCAACAGTGCGCTGCTCGACCTGGAAC
TGAGCGCAATGGAGCGCACCGGCAACGGCGAAATCATCTCCCAGCCCAAGGTGGTCACCG
CCGACAAGGAAACCGCGCGGATCCTCAAGGGCACCGAGGTGCCGTATCAGGAAACCAGCG
GCAGCGGCGCTACCTCGGTGACCTTCCGCGAAGCCTCGCTGTCCCTTGAGGTAACCCCGC
AGATCACCCCGGACAACCGGGTAATCATGGCGGTCAAGGTGACCAAGGACGAGCCCGACT
ACCTCAACGCCCTGGATCACGTGCCAGCGATCCGTAAAAACGAGGTCAACGCCAAGGTGC
GTATCAATGATGGCGAGACCATCGTCATCGGCGGCGTGTACTCGACGGTGCAAAGTAAAG
TTGTCGACAAGGTGCCATTTTTCGGCGATGTGCCGTATGTTGGGCGGCTGTTTCGTCGCG
ATGTTCTACAAGAGAAAAAATCCGAGCTGCTGGTCTTCCTGACTCCGCGTATCATGAGTG
ACCAGGCGATTGCTGTGAGTCGTTGATTCTGTGCGAAATTTGATACTTGTGGGGCCGATG
GGTGCTGGCAAAAGCACCATCGGCCGCCTGCTGGCCAAAGAGCTGCGCCTGCCGTTCAAG
GATTCCGACAAGGAAATTGAATTGCGCACCGGCGCCAATATCCCGTGGATCTTCGATAAG
GAAGGCGAGCCGGGCTTTCGTGACCGCGAGCAGGCGATGATCGCCGAGCTCTGCGCGTTC
GATGGCGTGGTGCTGGCTACCGGTGGCGGCGCGGTAATGCGCGATGCCAACCGTCAGGCC
CTGCATGCCGGCGGGCGAGTGGTGTACCTGCATGCCTCGGTTGAGCAGCAGGTCGGGCGC
ACCTCCCGTGATCGCAACCGGCCGTTGCTGCGCACGGCCAACCCGGAGGCGACCTTGCGC
GCGCTGCTGGAGGTTCGCGACCCGCTTTACCGCGAGATTGCCGATCTGGTGGTGGAAACC
GACGAACGGCCACCGCGAATGGTGGTGCAGGATATTCTCGAGCGCTTGCAGAAGTTGCCG
CCCCGTTAAGCCAGGACTATCCTCGGCGACCAGTCATGCCGTGACAGGGCACACCGTTAT
CGCGCGGTTCGAGCCATCGATGCCGCGCCTAGTTCATTGTGGGGACACATGCAGACACTA
AAGGTCGAATTGGGCGAACGTAGCTACCCGATCTACATTGGCGAAGGCCTGCTGGATCAA
CCTGAACTGCTGGCGCCGCATATCGCTGGCCGGCAGGTCGCCATCGTGTCCAACGAGACT
GTCGCACCCCTCTATCTCGAACGCCTGAGCAAGACCCTGGGTGCCTATTCGGTACTGCCG
GTGGTGTTGCCCGACGGCGAGGCCTACAAGAACTGGGAAACCCTGCAGTTGATCTTCGAT
GCGCTGCTGACCGCCCGCCACGACCGCCGCACTACCGTGGTAGCGCTTGGCGGCGGGGTG
ATCGGCGACATGGCCGGCTTTGCCGCCGCCTGTTACCAGCGCGGCGTGGATTTCATCCAG
GTGCCGACTACCTTGTTGTCCCAGGTCGATTCGTCGGTAGGCGGCAAGACCGGCATCAAC
CACCCGTTGGGCAAGAACATGGTCGGTGCCTTCTATCAGCCCAACGCGGTGCTGATCGAC
ACCCGCAGCCTCAATAGCCTGCCGCCGCGCGAGCTGTCGGCAGGCCTGGCCGAAGTGATC
AAATACGGCCTGATTTGTGACGAACCCTTCCTTGGCTGGCTCGAAGAGCATATGCAGGCC
TTGCGCGGCCTTGACCAGGTGGCGCTGACCGAGGCCATTCGTCGTTCCTGCGCGGCCAAG
GCTGCGGTAGTGGGCGCCGATGAGCGCGAGTCGGGCGTGCGTGCCACGCTGAACCTGGGC
CACACCTTCGGTCACGCCATCGAGACCCACATGGGCTATGGTGTGTGGCTTCACGGTGAG
GCCGTCGCGGCGGGCACTGTAATGGCCCTGGAAATGTCCATGCGCCTGGGCTGGATCAGC
CAGCAGGAGCGTGACCGTGGTATCCGTCTGTTCCAGAACGCAGGCTTGCCGGTGGTGCCG
CCCGCCGAGATGACCCCGGCGCAGTTCATGGAACACATGGCAGTAGATAAAAAGGTACTC
GACGGTCGTCTGCGTCTGGTCCTGCTGCGCCGCATGGGCGAAGCGGTGATCACCGACGAC
TATCCGAAAGAGATTCTTCAGGCCACGCTGGCCGCGGATTACCGCGCGATCGTGGCCCAG
CTTTGAGGTTGATGAGCGTCCGATGACTAGTTTGCATGCCGACGAGGCCTTTCTCGGCCA
TTACCAGTTGAACCACGACCCCTTCGCTGCACGGGTGCCGGGTTTCAAATTCTTCCCAGC
CCAGCGCAAGCCGGTACTCGGCCAATTGCACCACCTGGCCCGCTACAGCCAGTTGCTGCT
GGTGGTCACTGGCCCTCAAGGCAGTGGCAAGACCCTGCTGCGCCAGGCCCTGGTGGCCAG
CACCAACAAGCAATCGGTGCAGAGCGTGGTGGTTTCCGCCCGTGGCGCCAGCGATGCCGC
CAGCCTGCTCGGCCAGGTGGCCCAGTCATTGGGCGTGGCCCAGGCTGAAGTCCCGGACAT
CCTTGCCCAGGTGGTACAACTGGCGCTGACCGGGCAGGAAGTCTATCTGCTGGTGGACGA
TGCGGAACAACTTGGCGAGTCGGCACTCCAAGCCTTGCTGGAGTTGGCGGCGGGTACCCC
GGAAGGGCGTCCGCATGTCTTCCTGTTTGGCGAGCCGTCACTGATCGCCGGGCTGGAAGA
GCTCAATGCCGAGCAGGAGCGCTTTCATGTCATCGAGCTTGAGCCCTACAGCGAAGAAGA
AACCCGTGAATACCTCGAGCAGCGCCTTGAAGGTGCCGGGCGGGGCATCGAAGTGTTCAG
CAGTGAGCAGATCGTTGATATTCACCAAAACTCTGACGGCTGGCCCGGGACTATCAACCA
GGTTGCCCGCGATACCTTGATCGAAGCCATGATCGCCAGCCGGACCACGGCGAAGCGACC
ATCAATGGGGTTCAATATGCCGAAGAAACATGTGCTGGCGCTGTCTGCAGTTGTCGTGGT
CGCCGTCGCGGCCGCCGTGCTGATGCCGAAGAAGGGTGATCAGGCGCCAACTGCCCCTGC
CGAACAGGCGCAACTGCCGCTGGGCGAAGGTCAGCCAGGCAATGCCCAATCGAACAACGG
CGGCCCGGCGATCGAATTCGCCGGCAATTCGCAGCCGATGCCACTGCCGCTGGTAGGTCA
GTCGCAACCAGTCATGCGTGGCCCGCTGGCCGAGTCTACCGGCATGGGTGAAGGCGAAGA
GTCGACGCCAGCCGGCGAAACCGCGCTGCAGCCGTCTACTCCGCCGACCGTCACCACTAT
CGCGCCACCGGCAGGTGTCACTGCTGGCCCCGCACCAACCCCGGCGCAACCGGTTGCACC
TGTGCAGCAGCCGGTAGCGCCTGTTGCCAGCAAGCCGGTTGCTCCTGCAGCCAAGCCTGC
GCCAACCCAGGTTGCAACCGCCAAGCCTGCGCCCAAGCCTGCCGAGAAGCCGGCCGCCAA
GCCCGCAGCCGGTGGTAGCTGGTACGCCGGGCAGAAGCCGGGCAATTATGTCGTGCAAAT
CCTCGGCACCAGCTCCGAAGCGTCGGCCCAGGCCTACGTCAAGGCTCAGGGTGGCGACTA
TCGCTACTTCAAGAAAACCCTGCAGGGCAAGCCGCTGTACGTCATCACCTACGGCAACTT
CGCCAGCCGTGATGCCGCCCTGGCTGCAATCAAGGCCTTGCCAGCCAAGGTCCAGGCTGG
TAAACCTTGGCCTCGTACCGTCGCCAGCGTCCAACAAGAACTGGCCTCGACCCGCTGATA
TAGCCTGGTGGCACTACCCCCGCCACCTGCTGAGCGACTCCTGAACATCGGTCAAGCCTG
CTGCGTACTGCGCGGCAGGCTTTTCTGTCCCAGACTGCCGGCCACAAGCCGTTCTTGCAG
TCCAGGCTGAAACGCTTCAGACTCAAGCCATGCCGTTACCACGGTGCACGCTTAAAAACA
TTCAAAAATGCGACATTGACTTACGGCAATTCGTCGTAAATTTGTGGGCTTCCCTGTCGC
TGTGCAACAATGGCTCCCCTATTGCCCCCGCAAAGCTGGCATTCGTTCGGCGTGGATGGT
AAGTGGTTGTACTAAAAAAAGATTTGCCTTGGTGAGAGGCGAACCTGGTGAGAAAGTGTC
TATGAAAACAGGTCTGTACCATCCCGAAGAATTCAAGGATAACTGTGGTTTCGGCCTGAT
CGCCCATATGACGGGCGAACCCAGCCACCACCTTTTGCAAACGGCCATCCAGGCCCTGAC
CTGCATGACCCACCGCGGTGGGATCAACGCCGACGGCAAGACCGGCGACGGTTGCGGTCT
GCTCATGCAAAAGCCCGATCAGTTCCTGCGTGCCGTGGCCCGCGAACAGTTCGCCACTGA
GCTGCCCAAGCAATATGCGGTCGGCATGGTGTTCTTCAATCAGGACAACACCAAGGCTGA
AGCCGCGCGCGCCAACATGAACCGCGAGATCCTCGCGGCCGGCCTGCAACTGGTGGGCTG
GCGCAAAGTGCCGATCGACACCAGCGTCCTCGGCCGCCTGGCCCTGGAGCGCCTGCCGCA
GATCGAGCAGGTGTTCATTGGCGGTGAAGGCCTGAGCGATCAGGAATTCGCGATCAAGCT
GTTCAGCTCCCGTCGTCGCTCTTCGGTGGCCAACGCCGCCGACACCGACCACTACATCTG
CAGCTTTTCGCACAAAACCATCATCTACAAAGGCCTGATGATGCCGGCGGACCTCGCCGC
CTTCTATCCGGACCTCAGCGACGAGCGCCTGCAAACCGCGATCTGCGTGTTCCACCAGCG
CTTCTCCACCAACACCCTGCCGAAATGGCCGCTGGCGCAGCCGTTCCGCTTCCTCGCCCA
CAACGGTGAGATCAACACCATCACCGGTAACCGCAACTGGGCCCAGGCGCGGCGCACCAA
GTTCGCCAACGACCTGATCCCGGACCTCGAAGAACTCGGCCCGCTGGTCAACCGCGTCGG
TTCCGACTCCTCGAGCATGGACAACATGCTCGAACTGATGGTCACCGGCGGCATCGACCT
GTTCCGCGGCGTGCGCATGATCATTCCGCCGGCGTGGCAGAACGTCGAGACCATGGACGC
CGACCTGCGCGCGTTCTACGAATACAACTCCATGCACATGGAAGCATGGGACGGCCCGGC
CGGCGTGGTACTGACCGAAGGCCGCCATGCGGTGTGCCTGCTCGACCGCAACGGCCTGCG
CCCGGCGCGCTGGGTCACCACCAAGAACGGCTACATCACCCTGGCGTCGGAAATCGGCGT
GTGGGACTACAAGCCTGAAGACGTGATCGCCAAGGGCCGGGTCGGCCCGGGGCAGATCTT
TGCCGTGGACACCGAAACCGGGCAGATCCTCGACACCGACGCCATCGACAACCGCCTCAA
GTCGCGCCATCCGTACAAGCGCTGGCTGCGCCAGAATGCCCTGCGCATCCAGGCCGACCT
CAGCGATGACCAGGGCGTGGCCAGCTACGATGCTGACCAGCTCAAGCAGTATATGAAGAT
GTTCCAGGTCACCTTCGAAGAGCGTGACCAGGTGCTGCGTCCGCTCGGCGAACAAGGCCA
GGAAGCGGTCGGTTCGATGGGCGACGACACGCCGATGGCGATTCTTTCGCAGCGCGTGCG
CTCGACCTACGACTACTTTCGCCAGCAATTCGCCCAGGTCACCAACCCGCCGATCGATCC
GCTGCGTGAAGCGATCGTCATGTCGCTGGAGATCTGCCTGGGCGCCGAGCGCAACATCTT
CCAGGAATCCCCGGAGCATGCCTCGCGGGTGATCCTCAGCTCGCCGGTGATCTCGCCCGC
CAAGTGGCGCTCGCTGATGAACCTCGACCGCCCCGGCTTCGAGCGTCAGTTGATCGACCT
CAACTACGTCGAGAGCCTGGGCCTGGAAGCGGCGGTGCGCAACATCGCCGATCAGGCCGA
AGAAGCCGTGCGCAGCGGCAAGACCCAGCTGGTGCTGAGCGACCGCCATATCGCCCCGGG
CAAACTGCCGGTGCATGCCTCGCTGGCCGTCGGTGCGGTGCATCACCGCCTGACTGAACT
GGGCTTGCGCTGCGACAGCAACATCCTGGTGGAAACCGCCACCGCCCGCGACCCGCATCA
CTTTGCCGTGCTGATCGGCTTCGGCGCTTCGGCGGTGTACCCGTATCTGGCCTACGAAGT
GCTGGCCGACCTGATCCGTACCGGCGAAGTGCTCGGTGATCTTGAAGAAGTCTTCAAGTA
CTACCGCAAGGGCATCTCCAAGGGCCTGTTGAAGATCCTCTCGAAGATGGGCATCTCCAC
CGTCGGTTCCTACCGGGGTGCACAGCTGTTCGAAGCCGTCGGCCTTTCGGAAGAAGTGGT
CAACCTGAGCTTCCGTGGCGTTGCCAGCCGCCTCAAGGGCGCACGCTTCGTCGACATCGA
GAACGAGCAGAAGCTGCTCGCCGCCGAAGCCTGGAGCGCGCGCAAGCCGATCCAGCAGGG
TGGCCTGCTGAAGTTCGTCCACGGTGGCGAGTACCACGCCTACAACCCGGACGTGGTCAA
CACCCTGCAGGCCGCCGTGCAGCAGGGCGACTACGCCAAGTTCAAGGAATACACCGCACT
GGTCGACAAGCGTCCGGTGTCGATGATCCGCGACCTGCTCAAGGTGAAAACCCTGGAGCA
GCCGCTGGAGCTGAGCGAGATCGAACCGCTGGAAGCGATCCTCAAGCGCTTCGACTCGGC
CGGTATCTCACTCGGCGCGCTGTCGCCGGAGGCTCACGAAGCCTTGGCCGAGGCGATGAA
CCGCCTGGGCGCGCGCTCCAACTCCGGTGAGGGCGGCGAAGACCCGGCTCGCTACGGCAC
CATCAAGAGCTCGAAGATCAAGCAGGTGGCCACCGGCCGCTTTGGCGTCACTCCCGAGTA
CCTGGTCAACGCCGAAGTGTTGCAGATCAAGGTTGCCCAGGGCGCCAAGCCGGGTGAAGG
CGGCCAACTGCCAGGCGGCAAGGTCAACGGCCTGATCGCCCGGCTGCGTTACGCCGTGCC
TGGCGTGACCCTGATTTCGCCTCCGCCGCACCACGACATCTACTCGATCGAAGACCTCTC
GCAGCTGATCTTCGATCTCAAGCAGGTCAACCCGCAGGCGCTGGTCTCGGTCAAGCTGGT
GGCAGAAGCCGGTGTTGGCACCATCGCCGCCGGCGTGGCCAAGGCCTATGCCGATCTGAT
CACCATCTCCGGCTATGACGGTGGCACCGGCGCTTCGCCGCTGACCTCGATCAAGTACGC
CGGCGCGCCGTGGGAACTGGGCCTGGCCGAAACCCACCAGACCCTGCGCGGCAACGACTT
GCGCGGCAAGGTCCGGGTGCAGACCGACGGCGGCCTGAAAACCGGCCTGGACGTGATCAA
GGCGGCCATCCTCGGCGCCGAAAGCTTCGGTTTCGGTACAGCGCCGATGATCGCCCTGGG
CTGCAAATACCTGCGTATCTGTCACCTGAACAACTGCGCCACCGGCGTCGCCACCCAGAA
CGACAAGCTGCGCAAGGATCACTACATCGGCACCGTCGACATGGTGGTAAATTTCTTCAC
CTACGTCGCCGAAGAAACCCGCGAGTGGCTGGCCAAGCTGGGCGTGCGCAGCCTCGGCGA
GCTGATCGGGCGTACCGACCTGCTGGAAATGCTCCCCGGCGAAACCGAGAAGCAGAAACA
CCTGGACCTCAGCCCGTTGCTGGGCAGCCCACACGTGCCGGCCGACAAGCCGCAGTTCTG
CGAAGTCGACCGCAACCCGCCGTTCGACAAGGGCGTGCTGGCCGAGAAGATGGTCGACAT
GGCCCTGCCGGCCATTCGCGACCTGTCGGGCGCCGAGTTCGAGCTGGACATCTGCAACTG
CGACCGCTCCATCGGCGCGCGGATCTCCGGCGAAATCGCCCGTCTGCACGGCAACCAGGG
CATGGCCAAGGCACCGATCACTTTCCGCTTCAAGGGCACTGCCGGGCAGAGCTTCGGGGT
GTGGAACGCCGGTGGCCTGAACATGTACCTCGAAGGCGATGCCAACGACTACGTCGGCAA
AGGCATGACCGGTGGCAAGCTGGTGATTGTGCCGCCTGCGGGCAGCCCGTTCGCCACCCA
GCACAGCGCCATCATCGGTAACACCTGCCTGTATGGTGCCACGGGCGGCAAGCTGTTCGC
CGCCGGTACCGCGGGCGAGCGCTTTGCCGTGCGCAACTCCGGTGCCCACGCGATTGTCGA
GGGCACGGGCGATCACTGCTGTGAGTACATGACCGGTGGCTTTGTCTGCGTTCTGGGCAA
GACCGGCTACAACTTCGGCTCGGGCATGACCGGTGGTTTTGCCTACGTGCTGGACATGGA
CAACAGCTTCGTCGACAAGCTCAACCACGAACTGGTCGAGATCCAGCGCATCAGCGGCGA
GGCCATGGAGGCTTATCGCAGCCACCTGCAGCGCGTGCTGGCTGAATACGTCGAAGAAAC
CAACAGCGAATGGGGTCGTGAGCTCTGGGAAAACCTGGACGATTACGTGCGGCGCTTCTG
GCTGGTCAAGCCGAAGGCGGCCAACCTGAAGAACCTGCTGTCCAGCACCCGTGCCAACCC
GCAGTAGCGGCAAGCGGCAAGCCTCAAGCTGCAAGTTCAAAGCAGTACGAGGTTTGCCGG
CCCACGTGATCGTCTTGCAGCTTGCAGCTTGAAGCTAGCAACTGCGGTAAAGAGGTATTG
AAAATGGCTGAACGTCTCAGCAATGACTTCCAGTTCATCGAGGTCGGGCGCAAGGATCCG
AAGAAGAAACTGTTGCGTCAACGCAAGAAAGAGTTCGTGGAAATCTACGAACCCTTCAAA
CCCCAGCAGTCGGCCGAACAGGCCCACCGCTGCCTGGGTTGTGGCAACCCGTACTGCGAG
TGGAAGTGCCCGGTGCACAACTTCATCCCCAACTGGTTGAAGCTGGTTTCCGAAGGCAAC
ATCCTCGCCGCCGCGGAGCTGTCGCACCAGACCAACACCTTGCCGGAAGTCTGCGGCCGG
GTGTGCCCGCAGGATCGCCTGTGCGAGGGTGCCTGCACCCTTAACGACGGCTTCGGCGCG
GTGACCATCGGTTCGGTGGAGAAGTACATCACCGACACCGCCTTCGCCATGGGCTGGCGC
CCGGACATGTCCAAGGTCAAGCCGACCGGCAAGCGCGTCGCCATCATCGGCGCCGGTCCG
GCCGGCCTGGGTTGCGCCGACGTGCTGGTGCGCGGCGGGGTGACTCCGGTGGTGTTCGAC
CGCAACCCGGAAATCGGCGGCTTGCTGACCTTCGGCATCCCCGAGTTCAAGCTGGAAAAG
ACCGTGCTGAGCAATCGCCGCGAAGTCTTCACCGGCATGGGCATCGAGTTCCGCCTCAAC
ACCGAGGTGGGCAAGGATGTCAGCATGGAGCAACTGCTCGAGGAATACGATGCGGTGTTC
ATGGGCATGGGCACCTACACCTACATGAAGGGCGGCTTCCCCGGTGAAGACCTGCCCGGC
GTGCACGATGCCCTGGATTTTCTGGTGGCCAACGTCAACCGCAACCTGGGCTTTGAAAAG
TCGCCGGAAGATTTCGTCGACATGAAGGGCAAGAAGGTCGTGGTACTCGGTGGCGGCGAC
ACGGCGATGGACTGCAACCGCACCTCCATCCGCCAGGGCGCCAAGGCCGTGACCTGTGCC
TACCGCCGTGACGAGGCGAACATGCCCGGCTCGCGCAAAGAGGTGAAGAACGCCAAGGAA
GAGGGGGTGAAGTTCCTCTACAACCGCCAGCCGATTGCGATTGTCGGTGAAGACAAGGTC
GAAGGCGTGAAGGTGGTCGAGACCCGTCTTGGCGAGCCGGACGCCCGTGGCCGCCGCAGC
CCCGAGCCGATCCCGGGTTCCGAAGAGATCATCCCGGCCGATGCCGTGGTCATCGCCTTC
GGTTTCCGTCCGAGCCCGGCGCCGTGGTTCGAGCAGTTCAGCATCCAGACCGACAGCCAG
GGCCGCGTGGTGGCGCCGGAGAAGAACACCTACAAGCATCAAACCAGCAACCCGAAGATC
TTCGCCGGTGGCGACATGGTCCGCGGTTCCGACCTGGTGGTGACGGCGATCTTCGAGGGG
CGCAATGCCGCCGAGGGGATCTTGGATTACCTGGGCGTCTGAAACAGCTTCGCGGGACAA
GCCCGCTCCTACAGAACCTGTGTAGGAGCGGGCTTGACCCGCGATGAATTCAACAAAATC
TATTGACCTGTCACAAGTCGATAGACAAAAGGCACGGTTGATACCGTGCCTTTTACGTTG
GGCTCTGAGAAAATGCCCCCACTTTTTTTCCGGATGCCGACATGACTGCCTTGAAGAACG
ATCGTTTTCTGCGCGCCCTGCTCAAGCAACCCGTAGACGTCACCCCGGTGTGGATGATGC
GCCAGGCCGGCCGCTACCTGCCGGAATACCGCGCCAGCCGCGCCAAGGCCGGCGACTTCA
TGAGCCTGTGCATGAACCCGCAGTTTGCCTGCGAGGTCACCCTGCAGCCGCTGGACCGCT
ACCCGCTGGACGCCGCGATCCTGTTCTCGGACATCCTCACCATCCCCGACGCCATGGGCC
AGGGCCTGTATTTCGAAACCGGCGAAGGCCCGCGCTTCAAGAAGGTCATCAGCACCCTGG
CCGATATCGAGGCGCTGCCGATCCCTGATCCGCAAAAGGACCTGGGCTACGTCATGGACG
CGGTCAGCACCATCCGCCGCGAGCTCAACGGCCGCGTGCCGCTGATCGGCTTCTCCGGCA
GCCCCTGGACGCTGGCCACCTACATGGTCGAAGGCGGCTCGTCGAAAGACTTCCGCAAGA
CCAAGGCCATGCTCTACGACAACCCGCAAGCCATGCACCTGCTGCTCGACAAACTCGCGC
AGTCGGTCATCAGCTACCTCAACGGGCAGATCCTCGCCGGCGCACAAGCGGTGCAGATCT
TCGACACCTGGGGCGGCAACCTGTCGGCGGCGGCCTACCAGGAGTTCTCCCTGGCCTACA
TGCGCAAGATCGTCAGCGGCCTGATCCGCGAGCACGAAGGGCGCAAGGTGCCGGTCATTC
TCTTCACCAAGAACGGCGGCCTGTGGCTGGAAAGCATCGCCGATGCCGGCGCTGATGCCC
TGGGCCTGGACTGGACCTGCGACATCGGCGAAGCGCGCCAGCGCGTCGGCAGCAAGGTTG
CCCTGCAGGGCAACATGGACCCGACCGTGCTGTACGCCAAGCCAGAGGCCATTCGTGCCG
AAGTCGGGCGCATCCTCGCCAGCTACGGCAAGGGCAGCGGTCATGTGTTCAACCTTGGCC
ACGGCATCACCCCCGAGGTTGATCCGGAGCACGCCGGCGCGTTCATCAACGCTGTGCACG
AGCTGTCGGCGCAATACCACTAGTAGGCGCGGGCTTGACCCGCGATTGCGACCTGACTGA
ACCAGCGCAATCGCGGGGCAAGCCCGCTCCCACAGCCATTAAGGTTCAATTCAGCCTGCC
TGGGTAATCTGGCTCCATCGAAACCCAGACAGGATCTTCACCATGAAAACCCGTTACCTC
GCTCTGCTGCTTGCCCCGTTGTTCAGCACCACTGCCCTGGCCGCCGGCTACACCGGCCCT
GGCGCCCAGTCGGTGACCACGGTGGCCGCCGCTAACGACGCCGCTGACGACACCCCGGTT
GTGCTGCAAGGCTACGTCATCAAGAAAGTGAACAACGATGACAAGTACGAGTTCAAGGAC
ACCACCGGCACCATCACCGTCGAGATCGATGACGAAGACCTGCCGGCAGTAGCCTTCAAC
GACAAGACCAAGGTCAAGCTGACCGGTGAAGTCGAGAAGCACCTGATGAGCCGTGAAGTG
GATGTCGACCTGGTTGAGGTGATCAACTGATCCAGTGGCAGGCCAGCTCCTGTGGGAGCC
GGCCTTGCCGGCGATGGGCCGCGCAGCGGCCCTGAGCTCAAGCCTTGGCCGGCAACCGGC
TCAGGTGCACCGCCACCAGCAACGCCACCACCAGCAAGCTGCCAATGAACAGGCCGATGC
CGTTCCACCCCGCCTGATGCCAGAACACCCCGCCCGCTGTACCCGCCACACTCGACCCCG
CGTAGTAACTGAACAGGTACAACGACGACGCCTGGCCCTTGGCCTTGGTCGCCCGGCGGC
CGATCCAGCTGCTGGCCACCGAATGCGCGCCGAAAAAGCCGAAGGTGAACACCAGCATGC
CGACGATAATCAGCGCCAAGGGGCTGAGCAGGGTCATCAGCAAGCCGCTGAACATCAGCA
GAATGGTTGCCCAGAACACCTTGCGCCGGCCTAGCTTGTCGGCCAGGGCACCGATCTGCG
CCGAGCTGTAGATGCCCGACAGGTACACCACCGACAGCAGCCCGACCAGCGCCTGGCTCA
TGTGATAGGGCTCGGCCAGCAGGCGATAGCCGATGTAGTTGAACAGGGTGACGAACGCGC
CCATCAGCAGGAAGGCTTCAAGGAACAGCCACGGCAGGCCGGCATCGCGAAAGTGCAGGG
TAAAGCCGTCGAGCAGGCTGCGTGGGTGCAGCGAGCGCGGGCGGAAGTTGCGCGATTCGG
GGAGGATCTTCCAGAACACCGCCGCAGCAATCAGCGCCAGGCCACCGATCACCAACATCG
CCGTGTGCCAGCTGACAAAGTCGATCAGCACCCCGGTGATCAACCGCCCGCTCATGCCGC
CGATGGCATTGCCACCGATGTACAGGCCCATGGCCAGGCCAATGTGCTGGGGGTGGATCT
CTTCGCTCAGGTACGTCATGGCTACCGCCGCCAGGCCGCTGAGCGACAACCCGAGCAGCG
CGCGGGTCAGCAGCACGCCGTGCCAGCTGGGCATCAGGGCGCTGACGATGGTGCACAGCG
CGGCGCAGAACAGGGCGAAGACCATCACTGGCTTGCGCCCGATGCGGTCGGAAATCGGCC
CGGTGATCAGCAGCCCGAAGGCCAGCATACCGGTGGACACCGAGAGGATCAGGCTGCTCT
GCGCGGCGCTGATGGAAAATTCTTGTGACAGCAGCGGCATCATTGGCTGTACGCAGTACA
GCAGGGCAAAGGTGGCAAAGCCGCCGCAGAACAGCGCCAGTACGGTGCGTAAAAAGGCCG
GGGTGCCTTTTTCGATCCAGCTTTCGTTAAGGGTGGCGACGATTTCGTCGAGCGGAGCAG
GCGGCAATTCGTGGGCGTGTGGCGCAACAGCAGTTTTCACGGGTGACCTCGGGGGCGCTA
CGGCCTGTCAGGCAGTGAAAAAAGCATATAGCTGGCTAATGATCATTTCCAATATATTGT
TCGACCTGTTTAAGAGGTTTTACGACCTATTGGAGCCGCCATGGAACTGCGTCACCTGCG
CTACTTCATTGCCGTCGCCGAAGAGCTGCATTTTGGCCGGGCGGCGCAGAACCTGGGGAT
CTCCCAACCACCGTTGAGCCAGCAAATCCAGGCCCTGGAGCAGGAGCTGGGGGCGCGCCT
GTTCGAGCGTACCAATCGTCGGGTCGAGCTCAGCGAGGCCGGGCGGCTATTCCTTGAAGA
GGCACGGCTGGTACTGGCGCAGGTCGACAAGGCCGCCGATGTCGCCCGGCGCGCGCAATT
GGGCGAGCTGGGCGAGATGAAGATCGGCTTCACTTCGTCGGCGCCGTTCAATTCGAGCAT
CCCCAAGGCCATTCACGCCTTTCGCCAGCGCTTCCCGGCCGTGCACCTGAACCTCAAGGA
AATGAGCAGCCGCGACGTGGCCGATGCCTTGCTCGACGAGTCGATCGAAGTCGGCCTGAT
GCGGCCGTTGGCGTTGCCCGAGAGCCTGAATGCCGTCGAGCTGTTTCGCGAGCCGCTGGT
GGCGGTGATCAATGCCGCTCACCCGTTGGCCGAGGGCAGCGAAGCCGGGGTGCACATGGC
CGAGCTGGCCCACGAACCCTTTGTGTTTTTTCCGCGTAGCTACGGCAGTGGCCTGCATGC
GCAACTGCTGAGCCTGGCGCGTCAGGCCGGGTTCAGTCCGCATTTTGCCCAGGAGGCGGG
GGAGGCGATGACCATCATCGGCCTGGTGGCTGCGGGGTTGGGGGTATCGGTGTTGCCGGC
TTCGTTCCAGCGCATGCGTATCGATGGCGTGGTGTACCGGACCTTGCTCGACGACGACGC
GGTGACGGCGGTGTGGCTGGTGCAGCGCCGCGCTGCGCCGTCGGCGATGGCCAGGGCGTT
TGCCGAGCTGTTGACCCGGCAAGCCCTGTAACGCAGCTGAGTTACTGGACCTTGGCCAGG
TCGCCCTTCAGTGCAACGCCCGCCATGACTGCGCCGGCGTGGCATTCGTAGGTGGTGGCG
TCCTTGCGCTCGTTGCGCTTGTAGTAGCTGCTGATGTTGGTCACGGCGTTGGCGCCGACC
TTGCGCGCGGCGTCCTGCATGGTCAGCAGCGCCGATTGCAGGGCCCATTCGCAGGCCGCT
TCATCAGACTTGTTGAAAGCGTTGGTCTTCTTGTTGGTGATCGCCGCCGGGCTGACCACG
GTGACCTTGCCTTTTGGCTGCACGCCGGCCAGGTAGAACTTCACCGAACCGTCGAGCTTG
TTCTCGGCGGTCATCTGCGCCACGACTTTCTCGAACGGCAGGTAGTGAGTGGTGTCGCGA
GCCTGGCTCAGGCCGGGCAGGGCGCAGAGCAGCAAAGTGGCGGTGGCGGTCCAGGTTTTC
AGACGCATTGTGTCGTTCCTTGATTATTTGACAGTGTTCGAGTGTTGTTCGTTGATGGCG
CGTTGCACCATGTTTTGCGCTTCCATCCTGTTCAGCTCTTGCAGGATGCTTTTGTCGAGG
TTGTTCACCCAGCGGTTGTAATTACGGTGAATCTTGCCGTTCTTGTAACCCAGCTCGCGG
CTGTCGCGGTAGTTGATGCGAAAGTTGCTGACGCTGTAGCGGATGTCGATGGCGGCATAG
AAGGTATTGCGCACCAGGATGTCGGCCTGGATCAGGTTCGGGCTGACCGTGCGTGCGGTC
CAGCCGCGCTCGGCGACGGCCTTGAGGATGGCCTGCTGCACTTGCTCGTGGCTGTAGTTG
TGGCCGACCACAAGTTGCTCTTGCGGGGTCAGTACCGGCTTTGAGGTACAGCCAGCCAGG
CCCGCCAGGGCCAGGCCGAGGACAGCGGCGCGAATCAATGAAGACATTCCTTTCTCTCCA
GCAGGTTTGAGGTCAGGTCCAGCGGCGGAAAATCAGCGAGGTGTTGACCCCGCCAAAGGC
GAAGTTGTTGTTCATCACGTAATCGTGACTCATGCTGCGAAACTCGCCGCACAGGTAGTC
CAGCTCGCCGCAGCGCGGGTCGATGTGCTCAAGGTTGAGGGTGTGCACATAGCGGTCGCT
GTTCATCATCTCGATGCTGAACCAGGACTCCAGCGCGCCGCAAGCACCGAGGGTGTGGCC
GAGGAAGCTTTTTTGCGAGCTGATCGGCATGCGCGGGCCGAACAGGCTGCTGGTGGCCAG
GGTTTCGGCGATGTCGCCCTGCTCGGTGGCGGTGCCGTGGCCGTTGACGTAGCCAATGGC
AGCCGGCGTGAGGTTTGCGTCTTCCAGCGCCAGCTCCATGGCCCGGCGCATGGTCGCCTG
CTCCGGGCGGGTGGTGTGCTGGCCGTCGGCGTTGCTGCCAAAGCCGACGATCTCGGCATA
AATGTGCGCGCCCCGGGCCAGGGCGTGCTCGAGCTCTTCGAGCACCAGCATGCCGCCGCC
TTCGCCGATCACCAGGCCATCGCGACCGCTGTCGTAGGGGCTCGGGCTCTTGTGCGGGGT
GTCGTTCTTGAGGCTGGTGGCGTACAGCGCGTCGAAGACCATCGCCTCGGTCGGGCACAG
CTCTTCGGCGCCGCCGGCGAGCATCAGCGGCAGGCGGCCGAACTTGATCGCTTCATAGGC
ATAGCCGATGCCCTGGCTGCCGCTGGTGCAGGCGCTGGAGGTCGGGATCAGGCGCCCGGT
GAGGCCGAAGAAGATACTGATATTGGCTGCGGTGGTGTGCGGCATCATGCGCACGTAGGA
GTTGGCGTTGAGGCCTTCGGCCACCGAGTTGAGCAGCATGTTGCCGAACGCCTTGATCTC
GTCGGTACTGCCGGTGGACGAGCCGCAGGCCACGCCCATGCGCCCGTCGCGGATCGACGG
GTCGTCGAGCAGGCCGGCGTCGCGCAGGGCGTTCTGCGCTGCCGCCACGGCCAGGCGCGA
GACCCGACCCATGCTGCGCAGCTGCTTGCGGGTCCAGCCGCTCGGCACCTTGAAATCGTC
GATGGGGCCGGCCAGGCGCGTATTGAGCTCCTCGAAACGGTCCCATTCATCCATGCGGCG
AATGCCGCTGCGGTTGCTGGCGAAGTTGCCGGCAATGGTCTGCCAGTCGCTGCCCAGCGA
GGTGATACCGGCCATGCCGGTGACGACCACACGTTTCATCAGCACAGGCCTCCGTTGACC
GCCAGCACCTGACGGGTGATGTAGGCGGCTTCGGCCGACATCAGGAAGTTCACCGCGCCG
GCGACTTCTTCCGGGGTGCCCATGCGTTGTGCCGGGATCATCTTCAGCAGCTCTTCAACC
GGTACGTGCTCGTCGAGCATGGCGGTATCGATCAACCCCGGGGCAACGCAGTTGACGGTG
ATCTTGCGCTTGCCCAGCTCGATTGCCAGGGCCTTGGCGGCGCCGATGACGCCGGCCTTG
GAGGCGCTGTAGTTGACCTGGCCACGGTTGCCGATCATGCCCGACACCGAGGTGATGCAG
ACGATACGCCCGGCTTTGCGCCGGCGGATCATCGGCATCATCAGTGGGTGCAGGACGTTG
TAGAAACCGTCGAGGTTGGTGCGCAGCACCTGGTCCCAGTCGTCTTCGGTCAGCGCCGGG
AAGGCGCCGTCGCGGGTCAGGCCGGCGTTGCAGACCACACCGTAGTAGGCGCCGTGGGTT
TCTACGTCATCAGTGAGGATGGCCGCGCAGGCGGCGCGGTCGGCGACGTCGAACTGCAGC
ACGCGGGCTTGCTGGCCCAGGCCCCGGACTTCTGCGGCAACGGCGTCGGCTTCACTGCGC
CCGTTTCGGCAATGCAGGACCAGGTCGAAACCGGCGTGCGCCAGGCGCAGGGCAATGGCC
CGGCCAATGCCACGGCTGGAACCGGTGACCAGGATGGTGTCAGTCATGGGGGGACTCCTC
AGGGCCCGCTTCGGCCAGGTAGCTGGCCACCTGCGGCGGGCGAAAAACGTTCAAACGGGC
CATGGCATGGATGCCCGGGCCGCGCAGGTGACACTCGAACACGCCCATGCCGTTGTCGTC
TTCGAGCGAGCGCAGGGCATGGATGCGCAAGTGGGCACCGGCAGGGAAATGTTCGACATT
GCATTCGAATTTACGCGTGCCGAGCAAAAAGCCCAGCTCCACCGGCTGGCCTTGCTGGCG
CGCGCGGCAACCGGCATAGGCGGCCACGCTCTGGGCCATCAGCTCGATGCCGACCCAGGC
CGGCAGGCTGCCGTCGGCGCGGTTGAACAGGCCGCCGGGGCGTACGGTCAGGTGGGTATG
GATCTGCTCTTCATCGAACGACTCGACCTGATCGATAAGGATCATGTCGCCGGCGTGCGG
CAGCAGTTCGGCCAGTGGCCAGGTGATCATGGGGTGTCTCCGAGAATCAGGCTGACATTG
TTGCCACCGAAGGCGAACGAATTGCTCATCAGGCGTCGCGGGCCGCTGGCCGGCAGGCGC
TGGCTGGCATCGGCCAGGTTCAGGGCTGGCAACTGCGGGTCATCGACGCCATCCCAGACA
TGCGGCGGCAGGCGCCCTTCGGTATTGCCGGCGGCCAGGCTCAGCCAGCAGAACGCCGCT
TCCAGTGCACCGGCGGCGCCCAGGGTGTGGCCGGTCATCGGCTTGCTCGACGAGCAGGCC
AGCTGGCTGCCAAACAGTTCATGCACGGCCAGGCTTTCCATGGCGTCGTTGTGCCGGGTG
GCGGTGCCGTGCAGGTTCAGGTAGTCGATGTCTTGTGGTTGCAGGCAGGCATTGTCCAGC
GCCTTGCGCATGGCCTGCAAGGCGCCCTTGCCGCCGGGCTCTGGCGCCGAGATATGGTGC
GCATCGGAGCTGGCACCGGCACCGAGCAGGGCAATGCCGGGGCCTTCGTGGTTGGCATCG
CGAGTCATCAGGAACAGTACCGCCGCTTCGCCGATGTTGATGCCATTGCGGTTGACCGAG
AACGGGTTGCAGCGCTCGGCGCTCACCGCCTCGAGGGCGCTGAAGCCGTTGAGGGTGAGC
TTGCACAGGCTGTCGACACCGCCGCAGATCACCGCATCGCACAGCCCCAGGTCGAGCAGG
CGCCGGGCGCTCATCAAGGCCCGGGCGCTGGAAGTGCAGGCGGTGGAAATCACATAGGCC
GGGCCGCTCAATTGCAGCCAGTCGGCAAGGAAATTGGCCGGGGCGCTGAGCTCCTGCTGG
GCATAGTCGTAGCTGGGCGAAAACTGTTGCTCGCGCAGGTAGTGGGCGATGCCGTCGCTG
GCCTCCTTGATGCCCGAGGTGCTGGTGCCCAGGACGATACCGATGCGCTGGCGGCCAAAG
CGGGCGATGGCCGCTTCGATCGCTGAGCTGATCTGCAGGCAGGCCTCCAGCAGCAACTGG
TTGTTGCGACTTTGGTGGGCCTGCAGGCCGGCAGGCAGCTCGGGCAGTTCGCCGTGCACG
GCTGCTACCGGCAGGCTGCGCTGCGCTACCCAGCCCTCCTCCACGCGCATGCCCGAGTAG
TCGCCGGCAAACAGTTTGCGGGCAACTTCGGCCTGGCCGCGCCCGAGGGCGCAGACCAGG
CCCAGGGCATTGAGGTAAGCGGTCATGGCGTGTTCTCGCTGGGCAGTGGGCTGACTAGAT
AACGCAGGCCCTGGCCCAGGTTCAAGGTGAAGTCGTCGGCTTGTCGGTAGTCGACATGCC
AGCGCTCACCCAGCCAGCGTTGCTGGCCTTGCTGGCGGGCGCCGGGGTAGAGCGTTTGCA
CCTGCTCGGCCGGGGTCATGGCGAACAGCAGGGCGGCGAACAGTTCACGGGCACCCGGGT
TGGGTGGCAGCAGGCCATCGGCGTGCCACTGGCCGTCGTTGAGCAACTGCCGTGCCTGCG
GAATGCCCAGCAAGTCCAGCAATGACCAGCGCAGGCTGGCGTCTTCGCGCTGGATCACCA
GCAGCCAGTCCTGGCTTTGCCCCGCCTGTTGGCGCTGAATATGCAGCTGCATCGGCAGCG
TCAGCGCCGGCATTTGCGCGGGCAGCGGCGCCCGGCTGGCGCAGGCGCTCAGCAGGGCGA
AGGCGAGGATCAGCAACAGGCGTTTCATGCACTCGGCTCGGCTGGCTTCAAGGGTTTACG
GGCAACCACGTTGACCAGGGTTTCTTCGCGCTGGCCGACCGCTGGCGGCTTGCGCAGGCC
AAAGCGTTCGAGCAGGCCGAAGTCGCTGGAACGGCTCCACCACAGGTACGGGTAAGAGAC
ATTCTGCGCGCCGAATTCGAAGCCCTGATCGCGCAGCATCTGCAGGTACTGTTCGGCGCT
TTTCTGTACATGCATGGGGTGACGGAACAGCCAGCGGATCACCCAGGTGTCGATATAGGC
TTCGGTGGACTCGGCGAACAGCAGGTAGCCGCCGGGCTTGAGCACCCGGTAGAACTCGGC
CAGGGCCTTTTCCTGCTCGACCAGGTGGTGGAAGGTCTGGTGGCAAAAGAGCATGTCGAC
GCTGTTGTCGGCAAACTGCAAGGCCGCGCAGTCACTGCCGCGCAGCTCGACCTCCAGGCC
CAGGCGCCGGGCTTCGGCCTGGCTCAGTTCGAGGCTGTGCGGGTCGGCGTCGGTGCCCAG
CAACTGGCCGGGGCTGAACACCTGCTGCAGGTACTGGAACGACTTGCCCTGGCCGCAGCC
GGCATCGAGCAGCACCGGTGCTTGCGGCAGCGGCGCGTCGAACAGCCGGCGCAGGTCGTT
GATCGCCACCCGCAGCACGTGATGCTGCCAGGTATGGCTACGCAGGAACCAGAAGCCGAA
GCGGGTTTCCTCGACGTAGCTGTCGCTGAGGAAGGGTTGTTGGCTCATGCTGCCGTCCTT
GCACAGACTTCGGCGAGCATGCGCAGGCGCCGCTTGGGCTCGGCCACAAACGGGTTGCGC
GGGTCCCAGGCATAACCGGCGAGGATCGAGCTGATCATCGCGCGGATTTCCGGCGAGCTG
GCCGGGTGGTAGATGACGTCCTGGAAGCTGCCGTTGTACCAGCCTTCGACATAGGCGCGG
AAGGTATCGACGCCGCGCTTGAGCGGCTCGGCGAACTCGCTCTGCCAGTCGACGTTTTCA
CCTTGCAGCTGGCGGTGCAGCACGCCGGCGGCCATGCTCGCCGAGCGCATGGCGATGGTT
ACCCCGGAGGAAAACACCGGATCGAGGAATTCGGCGGCGTTGCCGAGCAGGGCAAAGCCC
GGGCCGTGCAGGGTCTTGACGTTGGCCGAGTAGCCGCCGATGGTCCGCGCCGGGGTGTCC
CACACGGCGTTGGCCAGCACCTTGGCCAGGCTTGGGGTCTGGGCGACGAAGTCTTTCAGG
CAGGCATCCAGGTCAGCCGGCGCGGCGGCAAAGTGCTCGGCTGCGGCGACCACGCCCAGG
GAGCAGCGGCCGTTGCTGAAGGGAATGGTCCAGAACCAGATATCGCGGTGCTGCGGATGG
GTGGTGATGAGGATTTTTTCGCGGTCGAACGCCGGGTGGTCGATGCGGTCTTCGATGTGG
GTGAACACCGCCTGGCGCACCGGAAAGCTCGACGGCGCTTCGAGGTCCAGCAGGCGCGGC
AGGACGCGGCCATAACCGCTGGCATCGAGGACAAACTCAGCTTCGACGCGGTACTCGCTG
CCATCCAGGCGGCGCACGCGCAGCTGCGGACGGGCGCGCTCGAAGTCGGCGGCGATGATC
TCTTCTTCGTAGCGGATTTCCACGCCCTGGGCAGCGGCCTGGTCGGCCAGCAACTGGTCG
AACTGGGCGCGCTGGACCTGGAAGGTGCTTGGCTTGCCGTTGCTGAAGGTGTCGCCAAAA
TCAAACGCGCTGTATTCCTCGCCCCAGGCGAAGGCCGCGCCGTTCTTGCGCTGGAAGCCT
GCCGCTTCGAGGGCCGGGAGCATGCCGGCTTCCTCGACGAAGTCGATGCAGTGCGACAGC
AGGCTCTCGCCGATGGAAAAGCGCGGGAAGCGCTGGCGCTCGATGATCAGTACGTCGTGG
CCATTGCGCTTGAGCAAGGCCCCGGCGATGGCGCCGGACGGACCGGCGCCGATGATCAAT
ACCTGCCGTTGTTGCAGTTCAGTGTTCGGCATAAGGCCTCCTTGCCGGTTGGGCAGTCTT
CAATGGAATCCGGTGCAGGCCGGCCAGCGCGGGCATCAGCGTGGCGACCAGGCTCATCAG
CATCAGCGCGAAGTACAGCGCCGGGCTGATCAGCTGTTGTTGCAGCAGCAGGTTGAGAAA
GACGATCTCGCTCAAGCCGCGAATATTGAGCAGCAGGCTTTCCCGCCATTTGCTCGCGCC
GGCGAACGACGGCGTCGCCCAGCACAGGCCCAGCCAGTTGCCGAGCAGCTTGCTGACGAT
CGGTAACAGCAGCAAGGCACTCAACTGGATGGCATCGAAGCCCTGCAGCACGTTGTGGAT
ATCGATCTGGATGATGCCGAAGGTCATGATCAGCGGGATCGCAATGCCGTTCTGCAGGCG
TTTTATCCACAGCGCCGACAGCGGCATGTGCAGTGGCAGCTTGAGCCAGGCCAGGCAGCA
CAGGTAGCCGATACCGAAGATCAACGCATTGAGGCGGTAGTGCTCGGCAACGAACAGCAG
GGCGAAAAAGCCCAGGCTGTAGACCCACGGCCGGCGCAGGCCAAGGGCGTAGAGTGGCAG
CGGCAGGCAGGCGCCCAGCACGGGCAGCAGCAGGCTCACGGGGTCGAGGCTACCCTTGCC
CAGGCCAAACAGCAGCCAGCAGGTCAGGTCGATGAGGATCGCCGACTGCATCAGGCGGCG
GGTCGCTGCGGGCGGATAGTCGATGTTGCGCAGGTACAGGTAGAGCACCGGAATGGCGGT
GATGGCGAACACCAGCCCGAGCGCCAGGGTGGTCAGCCAGGGCTGCGTCGGCAGCAGCAA
GGCGCCGCAGGCCAGGCCACAGGCAAAGGGCACCAAGAAGCTCGGCAGGGCGATCTTCAG
GCTCTGGCGGTCGAACTTCAGTTCCACCACGTCAGCCAGAATATGCCCCAGCAGCAGGGC
GAAACTCAGGCCATACAGGGTTTTCAGCCAGGACGGCGCCACCAGCGCAGCGCCACTGAG
CTGCCAGTGCGGCTCGACCCAGAACAGCATCAGCAGCGGCAGGCCGAGGGTCGCCAGCAA
CAACTGGCTGACAATCGGGATCAGCCCCAGGCGCCGGCCCAGCTCGCTCGCGATCCAGAA
CAGTGCCAGGGCCAGGACCCAGAACAACACGATACTCATGCCGCCTGTTCCTTGTGGCCG
GTGGCAGCCCAGGGCGCCAGGACAAAACTGAAGGCCAGGCCGAGGCTCACCGCCAGGCCA
AAGTTGCTCACCGCCGGGGTGCTCGACACCGCCAGCAGGCCGAACGACAGCCAGGTGGTG
GTCGCCGCGAGCAGGGTGCCGAGCAGGCTGACGGCGGCGCCGCCGATCTGCTCATGCATG
AGGATCGCGTAGTCGACGCTGATGGCGGTCACCAGCAGCAGGCCGAACAGGCTGAACAGG
GTCAGCGGCTGGCCCAGCCAGCCCAGGCAGGCCAGGCTGCACAACGCGGCGAGTAGCGGC
AGGGCGACGATGCGCAGGGCACCGCCGAGGCCGAACGGCAGGATCAGCAACACCACGATC
AGCGCGCACGACAACAGCTTGAGCTCGGCGGCGCTGACCTGGGTGGCGGCAAACACCCGG
TTGAGGTCGCCGAGGCGGTCGACCAGTTGCACGCCGTCGAGGTCGTCGGCTTGCAGGCGC
AGCAATGCCGGATCGTTCAAGCCCTGGAGGCTGACGATGGCGGCCACGCCCTGGCCATCG
GCGCCCAGCCACAGGGTGCGCCAGGGCTCGCCCAGCGGGCCGCTGAGGGCGTGATCGATG
TCGAGGGTAGGCAAGGCCTGCACTTTTGCCAGTTCCGCCTGTAACGCGCTTTGCGGTACG
CCCAGGGCCAGCAGCGACTGCAGTGGCAGGCTGCCCAGTGCATCGCGTACCTGTTGCTGC
TCGGCAGGGCTGGCGACCAGTTGGCTGAGGGCCATGTAGCCCTTGAGCTTGTCGGTTTCG
ACCAGTTCATCGAGCCGCGTGCTCAGCGCTTGCAGGCGACCCAGCAACTGCGTCTGGTCG
GCGCCGCGAACCAGGTAGAACTGGCTGGTGGGCTGGTAACCGGTGATGCGTGCCACGGCC
TGGGCTTCTTCGAGCAGTTGCGGCGGGCTGCCGACCCACTGGCGGATGTCGTTGCGGCTG
TCCAGCTGCCACAGGCCCGCCGCGCAAAACAGGATCAGCAGGCCGAGCAACACCGGGCTT
GGCACCTTGTTCAGTAGCTTCAGACGCAGGTCCACCAACCATTGGGCAATGCGCAGCGGC
CATTGCGCCGGCTGCAGCTCGATACCCTTGAGCAATGCCGGCAGCAGGCACACGGCGCTG
AGGTAGGCGCCGACCAGGCCGGCGGCGGAAAACACGGCGATCTGGGTCAGGGCCGGGAAC
GGCGTGAAGGCCAGGGCCAGGTAGCCGATGCAACTGGTGGCCAGGCTCAGGCTCAGGCCC
GGCAAGGTCAGCCGCAAGGCCGGCCAGGCACGCCAGGGGCGCAGGCTCCAGCTCTTGGAC
AGGTAGTGCAGCGGGTAGTCGACGGCGACACCGATCAGGCTTGAGCCGAGCACCAGGGTC
ATCACGTGCATCTGGCCGAACAGCGCCACGCAGGCCACCGCACCGAACAGCATGCCGACC
AGCACCGGCATGAACGCCAGCAACACCCGCAGGCGCCGGAACGCCAGCAGCAACAGCAGG
AGGATGCCGACCGTGGCGCCGCCGCCAACCCAGGTGATTTCCTGGCTGGCCTGGCGCTGG
CCGTTGGCGGCATACAGCAAGCCGCTGGCGGCCAGCAGGCGGGCGCCGCGCTGCCCGGCT
TCAACCCGGCTGGCGGCGAGCAGGTCGGCGACCTGCAGCGGCAGTTGCAGGTCGAACGCA
TTGCCCAGGGTGCGCGCGCGCAGCAGCACCCAGTGCTGGCCGTCGGCCTCGGCCAGCAGC
GCGCCGCTGGCGGTGTCCAGTTGTACCGCAGCAGGGCGTGGCTGGCTGTTCTGGATGCGC
CCGGTCAGGCCCAGCCAGTCGTCCTGGCTTGGCACCAGGCTGAAGCCGGCAAAGGGATCG
TAGAGGCTCTGCACGCGCTGCTCGATAAAGCCTTGCGGGTTATCGACCAGGCTGCTGCGG
TCGGCGCGCGAGAGCATCGCCAGGCGCCCTTGCAGCAACTGCTCGCGCAGTGCCTGCAGG
TCGGTTTGCAGGCTCCACTGGACCTTCTCGAACAGGCCGCTGGCCTGCCATTGCCCGGCC
AGGCGCTGGGCCAGGGCGATGGCCTGGTCACGCTGGGGATGGCCGACCAGCACCAGCATC
TCGCGGTTCAGCGGCTCCTGCATGCGCTGTTCGGCGCGTTGCACCAGTGGGTCCTGGGTG
GCGCCGGGCACCAGCGTCATCAGGTCGGCAGACAACGGCGCGGCGCGGTGCCATTGCCAG
CCGGCGAGGGCCAGCACAGCGATCAGCAACAGCAAAAACAGCCGTGGCAACAGGCGCTCA
CTCGGCAAAATCGCGGCGCTCCGTGTCGGTCAGGCTGGCGCTGCTGCTCGATGGCATGCG
TAGCACCGTGCTGTCGCCCTGGGTTTCCAGCAACTGGATGCGTTCGACGTAGCGCCCGCC
CTCGATATCGATCTGGCTGAACACCTGCTTGAGCAGCAGCGAGCGCGGAGTCAGGCGCAG
TTGCCAGTGCTGGGCATCGCCTTGCAGGCTCAGCTCGAAGTCACGCTGCAGGCCGCTGCT
GTCGCCTTGCAGCACGGCGAAGAACAGGCGGTTCTGCTCGGCGCCGGCGCTCTTGCCCGG
CAGCATCTGCCAGCCGGACGGGTCGCGGCGGGCGATGCCCTGGGCGTTGAGGCGGTAGTC
CTGCTTGAGCGGCGTTTGCAGCAGCCACAGCAGGCCATGGTCACGGGCGAGCACGAACTG
GCCTTTGCTGACCAATGGCTGTGGCAGGGCGCGCAGGTGCTTTTCCTGGATGAACGGGCC
CTTGATGACCGCAGGTTCGCCCAGTTGCTTGCTCAGGTCATAGAGGCCAAAGGCGTGGGC
CAGGGTGCAGCTGGCCAGCAGGCCAAGGCACAGCAGGCCACGCAACAGCGTCTTCATGGC
AGCACCTTGTTCACAGCGTCGATCATCACCTGCGGCGAGGCCAGTTGCATCTCGCCGCTG
GCGATCTCGACCGCGACCTGCACCGAGCTGGCGCGGGTCATGCGTGCGCCAGTGACGGCA
TCGCTGATCAGGTAGTTGATCTTCAGGCGGTTCTCCCACTCCACCAGGCTGGCGCGCACG
TTCAGGCGCTGGCCGAAGGTGGCGCCACGCACATAGCGCAGCTGCAGGTCGATCACCGGC
CAGGCGAAGCCGGAGGCCTGCATCTGCAGGTAGTTGTGTTCGAGCCTGTCGAGCAGCGCG
CAGCGCGCCACCTCGAGGTATTTGACGTAGTGGCCGTGCCAGACCACCAGCATGCTGTCG
ACATCGAAGAACGGCACCAGCACTTCGCTATCGACGTGCAACACTCCCTGACTACGCATG
CAGCCTCCAGTGTTGTTCGGCAATTCGGCTCAGGCACAGGCGCAGGTCGCCTTCCAGGGC
ACGGTCTTCGATGACCGGGGCGAAGTCTTCGAGCAGCGCGGCGTGCATCTGGGCCAGTGC
TGGCGGCAGGTCGCGGGCGTCGGCTTCGCGGCCGCGCAGCCAGACACCCTGGTTGGCCGC
CAGCAAGGTCGCGGCGGCAACCTGCTCGGTCAGTTCGAGCGTGCGCAAGGCATCGCGGGC
GGCGATGGTGCCCATGCTCACTTTGTCCTGGTTGTGGCACTCGGTGGAGCGCGAGAATAC
GCTGGCCGGCATGGTGTTTTTCAACGCTTCGGCGGTCCAGGCACTGGCGCCGATCTGCAC
CGCCTTGAAGCCGTGGTTGAGCATCGCCCGCTCGGCGCTGGCGCCCGACAGGTTGCTCGG
CAGGCCATGGTTGTAGCGGCTGTCGACCAGCAGCGCGAGCTGGCGGTCGAGCAGGTCGGC
GACATTGGCCACCAGGTTCTTCAGGCTGTCCATGGCGAAGGCGATATGGCCGCCGTAAAA
ATGCCCGCCGTGCAGCACGCGTTCGGCTTCGGCGTCGATGATCGGGTTGTCGTTGGCGCT
GTTCAGTTCGGTCTCGATAAAACCGCGCAGCCAGCCCAGGCTGTCGGCCAGCACACCGAG
CACATGCGGTGCGCAGCGCAGCGAGTAGCGGTCCTGCAGGCGGTGCAGCGGCGCGGTCGG
TGCGTCGATGGCCAGATCCTGGCGCAACCAGGCGGCCACCTGCATTTGCCCCGGATGCGG
CTTGGCGGCGAACAGGCGCTCGTCGAAGTGCTCCGGGTTGCCTTGCAGGGCGACCACGTT
CAGCGCGGTGATGCGCGTGGCCAGCTTGAGCAGGTAATCGGCGCGGGCGAAGGCCAGGCA
GGCCAGGCCGGTCATCACCGCGGTGCCGTTCATCAGCGCCAGGGCTTCCTTGGGCCGCAG
CACCAGCGGCTGCCAGCCCAGTTCACGATGGACGTCGGCGGCGCTGCGGCGCTCGCCCCG
GTACAGGACCTCGCGCTCGCCCGACAGGGTGGCGGCCACGTAGGACAGCGGCGTCAGGTC
GCCGCTGGCGCCCACCGAGCCTTCCTGGGGAATCAGCGGCAGGATGTCGTGGGCAAGAAA
CGCCTGCAGGCGCTCCAGCAGCTCGACGCGCACCCCGGACACGCCATGGCACAGCGACTG
CAAGCGGGCGGCCAGCACCGCGCGGGTGGCCGGTGCATCGAGCAATTGGCCGAGGCCACA
GCCGTGGAAGGTGTACAGGTGCTTGGGCAGCGCTTCAACATGCTCCAGCGGCACCGCCAC
CACGCACGAGTCACCGTAGCCGGTGGTCACGCCGTAGATCACCCCTTCCTTGTCCAGCAG
CGAGTCGAGGAACTGCGCGCCACGGGCAATCCGCGCGCGGTACTCGGCGTCATCCTGCAG
GCGGGTTTCGGTCTGGCGATTGGCCAGGGCGAGGACGTCTTCGATTGCCAGCGGCAACGC
GCCGAAGGTCACGGGCTTATGCGGATGCATCGTCATCGGTCTTCCAGAAAGGGTAGAAAT
TGAACCATTGCTGCGGCGCTTGCAGGCAATAGTGGCCCAGGCGCTCGGCATAGCGCCCGG
CCCAGTCGGCGATCACCTGATCGCGCTGGTTGCGGCGCCATTCGATGGCCTCGGCGAAGG
GTTCGAGAATCACCTGGTAGCGGCCTTGCTGCTTGAGGCAGAAGAACAGGTTGAGTCGGC
ACTTGAGCAGCCCGGCCAATAGCCACGGGCCTTGCGGGAAGGCGGCGCGGTGGCCGAGAA
AATCCGTCTCGACCGTGCGTGCGCCATGCAGTGGCACGCGGTCACCGGCAATCGCCAGCC
ATTCACCGCGGTCCAGGCGCTGGCTCAGTTGCAACATGATCGCCGGGTCCAGCTCGCTGA
CCTGGATCAGGCGCAGGTTGCTCGCCCCCGATTCACCGAGCAGGCGATTGAAGCGTTCGG
CGTGCTTGGTGTGCACCAGCACGTTCATGGTCACTTGCTCGCCGAGCTCGGCCAGGGCGC
GGCAGACTTCAAGGTTGCCCAGGTGCGCGCCGACCAGCATCTGCCCGCGCTCGGCGCGCA
GTTGAGTGCGCAATTGTGCCGGGTCGACGATTTCGATCTGCTCCAGGCGCAGCTTGCCGT
TCCACACGTCGAGCTTGTCCAGCAGGGCCTCGGCAAAGGCCATGAACTGGCCGAACACCC
GCCGCTGGCTGGGGCGCAGGCCGGCTTGCCCGCTCCAGTCGGCCAGGCGCTGCTGGTATT
GCCAGATGCTCTGCCGGGCGCGGCGGCCAAACACGAAGAAGTACAGGACGATGCCATACA
GCACCGGGCTGAGCAGGCGTCGGCCGAGCAGTTTGATACCGAAGGCGGTCAGCTTCATCA
GCCAGAAGCTGCCGCGCTCCTGGTGGTCGGCCCAGTGTTGTTCGCCGTTGCTCATGCCTG
CCACCGCCGCCAGAGGATCGCCGGGGCACGCAGCAACATGCCGAAGAACAGCTTGGTGTG
CATCTTCGAGATCAAGGCGTTGTCGTGGAACAGACGAAAGTGCGAGAGGCCATCGGCCGG
ATAATGCACCTTGGTCGGCAGCCAGCGCATCGGCTGGTTGCGCCAGGCCAGGCGCACGAG
GATCTCCGGGTCGAAGTCCATGCGTTTGCCGAGCTTGACCGCGTCGATCAGCGCCAGGGT
TGGCGGCAGCGGGTAGACGCGAAAGCCGCACATCGAATCGGGAATCTGCAGCGACAGGCT
GTTGATCCACACCCACACGTGAGTCAGGTAGCGCGCGTACAGGCGGCCCTTGGGCACACT
GGCGTCGTACTGTGGATAACCGCAAATCAGCGCCTGTGGATAAGCCTGCGACTGCTGCAG
AAAACGGCTGACATCGGCCAGGTCGTGCTGGCCGTCGGCATCCACCTGCAGGGCATGGCT
GAAGCCCAGGCGTGCCGCTTCGCGCAGGCCGGTCATGACCGCGCCGCCCTTGCCCTGGTT
GACCTGCAATGTCACCAGATAAACCTGCTGCTGTTCGGCCATCTGGCGCAGCACGGCGGC
GCAGGCCGGGCTGCTGGCGTCGTCGACCAGTACGCAAGGCAGGCCGGCTGCGAGCAGGTC
GGCAACTACCGCTGGCACCGCCAGTTCGTGGTTGTACACCGGGATCACCGCGCAGGGTTT
ATTCACCGATGGCCTCCAGCACGATGCGGCCGCTGGAGCAGGCTGCCCCGGCATTGCTGT
AGGCAAAGTAGAGCTTGCCGCGCTCGGCATCGAAGCGCAGGGTCAGTTGCAGCGGGTCGC
CGGGGCGCACCAGTTGCTGGAACTTCAGCACTTCCATGCCGGCGAACTGGCGTGGCCGGT
CGAGCAGTTGTTGCCCCAGGGCCAGCGCCCAGTCGACCTGGACTACCCCCGGCAGTACCG
GCGTCTGCGGGAAGTGGCCGTTGAAATAGGCAAGGTCTGCCGACACCGCCAGTTGCAACT
GCAGTTCGCCATTGACCTCGGCCTGGCTCAGCACTTCCGGGCCTTTGGGCCGTGGTGCCA
GCAGCAGGGCTTCGAGCTCGGCCTGGGGCAGTTTGCCCTGGGCGTTGAAGGGCAGTTGCC
GCAGCAGCCGCCAGCGTCGGGGCAGGGCCAGGGCTTCGCAGTGCTGGCTGAGGTGCTGGC
GCAGGCCTTCGGTGAGTGCGCGTCGGCCCTGATTGCGCAGGGCGTGCAGGCCTGCGGCGC
TGAGCACCAGCAGGGCGCCGAGGCTGGCGCGGTTTTCCTGGATCACCGCCAGGCGCGCTT
CCTCGACCCAATCGTGGGCGACCAGGGCCTGTTCGAGCATTGGTAGGGAGATGCGTTTTT
CTTCCAGTTTGACGATCCGGTCCAGGCGCCCGAGCAGGCGGAAGCGCCCGTCAGCGGTGA
ACTCGACGGCATCGGCGCTTTGCTCGATATGGCCGGGTGGCAAATAGGTCGATTCGATAC
GCAGCGCACCCTGTTCATTTTGGCTCAGGCGCACCTCGGCAAAGGGTTGCCACAGGCTGT
CGCCCTGGCGCCAGGCAATGCCGCCGGTTTCCGAGCTGCCGAGAATTTCGCTCGGCCATT
GCTGCAGGCGCTGGTGCAAGGCCTGGGCGGCGCTGGCCGGCAGCTCGCCGCCGGAGGAAA
ACACCCGGCGTACCGCGCTTAACGCGGGCCAGTCGAGGTTGTCGCCCATGCGCTTGAGCA
GCGCCGGGCTGGCCACCCAGGCAAAGGCCGGGTGCTCGCGGCTGGCGCGCTGCAGGTCTT
CGGGGAAGGGCAACTGGCGACGCACGAACGGGCGCCCGGCACACAGCGGCCAGAGCACGC
GAAACAGCAGGCCGTAGATGTGCTGGGCGGCGACGCTGCCGATGATGCACGCAGCGCCCA
GCTCTGTGCCCCATAGCTGTTCCAGGGCCTGCACTTCATTGGCCAGCTGGCGCAGGCTCT
TGTCGATGCGCTTGGGTTCGCCGCTGGAGCCGGAGGTGCACAGGCTCAGCAGGCAAGCGT
CCAGGTCCAGTTGGGCAGCGGCCAGGGGCGTTTCCAGCAGTGCATCCAGCGCAGTGTCTT
GCGCCTGGTCGCTCAGCCACAGCTCGACTTCGCCTTGCCAGCGCTGGCGGGTCTGGACTT
GCAGGTCGGCCGGCAGCAGCACCTGTACGCCGGCGCGCCAGGCGCCGAGCAGGGCCACGG
CCAGCTCGGCGGCGTCTTCCAGGTGCACGGCAATGCGCTTCACACCACGGCGCTCAAGGC
CAGCGGCCAGTTGCAGGGCTTGCTGGCGCAGGCCCGCGTGGTCCAGCGCCGGGGCGAAGG
TTACCGGGCGCGGCGCGTCGCTCGGGTGCAGCAGTTGCTCAAGAGCAATCCATTTCATGA
GCGTCCTCGCACGCGTTGTCTTATCAGCCATTCAATGGCAAACAGCAGGCCCATCAGCCC
GTAGGCGATCAGGCCGTTGTACAGGGTCCACCAGCTCAGCGGCGCCCACAGGGTCAGGGC
GGCGGCGACCAGGCCGTTGGCCAGGAAGAACAGGCTCCAGACCTTGGTCACCTGGCGTGT
GTAGTGGATCGCCACCTCGGGCAGTTGCGGCTCGCGCAGGCGCGCCAGGCGCTCGGCCAC
CGGCGGGCCGAATTTCAGGCTCAGGCCGAACAGGCCAAGCATGAACGCGCTGATCAACAC
CGGGTACCAACGCAGCAGCTGCGGGCTGTTGAACAGCGCCAGCAACGCGCAGAAGGCAAT
CGCCGCCACGGCCATCCAGTGCCCGCCGGGGCGCCGCGGTTCGCTCAAGGCGCGCGCCAG
CCACAGGCCGCCGAGCAACAGGCCGAACTGCCAGGGGGCAAAGTGGGCCATGCCAAAATG
CACCGCAAAGGGGTACAGCAGACCGGCCAGCAGCAGGCCGAGGCCGATCAGGCGTTTCAT
GCCGCGTTGTTGACCAGGCGGTAGACCGCCTCGACCACGTCGTTGACCGTACGTACGGCC
TTGAACTCGTCGGCGGCGATTTTTTTGCCGGTCTGGCGCTTGATGTGATCGATCAGGTCG
ACCGCGTCGATGCTGTCGATTTCCAGGTCCTGATACAGGTTCGATTCCAGGCTGATGCTG
GCCGGGTCCAGTTCGAACAGTTCGACCAGGGCATCGCGCAGGGTGTTGAAGATGTCTTCG
CGGGTTTGCATGGTGCTGTCTCAGGCTGCCTGTTTGGCGGTGACGAAAGCCGCAAGGCTG
GCCACGCTGGTGAAATGGTTACGGGTGTCCTTGGCGTCGGCGTCGATCTTGATGCCGTAC
TTCTTCTGGATCGCCAGGCCGAGTTCGAGGGCGTCCACCGAATCCAGGCCCAGGCCTTCG
CCGAACAGGGTCTGCTCGTCGCCGATGTCCTGGGCGCTGATGTCTTCAAGGCCCAGGGCG
TCGATGATCAACAGCTTGATGTCGTGGTTAAGGGTGTTCTGTGGATCGCTCATCTTCGGC
GAGCTCCTTGGTGAAGTGCTGATGCAAATAGTCGTTGAGTTTGCGCGAGGCCTGCGGGGC
GGGGCCTTGTGCGGCGAAGGCCTGCGGGTCGATGTCGGCACCGACCTGCAGGCTGAAATG
CACCCGGCGCTGGGGTATGCGGTACCAGGGTTCGGCCTTGGTCAGGGTGCTGGGGGTGAC
CTTGATGGTTACCGGGGTAATGATCTGCGCACCGCGCAGGGCGATGGCCGCTGCGCCGCG
ATGGAAGGCCGGCGGTTGGCCCGGCTGGGTGCGCGTGCCTTCGGGGAAGATGATCAGGGT
CTGGCCGCCTTGTAGGGCGCCGACGGCGCTGTCGAGCATGTCCATGCTGCCGTCGTTGCT
GATGTATTCGGCCGAACGCACCGGGCCGCGGGTGCAGGGGTTGTGCCAGAGGCTCTGCTT
GACCACGCAGTTGGCCTGGCGTACCAGGCCGATGAGGAACACCACGTCGATCAGCGACGG
GTGGTTGGCAATGATCATCTGCCCCGGGCGGCCGAGTCTTTCCGCGCCCTTGACCTCATA
GGTGAGCACGCCGCTGGCGGCCATGAAACGAATGAAACGCCAGAACAGCCAGCTGATGGT
GTGCCGCGCGCGCTGGCGATGGCGTGCGCCGTCGCCGGGCAGGCAGGCCAGCAGCGGGAA
CACCAGCAGGCGCAGGCACAGGCCGCCGACACCGAACAGCAGGAAGCTGACGGCGGTGGC
GAGCAGGCGCCAGTAATAGGCGTCGCGTGGTCTGCTTATGGCTTGCGTTGCCAGTTCCAT
GTGCGACTCTTCCAGGTGTGGGTACAGGTGCTTTCGCCCTTGAGCAGGCAACGCAACCAG
CTCAGGGCATGGGGTTCGCTCGCAGCCGCGCCGGCGCTGTTATCGCCCAGGGTCAGTTGC
CAGTCGTCGCCAGGCGTCAGCAGCAGGCCCAGGGCGTAGGCAAATGGCACGTCATCGATC
CACGGGCCGTAGGCCGCGGGCGGCTGTTCTTCAGTGATTACCAGCAGCACTGCCGGGGCG
CCTTCGCGCAGCAGGCAGGCGGCTTCCATCACGCCGTGTTCGAAACCGTCACCGGCAGCG
GCCAGGGCGGTCATTTCGCTGGTTTCGCCACGCATGATCGACCACAGGCCGATCACCGCG
TTGTGTACCGACAGGCTGAACTGGGTTGGCGACAGCGGCTGCTCGTTGGCCAGGTCGCTG
AGTATCTCGAAGGTGCGTGGGGTTTCGCCATGCCGGGAGACGAACACCAGCGGCAAATCC
TGCATTCCTTCGGCCAATGGCCAGCCCACGGCAAAGGCCATGCGCGCCAGTCGGCTCAGG
CGCCGGCGCTGCATGGCCGGCAAAAACGACACATCCGGTGCCTGTTCAGCCACTGCCGGG
CAGTGCTGTGCCTGGCTCCAGGCCTGCCAATCGGCAGCCGTCTGCAGGCCTGGCGCCCAC
GCGCGCCACTGGCTGATATTGAATGTGATCACTTAGCTGTACTTCCCGCCCTGAGGGACT
TCCTTGCCGAGGGAGTGACTCGGAACAACGACCTGACAGGGGTGTGGCGCAATCGCCGAG
TGGCGCGCATTATCCCGGTGGAGTTGGTGTGTAGCAAATATTGGTTGTACGGATTGTCGT
CTGCAACAGACAGCGGTCCCGAAGATTCGTCGGACCGATCCGAGGTTTCCCGACCAATGG
CGGTGTTGTTTATTCGGTCGGATCGCCGAAAACTTGAGCCATTGGCGGCTGGTCAAGCCG
TCATTGGCCGCACATACTCGCTCATCCCCAGACACACGGAGGTCTTTCCATGCGGCGCGT
GGTATTCAATCAGAAAGGTGGCGTTGGCAAGTCGAGCATTGCCTGCAACCTGGCAGCGGT
GAGTGCCAATGAAGGCTATCGGACCCTGCTGATCGACCTGGATGCCCAGGCCAATTCGAC
CCAGTACCTCACCGGGCTGACCGGCGAGGACATTCCCATGGGCATTGCCGACTTCTTCAA
GCAGACCCTGTCGTCCGGGCCGTTTGCCAAGAAGAACAAGGTCGATATCTACGAAACGCC
CTTCGACAACCTGCATGTGGTGACCGCCACCGCCGAGCTTGCCGACCTGCAGCCCAAGCT
TGAGGCCAAGCACAAGATCAACAAGCTGCGCAAACTGCTCGATGAGCTGGACGAGGACTA
TGACCGGATCTACCTGGACACTCCGCCAGCGCTGAATTTTTATGCGGTTTCGGCGCTGAT
AGCTGCCGATCGTGTGCTGATCCCCTTCGATTGCGACAGCTTCTCTCGCCAGGCCCTGTA
TGGCCTGCTGGCCGAGATCGAAGAACTAAAGGACGATCACAACGAAGAGCTGCAGGTCGA
AGGCATCGTCGTCAACCAGTTCCAGGCCCGCGCCAGCCTGCCCCAGCAGATGCTCGACGA
GTTGATCGCCGAGGGCCTGCCGGTGCTGCCGGTGTACCTCAACAGCTCGGTGAAGATGCG
CGAATCACACCAGGCCAGCCTGCCGCTGATTCACCTGGAGCCTCGGCATAAACTGACCCA
GCAGTTTGTCGAGCTGCACGCTCTGCTCGAAGAAAACGCCTAGACGCCCTGGCTGCGCAG
CCACTCCAGCAGTTGCTGGAGTGGGAATGCACCGCTCTGGCGCGCCACTTCCCGGCCGTT
TTTGAACAGGATCAGGCTGGGGATCGAGCGAATCGCCAATTGCCCGGCCAGTTGCTGGTT
GGCCTCGCTGTCCAGTTTGGCCAGGCGGCAGCGCCCGCTCAGCTGAGCGGCGGCCTGGGC
AAAGATCGGCGCAAACGACTTGCACGGCCCGCACCAGTCGGCCCAGACATCGATCAGCAA
CGGCAGGTCGCCCTTGATCTGGCTGGCGTAATCGCCCTGTTGCAGATCGAACGGCGTGCT
CAGCAGCACCGGTTTCTTGCAGCGGCCGCATTTAGGGCTGTCGCCGAGGCGCTCGCCGGG
GATGCGGTTGAGGCCGTTGCAGTGGGGGCAGGGGATAAGTAATGGGTCAGTCATGACAGC
TCCGGGAATTGCGACCGGTTTACGGTCGTCCGCGGTTCAAGCCCGCGCCTTTATGTTCAA
TGGTTTAGCATGTGCGCCTTGTACACCGGCCATGGAGTGCCCGATGGATTGCCAGCATTC
AGCGCATATCCGCATTTTTGTCGATTTCCGATCCAATGGCGAACCAGCTTTCGAGAGCGT
GCCGGTCCGTCAGATCGATGCCAATACCTTTGAGCTGCTGTCGTCACCAGGGTTGGCACT
CGACCTGGCTCGTGGCGATACCATCCGCATCAACCACCCGAACCAGCGTGCCGAAGTGCT
GCAGCGCGGTGGCAACTTCTGCATTCATATTTATGCCGACGACCTGCCCCAGGAGGCTGT
CGACACGCTGCAAGGCGAAGTGCAGACGCTGCTCGGTGGTACTCTGGATGGTCGCTACAA
GGGCAACCTGACTCTTGCCATCCCCTCGTGTAACGGTTTTGCAGCCATCCGTGAAGTGTT
CGACCGCTTTCGCCAATGCACCGGTGTCGAGTGGTACTACGCCAATATCTATCGCAACCT
GGACGATGATGAGGATGAAACCCTGCTCAACTGGTGGCTCGACAGCTGAGGCGTAAGCCT
CACGACGAGCAACTGATCTCCAGGTGCTTGCCCCATTCCGGCGGCCGCTGGGCGTAGGCC
TGCATGCCCGGCTGCTCGTCGAACGGTTTGCTCAGCACTTGGTGCAGGCGGCGTACTTCC
TCGTAGTCACCCCCCTCGGCCGCCTCGATGGCGCGCTGGGCCAGGTAGTTGCGCAGGATG
TACAGCGGGTTGACCGCATGCATGCGCTCGCGCCGGCCCTCGGCGTTGCCGGGTTCGCGC
TGCAGGCGCGCCAGGTAATCGGCTGACCACAGGTCAAAACCGGCCAGATCGATGAAGTCG
TCGCGCACCACCTGCAGGGTCTGCTCGGCAGGCTGGTCGCCGAGATGGCGGAAGAACAGG
GTGTAGTCCACCGCGCCGGGCTGCATCAGTTGCAGCAGGCGCTCGATCAGCAGCTTGTCG
TCGTCTTCTGCCTGGGTCAGGCCCAGGCGCCGGCGCATCAGGTCCAGGTAATGGGCCTCG
TACAACGGCAGGAACAGCCCGAGGGTTTCCTTAAGCGCTTCGACGCTGATAAACGGCGTC
AGGGCCTGGGCCAGGGCGCTGAGGTTCCAGTGGGCGATGGGTACCTGGTTGCTGTAGCTG
TAGCGGCCCTGGTCATCGGAGTGGTTGCAGATGAAATTGGCGTCGAAGTCGTCGAGGAAG
GCGTAGGGGCCGAAGTCGAAGGTGATGCCCAGGATCGACATGTTGTCGGTGTTCATCACG
CCGTGGCAAAAACCATAGGCCTGCCAGCGGGCAATCAGCTCGGCATTGCGCTCGACGATG
GTGCGGAACATCGCCAGGTACGGCTCGGGTTCGTCCTTGCACTCGGCAAAGTGGCTGTTG
AGCACGTGCTCGGCGAGGATGCGCTGCTGCTCGGGCTGGCGGGTGTAGTAGAAGTACTCG
AAATGCCCGAAGCGGATATGGCTCGGCGCCAGGCGCAGCAGCATGGCGGCGCGCTCCTGG
GTTTCGCGCCATACCGGCGTGCTCGAGCCGATCACGCACAGCGCGCGGCTGCTGGCGATG
CCCAGGGCCGGCAGGGCCTCGCTGGCAAGGAACTCGCGGATCGACGAGCGCAGCACGGCG
CGGCCATCGCCCATGCGCGAGTAAGGTGTCTGCCCGGCGCCCTTGAGGTGCAGGTCCCAG
GACTGGCCGGCGTCGTTGCGCACCTCGCCCAGCAACAGCCCGCGGCCATCGCCCAGGCGC
GGGTTGTAGGAGCCGAACTGGTGCCCGGAATAGACCATCGCCCGCGGTTCGGCCTCGGCC
CACAGCTTGTGGCCGCTGAACAGTTCGGCAAATATCGGCGAATGGGCCTCGGTGGGCTCA
AGGTCGAGCAGCGCCATGGCTGCCTCGCTGGCGACCACCAGGCGCGGTTCGGCAATCGGC
TCGGGCAGCACCGAAGTAGAGAAGGCATCGCCCAGGCGGGCGAAACGGTTATCGAAAGTC
AGTTCGTCGAGGGCTTTCAACGGCCATCTCCTAGAGAAAACCTGAGCATTCTGCAAGGGT
ATGGCCGCTGGCGTCCAGTCAGGCCGGTTTGCCGCTGGCCTCGTCGCCGGGCTTCTCGCC
ATTGCTGGCGTTCGGCAGCACGGTCTTGTCGAGGTTTTCCACCGGGACCATTTTGTATTC
CTGGCCCTGCATGTTCTTCAGGTAGATCTCCATCTGCCGGAAGGAGATGTTGATGTGCTG
TTTCTTGAACTCTTTGTTGATGTAGCGGTTGATCTCGTCGAGCACCGGGTTGCGGTCGCC
CAGGTCGCGCACGTGCATGCGCAGTTCGTGGTCCAGGGTGCTCTCGCCGAAGTTGAGGAA
GTAGACGATCGGCGCCGGCTCCTTGAGTACCCGCGGGTTGTCGTTGGCGGCCTTGAGCAG
CAGGGTGCGCACCAGGTCCAGATCCGAGCCGTAGTCGACGCCGAGCTTGAGGGTTACCCG
GGTGATGGTGTCGGTCAGCGACCAGTTGATCAGTTGCCCGGTGATGAAGGTCTTGTTCGG
GACGATGATGTCCTTGCGGTCGAAGTCGGTGATGGTGGTGGCGCGGATGCGGATCTTGCT
CACCGTGCCGGAGAGGTTGCCGATGGTGATGGTGTCGCCGATGCGCACCGGGCGCTCGAA
CAGGATCATGATCCCGGAGATGAAGTTGGCGAAGATCTCCTGCATGCCGAAGCCCAGGCC
CACCGACAGTGCCGCCACCAGCCATTGCAGTTTGTCCCAGCTGACGCCCAGGGCTGACAG
GGTGGAAACAAAGCCGACCCCGGCAATCACGTAGGACAGCAACGTGGTGGTGGCGTAGGC
ACTGCCCTGGGCCAGGTTCAGGCGTGACAGCACCAGTACTTCGAGCAGGCCCGGCAGGTT
GCCAGCCAGGGCAATGGTGATGCCGATGATCACCAGTGCACCCAGCAGGTCGCGCAGGCT
GATCGGCACCATGCTCATGGATGCGCCGGTGCCGCTGGTGTACTCGTACAGGGTGATGTT
GTCGAGGTAGGCAAACACGCTGATCAGGTCCGACCAGACCCAGTAGAGGGCGGCGATGAA
GCCGCCGAGCAGGGCCAGGCGAATCAGGCGCAGCGACTGCTGGTTGACCTGTTCGATGTC
CAGGGTCGGCTCTTCGACCAGCACTTCGCCATCCAGGCCTTCCTTGGCCGCCTGGCGCTT
GCTCAGCGCCCGCTGGTAGGCCAGGCGCCGGGCAGCCACGGCCAGGCCGCGGACGAAGGC
GGCTTCGATCACCAGCCAGAACATCAGCAGGTACAGGGTATCGATCAGGCGGTCGGTGAG
CTTGAGCGCGGTGTAGTAATAGCCAAAGCACACGGCGATGAACAGCGCCACCGGCAACGC
GGTAAAGGCCACGCCCACGGCCTTGCGAAACAGCGAGGTGTTGCGGTGGGTGGGGCTGCT
CAGCAGCAGGCGGCTGAGCAGCCAGGCCATCAGCGCATAGCAGGTCAGCACCACGCCGAT
GCCGAGCACGTCTTCAGCCAGCGCCGAGGGTTGATGTTCGGCCACCGCCACCACCCCGAC
CAGGGCCAGGACCACGGTGCCGAGGCGGCGGATCCAGCCACGGAGGAATTCGACCTGGGG
CTTTTCCCAGCGAAAGTGCAGCTCGGCCACGCCGCCCGGGGCGAGTATCCGGTAGGCGGT
GTAGAACACCAGCCAGGCCTGGGCCACCTGGAACAGCGCCGAGGCGAGGTTGGCGTTCTG
CCCGCGGGCGTCGACCTGCAGGGCATAGCCGCACAGGGCCAGGCCCAGGCTCAGGGGCAT
GGCCAGGAGGATGTTGATCAGGATCGCCTGGGGCGTGTGCCACTGGCTGTCACGCTTGAA
GTGACCGACATCCTGGTGAACCTTGGTCAGGCGCGCATACAGGTATTTGCGCCGCCACAG
CAGGGCACCAATCAGCAACAGCAAGGGCAGGAACAGCAACGGGCGCTGGGCCAGGCCGTC
GGTCAGCTCGCGCAGGCCTGAACCCCAGGGCAGGCTGACCACCTGTTTTTGCAGGCGCTC
GGGCACGCTGCGCAGCCATTCCAGGTCCAGCGGCTTGTTGCTGGGGATCCAGAACATCTG
CTCATCAAGGGTTGCACGCAGGTTTTGTGCGGTGCTGAACAGTTGTTTCTGGTTCAACTG
CAAGGTGATCGATTCGTTGAGCAGCGCGCTCAGTTCACGGTTCAGGCGTTCGAGCAGGTC
GCTGCGAGTGATCGCCACTTCCAGCAAGGCCTTGCGCAGTTGCGGGGTGACGGTCTCGGG
CGGTTGCGCGGTGAGCAGCTTGTCGACATAGCTGCTCGGGCTGCTGATCTGCTCGCGCTG
CTGGTTGATCTCGAACTGATACAGGCGGATGTCGGCGATCTGGTCGGCCAGGTCGCGGTC
GAGCTTCAGGTGCGGCAGCGCCTGCTTCTGCTTGTAGAGGATCTTCGACAGCAGCAGGCT
GCCCTTGAGCACGCTGATCTGCTCGTCGAGGGCCTGGTCGCTCTGGGTCAGGCTGTCCAG
CTGCTGCTTGGTCTTGAGGTTCTGCTGGGTCAGGTCGTTGAGGCTGTCGGTGCTGCGCAG
CAGGTAGTCGGAGAGCTTGAGGTTGGCGGCGCTTTCGGTGGCCAGCAGGGTGCTGCCGCC
GGCTTTCTGGGCTTCGATCGACTGTTCGGTGACGGTTTGCTGGGACTGGGCCAGGCGCTT
CTGGTTGATCAGCGTCTGCAGGTCCTGGATCTCCTGTTCCAGGCGCGCGGCGCGCTCGAT
CAACAGGTCATGCTGACTGTTGCCCAGGTCTTGCAGCAGGCTGTTGCCGGCCAGTTCCTG
GCGGCGCAGCAGGGTCAGGGCGTTGAGCGCGGCGAGTTCGGCGTTGAGCTGGTTGCGCTG
GTCGGCGCTGAGCGGCTTGCCGCCGTCCTTGCCGATCTTCAGGCTGGTGTTGATCTGCTG
GGTGCGGGTCTGGTTGGCGCTGATTTCTGCCTGGGCCCGTTCGGGGCGGGTCTGCGCGGT
GATGGTCAGGCTGTTGGCCTCGGACAGCGCTTTTTGCAGCTCGCCCTGCTCGGTGGTGCG
CTCGGCCAGCAATTGCTCCAGTTGCGGCACGCTGGAGGCAGCGTAGCGCTGGGTGACCGG
GATCACCTTGCTGTCCTTGAGCTTGGCCAGCTCGCGCTGGTTTTCGCTGGTCTGGCGCGG
CGCGTCGTTGAGCTGGTGCTTGAGCGCGGCGAGCTTCTTCTCGCTGTCCTCTTTGTTGCC
GAGGAAGGCCAGGGTCTTTTCGAGCACCTGCTGCAGGGCTTTCTGTTCAGCCTCGGGCAG
CTTGCGTTCGGCGATCTTGTCCAGGCTTTTCTGGATCGCTGCCGTGGTCGGCGGTTCCGC
CGCCCACACCGGGGAGAAGGACAGGCACAGCCCGATCAGGGCTGCGCTTAAAAACGTGCG
CAGGGACATAGGCAGAAAATTCGTACAGGCAGAGGCGAAGAACGGAGTTTAAAGGAACAA
CCCTGGGCCGGGTCGAGTACCTTCGGGGAATTTGACGCCCACTTTGAGGATCTTGTTCCC
TTCCATCACTGCAACCGTCCACAAGGTGCTGTTCCATTCGATCTGGTCGCCGACCACCGG
CGCGCCGCCAACCTTCTGCGCGATGAAGCGGCTGAGTGGCGTGTGCGGGTCCTGACCGTC
GAGCTGCAAACCGTACAACGCCGCTACAGCCCCCAGTTCTGCGTCCCCTTCGAGCACGAA
GTCACCAAAGAAGCGCAGGTCCAGGCCTCGCTGCGGTGCCTGGCTGAACAGCTTGCCGAG
GGCCGGCAGGTTGTGTTCGTGGCCGATCACGCAGAGCAGGTCGTCGACTTCCAGGGTGGT
ACTTCCCGACGGATGGAGCAGTTGCTGGCCGCGAAACAGTGCGGCGATGCGGGTGCCTTC
GGGCATTTTCAGCTCGCGCAGGGCGGCGCCGATGCACCATTTTTCGGCGCCCAGGCGATA
GACGAACAGCTCCCACTCGCTGGTGATGTGCACTTCCAGGGCCGAGCGGGAGATCGGCGC
CGGGTCTGGCGGTACTGTCACTTTCAGCAGCTTGGCCACCCACGGCAGGCTGGTGCCCTG
CACCAGCAGCGAGACCAACACGATGAAGAACGCCAGGTTGAAGAACAGCTGCGCATCGGG
CAGCCCGGCCATCAGCGGGAACACCGCGAGAATGATCGGTACCGCGCCGCGCAGGCCGAC
CCAGGAAATAAAGGCTTTTTCGCGGCCATGGAAAGCCTTGAACGGCAGCAGGGCGGCGAT
TACCGACAGTGGCCGGGCGAAGATGATCATCCACAGCGCCAGGCCCAGTGCCGGCAGGGC
GATGGGCAGCAGGTCGTGCGGTGTGACCAGCAGGCCGAGGACCAGGAACATGCCGATCTG
CGCGAGCCAGGCCATGCCGTCGAGCATGTGCAAGATGCCATGGCGGCTACGGATCGGCCG
GTTGCCGAGCACCAGGCCGCACAGGTACACGGCGAGGAAGCCGCTGCCGTGCAGGGCGTT
GGTCAGCGAGAACACCACCAGGCCGCCGGCCACTACCAGGATCGGATAGAGGCCGCCGGC
GAGGTTGATGCGGTTGACCAGTTGCAGCAGCAGCCAGCCGCCACCCAGGCCCAGCAGGCC
GCCGATGCCGAACTCGCGCAGCAGGTGGGTGAGCAGGCTCCAGTGCAGGCCGGTCTGGCC
ACTGGCGATCATCTCGATCAGGGTCACGGTGAGGAACACCGCCATCGGGTCGTTGCTGCC
CGATTCAATCTCCAGGGTTGCCGTCACCCGCTCGTTCAGGCCTTTGCCGCCGAGCAGCGA
GAATACCGCTGCGGCGTCGGTGGAGCCGACGATAGCGCCGATCAGCAAGCCCTGGATCAG
GCTCAGGTCGAACAGCCAGGCGGCGACCATGCCGGTCAGGCCGGTGGTGATCAGCACGCC
GACGGTGGCCAGTGACAGCGCCGGCCACAGGGCCACGCGGAAACTCGCCACCCGCGTGCG
CAAGCCGCCGTCGAGGAGGATCACCGCCAGCGCCAGGTTGCCCACCAGGTAGGCGGTCGG
GTAATTGTTGAAGATGATGCCGCCACCGTCGACCCCGGCAATCATGCCGACCGCAAGGAT
GATGACCAGGATCGGGATGCCCAGGCGCGATGACAGTGAGCTGACCAGAATACTTGCACC
TACCAGCAATGCGCCGATCAAGAACAGGCTATTGATGGTGGACGCATCCAAAGGCAGTAC
TCCGGGGAAAAGCAGGAAGGAGGGGCGGTTTGCTTTGAATATCAAGCAGGTCGCGTGCCA
AGGATTCTAACCTGAGGGGTTGGCGGGCTGTAAAGGGTTAATCGCGGGGACAAAAAAAGC
ACTCCTTGGAGTGCCTTATTGTGTTGCTACTTGCGGGCCTCATCGCGGGTCAAGCCCGCT
CCCACACTGATTGCTCATCACCTGTGGGAGCGGGCTTGCCCCGCGAAAAAGGCTTAGGCC
TGCTTGACCTCACGCATCGCCTTGCCTTTGACCGGCGCGCCGTTGGCGACGTAGTACTTG
GCGGTGCTGCGTGGCAGCGGCTGGCGGTTGCGGATCTTGTCGGCGATTTTCTCGGCGATC
ATGATCGTGGTGGCATTGAGGTTGCCAGTGATGATGATCGGCATGATCGAGGCATCGACC
ACCCGCAGGCCCTGCATGCCATGCACGCGGCCCTGGCCGTCGACCACGGCCATGTCGTCG
TCGCCCATCTTGCACGAGCAGGACGGGTGGAACGCGGTTTCGGCGTGCTCGCGGATGAAC
TTGTCCAGTTCTTCGTCAGTCTGCACGTCGGCGCCCGGGCTGATTTCGCGGCCACGGTAG
GCGTCCAGTGCAGGCTGGGCCATGATTTCGCGGGTCAGGCGGATGCCGTCACGGAATTCC
TGCCAGTCCTGCTCGGTGGCCATGTAGTTGAAGAGGATGCTCGGGTGCTGGCGCGGGTCT
TTCGACTTCAGCTGGATACGGCCGCGGCTAGGCGAGCGCATCGACCCCATGTGGGCCTGG
AAGCCGTGTTCCTGTACGCCATTGCTGCCGTTGTAGTTGATCGCTACTGGCAGGAAGTGG
TACTGGATGTTCGGCCATTCGAACTCTTCGCGCGTACGGATGAAACCGCCCGCTTCGAAC
TGGTTGCTGGCGCCGATACCGGTGCCCTTGAACAGCCACTCGGCACCGATGGCCGGCTGG
TTGTACCAGAGCAGCGACGGGTACAGCGATACCGGCTGAGTGCAGGCGTACTGCAGGTAC
AGCTCAAGGTGGTCCTGCAGGTTTTCGCCCACGCCCGGCAGGTCGTGAACCACAGGCACG
TTGAGGCTTTCGAGCAGAGCGCGCGGGCCAACGCCGGAGCGCTGCAGCAGTTGCGGCGAA
GCGATGGCGCCGGAGCAGACGATCACTTCCTTGCGTGCACGGGCTTCGACGCGCTCTTCG
CTGGCGCCGACCAGGTAGCTCACGCCAACAGCGCGCTTGCCGTCGAACAGCACGCGATCG
CTCAGGGCGTGGGTGACGATGGTCAGGGTCGAACGCTTTTTGGCAGTGTCCAGGTAGCCG
CGGGCGGTGCTGGAGCGACGGCCTTTAGGCGTGACGGTACGGTCCATTGGGCCGAAACCT
TCCTGCTGGTAGCCGTTGAGGTCTTCGGTGCGCGGGTAACCGGCTTGTACGCCGGCTTCG
ACCATGGCGTGGAACAGCGGGTTGTTGCCGGCTTTAGGCGTGGTGACGCTGACCGGGCCT
TCGCCACCGTGATAATCGTTGGCGCCGATGTCGCGGGTTTCCGCCTTGCGGAAATACGGC
AGGCAGTCCAGGTAGCTCCAGTCTTCCAGGCCTGGCAATTTTGCCCAGCCGTCGAAGTCC
ATGGCGTTGCCGCGGATGTAGCACATGCCGTTGATCAGCGACGAGCCACCCAGGCCCTTG
CCGCGACCGCATTCCATCCGGCGGCCGTCCATGTGCGGCTCCGGGTCGGTCTCGTAGGCC
CAATTGTAGCGACGGCCTTGCAGCGGGAAAGCCAGCGCGGCTGGCATCTGGGTGCGAAAG
TCCATGCGGTAGTCTGGGCCACCGGCCTCGAGCAGCAGGACGGTAACGCCTTCGTCTTCG
GTCAGGCGGGTCGCCAGGGTGTTACCGGCAGAGCCGGCACCGACGATGATGTAGTCATAT
TCCATGGCTTTCTCCGAAAGCAGCTGCAAGCCTCAAGCTACAAGCCGCAAGAAAAAGCGG
TCGTGCAAGGCTCGCGATTTAGTGGGCGCTGCAAGTGCCGGTTGGCATAACGCGCACCGG
CTTTTACTTGCAGCTTGCAGCTCGAAGCTTGAGGCTTCAGAGCATCTGGCTACGTGTCAC
CTCAGAAAACCGAGTTGTACGCACCCAGTTCCACCTGCACCGATTTAATACGAGTGTACT
GAGCCAGCGAGCTCACGCCGTTTTCGCGGCCAACACCGGATTGCTTGTAACCGCCAACCG
GCATTTCGGCTGGCGACTCGCCCCAGGCGTTGATCCAGCAGATACCGGCTTCCAGCTGGT
GGATGATGCGGTGGGCGCGGCTGATGTCGTTGGTGCAGACGCCCGCGGCCAGGCCGTATT
CGGTGTCGTTGGCACGGCGGATGACTTCTTCTTCGGTCTCGTAGGAGAGGATGCTCATTA
CTGGGCCGAAGATTTCTTCCTTGACGATGGTCATGTCGTCGCGGCAGTCGGTGAACACGG
TCGGTGCCACGAATGCGCCCTTGGCGAATTCGCCTTCGGTCAGACGCTGGCCGCCGCACA
GAACGCGTGCGCCTTCTTCCTTGCCCTTGGCGATGTAGCCCAGCACGCTTTCCATGTGGG
CGAAGCTGACCAGCGGGCCGAAGTTGGTGTTTTCGTCTTCAGGGTTGCCAACGCGGATGC
GTGCAACGCGCTCGGCGATCTTGGCTTCGAAAGCCGCTTTCATCGAGGCCGGGACGAACA
CGCGGGTGCCGTTGGTGCAGACCTGGCCCGAGCTGTAGAAGTTGGCCATCATGGCGATGT
CAGCGGCGCGATCCAGATCGGCGTCGTCGCAGATGATCAGTGGCGACTTGCCGCCCAGTT
CCATGGTGACTTCCTTGAGCGTCGAGCTCGAGGCGCTGGCCATGACCTTCTTGCCGGTGG
TGGTGCCGCCGGTGAAGGAGATTTTCTCGATGCGCGGGTGCTCGGTCAGCCAGGTGCCGA
CTTCGCGGCCGCTGCCGGTCAGGACGTTGAACACGCCGTCCGGCAGGCCGGCTTCGGTGT
AGATCTCGGCCAGTTTCAGGGTGGTCAGCGAGGTGACTTCGCTCGGCTTGAAGATCATCG
CGTTACCGGCCGCCAGGGCTGGTGCGGATTTCCACAGGGCGATCTGGATCGGGTAGTTCC
AGGCGCCGATACCGACGGTCACGCCCAGCGGCTCGCGGCGGGTGTAGACGAACGAGCTGT
CGCGCAGCGGGATCTGCTCGCCTTCGATGGCCGGTACCAGGCCTGCGTAGTATTCCAGCA
CGTCGGCGCCGGTGACGATGTCGACGTAGCGGGTTTCGGAGTACGACTTGCCGGTGTCCA
GGGTTTCCAGGGCGGCCAGTTCATCGTTGCGCTCGCGCAGGATGTCGACGGCGCGGCGCA
GGATGCGCGAACGCTGCATGGCGGTCATCGCTGCCCAGACTTTCTGGCCACGTTCGGCGC
TTTCTACCGCGCGCTCGACATCGGCTTCGGTAGCGCGTTGCACCTGGGCGAGGACTTCGC
CGTTGGCCGGGTTGATGGCGTCGAAGGTAGCGTCGCTGGAAGCGTCGACATAACCACCAT
CAATGTAGAGTTTTTGCAGTTCGAAACGGGCCATAGTGTCCTCGCAAGTGCATATGTGTG
TTTGGCTATCCGTGCAGCGCTCCTGCTTGTTTGGCAATCGCGACGCGCGGTGGTTCAGAG
GCCTGGTTTTGCGTGTCCGGGCTCGTCTGTTTCGCCAGTTGTAAATCCATGTATTCGTAA
GCGATTTGTTTCGCCTGGTCGGTGTCGAAAGCGTCTCCGGACAGCGCACCGCGCAGCCAC
AGACCGTCGATCAAGGCTGCCAGCCCGCGGGCCGCGCTGCGTGCTTCTGGCAACGGCAGG
GCGCGGCGGAACTGGCAGCACAGGTTGGAATACAAGCGGTGATCGTTGATCCGCTGCAAC
CTGTGCAAAGACGGCTGGTGCATGCTGGAAGCCCAGAAGGCCAACCAGGTTTTCATTGCC
GGGCCGTTGACCTGGCTGGCGTCGAAGTTGCCTTCGATGATCACCTGCAGGTGGGCGCGC
GGGCTGTTGTCCTTGAGCGCCTGCCGGTTGGCGACGACGTTCTCGTTCAGCACGCTCATC
AAGTACCGCATGGTCGCTGCGATCAGGCCGTTCTTGTCCTGAAAGTAGTGACTGATGATG
CCATTCGACACACCGGCCAAACGGGCGATCAGCGCAATGCTGGCGTCACCCATGCCGACC
TGGTCGATGGCCAGCAACGTGGCTTCGATCAACTGCTGACGGCGGATGGGTTGCATACCG
ACCTTGGGCATCTTGCAAATCTCCTCAGGCCTGCGAGCAGTCGACGAGCGGCTGCCTCGG
CGAAGGCCAGTCTATTTTGTTTTGATTGAACGTTCAATCAACAAAGAATAAGCTCTGCGA
CAATCTGTGCAATTGACAGGTTTTTCCTACCTGCGGTTTGCACAAATTGGCACCCCAAAA
AGACGTGGAACCCCCGGAATACAAGGTGTTGACGGGTGTAAGCGGCGCGTTGAACAGATC
TGCCGAGCGGTATAGCACCGCGCGGCCAACCCTCGGGACGGGGTTTTCGGCCTGTTTTTT
TCAACGCAATCGATTCGGGATCACGGTTTTTTCAAGGTGCTTTTATAACACCTGCAGCTG
TGGGGCTATTGCACCATTTGCTCGGGTAACGATTGTTTCGTGTTTCTCTCGCACTGCCCG
GAGCATATGTGCAATGAGTTCTGCCTCCCTAATCAAGACCCCTGCCGAGAGGGTCCGGGT
CAACAGCGTGGTGTTCTTCACCTCGACGTTGCTGATCCTGTTGTTGACTGCCTTGCTGAT
CGCAGTTCCCGAAACCGCCGGCCGCGTGCTGAACGAGGCTCAGGCCTGGTTGTCGCGCAG
CTTCGGCTGGTACTACATGCTGGTGATTGGCGGCTACCTGCTGTTCGTCATCGTTCTGGC
CTTCTCCAATTTCGGCAAGCTCAAGCTTGGCGGCAAGGATGACAAGCCGGACTTCAGCTA
CGGCGCCTGGGCCGGGATGCTGTTCTCCTCCGGTATCGGTATCTCGCTGCTGTACTTCGG
CGCGTCCGAACCGCTGGATCACTACTTCAACCCGCCTGAAGGCGCACCGGCCAGCCTGCA
GTCGGCCCGTGAAGGCCTGCAGTTGACCTTCCTGCACTGGGGCCTGCATGGCTGGGCGAT
CTACGCCCTGGTCGGCCTGTCCGTTGCCTACTTCGCTTACCGCCACAACCAGCCGCTGGC
CCTGCGCTCGGCGCTGTACCCGCTGGTCGGCGAGCGTTGGGTCAAGGGCGCCGCAGGCCA
CACTGTCGATATCTTCGGCATGTTCGTGACCCTGCTGGGCCTGGTGACCAACCTGGGCAT
CGGTTCGATGCAGGTGTCCTCGGGTCTTGAGTACCTGTTCGGCATGCAGCACAGCGACAC
CAACCTGCTGATCGTGATCCTGGTGATGAGCACCGTGGCGACCATCGCCGCCGTGTCGGG
CGTGGAGAACGGCATCCGCCGCCTGTCCAACCTCAACATCATCCTGTTCAGCGGCCTGCT
GCTGTTCGTGCTGCTCAACGGCCCGACCCTGCACCTGCTCAACAGCTTCGTGCAGAACAT
CGGCGACTACCTCAACGGCGTGGTGCTCAAGACCTTCGACCTGTACGTCTATGAAGGCGA
CAGTGACAAGTCCGAGCGCTGGCTGGGGCTGTGGACCGTGTTCTATTGGGCCTGGTGGAT
TTCCTGGGGCCCGTTCGTCGGTATGTTCATTGCCCGCATTTCGCGCGGTCGTACCGTGCG
CGAGCTGGTCGCCGGCGTACTGCTGATCCCGCTGGGCTTCACCCTGGCCTGGCTGTCGAT
CTTCGGCAACTCGGCGCTGGACCTGGTCATGAACCAGGGCGCGGTGGAGCTTGGGCGAAC
AGCGCTGGAGCAGCCGGCGATGTCGATCTACCAGCTGCTCGAGCACTATCCGTTCGCCAA
GATCGTGGTCGGTGTCGCGATTTTCGTTGGCTTCGTACTGTTCCTGACCCCGGCCGACTC
CGGCGCGGTGATGATGGCCAACCTTTCCTGCAAAGGCGGCCATGTCGACGAAGATGCACC
GAACTGGCTGCGTATCCTCTGGTCGGCAATCATTACCGTGGTCACCATCGGTTTGCTCCT
GGCCGGTAACTTCCAGGCCATGCAGACCATGGTGGTACTGGCGGGGCTGCCGTTCTCGGT
GGTGCTGGTGCTGTTCATGTTCGGCCTGTACAAGGCCATGAAGCAGGACAGCCAGGTCGA
GCAGGAGCAGGCCGAACTGGCTGCCCGTGGTCGTCGCGGTTTCAGCGAACGCCTGAGCCA
GCTGGACCTGCAGCCAACCCAGGCCATCGTTCAGCGCTTCATGGACAAGCGCGTCAGCCC
GGCGCTCAAGGAAGCGGCTGCGCAGTTGCAGACCCTGGGCTTCCAGGTGCAGACCCGGGT
CGGCCAGTCGCGTTCGGCCATGGGCCTGCGCATCGACATGGAAGAAGGCAATCCGTTCGT
TTATGAAGTGAGCCTGGACGGTTACCTGGCCGCGCCGAGCGAGGCACCGGTGGAAGGCGA
GACGGAAGTGCGCCAGCGCTTCTACCGCGCCGAGGTGTACCTGCACAATGGCAGCCAGGA
GTACGACCTGATGGGCTTCACCCCGGAGCAGATCACCCGTGATGTGCTCGATCAGTTCGA
AAGCCACCGCCAGTTGCTGGGGCGGGTGTATAGCTGACAACGGCTGATGCACCGCAAGGG
CTCTGTTCGCAGGAACAGGGCCCTTTTTTGTGGGCGTTGATCAGTCGACGGAAAGGTTTC
TCAAGGCTTAGTACGAAAAGTGCCTGCGCGACGATCATGCTTTCGCCTTACCTGATCGCC
GCTCGGCGACTTATCGTACAAACCCTAACTACAGTGCATTACCCTTGGGTTTGTAGCGGT
AGATGGGCACATCGATGACGAACTGATAATCCCATAAGGATAGTTTTGTATCATCGTCTT
CAGGAGTAGCGATTTTTTTGTCTACTGGTAGAAATGCGAGAGATGGTTGTTGTTCAACAG
TGAAGCCTGGGAGCAGGTTTAATCCTTCCAGTACCGTGTCCGGCCGCTCTCCCTGATCGC
AGCGGAACAGGCGTTCAACTGCCAAGCCATAATGTTGTCCGGTGAATGCTGGCGCACAAC
CGGAACCGAAGGACAAGCCAGTTATCAAGCCGGCGTTAATTTCGCTGGGTCGGCTGAGGT
CAGGACTGCCAGAGGCACCGTCATACATACTCACGCATTGCTCGCACAGGGTAGTGCGCC
ATAACATAGGCAGCAGAACAAAATCGTCGCTTTTTTGCAGGGTGCAACTGCTCAAGCGCA
GACCAAATCCGCGGGCGTTTGGTTCTCCGCTCACCAAGCTTGGCTTGTCAACAGCAATGT
TACCAGTGGATATCCGGTCTACACCGTTCCAGTGAGCGTTCTGCTTGCCGGTGATGTCGA
GGGGGGCAGGGCTAGTGTAAATGGCCAGGGCCTGCCCATAGCTATTAGCGCTTGCTGGCA
GAATGAAACACGCCAGTACGGCGCCCAGGTAGTGACGGGAAAACGTGCGCATGGTGAACC
TCCTTGTATATGCCTGCGCAAGTGTTCACAGGGCGCGCTGGTGGCGCGGGGTATATAGAT
AGTGAGCGCCATGCTGGACAGGCGCACCAGGCCCCGGCACTCTTGGCGTTGCCAAGGAGC
CCGGTGCCATCATGTTCAAGCGTCTTGTCCTGTTGTTGTGCAGTTGCCTGTCGTTCAGCC
ATCTCGCCCGCGCCAGCGAGCCTGTGGTGCTGCTCACCGAAAACTTCCCGCCCTACAACA
TGGCCATCAACGGCAAGAGCTTCGCCCGTGACGATGGCATCAACGGCATTGCCGCGGACC
TGGTGCGCGAGATGTTCAAGCGCGCCGAGGTGCCCTATAGCATGACCCTGCGCTTCCCCT
GGCAGCGCATCTACGAGCAGGCCCTGCAAACGCCCGGCTACGGCGTGTTCGTCATGGCCC
GCCAGCCCGAGCGGGAAAAGCTGTTCAAGTGGGTCGGGCCGTTGGGGCCGGATGACTGGA
TTTTGCTGGCCCCCGAAGGCAGTCCGATTGCCGTCAGCAACCTCCAGGAGGCCAAGCGCT
ACCGCATCGGGGCCTACAAGGGTGATGCGATCGCCGAGTACCTGGCCGCGCAAGGCCTTA
ACCCGGTACTGGTGCTGCGCGACCGTGACAACGCGAAAAAACTGCTGAACGGCGAAATCG
ACCTGTGGGCCAGTGGCGATCCGGCTGGTCGCTACCTGGCGCGTCAGGTAGGTGTGAGCA
AGCTCAAGACGGTGCTGCGTTTTCACGGTGCCGAGCTGTACCTGGCGCTCAACCGCGAAG
TGCCGGACGAGGTGGTGAACAAGCTGCAGCAGGCCCTTGAGCAGATGCGCCGCGACGGCT
TTGTCGAGCAGGTGTTCGCACGTTACCTGTAAAAGTCCTGAGCAATAGTTAACGCAGGCA
ATGCGCTAGGTGTCGTTATCGTCACGGGTCCCTTACCCAGAGACAACGACAATGACCATC
GCATTGGACTCCTTTGAGCAAACCGTCGGTCTGGCGTTTGCTTCCCGGCCAACGCTGCGC
GCTGTAGTGCATCAGCAACTGGTGCAGCGGCTGGCCAGGCAATACCCCGAAATCGACAAA
AACTACCCGCAGCTGCGCGAGTCACAAGAGATTTATCTCTGTAGGCGAGAGCCAGAAGCT
CCCGGCACCTGGACGATAAAGGCCCTGGCCGAAGTCTTTCTCGAAAAGCTCATCTCGCAA
ACAACATTCGATTTCACCGGGGTTGCACTGATCAATTGTTTTCTGAGCTTTACTCCCACG
CCACGACCCATTTATGACCGAGATCCGGCCACTGGCTTGGTAAAGCTTCATGATCTGACC
TTGGTCACGGATGCGCTCAACGAGCTGCTGGCCAATATCGAGCCGTTTCTTCAACGGGCC
CAGGTAGATTTCTGGCAGACGCGAAGCCGTTCGGGTAGTACGCCTCTGCAGGAGGTGGGT
CACATGCTCAAGGCCGCCTTGGCCAGCGGGGTTGAAGCACAAGGCCTGGATGAAGAGCAA
CGCGACTGCATCTATACGCTGTTGGCGGCGAGTAACAGCACCGCGTGGCATAACCCCAGC
GGGGTGCCTGAGGTATTTTTGCTTGATGTCTCGGTGGCTAGTGGCGAGGCCCGTTACCAG
TTGTTGCAGCCGGACCTGTTAGTGACACTGACATTGGCAAATCGCACCATCGTCCTGTTG
TGCAAGCCCAGTGGGCGTATCGATGCCTTTGATTCGCTGGACAGCATGGCCCAGAGCCTG
AGTGATGGGCTGGCCCTTCAGTATCGGCTTGATTCATTCGGTTGGGATCGATACCCCATC
ACAACCGACATGTTCGCGATGCAGGGGGCAGTGCTCCTGAACCTGCTGCTTGAAGGTCTG
GAGCCTGTGAGCGGGCGGCATTTCAGCACCGTAGTCGAGCTGGAGCAGGGGTACGCTGCC
TTGACCGATCCAGCGTCTTTCTTTAGCGCACATCCTTACCGGCTTTTGCAGTTACGGCAG
GGCGAATCCGAACTGCCGCAATGGTTGCGTCAAGCTTCCCTGGCTGATCGACTGGAGTAC
CGTGCGCGGGTGCTGGATCTGCTGGTCGCGCAAGCCAGCGCCAACGGCAAATCCTCCCTT
GATGGCATCCTTGATCTACGCGCCTTTACGCGCAAGTCCCTGCTTGAACTGATGCGCGCT
GACCATCTGACTGAGGCCAATTATGATGCCGACGACCTGGTGCTGGAGTTCTGGTTGGCG
CGTGGGGTTGCGGGTACATCGTCAGGGAGCGTTGAGATCAAGCGGTTGTCCCTGACTGAA
TTTGCCATTGGCAATCTGGGCTCGGCCAAGGGCGCCAGGTTGGAAAAAATCACGCATAAA
ACCGACCAGCAGCTGTGGTCCTGGCTGACAACCGATTACCTCAAAGCATTGGTGCAGCGT
GCAGATATCGGTCGCACCTACCCCCAGTACCTGAGCAAAAAACTTCAGGATACGGACCAG
AACGTTGAGCGGATAAGCCTGTTTGCCATGGAGCAGGCAAGCCAGTTGCCGCTCCTTGCG
CTCAAGGCCAAAATCGATGGGGCGCTGTCTGAAACCGGTTACCAGCGTGTTGTCGCGTTC
TTTCGAGCGGACAGCGGTGAGGGTCAAAGCCTGTTGGCGCCTTTGGCGTTCAAGCGTGAG
GAGGCTGCCAGCGAAGCCGATCGAGTGACCAACACTTTTGTGTTTATCTCGGCGCACGCT
GCGGGAAAAGTCGTGCTCTACCGGCCAATGAGCGCTGAAAAACCTTTCCAGGAGTTTGCC
AACCAGCAGGCGTTGCTTGAACAGATCCTGGCAGACGAGGGTCTGCAGCAAGGCATTTTG
GCCTGGATGAGCAGCGACGCTCAGCGGGTATATGCCAATGGCGGTTTCCAGGAGCCGCAT
CTGCGTCGGCCTGTTCTCGATACTCAACTGGAGCTGGAGCCCGTTCAGCCGGCACAGCTG
GAGTTGCAGGGCTGGCAACCGGGAGCGGACACCAACTTGTACATGGCCAATACGCAGATG
TTGGTGGAGCTGGCCGAGCGCGAGACGATCTCCAATGCCGAAGACCGCTGGGCGATGCTG
CTCGAGGGTACAGGCTTGTTGTTCAACCTGCTGTTCAGCGTGGCGACGCCGTTTTTACGG
GGTCCAGTGGCTGTGGTTGCCTGGCTCGTTCAGGGCGCGCTGACGGTGCATGCTGATGCA
GGTGCATTGAAAAATGGCAATGAGTTCGAAAAATCAACGGCAGTGGTCGATCTGCTGCTC
AACCTGGTCATGGTGTTGTTTCACGCCAGCCTGCCGAAGGTCGAGCCGCCAGTTGCCGCA
GACAAGCGTGAGATCGCGGTCTTTGGTCCGGGTCGCCGGGTCATTCCCTCCCTCCCCCGG
GTCAATGCTGTCCAGGGCAAAACCTTTCCGCGCGCTGCTCTGCGGGGGAAAGCGGACCTG
GAGCTGGACTTTTCCTGGTATGGGCCACGGGGGCTCAAGTCGAGCTCGATGGATTATCCT
CGACCGCTCTCCAGTTACCGCTCAGCGACTTCACTGGAGAATCATTCGCCGTTGAGCCAA
GGGCCGTACCGGGGGCTTTACCTGCTTGGGGAACGATACTACGCGTCGATTGAAGGTCAT
GTTTATGCCGTCAGGGCGGACGCCCAAGGGGAGCAGGTGGTCGACGAGCAAGGCCAGACT
GGCCCCTGGCTGACCCTGGACAACAATTCATGGCAGTTTGACCTGAGGCTGCGGCTCAGA
GGAGGGGGGCCCAAGCGGCGAGTGGCTGGACAACAGGACGTCAACCAGGAAGCGCTCCGC
AAGCTGCAGTCCGAAATCGGTGAACTGGACTTGAAGAACAATGCGCTGGCTGCCCAACTG
ACACCGCAGTGGGCATCGATGGCGGAGCATTCGAGTGCGTTGCAGAAGTTGCTGAACCTG
CGCGATAGCTTGCAGGCGCGTATTGATCAAGGCGATGGCGCTGTAGGCCTGGGCGCATTG
GTCGACAGTACAAGTATGAAGATTGCTGATAAGAAGAGCCTGCTGGACACGACACGCAGG
GCGCTGATCGACACGTTGGAACAGTCAATCAATATTGACCTGAAAGTGGAGGTCAGCATG
AAAGAGCTGCTGACTCCGAAGTTCGCCAAATTCATGCCCGAAGCCACGGCATTGCCGATG
AAACAGCGGCGGGGTACGGTACGTAGGCAGATCCTCAGGAACTATGTGTTACTCCATGAT
GAACTGCTACTGCTGGCCAGGTTCGATGAGGTAACTGCACTTCGCAACCAGGTTGTAACC
TTGCCGGCTACCCCGGAACAGACTGCGGCGTACAACACCTACCGAGCAAGGCACATGGCG
GTGGTGCCATTGCAGTTGCGTCTACTCGAGGTCATGGAAAAACTCGACGTGCTGCTGATT
GATACATTGACCGACGGCACTATTACCTATGACGGCAAGCAGGAGCAGGTTCACAGTATT
GTTGGCCAGCGCGCAGTGACAACCCTGCAACTGAGAATCGGCCAGATCGCAGATCTTGCC
GAACTCTCGCTTGAACGACTATCGGGCGCCGATGAGCAGACACTTGTTTCCACCAATGAT
TACCTGATTGGCAAGTCCGTCAGCGGTGCTGGCAGTACCCTGGATGAATTGATCAGCGGC
AACTTTACCTCAGAAGAAACCATCAGCGGTCTGCAAAGCGTGCAGCGTGAGTATGCCAAT
GCCTTGACCATGGTCGACTATCTGGAACGCTTTGGTGGTGTGGCGGTAAACAAGCAGGCA
CTCAATTATTACAAGGAGCAGGTGCGGCTGGTTAAAGCGACGGCGGAGCTTGAGCTGGAG
GCGGCCGTTCGCGAGCAGCAATGGAAGACCCCGCTACCGTTCAAGCGTTTGCCGTACAAG
CCACGGACCGGCATGCGTCGAGTGGTTCATTTGCGAGGAGGCAAAACACTGGTCGGCGAA
GAGACGCAACTGCTCGGCGAGCCAGTGGTCGAGCAGCGTGACCCCGTGAGCAAAAAGGTG
CTTGGCACCTACCACCAGCAGGGTGACGTCTGGGTCGAAGTGGTGGAGGCTACGCTCCCG
GTTGAGTCCGCGCCCGTGACCGCCAGTGAGCGGGCGCAGGCACGTACTCAGGCATCGCGC
CTGAACAACGAGGTTGCCGGTGTAATCGCCCTGGCAAAGCGCTACATCGCCTCGAACGAA
CCACACAGCTTGTCTTTTGTCATCGAACGTCATGTCGAGAAACTGCAGCGCGTAGCCAAA
ATGCTTGAAGGCACAGACGCCGCAGCCAATGACAGTGCATTGCGAGCAACTGTGGAGCAG
AGCATCAGCCACTTGAATGAGCGCAAGCGCACTCTGCTGAAGACGCTGCATCTGGCCAGC
AGTCGACCGACGGGTGAAAGTCTTGCCTACCTTCACGCTGAAGGGCAGATCACCATCGCC
AGGACCGTTGAACGCAAAAGGCTGGCAGCTGACGATTACCTGGATGTCTATGAGGTGCGC
AAGGCGCAAGGGCCTGTGCGGGACAGCGGTTTATGGGAAGTGCATCTGCACTACAGCTCC
CAGGCCGCCAACCGGCGTCAGTTCAGCAAAGGCCATCTGAAACTCTGGGCCGAGCGCACG
TGGGGACGCGAGACACAGTTGCAGGCGGCGAAGACTAACCAGCAGTTCCTGGAGATCTAT
CGGGCAGACCTGAAGGCCAGTCAGCTCGAACGAATCCTTCCCTGGGATTGACGAAGGCTC
ACTGGGCCGCACGAGCAGGGCTGTAAAGGCCCTGCTTGCCGTGAGCCGGCATCGCCCGGT
TGCCGCGCTCGGCGATCATCTGCGCAATTTCGATCCATTCGATGCCCTGGGCCTTGAGCT
TGGGCAGTTCGCGCTCGAGCACTTCCAGGGTCTGTGGATAAGGATGGCCGATCAGCACTG
CTGTGCCCTGCTTGCGCGCCAGGGCGATGCCCTGTTGCAGTTGGCCGGCAATGGCGTCGG
TGGTGCGCACGTCATCGAGAAAGACATCCCGCGAGACGCTGGCCAGGCTGATGTCCTGCG
CGGATTTGGCGGCTACCGTGGCGGCGCTGGTGCGGCTGTCGACGAAGAACAGGCCGCGGC
GCTGCAATTCTCCCATCAACCAGGCCATAGCCGCAGGCTCGGCGGTCATGCGGCTGCCCA
TGTGGTTGTTGATGCCGACGGCATAGGGGACTTTGTCGAGCGCCGCGTTCAGCCGTCGTT
CCAGCTCCGGCAGCGGCGTGCCGGGGTGCCAGGCGTAGGGGCCGGTCGCCGGGTCCATGG
GCATGTGCAGGATCACCGTCTTGCCGGCGCGATGGGCCTGGCGGGCGAAGTCAGTTGCAT
GCGGGGTATCGGGCATGATCGCCAGGGTCACCGGGCCGGGCAGGGCCAGGGTGCGTGAGT
CGCGCGCAGGGTTCTGCCCCAGGTCGTCGATGATCAGTGTCAGGTAGGCCTTGCCCGCAT
GAGCCGGCGCCGCCAGGGCGACGCCGCTCATCAGGTACAACAGGGCCAACAGCAGGTAAC
GCATCGACTGGCCTTATTTACCCTGGGTGATGCTCAGGCCCTTGAGCAGGCTCAGGGCCT
GGCTCAGCTGGTAATCATCGTCCTGTGGGCGTGGCTTGGCACTGCCGGCCTTGCCCGACG
GACGGTCAGCGCCGCCGTTACCGTTGCCCAGGTGACCTTGCAGGTCGGCTTCCTTGAAGT
TCTCGCTGTCCTGCTCGGCAGTGATCTTGGCGCGGCGCACCTCGATGTCCGGGACGATGC
CCTGGGCCTGGATCGAGCGGCCGTTGGGGGTGAAGTACAGCGCGGTAGTGATCTTCAGTG
CGCGGTCGTTGTTCAGCGGCAGTACGGTTTGCACCGAGCCCTTGCCGAAACTGTCGGTGC
CCATCAGCACGCCGCGTTTCTGGTCTTGCAGGGCGCCGGCGACAATTTCCGAGGCCGAAG
CGCTGCCGCCGTTGATCAGCACCACCAATGGCACGCCTTCGCTGGCATCGGCCGGGTCGG
CGGAGAAGCGCAGCTCGGAGTTGGCGATGCGGCCCTTGGTGTAGACGATCAGGCCCTTGG
TGAGGAAGTGGTCGGCCACTTCCACGGCCGATTGCAGCACGCCGCCTGGGTTGTTGCGCA
GGTCCAGGACCAGGCCGCGCAGCTTCTTGCCGTTGTCCTTGCGCAGCTTGGCCAGGGCTT
TGCCGACTTCTTCGCCGGTCTTGACCTGGAACTGGGTGATGCGGATGTAGCCGTAGCCGT
CTTCGAGCATCTGGCTCTTGACGCTCTTGACCTGGATGACCGCACGGGCAAGGGTGACAT
CGAACGGGTTGCCGCCGTCGCGCACCAAAGTCAGGGTAATTTTCTCGCCGACCTTGCCAC
GCATCTTGTCGACCGCTTCGGTCATGGTCTGGCCACGGGTCGGCTGGCCGTTGATCTTGA
CGATCAGGTCGCCAGCTTCGATGCCGGCGCGCGAGGCCGGGGTCTCGTCGATCGGCGAGA
CCACCTTGATGAAGCCGTCTTCCATGCCCACTTCGATGCCCAGTCCGCCGAACTCGCCGC
TGGTGCTCTCCTGCAGTTCGAGGAAGTCCTCCGGGCCGAGGTAGGCCGAGTGCGGATCAA
GGTTGCTGAGCATGCCCTTGATGGCGTTTTCCAGCAGGGTCTTGTCGTCTACCGGTTCGA
CATAGGCAGCCTTGATGCGGTCCATGACCTCGGCGAAGGTGCGCAGCTCTTCCAGCGGCA
GCGGTGCCTTGGCCGAGGGTGCCGAGACCGTCGTCGCTGGAATCGCGGCGGGCTTGGCCG
GCTCGGCCGCGCGGGCCAGGGGCGCGCCGAGGACCATGGCGATGGTCAGGGCCAGCGAGG
TGAGGCGAGGCGATTGCAGCATGTCGAACGAACTCCTGATCCTGGTAGCGCTCCGTAGAG
CATCGGCGCAGCCCGAAGTTGCGCTACGCCGTCAAATAAGGGGTGTTGCCTATCCCTGGG
CACGGCACCATTGTGCGGGGTCGCTGGGGCGGCCCTGCTGGCGGATGGCGAAATACAGCC
CCGAGCTGTCCTGACCACCGCTGTTGCCGACGGTGGAGATGGCCTCACCGGCCTTGACCA
CATCGCCGGCGCTCTTGAGCAGGCTCTGGTTATGGCCGTACAGGCTCAGGTAACCATTAC
CATGGTCGAGAATGACCAGAAGTCCAGCGCCGCGCAACCAGTCGGCAAACACTACCCGGC
CGCCATGCACGGCGCGCACCTGGCTGCCTTGGGAGGCGCTGATCATTACCCCGTCCCACT
TGGCCCGTGAGTCATCGCCGCGGGTTTCGCCAAAGCGTGCCAGCAATCGACCATTGACGG
GCCATGGAAGTTTTCCCCGTGCAGCAGAAAAAGCCCCGCCGAAGGTTTCGCCGCTGCTGG
ACACCAGCGGGCCGGGAAGCGCCTTGGGCTTTTTCGGCGCGTCGCTGCTGTTGGCGGCGA
GGGCTTCGCGCTGGCGTTGTTTTTCCGCTTCCTGTGCTGCGAGCAGGGCTTTTTGCCGTG
CTTCTTCGGCCTCGCGGGCTTGACGGGCGAGGGTTTCCTCGATGGTCTTGAGCACCTTGC
TCAGGTCGGCCTGGTCCTGCTCACGGGCCTGCAGCTTCTGGTCGCGGGCCTTGACGTCGT
TGTTGAGCTTGGCCAGCACCTCTTTACGCTCGGTGCGGACTTTTTCCAGCTCCTGGCGCT
GGCTGTCGAGGGTGCCTTGCTGGGCCAGCAACTGGGCCTGCTGCAGGTTGATGTCTTTTT
CGACGTTGGCCAATTGGCGCAAGGTCTCGTTGAAATTACGCAGCTGGGTCAGGCGCGCCT
GGCTCAGGTAATCGTAATAAGTCAGGGTGCGGGCGAATTTTTCCGGATTCTGCTGGTTGA
GCAGCAGCTTCAGGTACTCCTCGCGGCCATTCTGGTAGGCCGAACGGGCCTGGATGGCGA
TCAGTCGTTGCTGTTCAATGCGGGCGCTCTGGAGTTTTTTTTTCTCGGTATCAAGGCGCT
CCAGTTCGCCTTCGGTCTTTTTTAGTTCGAGTTGCAGGGCCTCCACCTGCTTTTCCAGCT
TGCCGATGTCGGTTTCGGTTGAGCGCAGGTCTTTCTGCACGCCGGATTTTTCTTCCTGCA
GCTTGCCAAGCATCTTTTTCAGCTCGGCAATGTCCTGGCGCGTAGCGTCCAGTTGCTGCT
GGGTTTGCGCGCGCTCATCGGCAAAAGCCGGACTGAGCAGGCAAGACAGGGCGAGTACGA
TCAGGGCGCGAAACATGGGGTGGGCGGCACCAGGCATAGAGACTGGCCTAGTATGCCCGC
CATAGGCGGCAAAAAAAACGGCTTTAACTACAAGCGGCAAGCCACAAGCGGCAAGAAAAG
CGGGTCAATGGGCTCTTTCTTGCGGCTTGCAGCTTGTCGCTAACGGCTTTAGCCGTCGAT
CAGAATCGAGGTGCCAGTCATTTCTGCCGGTTTTTCCAGGCCCAGCAGCTTGAGCATGGT
CGGCGCCACGTCGGCCAGCACGCCGCCTTCGCGGACCTGCACCTTGCGCTTGCCGACATA
GATGAACGGTACCGGCTCGGTGGTGTGCGCAGTGTGCGCCTGGCCGGTGCATTCGTCTTC
CATCTGCTCGACGTTGCCGTGGTCGGCGGTGATCAGCGCTTCGCCGCCGACCTTGTCCAG
CGCCTCGACGATGCGCCCGACGCACAGGTCCAGGGCCTCGACGGCCTTGACTGCGGCCTC
GAACACGCCGCTGTGGCCGACCATGTCGCCGTTGGCGTAGTTGACCACGATCACGTCGTA
ACGCTGCTGCTCGATGGCTTCGACAATGCGGTCGGTGACTTCCGGTGCGCTCATTTCCGG
CTGCAGGTCATAGGTGGCGACCTTCGGCGACGGGATGAGGATGCGCTCTTCGCCTTCAAA
CGGCTCTTCGCGACCACCGGAGAAGAAGAAGGTAACGTGGGCGTACTTCTCGGTTTCGGC
GATGCGCAACTGGGTCTTGCCGTTTTTCGCCAGGTACTCGCCGAGCACATTGTTCAGGCT
GCCCGGGGCAAAGGCGGCCGGGGCGGGGATTTTTGCCGAATACTGGGTCAGGCCGATGTA
GGCGGCCAGTTTTGGCAGGCGTGCCCGTGGGAATTCGTTGAAGTCCGGCTCGACGAACAC
CCGCGACAGCTCGCGGGCGCGGTCGGCACGGAAGTTCATGAAGATTACCGCGTCGCCGTC
TTCGACCTTTACCGCTTCGCCAATGCGCGTGGCCTTGATGAATTCGTCGCTCTCGTCGCG
GGCGTAGGCGGCTTCAAGGCCGGCCAGGGCGGTGTCAGCGGTGAATTCGGCGCTGCTGTC
GACGATCAGGTTGTAGGCAGCCGATACGCGGTCCCAGCGGTTGTCGCGGTCCATGGCGTA
GTAGCGGCCGATCAGGCTGGCGATGCGGCCCTTGCCCAGTTTGGCGAAGGCGGCGTCGAG
CAGTTCGATCGAGGATTGCGCGCTTTTCGGCGGGGTGTCGCGGCCGTCGAGGAAGGCGTG
CAGGTAGATTTTCTCGGCACCGCGTTTGGCGGCAAGCTCGGCCATGGCCACCAGATGGTC
CTGGTGGCTGTGCACGCCGCCATCGGACAGCAGGCCAAGGATGTGCACCGCCTTGCCGGC
GCCGACGGCCTTGTCGACCGCGCCGCACAGCACGGGGTTTGCGAAGAACTCGCCGTCCTT
GATCGCCTTGGTCACCCGGGTGAAGTCCTGGTAAACCACGCGGCCAGCGCCGAGGTTCAT
GTGACCGACCTCGGAGTTGCCCATCTGCCCGTCCGGCAGGCCGACATCCATGCCGGAGCC
AGAGATCAAGCCGTGCGGCTGGGTGGCGCGCAGGCGATCGTAGACTGGCGTGTTGGCCGA
ATAGATGGCGTTGTATTCGTGGCTTTCGCTGTGACCGAAACCATCGAGGATGATCAGGAC
CAAGGGTTTTGGCGTGCTCGTCATCAATCCCACACTCACGGTTGTTCAGATGATAAAGAC
ACGCATTTTAGGGCAAATTGGCCACGAATGACGAATTAACCTTGCAGGCCCGACGGCGCG
GGCCGACGGGCTGTAGCCCGGCAATGAGAATTACTGGCGATAACCCTGCCCGGCGGGCTT
TGGCCGACCTTGGGGGCTGTGTATACTGGCCAACATTTTTAATGGCCTGGAACACCCTCC
GATGGTTGCTCACCTGATTGAATTCGCAACAAATCACTATCTGCTGGTCGGTATCTTCGT
CGTTCTGCTGGTTTTGCTGATCGTCACCGAAGCACGCAAGGGCGGCCGCAGCCTCAGCAC
TGGCGAACTGACCGCGCTGGTCAACGCCGACAAGGGCCTGGTGATCGACATCCGTTCGAG
CAAGGACTACGCCGCCGGTCACATCGTGGGCGCCGTGAACATTCCCCAGGACAAGGTCGC
CGCGCGCATCGGCGAGCTGGAAAAGCACAAGGCCAACAAGACCCTGATCATCGTCGACGC
CATGGGCCAGCACGCCGGCACCACCGCGCGCGAACTGCTCAAGGCCGGCTTCACCGCTGC
CAAGCTGTCGGGCGGCGTGTCGAACTGGAAGGCCGATAACCTGCCGTTGGTGAAGTGACA
TGAGCAACGTCATCGTCTACTCCAGCGATTACTGCCCTTACTGCTCGCGGGCAAAATACC
TGCTTGAAAGCAAAGGCGTGGCCTTCGAAGAGATCAAGGTCGATGGCAAGCCTCAGGTGC
GCGCCGAAATGAGCCAGAAGGCCGGTCGTACCTCGGTGCCGCAGATCTGGATCGGCTCCA
CCCACGTCGGCGGTTGCGACGACCTGTATGCCCTGGAGCGCGCCGGCAAGCTCGATGCGC
TGCTCAAGGCCTGAATCAGAAACCCATTAAAGACTCTGGAAAGAAGGATCTGTCATGACT
GATCAACAGAACAACGACGCCGCAGCCGCAGCCGACGACAACGCTCCGCAATTCTCCCTG
CAGCGCATCTACGTGCGCGACCTGTCGTTCGAAGCGCCAAAAAGCCCGGCGATCTTCCGT
CAGCAGTGGGAGCCAAGCGTTGCCCTGGACCTGAACACCAAGCAGAAAGGCCTGGAAGGC
GACTTCCACGAAGTCGTGCTGACCCTGTCGGTGACCGTGAAGAACGGCGACGAAGTGGCC
TTCATCGCTGAAGTGCAACAAGCCGGTATCTTCCTGATCAAGAACCTCGACCCGGCGTCG
ATGAGCCACACCCTGGGCGCGTTCTGCCCGAACATCCTGTTCCCGTACGCCCGTGAAGCG
CTGGACAGCCTGGTGACCCGTGGTTCGTTCCCGGCGCTGATGCTCTCGCCGGTCAACTTC
GACGCCCTGTACGCTCAGGAAATGCAACGCATGCAGGAAGCTGGCGAAGCCCCTTCGCTG
CAATAAGCCTGTTGCGATGAAGCAAAAAGCGCCCCTCGGGGCGCTTTTTTCTTGGCTCAG
GCAAACCCTTGCTGGCGCCAGGCTTCGTACACCGTCACCGCCACCGTGTTGGACAGGTTC
AGGCTGCGGCAGCCCGGGCGCATCGGCAGGCGCAGGCGCTGCTCGGCGGGCAGGCTGTCC
AGCACCTCGGCCGGCAGGCCACGGCTTTCGGGGCCGAACAGGAAGGCGTCGCCCGGCTGG
AAGGCGGTTTCGTGGTAAGGGTGCGAGGCCTTCGTGGTGAAGGCAAACAGCCGCGGCTGG
CCAAGGCTTTCCAGGCAACTGGGCAGGTCTGGGTGGCGCTTGAGCGTGGCATACTCGTGG
TAGTCCAGACCGGCCCGGCGCAAGCGCTTGTCGTCCAGCTCGAAGCCGATCGGCTCGATC
AGGTGCAGGTGGCAGCCGCTGTTGGCGCACAGTCTGATGATGTTGCCGGTATTCGGCGGA
ATCTCTGGTTGAAAGAGGATGACGTGAAACATGCACGGCTCCGAACATAAAGATGTCGAG
CATTCTACTCCTGAACCGGACCCGCGTTCGCAGCTATGGCCGCGCGTGCTGTTTTCCCTG
GCGCTGTTCGGCATGCTGGTGGGGCTGATGATCGGTCGCCTGACTGCGCCAGAGCCACGG
GTGCTGGAGCAGGTCGAGGTGGTCGAGGCGGGGTTGAACCTGTGGTTCAACGAAGAACCC
CAACTGCACGGCGAAGAAGTCGAAGGTACCCTGGCGCTGCTGTTCGAGGCCGAGGGCAAG
GTTGCGCGGGGTCAGTTGCAGTTGCAGGGCAAACCGGTGAGCTGGCGGGTGCAGCACAGT
GACGGCGGCTTGCTTGTGACCCTGGTCGCGGCCCGCCCTCTGCATGGCGAATGGGCCGGT
GCAGAGGAGGGCGGACGCTGGCGGGTGCAGGTGAAACTGCGCGAATAAAAGAGGGGATTC
CCCGGCCTGCCTGTACCAAGGTCCCCAAAACTGGAAGTACTGATACTAATGCAGGGTGTG
TGCCAGTTTTGTTGCAGTGCGGGAAATGGCGGGTTTTAAGGGGTTAGGCGGGGTTAGGCG
GGGGATTTGTGCTTTGCTGCGGTGCGCAGGGCACAGGTTCGGTGCAAAAGCATCGCGGGG
CAGGTCGGATCGCCGCACCGCCGCTCCCACACCAATTGGTAGGAGCGGGCTTGCCCCGCG
ATCAGGTTAACGCTCAGGCCTCGTCGTCACCGTCCTCGTCGCCGCCATCGACCTTCATCC
CCAACTCCTTGATCTTGCGCGTCAGGGTGTTGCGGCCCCAGCCCAGCAGCACTGCGGCAT
CGCGGCGGCGGCCGGCGGTGTGCTTGAGGGCGGTCTCGATCATGATCCGCTCAAAACTCG
GCACGGCGCTGTCGAGCAGGCTCGACTGGCCGCGGGCCAAGGCCTGGTCTGCCCACTGGC
GCAGGGCCTGTTCCCAGTTGGTCACCGGCGCTGAATCTTGCGGCAGGTTGAGCAGCTCGG
GCGGCAGGTCGCCGATATGCACTTCGCGTCCCGAGGCCATCACCGTGATCCAGCGGCAGG
TGTTCTCCAGCTGACGCACATTGCCCGGCCACGGCAGGTTGCGGATGAACTCCTCGGTTT
CGGCCTTGAGCAGCTTGGGCTCCACCGCCAGTTCCTGGGCGGCGCGGCCGAGGAAGTGGC
GGGCCAGGGTCGGGATGTCTTCGCGACGATCGGCCAGGCGCGGGATGTGGATGCGGATCA
CGTTCAGGCGGTGGAACAGGTCTTCGCGGAATTTGCCGGCCTGCACCAGGGTTTCCAGGT
TCTGGTGGGTGGCGGCGATGATTCGCACATCAACCTTGACCGGCACATGGCCGCCTACCC
GGTAGAACTCACCATCGGCCAGCACCCGCAGCAGGCGGGTCTGGGTATCGGCCGGCATGT
CGCCGATCTCGTCGAGGAACAGCGTGCCGCCATCGGCCTGCTCGAAGCGTCCGCGGCGCA
GGTTGGCAGCGCCGGTGAAGGCGCCTTTCTCGTGGCCGAACAGTTCCGATTCCATCAGGT
CCTTGGGGATCGCCGCCATGTTCAAGGCGATGAACGGCGACGCCGCCCGCGGGCTGTGAC
GGTGCAGGGCGTGGGCGACCAGTTCTTTACCGGTACCGGACTCGCCGTTGATCAGCACGG
TGATGTTGGAGTGGCTCAGGCGGCCGATGGCGCGGAACACCTCCTGCATTGCCGGCGCTT
CGCCGATGATCTCCGGGGTGCGGGTCATGCTCGGGGCGACGTCCAGGCCCTGTTGCTCCT
GGGCGTGCTGGTTGGCGCGCTTGACCAGCGATACCGCCTCGTCGACATCGAATGGCTTGG
GCAGGTATTCGAAGGCGCCGCCCTGATAGGACGCCACCGCGCTGTCGAGGTCGGAATGGG
CGGTCATGATGATCACCGGCAGGCGCGGGTGCTGCTCGCGGATCTGCGCGAGCAAGTCCA
GGCCGCTGGCGCCGGGCATGCGGATGTCGGAAATGATCACGTCCGGCTGTTGCCGGGCCA
GGCGGCTCATGACCCCGTCGGCGCTGTCGAAGCTCTGGGTGGTCATGCCTTCCTGTTGCA
GGGCCTTTTCCAGCACCCAGCGGATGGAACGATCATCGTCGACGATCCAGACAGTTTCAC
TTCGGCTCATGAGGCGGTGGCTCCTTGTTCCAGCGGCAGGAAGATCGAGAAGGTGGTGTG
GCCAGGGTGACTGTCACATTCGATCAGGCCCTGGTGCTGGCTGATGATGTTCTGGGTAAT
GGCCAGGCCCAGCCCGGTACCGTCCGGGCGGCCGCTGACCATGGGGTAGAAGATGGTTTC
CTGCAGCTCGGCAGGGATGCCCGGGCCGTTGTCGATGATCTCGATGCGGGCCACCAGGCG
GTGACGGGTGTGGCCGATGGTGAACTGGCGCATGGCCCGGGTGCGCAGGCTGATGCGGCC
CAGGCGCAGCTCGTTCTGGCCGCTGATGGCCTGCATGGCGTTGCGCACGATGTTGAGCAC
CGCCTGGATCATCTGTTCGCGGTCGATCAGCACGTCCGGCAGGCTCGGGTCGTAATCGCG
CACCAGGGTGATGCCACCCTGGCTTTCGGCCTCGACCAGGCTGCAGACCCGCTCCAGCAC
CTCATGAATATTGGTCAGGGCCAGCGACGGCAGCTTGTTCGAGCCGAGCATGCGGTCGAC
CAGGTTGCGCAGGCGGTCGGCCTCTTCAATGATTACATTGGTGTAGTCCTTCAGGCCTTC
CTCGGGCAGTTCGCGGGCCAACAACTGGGCGGCGCCGCGAATGCCACCGAGCGGGTTCTT
GATCTCGTGGGCCAGGCCGCGCACCAGCATCTTGGTGGTTTCCTGCTTGGACAGCTGGGC
CTCTTCCTTAGTGATGCGCAGCAGGCGGTCACGCGGGTGCACTTCGAGCAGCAGCAGGGT
CGCGCCCTTGCTGAGGATCGGCGTTACCGCGTAGTCGACGGTCTGGGTCTGGCCGGTCAG
CGAGGTCAGTTGCGCTTCGCGCTTGGTGAAGGGGTGCGCCTGCTCCACTGCCTGGCGCAG
GGAGTTCAGCGCCTCGGGCGATTCGGTGAACAGCTCGCTGATGAACTGACCATGGCTGCG
CTGGCCGCTGATGGCCAGGAGCATCTCCGCTGCCGGGTTCATGTACTCAAGGCGCAGTTC
GGCATCGAGCAGGATGGTGGCGGTGGTCAGGTTGTCCAGTAGCAGTCGGTGCAGTGCATC
GCTGATGGTCATGGGGCGTCGTTGACCTCTTTTGGCTCATACAACCTCGGCCTGGGCCCA
AGTCGCGGTCGCTGGTAATCCGCTGGTACAAAGAAAATGCAAAAAGCAAACCAAGGCTCC
GAAAAGAAGCGGAATTTCCGGATTAAGACCTGTATTTGCGCGAAAAATGCCTACAAAGTC
CTGAGGTCACGCTTCTTGTGAACCAAAATGGGCTGAGTTGCTCAGGTGCAGGCAGATGCG
TGCACCAATATAGAGCATAGAGGAAGGATTACTGCGGCGAGCACAAATGCGTGGTGGCGC
GGATCAGCGCCACGGATTGCTGCGGGTCTCGGGCTCGTTGCGCGATGGCCTGGGCAAGGG
TTGCCGGGCAATGGGCCGGGCGGTTGCGATCAAACTCGGCCAACTGGCTGAGCAGGGTGC
GCTGCAGGCGATCCAGCTGCGGGCGCAGCTGGCTGCCCAGATCGACCCGCGGGGTTTGCG
GTGCGCTGCCGACGGCATGCCAGCGCGACAGCGCGCTGTACTGCAGCAGCTTGTTGGCTT
CGATCTGATCGGCGAAGAACAGCGCTGCCCGTTGCCCGTCGACACCAAAGCGCAGGGCCT
GGGACTGGGCATTGGCAATCACCTGCTGCTCGCGTTCAGGCGCTTCTACTGGTTGGCCCG
AGTCCCATTTGTTCAGGGCGACATCTTCGGCCATGTCCAGACGCTGATTGACGCTCTCAA
GCAGGTGCGAAAGGGCGGTTGGCGGTGTGGCTGTCGAGGTGCATCCCTGCAGGAGCAAGG
TGGGCGCCAACAGCAAGGCAAGCAGCGATGGTGTACGCATGGTGGGGTTCCGATAGCGGC
AAAGCGAGCAGTGTGCAGATTCTCGCCTTTTTTTCCTGTCGGCCAATACGTATAGACCTG
TCAGAAAAGCAAAAAGGCCTCCCGAAGGAGGCCTTTTTTCAAGCTACGCCGCTTGCGCGA
GCGTCACTGGCTTAGCAGCTGTAGTACAGCTCGTATTCCAGTGGGTGTACGAAGGTGCGG
ACCTTGATTTCTTCTTCGCTTTTCAGCGCGATGTAGGCATCGATGAAGTCGTCGGAGAAC
ACGCCGCCCTTGGTCAGGAACGCACGGCCTTTGTCCAGCTCTTCCAGGGCTTCTTTCAGG
CTGCCGCAAACCTGTGGGATCTCTTTCGCCTCTTCAGGCGGCAGGTCGTACAGGTTCTTG
TCGGCGGCATCGCCTGGGTGGATCTTGTTCTGGATACCGTCCAGGCCGGCCATCATCAGT
GCTGCGAAGCACAGGTACGGGTTGGCAGCCGGGTCCGGGAAGCGCGCTTCGATGCGGCGG
GCTTTCGGGCTGGAAACGTACGGGATGCGGATCGAGGCGGAACGGTTGCGCGCCGAGTAG
GCCAGCATGACCGGTGCTTCGAAGCCTGGTACCAGACGCTTGTAGGAGTTGGTAGCCGGG
TTGGTGAAGCCGTTCAGGGCCTTACCGTGCTTGATGATACCGCCGATGAAGTACAGGGCG
GTGTCGGACAGGCCGGCATAGCCTTCGCCGGAGAAGGTGTTCTTGCCATCTTTGGAGATG
GACATGTGCACGTGCATACCCGAGCCGTTGTCACCGTACAGTGGCTTAGGCATGAAGGTA
GCGGTGCGGCCGTAGGCGTCGGCAACGTTGTGCACGCAGTATTTGAGGGTCTGAACTTCG
TCAGCCTTCTTCACCAGGGTGTTGAACTGCACGCCGATTTCGTTCTGGCCGGCAGTGGCC
ACTTCGTGGTGGTGGACTTCGATGACCAGGCCCATTTCTTCCATGGCGTTGCACATGGCA
GTACGGATTTCGTGGTCGTGGTCGAACGGTGGTACCGGGAAGTAGCCGCCTTTGACGCCT
GGACGGTGGCCTTTGTTGCCGCCTTCGACGTCCTGGTCGGACATCCACGAGCCTTGCTCG
GAGTAGATCTTGAACATCGAGCCGGAGATGTCGGACTTGAACTTCACTTCGTCGAAGATG
AAGAACTCAGGCTCTGGGCCGACGAACACGGTGTCACCGATACCGGTGGTCTTCAGGTAC
TCTTCGGCGCGGCGGGCGATGGCGCGTGGGTCGCGGTCGTAGCCTTGCATGGTCGAAGGT
TCGATGATGTCGCAGACCAGGATCAGGGTCGGCTCTTCGGTGAACGGGTCGAGCACGGCG
GAGGAGTCGTCCGGCATCAGGATCATGTCGGAGGCTTCGATGCCTTTCCAGCCAGCGATG
GAGGAACCGTCGAACATCTTGCCGGCTTCGAAGAAATCTTCATCCAGCGCATCACGAGCT
GGCATGGTCACGTGGTGCTGAGTGCCTTTGGTGTCAGTGAAGCGCAGATCAATCCATTTA
ACGTCATGATCTTTGATGAGTTGAACCGACTTCGACATAGTGTCCTCCGGGTGGGGTAGA
GCTTGCCTGTGCAGCCCTTTAATTTGGGTGATGCCGGGCGCGAATAGTCGGCCAAGGCAA
CCTGCCTCACAAGGGAGCAAATTGCATGCCAGTGCCCCGAGTTGGGATTTTTGCCCCAAA
CCCAAGCGTTTTCGCCCGATTCGCTGAAATCAGCGGTTTTTTCTGCACCCTTACGATGCG
CTAAACAGCCATGATGCACCATAACGGTGCGAGAAAAACCTTCTGTACAAAAGTTGCTCA
AAGCTTGAGCAATTTCCGCTATAATCCGCGCCCCACTTTTTTAGTCGGCACCTCGCGCGC
TGTTTTTCATGAAACTAATCGTAAAAGTCTTCCCAGAGATCACCATCAAGAGCCGGCCGG
TTCGCAAGCGCTTCATCCGTCAACTGGCCCGCAACATCCGCAACGTGCTCAAGGACCTCG
ATCCTGCGCTCGCGGTTAACGGTGTCTGGGATAACCTCGAAGTGATCACTCACATCGAGG
ACGAGAAGGTCCTGCGCGAGATGACCGAGCGTCTGAGCTGCACGCCGGGCATTGCCCATT
TCCTGCAGGTCGACGAATACCCGCTGGGTGATTTCGACGACATCGTCGCCAAGTGCAAGC
AGCACTTCGGTCACCTGCTGGCGGGCAAGCGCTTCGCCGTACGCTGCAAGCGCGGCGGTC
ACCACGATTTCACCTCGATGGACGTCGACCGCTACGTCGGCAGCCAGCTGCGCCAGCAGT
GCGGCGCCGCCGGTATCGATCTGCGCACGCCTGAAGTCGAGGTGCGCATCGAGGTGCGCG
ACAAGCGCCTGTACGTCATCCACAACCAGCACAAAGGCATCGGCGGTTACCCGCTGGGCG
CGCTGGAGCAGACCCTGGTGCTGATGTCCGGTGGTTTCGACTCCACCGTCGCCGCCTACC
AGATGATGCGTCGCGGCCTGATGACCCACTTCTGCTTCTTCAACCTTGGCGGCCGCGCCC
ACGAACTGGGGGTGATGGAAGTCGCCCACTTCCTGTGGAAAAAGTACGGCAGCAGCCAGC
GCGTGCTGTTCGTCAGCGTGCCGTTCGAAGAAGTGGTCGGCGAGATCCTCGGCAAGGTCG
ACAACAGCTACATGGGCGTGACCCTCAAGCGCATGATGCTGCGCGCGGCGACCAACATCG
CCGACCGCCTGCAGATCGATGCCCTGGTAACCGGTGAAGCCATTTCCCAGGTCTCGAGCC
AGACCCTGCCGAACCTTGCGGTGATCGACTCGGCCACCGAGAAGCTGGTGCTGCGCCCGC
TGCTGGCCAGCCACAAGCAGGACATCATCGACCAGGCCCAGCAGATCGGCACCGCCGAGT
TCGCCAAGCACATGCCTGAATACTGCGGCGTGATTTCGGTGAACCCGACCACTTGCGCCA
AGCGTCATCGCCTCGAGCATGAAGAGAAGCAGTTCGACATGGCGGTGCTCGAGCGTGCCC
TGGAGCGCGCTCGGCTGATCTCCATCGACCACGTGATCGATGAACTCAGCCAGGATATCC
AGATCGAAGAAGTCAGCCAGGCGCTGGCCGGGCAGGTGGTGATCGACATTCGCCACCCTG
ATGCCCAGGAAGACCAGCCCCTGGAACTGGACGGCATCGAGGTCCAGGCCTTGCCGTTCT
ACGCCCTGAACAGTCGCTTCAAGGAGCTGGATGCCACGCGCCAGTACCTGCTGTATTGCG
ACAAGGGAGTAATGAGTCGCCTGCATGCCCATCATCTGCTCAGTGAGGGACATGCCAATG
TGCGCGTTTATCGTCCGACATAAGACGCCGGGGCTATATGGCGGGAGCATCCGCCATCGC
CCTCCCGACCACCGGGCCGTTTGAGCGCCATTCATTCATATTCGCCGCCTAGACTGGGCG
GCAACCCGAATCCTCTGATCGAGATACACACGTGATCGAAAATCTGCGTAACATCGCCAT
CATCGCCCACGTTGACCATGGTAAAACCACCCTGGTCGACAAACTCCTGCGTCAGTCCGG
CACTCTGGAGCGTAACGAGCTCAACGACGAGCGCGTCATGGACTCCAACGACCAGGAAAA
AGAGCGCGGTATTACCATTCTGGCGAAAAACACCGCCATCAACTGGAACGGCTACCACAT
CAACATCGTCGACACCCCCGGCCACGCCGACTTCGGTGGCGAGGTTGAACGTGTAATGTC
GATGGTCGACTCCGTACTGCTGCTGGTCGACGCTCAAGACGGCCCTATGCCGCAAACCCG
TTTCGTGACCAAGAAGGCTTTCGAAGCCGGCCTGCGTCCAATCGTGGTGATCAACAAGGT
CGACCGTCCGGGCGCGCGTCCTGACTGGGTTCTGGACCAGATCTTCGATCTGTTCGACAA
CCTCGGTGCCACCGACGAACAGCTGGACTTCAAAGTCGTCTACGCCTCGGCCCTGAACGG
CATTGCCGGTCTGGACCACACCGAAATGGCCGAAGACATGACCCCGCTGTACCAGTCGAT
CGTCGACAACGTGCCGGCCCCTGCTGTTGACCGTGACGGCCCGTTCCAGATGCAGATCTC
GGCACTGGACTACAACAGCTTCCTCGGTGTTATCGGTGTTGGCCGTATCGCCCGCGGTCG
CGTCAAGCCGAACACCCCGGTGGTGGCTATCGACGTCGATGGCAAGAAGCGCAACGGTCG
TATCCTCAAGCTGATGGGTCACCACGGCCTGCACCGCGTTGACGTCGAAGAAGCCCAGGC
TGGCGACATCGTCTGCATCAGCGGTTTCGACGAGCTGTTCATCTCCGACACTCTGTGCTC
CCCGGACGCAGTTGAAGCGATGAAGCCGCTGACCGTTGACGAGCCAACCGTTTCGATGAC
CTTCCAGGTCAACGACTCGCCGTTCTGCGGTAAAGAAGGCAAGTTCGTGACTTCCCGCAA
CATCAAGGAACGTCTGGACAAAGAGCTGCTGTACAACGTTGCACTGCGCGTTGAAGAAGG
CGACTCGGCTGACAAGTTCAAGGTCTCCGGCCGTGGTGAGCTGCACCTCTCGGTTCTGAT
CGAAACCATGCGTCGCGAAGGCTTCGAAATGGGTGTTGGTCGTCCGGAAGTGATCATCCG
TGAAGTCGACGGTGCCAAGCACGAGCCGTTCGAAAACGTCACCATCGACATCCCTGAAGA
CTCCCAGGGCAAGGTCATGGAAGAAATGGGTCTGCGTAAAGGCGACCTGACCAACATGGT
TCCGGATGGCAAGGGCCGTGTACGCCTGGAATACAACATTCCAGCCCGTGGTCTGATCGG
TTTCCGTAACCAGTTCCTGACCCTGACCAACGGTGCAGGCATCCTGACCTCGATCTTCGA
CCGTTACGCTCCGATGAAGTCCGGCCACATGTCCGGCCGTCAGAACGGCGTACTGGTTTC
GGTTGAAACCGGCAAGGCCCTGACCTACTCCCTGGAAACCCTGCAGGCGCGCGGCAAGCT
GTTCGTCGAGCACGGCCAGGAGATCTACAACGGTCAGATCGTTGGTCTGAACAGCCGTGA
CAACGACCTGGGCGTCAACCCTACCAAGGGCAAGAAGCTCGACAACATGCGTGCTTCGGG
TAAAGACGAAACCATCGCCCTGGTTCCACCTGTTCGCTTCACCCTGGAACAGGCTCTGGA
ATTCATCCAGGACGACGAGCTGTGCGAAGTGACCCCTAAGTCGATCCGTCTGCGCAAGAA
GATCCTCGACGAAGGCGAGCGTACCCGCGCTGCCAAGAAAGCCAAGAACTGAGTCTTAGT
TCCGGCTGAATGAAAACGCCCCCGGTCGCAAGGCCGGGGGCGTTTTTTTGTGCGCGGAAA
GTGTGAATCAGCCGAAGGACTGTTCGAACGGCGCGGCGCTGGCGCGGATGGCAGCAGCTA
TGTCCGGTGCTTGTTCCGTCAGCTCCTGATGATGCAGCAGTGTGCCTTCGACGGCTTGCA
GGATTGCCTGGATGCGGCTTTTGGGGTCACTGACACGGCAGCGTTTGGCGAAGTCGAGAA
TGGCCAGGCGTGAGGCAAAAAGCGACTTCTGCCCATTGAGGTCCAGCGCCAGTGTGTCTC
GCGGAAGGTAGGCGGTGGTATTGACGATGTCATAGGCCGGCGCGAGCACGGCATCATTGG
CGTAAGGCGTGCTGTACAGCAGGCCGAAGTTCTTCAGGTGCGCATCGCCGTTGCCGACGA
TGCAACTCAAGGCGACCATGTCGAACAGTGCCTGAAGGTTCTCCAGCTGTTTCATCGGTG
CGGCAAACACCTCTATGGCTTTGGCGATGTGCTCGTAGCTTTTACTGTATTTGCCAGCAG
TACCCAGGCCCATCAACACCGCCATGTCTTCGAAGCCAAGCGGATTCAGCTGTGCATCAC
GGTCGAAGCGGCGCATGACGAACATGCGCTTGTCCTTGGACAAGTAGAACTCTGGTGTGG
TTATTCCGGCTGCGCTGGCAATCGACATGCACAGGTACTCGTTGATCGCCAGGTGGGGGA
ATTCACCCTTGCCGCTTTTTACAATCAGGTCAGCGGTGGTGGCGGTCGCCTTGTAAGGGG
CTTCGGCCAGTTCCGGCACCAGCACTTTGGGCTGCACGCCAGAAATACCGGAGCGCAAGA
TGTAGCGTTGGACCAGTTCATTGAAAATATCCTCGGTACCGTCCCAGGCAAGAATCTCGC
TGAGGCGTTCGCCTTTGCCCGGGTTGTCTTGCTGCTCGATCAGGCGCTGCACTTCTGGTG
CGGTGACGAATACGCGGCCGATAGGCGAGTTGCTGCCGGAGATCGCCAGCAGCAGCATCG
GGTTGACGGTTGCTACCTTGGCCAGGCGATTGCGCAGTTGCTCCAGTACATAGCCTTCGG
GCAGGTTCATCTGGAAAATCGGATGAAGGTCCCTGGATACGAAGTCGTCGCGGCGAGGGG
GCATGGTCATGCTCACCGCAATCGAGGCCGAGGATGAGTCGCTATAGCGAAAGACGTAGT
CGCCGTTTGGCTGCTGGTAAATCTTGCCGCTGACGCCTTGAGGCGTTGACACCAGCAGCT
CGTCTGCCGCGCTCACCGGAACACGTCCTCAAGCTCATCCAGGGTCGGCAGGGACTTCGC
CACGACCTCGACGTCGCAGCCGAGGGCATTCAATGCTCTGCTGTAAAACGAGATGGCGAC
GGTGCTTGAGCCCTGCTCGATCTCACTGAGCTTCTGCCGAGTGATGCCGATACGTTCCGC
CAGTTGCACTTTGGTCAGGCCGCGGCGCTTTCTCATCTGCTCGATGCTGTGCCCGATGCG
CTGGGAAATTAGCGTGGTCTGCATGTTACGTATTCATAACATTAACTGGTTAATGTCAGG
TAAACATAACATGGTGTCATCGTCAAGCGCCCAGCTCGCTTCGGTCGGGCGTTCCGACAA
GTGGTGGTCGCTTAGCGCGAGCGCACCGCAGGCTTGGGGATATACGCGCAGTATCCCGGC
CGCGGGCCGATCCGCGGATGGTTGCGGCAGGTGTCCGGGCGCTTGTCGTAAATGGTGCAC
ATGCGACTTTTACGGTCCAGGTACAGGCAATCGTCGTTGCTCATCTGCGCCAGGGTGAAA
ATCCCCGACTTCTGGTTGAAGCGCTGGATGATCCCGTCCTTCTGCAAGCGCTTGGCAATG
TTCTTCGGCGGCTCGCCCACCTCGAACTCATCCACCACGCCCATGCGGATCAGGTCTTTG
ATTTTCACTTCCGTCGGCAAGGTGCAGCAGGTCGAGTTGCAGCCTCCGCACATATGGCTT
TGGTACTTCTGCCAGGTTTCCAGTCGGTCGACTTCGGCGGCGGCAATCAGGGTCGGTTTC
ATCGGGCTCAGGCTAGAAGAGTCTTGTGGGCGCGCGATGATACCGGAGTTGATCAAATTG
TGAACAACCATTTGCCGCTTTATTCCGGGTTTGTTTGCCGCTGGCCGCAAGAAAGTCGCG
AACCAGAGCTTCCCCTCTGTGTCGAACGGTCTAGGCTGAGAAATCTCCATCCGCATTCGT
CAACTTGCCCGAGGACGTCGCATGTCTCAGGAACCGCTCGCTCGTGACGCAGAGGTGGCC
GCTTTTCGCACCGCTGTGCTGGATAAATTGACTTACGCGGTCGGCAAGGACCCGGAGCAT
GCCTTCGATCACGACTGGTTCGAAGCCATTGCCCTGGCTGCCCGCGATCACATGGTCGAC
CACTGGATGGACCATACCCGGCAGATCTACCGCAAGAGCCAGAAGCGGGTGTATTACCTG
TCGCTGGAGTTCCTGATCGGCCGTCTGCTGTACGACAGCCTGAGCAATCTCGGCCTGCTC
GATGTTGCCCGTGAAGCGCTGGATGGGCTTAACGTCGACCTTGAGCGCATTCGCCTGCTG
GAGCCCGATGCGGCGCTGGGTAACGGCGGCCTGGGGCGTCTGGCGGCGTGTTTCATGGAG
AGCATGTCGACCCTTGGCATCGCCGCCCACGGTTACGGCATTCGTTACGAGCACGGCCTG
TTCCGCCAGGCGGTAGTCGATGGCTGGCAGCAGGAGCAGACCGAGAACTGGCTGGATTTC
GGCAACCCCTGGGAGTTCGAGCGGGCCGAGGTGATCTACCCGATCAGCTTTGGTGGCAGT
GTCGAGACCGTGCACGATGCCAGTGGCCAGCAGCGCCAGGTGTGGTGGCCGGCCGAGACG
GTGCGTGCGGTGGCCTACGACACGCCGGTGGTCGGCTGGCGCGGTGCCAGCGTCAACACC
TTGCGCCTGTGGCGGGCGCGGGCATTGGAAGAACTACACCTGGAGCGCTTCAATGCCGGC
GATCACCTTGGCGCTGTCGCCGAAGTGGCGCGCGCCGAGAGTATCTCGCGGGTGCTGTAC
CCGGCCGACAGTACCGAGGCCGGCCAGGAGCTGCGCCTGCGGCAGGAGTACTTCTTTGTT
TCCGCCTCGCTGCAGGACCTGCTGCGCCGGCACCTGAACATGCATGACAGCCTGCTCAAC
CTGCCGCAGCAGGCGGCGATCCAGCTCAACGACACCCACCCCTCGATCGCGGTCGCCGAG
CTGATGCGCCTGCTGGTCGACCAGCACGAAGTGCCCTGGGACACCGCCTGGCAGCTGACC
GTCGAGACCCTGGCCTACACCAACCATACTTTGCTGCCCGAAGCCCTGGAAACCTGGCCG
GTGGGTTTGATGGAGCGCATGCTGCCGCGGCACATGCAGATCATCTACCTGATCAACGCC
TTTCATATCGACGCCTTGCGCGCCAAGGGCATCCACGACTTCGACGTGCTGCGCGCGGTG
TCGCTGATCGAGGAAGACAACGGCCGCCGGGTGCGCATGGGCAACCTGGCGTTCCTCGGT
TCGCACAGCGTCAACGGTGTGTCGGCGCTGCACACAAAGCTGATGCGCAGCACGGTGTTC
GCCGAACTGCACAAGCTCTACCCCGAGCGAATCAACAACAAGACCAACGGCATCACCTTC
CGTCGTTGGCTGTTCCAGGCCAACCCGCAACTGACCGGCATGCTGGTCGAGGCCCTCGGC
GCCGACCTGCTCGATGACCCGCAGGGACGCCTGCGCGACCTTGAGCCGTTTGCCGACAAG
GCGTCGTTCTGCAAGCAGTTCGCCGCCCAGCGCCTGCACAGCAAAAAGGCCCTGGCCAGC
CTGGTCCAGGAGCGCCTGGGCATTACCCTCAACCCCGAGGCGATGTTCGATGTGCAGGTA
AAGCGCATCCATGAGTACAAACGCCAGTTGCTCAACCTGCTGCACACCGTGGCCCTGTAC
CAGGCCATCCGCGCCGAACCTGGCAGCGGCTGGGCGCCGCGGGTGAAGATCTTCGCCGGC
AAGGCCGCCGCCAGCTATCACCAGGCCAAGCTGATCATCAAACTGAGCAACGACATCGCC
AAGGTGGTCAACAACGACCCGACCGTGCGCGGCTTGCTCAAGGTGGTGTTCCTGCCCAAC
TACAACGTCAGCCTGGCCGAGAGCATCATTCCGGCGGCCGATCTGTCTGAGCAGATTTCC
ACCGCCGGTTACGAGGCGTCTGGCACCAGCAACATGAAATTCGGCCTCAATGGCGCGCTG
ACCATTGGCACCCTGGACGGCGCCAATGTCGAAATGTGCGAGCAGGTCGGTGCCGAGAAC
ATGTTCATCTTCGGCCTGACCTCCCAGCAGGTGGAGGCGCGCAAGCGCAGCGGCGACTTT
GGCGCCAGTGCCGCGATCGGTGCCTCCCATCGGCTCAACGACGTGCTCCAGGCCATTCGT
GGCGGGGTGTTTTCACCGGATGACCCGGCCCGCTATGTCGGTTTGGTCGACTCGCTGGTG
GCTTATGACCGCTTCCTGGTGTGCGCCGATTTCGATGCCTACTGGGAAGCGCAATTGCGC
GTCGAAGCGCTCTGGCGCGAGCCCAGGCAGTGGTGGCGCATGGCAGTGCTCAACAGCGCG
CGCATGGGCTGGTTCTCTTCGGACCGGACCATCCGCGAGTACGCCACGGATATCTGGAAA
GCCCTCGACTAAGCTGCAAAGGCCGGCCCGGGAGCGCTGAACTCTCGGGCCGATGTGCCG
TCTGATCGGCCAAGCGTGTCTGATTGCTCGCTAGCGCTTCACTCTCCCTGTAAACTGCGT
GGGTTTTTATTACCCCCTTCCTTCGGAGCCTTACATGTCCCGCGTTACCCTGAGTCGCTA
TTTGATTGAGCAGACCCGCAGCAACAGTACCCCTGCCGATCTGCGCTTCCTGATCGAAGT
GGTGGCGCGTGCGTGCAAGGAAATCAGCCACAACGTCTCCAAAGGCGCGCTGGGCGGTGT
CCTGGGCAGCATGGGCACCGAGAACGTGCAGGGTGAAGTCCAGAAGAAACTCGACGTGAT
CTCCAACGACATCCTCCTCGAAGCCAACGAGTGGGGCGGTCACCTGGCCGGCATGGCTTC
CGAAGAGATGGACAACGCCTACCAGATCCCGGGCAAATACCCGAAAGGCGCCTACCTGCT
GGTCTTCGACCCGCTGGACGGTTCGTCGAACATCGACGTCAACGTCTCGGTCGGCACCAT
CTTCTCGGTACTGCGCTGCCCGAACGAATACCTGAGCCAGAACGAGAGCCTCAACGAGCA
GGCCTTCCTGCAGCCAGGCACCAAGCAGGTTGCCGCCGGTTACGCGATCTACGGCCCGCA
AACCATGCTGATCCTGACCCTGGGCAACGGCGTCAAGGGCTTCACCCTGGACCGCGAACT
GGGCAGTTTCGTACTGACCCACGAGAACATCCAGGTGCCGGAAACCACCGCCGAATTCGC
CATCAACATGTCCAACCAGCGCCACTGGGAAGAGCCGGTGACCCGCTACGTGGGCGAGCT
GCTGGCCGGTGAAACCGGTCCGCTGAAAAAGAACTACAACATGCGCTGGATCGCCTCGAT
GGTTGCCGATGTGCACCGCATCCTGACCCGTGGCGGCCTGTTCATGTACCCGCGCGACGC
CCGTGAGCCATCCAAGCCGGGCAAGCTGCGTCTGATGTACGAAGCCAACCCGATGTCCTT
CATCATCGAACAGGCCGGCGGTGCTTCCACTGACGGTCGCCAGCGCATCCTCGACATCCA
GCCAGAGAGCCTGCACCAGCGCGTGGCAGTGTTCCTCGGCTCCAAGCAGGAAGTCGAGCG
CGTTACCGGTTATCACAAGGAGTAAATCATGCTCGCACCTTGGCAGCCTTTGCTGGAGTG
GTGGTTTGGCTGGGGCACCAGCCCCCAGGATGTGGCTGACGAGAAGAGCACCTTGTGGTT
CGGCAAGCACCACGACGACGAAGCGCGTGAGCGCTTCGGCGAGCTGGTCGAGCAAGCGCT
GGCCGGCGGCCTCGATGAGTGGCTGCAAAGCCCGCAGGGCTGGCTTGGCCTGGTGTTGCT
GCTCGACCAGTTGCCGCGCATGATCCACCGCGACACGCCGCGCGCCTTCGATGGCGACCG
ACGTGCCCAGGTGCTGGTGATGCAGGGGCTGGACAAGGCCTGGGATTACCAGTTGCTGCC
GATCCAGCGGGTGTTCATCCTGTTGGTGCTGGAGCATGCCGAGGTACTGGACTGGCAGAA
CATCAGCGTCGAGCGTTACCAGTTGCTGCTCGATGCCCAGCCGGATGCCGATCGGCGCTT
GTTCGAAGGGTTCCTTGACTACGCCGAGCAGCACCAGCGGGTGATTGCCCGCTTTGGCCG
CTTCCCGCATCGCAATCTGTTGCTGAATCGGCCGAGTACCGATGAAGAGATGGATTTTCT
GCTGGAGCCGGGCTCAAGGTTTTGAGTTGAGCTCAATCGCGGGGCAAGTCGAGTCGTCGC
CCCGCGATCAGCTTCACATCAGATCCTGAAACTCCCCACCAATTGCTTCAAACGATTGGC
CTGATTCTCCAGGTCATTGCAGGCGCGCAAGGTTGCCTGCAGGTTCTCTACCCCTTCCTG
ATTCAGCGTATTGATTTCGGTGATATCGACATTGATCGACTCGACCACGGCCGTCTGCTC
TTCGGTGGCGGTGGCTACCGACTGGTTCATGCCGTCGATCTCGCCGATACGCAGGGTTAC
GCTGCCCAGCCGCTCGCCGGCCTGGTTGGCGATGCCGACGCTGTGCTGGCTGTGGCTCTG
GCTTTCGGTCATGGTGCTGACCGCCACCTGAGCACCAGCCTGCAGCTCTTCGATGATGCG
CTGAACCTGCTGCGCCGAATCCTGGGTGCGGTGGGCGAGGTTGCGGACCTCGTCGGCCAC
CACGGCAAAGCCGCGTCCGGCCTCGCCGGCACGGGCCGCTTCGATGGCGGCGTTGAGCGC
CAGCAGGTTGGTCTGCTGGGAAATGCCGCTGATCACCTCGAGAATCTGGCCGATGTTCAC
CGTGTTGGCATTGAGCGTCTCGATGTTGCCGCACGAGTCGCTGATTTTCGCCGACAGTTG
GTTCATCACTTCGATGGTCTGCTCGACCACCTGCTGGCCCTGCGCCGCCAGGTTGCGCGC
GTCGCTGGAGTGTTGCGAGGCGAGGGCGGCGTTCTGGGCGATTTCCTGGGCGGCGGCGCC
AAGCTGGTTGATCGCCGCAGCGACGCTGCTGGTGCGGCTCGACTGCTGGTCGGCATTGTG
GATCGAGGCGTTCGAGGCACTGACCACGCGCAGCGCCACTTCGTTGACCTGGCCGGTGGC
CGAGGCCACTTCGCGGATCGACTCGTGAATACGCTCGACAAAGCGGTTGAACGATTGGCC
GAGGCTACCGAATTCGTCCTGGCCATGAATGCGCAGGCGCCGGGTCAGGTCGCCTTCGCC
TTCGGCGATGTCGTGCATGGCCCGGCCCATCACGTGCAGCGGCTCCATCAGCACACGAAT
CAGCACGCCGAGCAGGGCGATGATGATCAGCACGGCAATCACCGTGGCCACCACTGCAGA
AGTGCGCAGTTCGCTGAGCATGGCGAAGGCGAAATCCTGGTCGAGCTCCAGCGCCACGTA
CCAGTCCGCCGACGCCACGCCGTTGACCTTGGTGAAGGTGATGAACTGCTTGTGGCCGTT
GAGCTCGGCTTCTTTCAGGCCGCTGCCGACCTGCGGGGTGTCTTGCGGGTAGGCGTCGCT
GAGGTCCTTCAGCACCAGGTCGGCTTTCGGGTGGACGAGGATCTTGCCCGCGCCGTTGAC
GATGAAGGCCTGGCCGTGGCCGTCGAAGTTCAGCGCGTTGATGATCGCGCTGATGCTGTC
CAGGTCGGTGTCGACGCCGTTGACGCCGATCAGCCGGCCCTGGTGCTGCACCGGGGTGGC
CAGGGTGATCACCAGCTTGTTGGCCGAAGCGGAAATGTACGGCTCGGTAATGATGGTCTG
GCCGGCGCTGGTGGCGGCCTTGTACCAGCCGCGCACCCGCGGGTCGTAGTCGGCGGCGCG
ATTGCCCAGCGGCACCGACTGCATGTAGCCGTCCTGGCCACCGAAGTAGGTCAGCAGAAA
GTTGCTGCCGTACACCGGCAAGCTCAGGCTGCGGGTCAGGCTGTCCTTGCTGGCGCCATC
GATGGCGACTTGCTGGGACAGCGACTGCAGCAGTTGCATGCGGCTTTGCAGCCAGGTCTG
GATATTGCTGCTGGTCAGGCTGCCGAGCTCCTGCATCGAGGCTTCGGTGTTGCTGCGCAG
GGTCTGGCGCTGGCGGTAATCGTTGAACAGGATGAAACAGGTGAAGGCGACAGCGACCAC
CAGGGCGGCGGCGAGCAGAATCTTGTGGCTGAACTTCAGGTTTTTTGTCATTGCGAGGTC
TGTCTGCACAAGGCGGGTCAACGGGTGGGGCGCGGCAATCGGTCGCAGCGCCTTCCTGTG
TCGTCCGTTATGGGCAAAAGATTAATCGCAGAACTCACCAGTCGACCAATGGCGGGGCTT
TGACGCCAACAAAACCAGGGCGCTCGGGAACCGGATGAGCTTTTTCCCTTCTAAGCTGTC
GGTAGGCCACCGCGCCTGCACCCTCATGTCCAGGAGTGACCCTTCATGTCGTTGCGTTCC
CTCGCCCTGCTGTCCTTGTGCGTGTTCCTCACTGCGTGCAACAAGATCAACCAGGAAAAC
TATTCACAGCTCAAGTCCGGGATGGCCAAGGCCGAGGTCGAAAAACTGCTCGGCGCGCCG
ACCGATTGCTCGGGCGCCCTGGGCATGTCCAGCTGCACCTGGGGCGACGAGAAGACCTTT
ATCAGTGTCCAGTACGCCGGTGACAAAGTGCTGATGTATTCCGGGCAGGGCCTCAAATGA
AGCGGTTGCATCTGCTGCTGGCGCTGTGCGCCGGGTTGATCCTCGGCGGCTGTGCCAGCA
CCGGCGCAGGCTCGCTGGAGCCCAAGACTGCCGGCAGCGTCGACCTCAAACGCTACCAGG
GCAAGTGGTATGAACTGGCGCGGCTGCCGATGTTCTTCCAGCGCGACTGCGCCCAGTCCG
AGGCTCATTACAACCTCAAGCCGGACGGTAATGTCGGGGTGCTCAACCGCTGCCAGACCC
TGCAAGGTGAATGGCAGGAGGCCAGCGGCACGGCCACTGCGCAGGTGCCGGGCAAGACCG
ACAAGCTCTGGGTGGAGTTCGACAACTGGTTCTCGACCTTGCTGCCTGGGGTCGCCAAGG
GCAACTACTGGATCCTTTACGTCGACGACAAGTACCAGACTGCGCTGGTCGGCAATCCGG
ATCGCAAGTACCTGTGGATACTTTCGCGCACCCCGACCATTCCGGCGTTGCAGCGCGAAA
GCCTGCTGGCCAAGGCGCGCCAGCAGGGCTACGACACCCAGCGGCTGATCTGGCGGGTGA
CGGACAAGGACATGGCGGCGCACAAGCCTTGATACCCAAATCGCTGGCAAGCCAACTCCG
ACAGTGTAGGAGCGGGCTTGCCCCGCGATGGCGTAATCAGCCCAACAGGCTGCGCAGTAC
CCCGGCAAATTCCCGTGCGCTGTCTTCTTCCTGGGCATGGCGACCCTGGCGCACGACCCA
CTGGCCGTTGACCATCACATCGCGCACCTGACGGTCACCGCCGGCAAACAGCCAGCGGTT
GAGAATGCCGTCTTCACTGGCTGTCGCCAGGTACGGGTCGTTGCCATCGAGCACCAGCCA
GTCCGCGCGCTTGCCCACCGCCAGTTCGCCAATCGGCTGGCCCATGGCCTGGGCGCCGCC
ACTCAGGGCGGCGTCGTACAGGGTGCGCCCGACCATCGGCTGATCGCCGCGGTACAGGCG
GTTACGGCGCTGGTCACGCAAACGCTGGCCATATTCCAGCCAGCGCAATTCCTCTACCAC
GCTCAATGACACATGGCTGTCCGAACCAATCCCCAGGCGCCCGCCGCGGGCCAGGTAATC
CACGGCCGGGAAGATGCCGTCGCCCAGGTTCGCCTCGGTGGTCAGGCACAAGCCGGCGAT
CGCGCCGCTGCGGGCCATCAACTCGACTTCGTCGGGCTCGGCATGGGTGGCATGCACCAG
GCACCAGCGCTGATCCACCTCGGTGTTCTCGTAGAGCCACTGCAACGGCCGGCGCCCGCT
CCAGGCCAGGCAGTCGTCGACTTCTTTCTGTTGCTCGGCGATATGGATGTGCACCGGACA
GGCCTTGTCGCTGGCAGCCATGACCTCGGCGATCTGCTCCGGAGTCACCGCGCGCAACGA
ATGGAAACACAGGCCCAGGGCCTGCGCCGGCTGCTCGGCGAGCAGCGGCGCCAGGCGTGC
TTGCAGGTTCAGGTACTGTTCGGTGCTGTTGATAAAGCGCCGCTGGCCTTCGTTCGGTGC
TTGCCCGCCAAAGCCGGAGTGGCTGTACAGCACCGGCAACAGGGTCAGGCCGATGCCGCT
GGCGCGCGCCGCAGCGCTGATGCGCAGCGACAGCTCCGCCGGGTCGGCGTAGGCCTGGCC
CTGGGTGTCGTGGTGAACGTAGTGGAATTCGGCGACCGAGGTATAGCCGGCCTTGAGCAT
CTCGATGTACAGCTGGCGGGCAATGACCTGCAGCTGCTCAGGGCTGATCTTGCCGACCAG
GCGATACATCAGCTCGCGCCAGGTCCAGAAACTGTCATTGGGGTTGCCGGCCACTTCCGC
AAGCCCGGCCATGGCGCGCTGGAAGGCGTGCGAGTGCAGGTTGGGCATGCCCGGCAGCAG
CGGGCCGGCCAGGTGCTCGGCGCCTTCGGCCGAGGCGTTGGCCTCGATGCGGGTCAGCAG
GCCGTCGGCGCCGACCTCGATTCGGACGTTTTCGGCCCAGCCTGTAGGCAGCAAAGCACG
TTCGGCAAAGAAGACGGACATCGGCACGGCACCTCATTGTGATTATTTGTATATACATAT
ACAGACGTTTGCCTGCTGGGTAAACTCCGGCAAGCTACCGTTCATTCAACCGAACAAGGA
TATCTTCCGTGCCGACACCTCCTGTCTCCGCGCTGGTTGCCCAGATGGGCGAGGGTCCGG
CGCCGCTGTACGCCCGGGTCAAACAGATGATCGCCCAGCAGATCCAGAATGGCAGCTGGC
CGCCGCATCACCGGGTGCCGTCCGAGAGCGAACTGGTCAACCAGTTGGGCTTCAGCCGCA
TGACCATCAACCGCGCCTTGCGCGAGCTCACTGCCGAAGGCTTGCTGGTGCGCATGCAGG
GCGTCGGCACCTTTGTGGCCGAGCCCAAGAGCCGTTCGGCGCTGTTCGAGGTCAACAACA
TTGCCGACGAGATCGCCGCCCGTGGCCACGAGCACAGCTGCAAGGTGATCATCCTCGCCG
AAGAGGCCGCCGGTTCCGAGCGCGCCCTGGCCCTGGACATGCGTGAAGGCCAGCGGGTGT
TCCACTCGCTGATCGTGCATTACGAGAACGGCGTCGCCGTGCAGATCGAAGACCGCTTCG
TTAATGCTGCGGTAGCGCCCGAATACCTCCAGCAGGACTTCACCCGGAAAACGCCCTACG
CCTACCTGTCCCAAGTCGCACCCTTGACCGAGGGCGAACACGTGGTCGAGGCGATTCTTG
CCGACCCGGATGAATGCCGCCTGCTGCAAATCGAACCGGGCGAGCCGTGCCTGCTGATCC
GCCGCCGCACCTGGTCTGGGCGCCAGCCAGTGACTGCCGCTCGTCTGATTCATCCCGGAT
CCCGTCATCGCTTGGAAGGACGCTTCAGCAAATGAGCCAGTTGCAGGTATTACGCGCCAA
AGACTACCCCCGCATGCCATGGAAGAACGGCGGCGGCAGCACCGAAGAGATTGCCCGCGA
TGCCGGCGTCGGCCTGGACGGCTTCGGCTGGCGCCTGTCGATTGCCGATATCAGCGAGTC
CGGTGGCTTTTCCAGCTTTGCCGGGTATCAGCGGATCATCACCGTGCTCGAGGGCGAGGG
CATGCGCCTGCAGGTCGATGGCCAGCCGACGCGGCCGTTGCTGCCGTTCGACGCCTTTGC
CTTCAGCGGCCAGAGCCAGGTCAGTTGCACGCTGCTCGGTGGTGCAATTCGCGATTTCAA
CCTGATCTATTCTCCCGAGCGCTACAACGCGCGCCTGCAGTGGCTCGATGGCAGCCAGCG
GCTGTTCAGTTCGGCCACGACCGTGCTGCTGTTTGCCGTGGCTTGCCAGGTCGAGGTGAC
GCTGGACAGCGGTGTGCAGCTGCTTGGGCGCTATGACTGCTTGCACCTGGAGGCGAGTCA
GGGCCTGCAGACCTTGAACATTCAGGGGCGTTGCTGCCTGATCGAGCTCAGCCCGCGCTG
AGTGTGTTACGCCTCGGCCGTTCAGCGCGGCCGAGGCTGTTACCGATTGACCCAAAGTGG
TGCAACGCCACTGATCCCCTTGGTTCGACCGCTCATCTCCTGGAAAAAATTTTAATTCGC
CACAGCCCGCGCATCGCGGGGCTCTAGCACCTGCGTTGGCGCCGGGAAAAGCGCACTGAT
CAGAAGTTGGCACTTCAATTGCCTATGCTTGTACATACAAGTAAAGATGTGTTTGTATAA
GTGCCATGACCCACCCAATGCCTGGGTTGCTCTGGACCGATCGCTTAGGAGCCATTTCCG
TGACTGACAACAACTTCAAGAAATTCCGTGACGTCGAAATCCGCGCAGCGCGCGGCAACA
AGCTGACCGCCAAAAGCTGGCTGACTGAAGCACCGTTGCGCATGCTGATGAACAACCTCG
ACCCGGAAGTCGCCGAGAACCCGAAAGAGCTGGTGGTGTATGGCGGTATTGGCCGTGCCG
CGCGTAACTGGGAGTGCTACGACAAGATCGTCGAGAGCCTGACCAACCTGAACGACGACG
AAACCCTGCTGGTGCAGTCGGGCAAGCCGGTCGGCGTGTTCAAGACCCACAGCAACGCCC
CACGCGTACTGATCGCCAACTCCAACCTGGTACCGCACTGGGCCAACTGGGAACACTTTA
ACGAACTGGATGCCAAGGGCCTGGCCATGTACGGCCAGATGACCGCCGGCAGCTGGATCT
ACATCGGCAGCCAGGGCATCGTCCAGGGCACCTACGAAACCTTCGTCGAAGCCGGCCGCC
AGCACTACAACGGCAGCCTCAAGGGCAAGTGGGTACTGACCGCGGGCCTGGGCGGCATGG
GCGGCGCCCAGCCACTGGCGGCGACCCTGGCCGGCGCCTGCTCGCTGAACATCGAATGCC
AGCAGAGCCGCATCGACTTCCGCCTGAGCAGCCGTTATGTCGACGAGCAAGCCAAGGACC
TGGACGACGCCCTGGCGCGTATCGCCAAATACACCGCCGAAGGCAAGGCCATCTCCATTG
CCCTGCTGGGCAACGCCGCCGAAATCCTGCCTGAACTGATCAAGCGTGGCGTGCGCCCGG
ACATGGTTACCGACCAGACCAGCGCCCACGACCCGCTCAACGGCTACCTGCCAGCCGGCT
GGACCTGGGAGCAATACCGCGACCGTGCGCAGACCGAACCGGCTGCGGTGGTCAAGGCCG
CCAAGCAATCGATGGCTGTCCACGTTCAAGCCATGCTCGAGTTCCAGAAGCAGGGCGTGC
CGACTTTCGACTACGGTAACAACATCCGTCAAATGGCCAAGGAAGAGGGCGTTGCCAATG
CCTTCGACTTCCCGGGCTTCGTACCGGCCTACATTCGTCCGCTGTTCTGCCGTGGTATCG
GTCCGTTCCGCTGGGCGGCGCTGTCGGGTAATGCCGAAGACATCTACAAGACCGACGCCA
AGGTCAAGGAACTGATCCCGGACGACGACCACCTGCACAACTGGCTGGACATGGCCCGCG
AGCGCATCAGCTTCCAGGGCCTGCCGGCGCGTATCTGCTGGGTTGGTCTGGGCCAGCGCG
CCAAGCTGGGCCTGGCGTTCAACGAAATGGTCCGCCGCGGCGAGTTGTCGGCGCCGATCG
TAATCGGCCGCGACCACCTGGACTCCGGCTCGGTATCCAGCCCCAACCGTGAAACCGAAT
CGATGCAGGATGGCTCCGACGCCGTCTCCGACTGGCCGCTGCTCAACGCCCTGCTCAACA
CCGCCAGCGGTGCGACCTGGGTGTCCCTGCACCACGGTGGTGGCGTAGGCATGGGCTTCT
CCCAGCACTCGGGCATGGTCATCGTCTGCGACGGTACCGACGAAGCTGCCGAGCGGATCG
CCCGGGTACTGACCAACGACCCGGCTACCGGTGTCATGCGTCACGCCGATGCCGGTTATC
AGATCGCCATCGACTGCGCCAAGGAACAAGGCTTGAACCTGCCGATGATCACGCGCTGAT
CTGCGCTAAATGGTTGATACTGATATCTATGCAGGCGCCTACGCCTCACGAGTACGGAGC
ATTAACGTGACTGAATTGACCCTGAAGCCTGGCACCCTGACCCTGGCTCAGCTGCGTGCG
ATCTACCAGCAGCCGGTAAAACTCAAGCTGGATTCCAGCGCTGACCAGCAGATCGACGCC
AGCGTCGCCTGCGTCGAGCAGATTCTCGCGGAAAACCGCACCGCCTACGGCATCAACACC
GGTTTCGGCCTGCTGGCCTCGACCCGTATCGCCAGCCACGACCTGGAAAACCTCCAGCGT
TCGCTGGTGCTGTCCCACGCCGCTGGCGTCGGCCAACCGATCGACGACGCCCTGGTGCGC
CTGATCATGGTGCTCAAGGTCAACAGCCTGAGCCGTGGTTTCTCCGGCATCCGCCGCAAG
GTGATCAACGCCCTGATCGCGCTGATCAACGCCGAAGTCTATCCACACATCCCGCTCAAG
GGTTCGGTCGGCGCGTCCGGCGACCTCGCCCCGCTGGCGCACATGTCGCTGGTACTGTTG
GGTGAAGGCAAGGCGCGTCACAACGGCCAATGGCTGTCGGCCACCGAAGCCCTGGCGGTT
GCTGGCCTTGAGCCGCTGACCCTGGCGGCCAAAGAAGGCCTGGCACTGCTCAATGGCACT
CAGGCATCCACCGCCTTTGCCCTGCGCGGCCTGTTCGAAGGTGAAGACCTGTTCGCCGCG
GCCATGTCGGTCGGTGGCCTGACCGTCGAAGCCGTGCTCGGTTCGCGTTCGCCGTTCGAT
GCGCGCATCCACGAAGCCCGTGGCCAGCGCGGCCAGATCGATGCAGCCGCGTGCTACCGC
GACCTGCTAGGTGATGGCAGCGAAGTTTCCGCCTCCCACGAGAACTGCGGCAAAGTCCAA
GACCCGTACTCGCTGCGTTGCCAGCCACAGGTCATGGGCGCCTGCCTGACCCAGTTCCGC
CAGGCCGCCGAAGTGCTGGTGATCGAAGCCAACGCCGTGTCCGACAACCCGCTGGTATTT
GCCGTCGAAGGCGACGTGATCTCCGGTGGTAACTTCCACGCGGAGCCGGTGGCCATGGCC
GCCGACAACATGGCCCTGGCCATCGCCGAAATCGGTTCGCTGAGCGAGCGCCGCATCTCG
CTGATGATGGACAAGCACATGTCCCAGCTGCCGCCGTTCCTGGTTGCCAATGGCGGGGTC
AACTCCGGCTTCATGATCGCCCAGGTTACCGCCGCGGCCCTGGCCAGCGAGAACAAGGCC
CTGGCGCACCCGCACAGTGTCGACAGCCTGCCAACGTCTGCCAACCAGGAAGACCACGTG
TCGATGGCCCCGGCTGCCGGCAAGCGCCTGTGGGAAATGAGCGACAACGTGCGCGGTATC
CTTGCAATCGAATGGCTGGCTGCCTGCCAGGGCCTGGACCTGCGCGAAGGCCTGAAGACC
TCGCCGAAGCTGGAACAGGCGCGTCAAACCCTGCGCAGCAAGGTTGCCTACTACGACAAA
GACCGCTTCTTCGCCCCGGACATCGAGGCGGCCATCGCCCTGCTGGCCGAAGGGCGCCTG
ACCGGCCTGCTGCCGGCCAAGGTCCTGCCTAGCCTGTAATTGCTCCCGGGGCCCTTCGCG
GGGCAAGCCCGCTCCCACTTCGGGGGCGGGCTTGCGCCGGGATTGGCGCGCCCGTTCATT
CTCACGACCAGAACAAGAATAAGGACGTGACATGCAAGAAGCTCAAGGACTCAAGCGCGG
GCTGACCGCGCGACACATTCGTTTCATGGCGCTGGGCTCGGCGATCGGTACCGGGCTGTT
CTACGGTTCCGCCTCGGCCATCCAGATGGCCGGCCCTGCAGTACTGCTGGCCTACCTGAT
CGGTGGTGCAGCGGTCTTCATGGTCATGCGCGCGCTGGGCGAAATGGCTGTGCACAACCC
GGTGTCCGGTTCCTTCGGCCACTACGCCAGTACCTACCTGGGGCCGATGTCGGGGTTTAT
CCTCGGCTGGACCTATGCCTTTGAAATGATCATCGTCTGCCTCGCCGACGTCACCGCCTT
CGGCATCTATATGGGCTTCTGGTTTCCGGAAGTGGCGCGCTGGATCTGGGTGCTGGGCAT
CGTCTTCCTGATCGGCGGCCTGAACTTGTGCAACGTCAAGGTGTTCGGCGAGATGGAATT
CTGGCTGTCGCTGCTCAAGGTCGGCGCCATCGTCGCGATGATCCTCGCCGGTTTCGGCAT
CATGGCCTTCGGCCTGAGCAATGCCGCTGCCGATAACGCCGTGGGCATCAGCAACCTGTT
CGAGCATGGCGGCTTCATGCCCAACGGCATTGGTGGCCTGATCGCCTCGTTTGCCGTGGT
GATGTTTGCCTTTGGCGGTATCGAAATCATCGGTATCACCGCCGGTGAAGCCAAGGACCC
GCAGCGCGTCATCCCCAAGGCAATCAACGCCGTGCCGATGCGCATCCTGCTGTTCTATGT
GCTGACGTTGTTCGTGTTGATGTGCCTGTACCCATGGCCGCAGATCGGCAGCCAGGGCAG
CCCGTTCGTGCAGATCTTCAGTAACCTGGGGATTGGCTCGGCGGCGACCGTGCTGAACAT
CGTGGTGATTTCCGCCGCGGTCTCGGCGATCAACAGCGACATCTTCGGCGCCGGGCGCAT
GATGTACGGCCTGGCCCAGCAAGGTCAGGCGCCCAAAGGCTTTGCCAAGATCTCCCGGCA
TGGCGTGCCATGGATGACCGTGCTGGTCATGGGCGCAGCGTTGCTCGGCGGTGTGGTGCT
CAACTACCTGATCCCGGAAAACGTGTTCCTGCTGATTGCCTCGATCGCCACCTTCGCGAC
CGTCTGGGTGTGGCTGATGATCCTGGTAACCCAGGTTGCCATGCGCCGCAGCATGAGCCG
TGAAGAAGTTGCCCAGCTGAAATTCCCGGTACCGTTCTGGCCTTATGGCCCGGCGGCAGC
GATTGCCTTCATGCTGTTCGTCTTTGGCGTACTCGGGTACTTCCCTGATACTCAAGCCGC
GCTGCTGGTCGGCGTGGTCTGGGTATTGTTCCTGGTGGTGGCCTACAAGCTCTGGTGCAA
GCCGCAGGTGGTTGCCGCCGAGCAGCCGCTGGTGCAGGAACCTTCTCAACTCTGATCAAG
GAGACTCTGGATGAAAACCCTCTGGCAGCATTGCCATGTGGCAAGCATGGCGCAAGGTAC
TTACTCGATCATCGAGGATGCGGCGATTGTCACCAGCGCCGGCCATATCGAATGGATCGG
GCCGCGCCAGCAGCTGCCGGCCCTGGTCGCTGACAGAACCGTGGACCTGGGCGGCGCCTG
GGTCACTCCGGGGTTGATCGACTGCCACACCCACGCGGTGTTTGGCGGCAACCGCAGCGG
CGAGTTCGAGCAACGCCTGCAAGGCGTCAGCTATGCCGAGATCGCCGCCCAGGGCGGCGG
CATCGCCAGTACCGTGCGGGCGACCCGCGCGGCCAGCGAAGACGAGCTGTTCGCCAGTGC
CCGCCAGCGCGTGCAGGCGCTGATGCATGATGGCGTCACCACCCTGGAGATCAAGTCCGG
CTACGGCCTTGACCTGGCCAGCGAGCGCAAGCTGCTCAAGGTTATCCGCCGCCTTGGCGA
GGAGCTGCCGCTTACCGTGCGCAGCACCTGCCTGGCAGCCCACGCCTTGCCACCGGAATA
CAAGGATCGGGCTGACGACTACATCAGCCATATCTGTGACGAAATGCTCCCGGCCCTGGC
GGCCGAGGGTTTGGTGGATGCAGTGGATGCCTTCTGCGAGTACCTGGCGTTTTCGCCGGC
CCAGGTCGAGCGGGTGTTCATCAAGGCTCGCGAACTGGGCCTGCCGGTCAAGCTGCATGC
CGAGCAACTGTCGTCGCTGGCAGGCTCCAGCCTGGCGGCACGCTACCAGGCGCTGTCGGC
CGATCACCTGGAATTCATGACCGAAGACGACGCCATCGCCATGGCGGCGGCCGGGACCGT
AGCGGTGTTGCTGCCCGGTGCGTTCTACTTCCTGCGCGAAACCCAGTTGCCACCGATGGA
GGCCCTGCGCAAGCATGGGGTGAAAATTGCCATTGCCAGCGACCTCAACCCCGGCACTTC
GCCGGCGCTGTCGCTGCGGCTGATGTTGAACATGGCCTGTACCCTGTTCCGCATGACCCC
GGAAGAAGCCCTGGCCGGTGTCACCCTGCATGCGGCAACCGCTTTGGGCCTGGGCGATAG
CCACGGTTCGCTGGAAGTGGGCAAGGTTGCCGACTTTGTCGCCTGGCAAATCGAGCGACC
GGCCGACCTGGCCTACTGGCTCGGCGGCGACCTGCCCAAGCGGGTGGTGCGCCTGGGCGA
TGAAATTTCCAATTGAGAGAGGGCGTATGGACAAGGTACTGAAATTTCACCAGGGCGCGC
TGCCGCTGCTGATCAGCATGCCCCACGCCGGTTTGAAGCTGACCCCAGCGGTGCAGGACG
GCCTGGTCGGGCAGGCGCAAAGCTTGCCGGACACCGACTGGCACATTCCGCAGCTATATG
AGTTTGCCCAAGGCCTGGGCGTGAGCGTGGTCGCCGCCGAGTACTCGCGTTTCGTCATCG
ACCTGAACCGCCCGGACGACGACAAGCCGCTGTACGTTGGCGCCACCACCGGCCTGTACC
CGGCCACGCTGTTTGAGGGCGAGCCGTTGTTCAAGGACGGCCAGGCGCCGTCGGCACAGG
AGCGGGCGGGGTACCTGGAAGCCATCTGGCGGCCTTACCACGACACCCTTCGCAGCGAGC
TGGCGCGCCTGCGCGAGCAGTTCGGCTATGCCTTGCTGTGGGATGCCCACTCGATTCGTT
CACACATCCCGCACCTGTTCGACGGCAAGCTGCCGGACTTCAACCTCGGCACCTTCAATG
GCGCCAGTTGTGATCCGCAACTGGCCGAACGGCTGCAAGGTGTTTGTGCAAAATTTGAGC
AGTACAGTCACGTGCTCAATGGCCGCTTCAAGGGTGGGCATATCACCCGCCACTATGGCG
ACCCGGCCAACAACATTCATGCGGTGCAGCTGGAGCTGGCGCAGAGCACCTACATGGAAG
AGGTCGAGCCGTTCAAGTACCGCGAGGACCTGGCGGCGCCGACCCAGGTGGTGTTGAAGC
AGTTGCTCCAGACCTTGCTGGCGTGGGGCAAGGAGCGCTATTCGCGCTGATTGCGCGGCG
CCTGCATCGCGGGGCAAGCCTGCTCCCACAGTTCTCGTTGGAGCGGGCTTGCCCCGCGAT
GAGGCCCCAAAGCCATCACAGGTACATGCTCAAAGCGCAATTCAGGTTTATGATGCCCAA
CGGCAGAATAATTCCCACACGGAGTGCGTAATGCAGACCTTGTACCCGCAGATCAAACCC
TACGCCCGGCACGATCTGGCCGTGGAAGCACCGCATGTGCTGTATGTCGATGAAAGCGGT
TCGCCGGAAGGTCTGCCGGTGGTGTTCATCCATGGTGGCCCGGGTGCCGGCTGCGATGCC
CAGAGCCGCTGCTACTTCGACCCCAACCTGTACCGCATCATTACCTTCGACCAGCGCGGC
TGCGGCCGTTCGACCCCGCATGCCAGCCTGGAAAACAACACCACCTGGCACCTGGTCGAA
GACCTGGAGCGCATTCGCAAGCACCTGGGTATCGACAAGTGGGTACTGTTCGGCGGCTCC
TGGGGCTCGACCCTGGCCCTGGCCTACGCCCAGACCCACCCCGAGCGCGTGCATGGGCTG
ATTTTGCGCGGCATCTTTCTGTGCCGCCCGCAAGAGATCGAGTGGTTCTACCAGGCCGGC
GCCAGCCGCCTGTTTCCCGATTACTGGCAGGACTACATCGCGCCGATCCCGGCCGAAGAG
CGCGGCGACCTGGTCAAGGCTTTCCACAAGCGCCTCACCGGCAACGACCAGATCGCCCAG
ATGCACGCAGCCAAGGCCTGGTCGACCTGGGAAGGGCGCACCGCGACCCTGCGGCCCAAC
CCGCTGGTGGTCGATCGCTTCTCCGAGCCACAGCGCGCGCTGTCGATCGCCCGGATTGAA
TGCCACTACTTCACCAACAATGCCTTCCTTGAACCGGACCAGCTGATCCGTGACATGCCG
AAGATCGCCCACCTGCCGGCGGTGATCGTGCATGGTCGCTACGACGTGATCTGCCCGCTG
GACAACGCTTGGGAGCTGCACCAGGCCTGGCCGAACAGTGAGCTTAAGGTGATTCGCGAC
GCTGGCCACGCGGCCTCGGAGCCCGGCATCACCGACGCCCTGGTGCGCGCCGCCGACCAG
ATGGCCCGGCGCCTGCTCGACCTGCCCCTGGAAGAAGCATGAAGGGCTTGCTGCAACGCG
TGCGTGGCGCGCGGGTGGATGTCGAGGGCAAAACCGTTGGCGCGATCGACCAGGGCCTGC
TGGTGCTGGTCGCGGTCGAGCCGGGCGATACCCGCGGCCATGCCGACAAGCTGCTGCACA
AGCTGCTCAACTACCGGGTGTTCAGCGACCCACAGGGCAAGATGAACCTGTCGCTCAAGG
ATATCGGCGGCGGCCTGCTGCTGGTGTCGCAGTTCACCCTGGCCGCCGATACCCAGAGCG
GCCTGCGCCCGAGCTTTTCGACGGCTGCGCCGCCAGCGCTAGGGGCCGAGCTTTTCGACT
ATTTGCTGGCCCAGGCGCAGGCGCAACATGCAACGGTTGCCAGTGGTCAGTTCGGTGCTG
ACATGCAAGTGCACCTGGTCAATGATGGCCCCGTAACATTTATGTTACAAATCTGATGGC
AAAAAACCCCTGTTTGCGGGAAAACAAGGGGTTTTGTAGCATAAATAGTTTGATCAGCCT
GATGCGTTGTAACGCAGCCTGCTGGATAATCGCGCGCCATGTGGGCCTGCGTTCGTGGGT
TCGTTTCACTCTGACTTGAGACTGTCCGGAACCGTTTGGGGAATCATTGCGCCCTTTCGG
AGTCCGAACAGTGCTCGCCAACCTGGCATATGTCGCTGGCCGTTGGTTTTATGATCTGTT
TTCGGCGAGGGTTGCTCGTGATTGTAAGTCCCTGTAATGCACCAAGAACTCCTGGCAATC
GGCTGCGCACGGCGCTGTTGGCAGGCGCAACGCTGGTAAGCCTGCTCGGCGCAGGCCAGC
TCTGGGCGTTCAACCTTGACGATGTCGCGGCCAAGGCGAAGGATCTTGCCGGACAAAAGT
ACGAAGCGCCGAAAAGCAATCTGCCGGCGGTGTTCCGTGACATGAAGTACGCGGACTACC
AGAAAATCCGCTTCCTCAACGAAAAAGCCGAGTGGGCCAAGGACAAGACGCCGTTCAAGC
TGTCCTTCTACCACCAGGGCATGCATTTCGACACGCCGGTCAAGATCAACGAAATCACCA
CCAAGGCGGTGAAAGAGATCAAGTACGACCCGAGTCGTTTCGATTTCGGCGACCTGCAGT
TCGACGCCAAGGCCACCGAGAAGCTGGGGTACGCGGGTTTCCGCGTTCTTTACCCGATCA
ACAAGGCCGACAAGCAGGATGAAATCATGACCCTGCTGGGCGCCAGCTATTTCCGCGTGG
TCGGCAAGGGCCATGTGTATGGCCTGTCCGCCCGTGGCCTGGCGATCGATACCGCGCTGC
CATCGGGTGAAGAGTTCCCGCGCTTCACCGAGTTCTGGGTCGAGCGCCCGAAACCTGCCG
ACAAACAACTGGTGATCTACGCGCTGCTCGATTCGCCGCGTTCCACCGGTGCCTACCGCC
TGACCCTGCGTCCGGGCAGCGACACCATTGTCGACGTGCAGTCCAAGGTGTTCCTGCGTG
ACCACGTCAGCCGCCTGGGCATCGCCCCGCTGACCAGCATGTTCCTGTTCGGCGGCAACC
AGCCGTCCAAGGTACTCAACTACCGTCCGGCCCTGCACGACTCCGAAGGCCTGTCGATCC
ATGCCGGCAACGGCGAGTGGCTGTGGCGCCCGCTGAACAACCCGAAACACCTGGCCGTGA
GCAACTTCAGCGTCGAGAACCCGCGTGGTTTCGGCCTGCTGCAACGCCAGCGTGAGTTCA
GCCAGTTCGAAGACCTCGACGACAACTACCAGAAGCGTCCAAGCGCCTGGATCGAGCCGG
TCGGTGACTGGGGCAAGGGTACTGTCGATCTGGTCGAGATCCCGACTGCCGACGAAACCA
ACGACAACATCGTGGCCTTCTGGAGCCCGGAGAAACTGCCGGAGCCAGGTACCCCGTTCG
AATACGCCTACCGCCTGCACTGGACCATCGACGAGTCCAACCTGCATTCGCCGAACCTGG
GCTGGGTCAAGCAGACCCTGCGCTCGACCGGTGACGTCAAGCAGTCGAACCTGATCCGCC
AGCCCGATGGCAGCGTGGCCTTCCTGGTCGACTTCGAAGGTCCGGTATTGGCTAAACTGC
CGGAAGACACCGCCGTGCGCAGCCAGGTCAGCGTTGGCGACAATGCCGAAGTGGTCGAGA
ACAACCTGCGCTACAACCCGGAAATCAAAGGCTGGCGCCTGACCCTGCGGTTGAAGATCA
AGGATCCGGGCAAGTCCGTGGAAATGCGCGCCGCCCTGCTGCGTGACGTTCCGGTCGAGC
CGGCCAAGCCTGCCAAACCAAGCAAGCAGGACAAAGCCGCGGCCAAACACGCCAAGGCCG
ACAAGCCTGCCGAGCAACCTGCCGCCGACGCGGCGTCCACCACCGGGGCACCGGCCACCA
CCGAACAGGTGCTGACCGAGACCTGGAGCTATCAGTTGCCTGCCGATGAGTAATGCCCAT
ACCCGGCCAGAATCGCTCAGCGAATACCTGGCCCACCTGCCCCTGAGCGACGAGCAGCGC
GCGGAACTCGCCCGCTGCTCCTCGTTCAGCGAGCTGCATCAACGCCTGTCTGCCCAGCCG
GGCGCCGACGCTGCCGAGGCCGTCCAGGCCTCGGTGGGCGAGCGCCTGCACGTGACCTGC
GCCGAAGAGCTGCAAGACGCCGAGATGCTCGCGGTGGACGGCAGCGGCCGGGTGTGCCTG
AAGGCCACGCCGCCGATCCGGCGCACCCGGGTAATCCCCGAGCCGTGGCGGACCAACATC
CTGATCCGCGCCTGGCGCCGCCTGACCGGCCGCACCAACGCCCCGGCCCCGGAAAAACGC
GAGCTGCCCAAGGCACGCTGGCGCTGGGTCGGTTCGATGCGCCGCTACATCCTGCTGGCG
CTGATGCTCGGCCAGACCATCGTCGCCGGTTGGTACATGAAGGGCATCCTGCCGTACCAG
GGCTGGTCGTTCGTCGACCTCGACGAGGTCATGCACCAGCCGCTGCTGCAAACCGCCACG
CAAGTCTGGCCGTATGCCCTGCAGACCAGCATTCTGATCCTCTTCGGGATCCTCTTTTGC
TGGGTCTCGGCGGGTTTCTGGACCGCGCTGATGGGCTTCCTCGAGCTGCTCACCGGGCGG
GACAAATACCGCATCTCCGGCAGCAGTGCCGGCAATGAGCCGATCGAGGCCGGTGCCCGC
ACCGCGATCGTCATGCCGATCTGCAACGAAGACGTGCCACGGGTGTTCGCCGGCCTGCGG
GCGACCTTCGAGTCGGTGGCCGCCACCGGTGACCTCGACCGTTTCGACTTCTTCGTGCTC
AGCGACACCAACGACACCGACATCGCCGTGGCCGAGCAACAGGCCTGGCTGGAAGTCTGC
CGCGAGTCCAAAGGTTTCGGGCGGATCTTCTACCGTCGCCGGCGTCGCCGGGTCAAACGC
AAGAGCGGCAACCTCGACGACTTCTGCCGGCGCTGGGGCGGCGACTACCGCTATATGGTC
GTGCTCGATGCCGACAGCGTGATGAGTGGCGAATGCCTGACCAGCCTGGTGCGCCTGATG
GAGGCCAATCCGGACGCCGGGATCATCCAGACCGCGCCGAAAGCCTCGGGCATGGACACC
CTGTATGCGCGCATGCAGCAGTTCGCCACCCGCGTCTACGGCCCGCTGTTCACCGCCGGC
CTGCACTTCTGGCAGCTCGGCGAGTCGCACTATTGGGGCCACAACGCGATCATCCGCATG
AAGCCCTTCATCGAGCACTGCGCCCTGGCGCCATTGCCGGGCAAGGGCGCGTTTGCCGGT
GCGATCCTCTCCCACGACTTCGTTGAAGCGGCGCTGATGCGTCGTGCCGGTTGGGGCGTG
TGGATTGCTTACGACCTGCCGGGCAGCTATGAAGAACTGCCGCCGAACCTGCTCGATGAG
CTCAAGCGCGACCGGCGCTGGTGTCACGGTAACCTGATGAACTTCCGTCTGTTCCTGGTC
AAGGGCATGCACCCTGTACACCGTGCGGTGTTCCTCACCGGGGTGATGTCGTACCTGTCG
GCGCCGTTGTGGTTCTTCTTCCTGGTGTTGTCGACCGCGTTGCTGGCGACCAACACCCTG
ATGGAGCCGCAGTACTTCCTCGAACCGCGCCAGCTCTACCCGTTGTGGCCGCAGTGGCAC
CCGGAGAAAGCCATCGCGCTGTTCTCCACCACCATCGTGCTGTTGTTCCTGCCCAAGCTG
CTCAGCGTCATCCTGATCTGGGCCAAGGGCGCGAAAGAGTTCGGCGGGCGCTTCAAGGTC
ACCGTGTCGATGCTGCTGGAGATGCTCTTCTCCATGCTCCTGGCGCCGGTGCGGATGATT
TTCCACACCCGCTTCGTGCTCGCCGCGTTCCTCGGCTGGGCCGCGACCTGGAACTCGCCG
CAGCGTGACGACGACTCCACTCCTTGGAGCGAAGCGGTACGTCGTCATGGTCCGCAAACC
CTGCTGGGCGTGGCCTGGGCACTGCTGGTGGCCTGGCTCAACCCGAGCTTTTTGTGGTGG
CTGGTGCCGATCGTCGGTTCGCTGATGCTGTCGATCCCGGTCTCGGTGATCTCCAGCCGC
GTGCACCTGGGCCTGCGTGCCAAGGACGAAAGCCTGTTCCTGATCCCTGAGGAATACGCC
ACGCCGCAGGAGCTGCTGGCCACCGACCAGTACACCCACGAGAACCGCTGGCATGCCATG
CACGACGGTTTCGTACGTGCCGTGGTCGATCCGCAGCAGAACGCCCTGGCTTGTGCCCTG
GCCACTGCTCGCCACGGTGTCGCGGCGCCGATCGAGGCACTGCGTGCCGAGCGTATCGCC
AAAGCCCTGGAGGTCGGCCCGAACGGCCTGGACGGCAACACCCGCCTGGCCCTGCTCAGC
GACCCGGTCGCCCTGGCGCGCCTGCACACAGCAGTCTGGGATGGGCAGAACGAGGCCTGG
CTGGGCGTCTGGCGCCAGTCGATCGCCAACGATCCGCACTCGCCGCTGCTGCCGCTGCAT
CCAGAGCCTGCGGCGCAGCCTTCGATGGCCAGCGCCTGATCGTCTGACAGGCTCAAGCAA
TCGCCGGCAACGCCGGCTCTCACAGGGTTGTATGCACAACTGACCTTGGGGGAGCCGGTA
TTGCCGGCGATGCTTTTTCTGGTATCAATGAGTAACAAAGTCATCTTCGGCTATATGTAC
CGTGCCGTTCATGCGTTAGCATCCCACCCCGAATATCTCGCACCCGTCGCTGTAGGACGG
TTCGCGCCAAAAATAAAATTCGAGCTTTCCTGCTAGGGGATCTGGTGATGATTAAGAAGT
ATCTGTCGATGCTGCTGGTCGGCGTCACGGCGCTGGTTGCGGTAAGTGCCGCGCAGGCGG
CTGGTGCCATCGATGACGCGGTCAAGCGCGGCACCCTGCGTGTCGGCATGGACCCTACCT
ACATGCCGTTCCAGATGACCAACAAGCGCGGCGAGATCATCGGCTTCGAGGTCGATATCC
TCAAGGCCATGGCCAAGTCCATGGGCGTCAAGCTGGAGATGGTTTCCACCGCCTATGACG
GCATCATCCCGGCGCTGATGACCGACAAGTTCGACATGATCGGCAGCGGCATGACCCTGA
CCCAGGAACGCAACCTCAAGCTGAACTTCAGCGAACCCTTCATCGTGGTTGGCCAGACCC
TGCTGATCCGCAAGGAACTGGCAGACGAGATCAAGTCCTACAAAGACCTGAACAACGACA
AGTACCGCCTGACCTCCAAGCTCGGTACCACCGGCGAAATGGTCGCCAAGAAGCTGATCG
GCAAAGCCAAGTACCACGGCTATGACAACGAGCAGGAAGCGGTGATGGACGTGGTCAACG
GCAAGGCCGACGCCTTCGTCTATGACGCGCCGTACAACGTCGTGGCGGTGAACAAGGCTG
GCGCTGGCAAGCTGCTGTTCCTCGACAAGCCGTTCACCTTCGAACCGCTGGCCTTCGGCC
TGAAGAAGGGCGACTACGACAGCCTCAACTTCATCAACAACTTCCTGCACCAGATCAAGC
ACGACGGTACCTACGATCGAATCCACGACAAGTGGTTCAAGGACACCGCCTGGCTCAAGG
ACATGGAATAAGGCCAAGGCCCCACGCCTGGCTTGAAACCCGACGCGCAGGCTGGTCCTG
CGCGTTCGCTTTTACGGAAGTACCCTCGTGATCAAACACAACAAAGCCCAGTGGCCCTGG
CACGGGCTGACCGCGCTGGTCCTGATCGGCCTGGCGATCAGCCTGTATTACGCGACCTCG
CTGATGTCCTACGAGTGGCGCTGGAACCGGGTGCCGCAGTATTTCGCCTACCAGGCCGAA
GTCGCCCAGCGCGTGAGTGAAAACGGCACCATCGAAGCCATCGTCAGCAAGGGCGACATG
GCCAGCGTCACCGTACGTGACGAGAGCGGTGGCGAGCAGGTCTTCGAGGTCGAGCAGGCC
AGCGTACAGCTGTCGCGCGGCGACGATGTGGCCGAAGGCGACCTGATCGGCGTTACCCAC
CACTGGGCCGCGGGCCCGCTGGCCTGGGGCCTGTGGACCACGGTATGGATCTCGGTCGCC
TCCGGTGTGCTGGGGCTGTTGATCGGACTGTTTGCCGGGCTCTGCCGGCTGTCGAACAAC
CCGACATTGCGCGACCTGTCGACGGTCTATGTCGAGCTGGTGCGCGGCACGCCGCTGCTG
GTGCAGATCTTTATCTTCTACTTCTTCATCGGCACCGTGCTCAACCTGTCCCGGGAGTTT
GCCGGGGTGGCGGCGCTGGCGCTGTTTACCGGCGCCTACGTCGCCGAGATCGTCCGTGCC
GGGGTGCAGTCGATTGCCAGGGGCCAGGGTGAAGCGGCCCGTTCGCTGGGCTTGAGCGCT
GGCCAGTCGATGCGTCATGTGGTGCTGCCGCAAGCCTTCAAGCGCGTGCTGCCGCCGCTG
GCCGGGCAGTTCATCAGCCTGGTCAAGGACACCTCGCTGGTCTCGGTGATCGCCATCACC
GAACTGACCAAAAGCGGTCGCGAGGCGATCACCACTTCGTTCTCGACCTTCGAGATCTGG
TTCTGCGTCGCCGGCCTGTACCTGTTGATCAACCTGCCGCTGTCGCACATGGCCAGCCGG
CTTGAGCGGAGGCTTGCGCAAAGTGATTGAAGTCCGTGACCTGGTAAAAGTCTTCGATAC
CCGTGGGCAGGTGGTGCGCGCGGTCGATCACGTCAGCACCGACGTCGCCAAGGGCGAAGT
GCTGGTAGTGCTTGGCCCTTCGGGTTCGGGCAAGTCGACCTTCCTGCGCTGCCTGAACGG
CCTGGAGTCGTTCGATGAAGGCACCGTGGCCATCGACGGCCTGCAGTTGGCCGACCCGAA
GACCGACGTCAACGCCTACCGCCGCGAAGTCGGCATGGTGTTCCAGCATTTCAACCTGTT
CCCGCACATGACCGTGCTGGAGAACCTGTGCCTGGCGCAAAAAGTCGTGCGCAAGCGCGG
CAAGGCCGAGCGCGAAGCCAAGGCCCGTGCGCTGCTGGAGAAGGTTGGTATCGCCCAGAA
GGCCAACGAGTACCCATCACGCTTGTCCGGTGGCCAGCAACAGCGGGTGGCGATCGCCCG
CGCCCTGGCCATGGACCCCAAGGTGATGCTGTTCGATGAGCCGACCTCGGCGCTCGACCC
GGAAATGGTCGGCGAAGTGCTCGATGTGATGAAGACCCTGGCCCTGGAAGGCATGACCAT
GGTCTGCGTCACCCACGAAATGGGCTTCGCCCGGGAAGTGGCGGATCGGGTACTGTTCTT
CGATCACGGCAAGCTGCTGGAAGATTCACCGCCGGAGGCGTTCTTCACTTCACCCAAGGA
CCTGCGCGCCCAGGCGTTTTTGCGTCAGGTGCTCTAGGGCCTTATCGCGGGGCAAGCCCG
CTCCCACTTATGTGGGAGCGGGCTTGACCCGCGATGCTTTCTACAGCTGGAACTTGCCGA
CCAGCGTCTGCAGATGCGTCCCCAACCGCGCCAGCTCGACGCTAGACGCCGCGGTCTCTT
CACTGGCGGCCGAGGTCTGGTCCGACACGTCGCGCACATTCATCACGCTCCGGTTGATCT
CTTCGGCCACCGCGCTCTGCTGCTCGGCAGCAGCGGCGATCTGCTGGTTCATCGCCTGGA
TCGACGACACGGTGCGGGTGATGGTTTCCAGCGAGGTGCCGGCGCGGCGGGTCAGCTCGA
CGCTGCTGTCGGTCAGGCCGCGGCTGGCGTCCATGACCGTGGCAACCTGCTGGGTGCCGT
TTTGCAGGCCGGCGATCAGCTGTTCGATCTCTTCGGTGGACTGCTGGGTGCGCTGGGCCA
GGCTGCGCACTTCATCGGCGACCACGGCAAAGCCACGCCCGGCTTCACCGGCGCGGGCAG
CTTCGATGGCGGCGTTGAGGGCCAGCAGGTTGGTCTGCTGGGCCACCGACTTGATCACAT
CGAGCACACTGCCGATCTTGTCGCTTTCGGCCTTGAGCTGGCCCATGGCTTCGCTGGAGT
GGTTGACCTCGCTGGCCAGGCGCTCGATCTGGGCGATGGCTTCGCCGACCACCCGATCGC
CTTCGCGGGCCTGCTGGTCGGCCATCACCGCCGCCTCGGAGGCTTCCTCGGCGTTGCGCG
CGACTTCCTGCACAGTGGCGGCCATTTCGTTCATGGCGGTGGCGACCTGGTCGGTCTCGA
CCTTTTGATTGTTGACCCCGGCGCTGGTCTGCTCGGTGACTGCCGACAGCTCTTCGGCGG
CGCTGGCAATCTGGGTGACGCCGTCGCCGATGCCACCGATCAGTTCGCGCAGGCTCACAG
TCATGCGCTGCATGCTGCGCTGTAATTGGCCCAGCTCGTCACGGCGATCGACCTTGAGGT
CGTGGCGCAGGTCGCCACTGGCGACGCGGTCGGCGGCGTTGAGGGTCTGGCGCAGGGGGA
TGACGATCTGCCGGGTAATCGCCCAGGCGGCCAGCAGGCCGAACAACAGGGCCAGCACGG
TGGCCAGGGCCAGCATCGACTTGGCATGCTGCGACTCGGCATCGCGCAGGCCGGTGAGGG
TGGTGGTCAGTTGCTGGCTTTGCTCGATCAGGCTCTGGCCGAGCACGATCATGTGCTGCG
CGGCCTGCTCGGAGGCGCTTTGCGCATTGCCGAACTCGACCACCGCGCCACGGTAGTTGC
CCAGGGCGCGGGCGGCCTGGTTGAAGTTGCTGGTGTAACTGGCCGGCAGCACTTCGGCCA
GGGTCTTGAGCTGCGAGGTGGCCTGGTCGATGGCTTCAAGCGCGGTTTGCTGGAACTCGG
GCTTGCCGCTGTAGGTATAGCCACGCACCTGGAAGCGCGCCTGTTGCAGCAGCTTGCTGG
CGCCGACCACGCTGTTGAACAGGTTCAGGTCGCTACCGCCGAGCAGTTGTTGCTCGACCT
GGGCGATCAGCGCTGCGGCCTCGTCGGCGCTGCTGCCGAGCACGGCGCGAGCGGCTTCGC
GCTGCTGGGCGGCTTTGTCGGCACTGGTCAGGGCCTGGTGGTACTGGCGCACGGCGTCGT
GCTGCTGCTCGATACGGCGGCGGTTCTCGGGCAGGACAATACGTTGGTCGACCGCTTGCA
GCTGGCGCTCAAGCGCCGCCAGGGCGTTGCTCAGACCCTGCGCTGCAGCCTCGTCGCCCT
TGAGCTGGAAGCCCTGGCGGGCAATGCGCAGCTCCAGGGTGGCCTGGTGCACCTGGGAGA
TGCCGCCCAGGGTGTCGCCACGCTCGGTAATGCCGTTCAGGCCCTGCCAGCCGGTCAGGG
TAATGGCCAGGGTCAGCAACAGGACCAGGCCGAAGCCGATGCCGAGTTTGAGATTGACGC
TCACGTTACCCAGGTGCTGGGCTAACCAACGGTACATGGTGGGACTCCATTGCGATCGGC
AGAGGCGATTATTGTTCTGGTGCCAATGCATCGGCCTGGAGCGGCAAAACTGAAGTCAGA
ACAAGCGTGCCAATAGCGCGGTGACCGCGGTCTCGACGCGCAGGATGCGTTCGCCAAGCT
GTACCGGGGCAAGGCCAGCCTTGCCCAGCAGGTCAATCTCGTAGGGAATCCAGCCGCCTT
CCGGGCCGATGGCTAGGGTAACGGGCTCGTTCAACCCGCGTGGGCACGGCGGGTACTGGC
CAGGATGGCCAACCAGGCCGAGGGTGCCCTCGCTGATGGCTGGCAGGCGGTCTTCGACAA
ACGGCTTGAAGCGCTTCTCGATGATGACCTCGGGCAGCACCGTGTCGCGGGTCTGCTCAA
GGCCGAGGATCAGCTGTTCGCGGATCGCCTCGGGTTCGAGGAACGGTGTTTGCCAGAAGC
TCTTTTCGACCCGGTAGCTGTTGACCAGGATGACCTTCGGCACGCCCATGGTGGCAACGG
TCTGGAACACCCGGCGGAGCATCTTCGGCCGTGGCAGCGCCAGCACCAGGGTCAGCGGCA
GTTTGGCCGGAGGCGGCTGGTCGAAACTGACCTTGAGTTCTGCTTCATGGCCTTCCAGGC
GCAGGACTTCGGCCTGGCCCATCAGCCCGCCGATACGCCCGACCCGCAGGCTGTCGCCCA
CTGCCACACGGTGGATTTCCTGCATGTGGGTGAAGCGCCGGTCAGCCAGCACCACACGGT
CGGCCGCGATGAAATCGGCTTCTTCGAGTAACAGCAGGTTCACGGCTGGGTCGCTGGCGG
TTGGTCGTTATGGTCGTCGGCAGCGTCTTGCGGGTGCTCGCTGCGCTTGCGGATCAGCCC
GCCAAACAGCACGCCGATCTCGAACAGCAGCCACATCGGCACCGCCAGCAGGGTCTGCGA
GAAGATGTCCGGCGGGGTGAGGATCATGCCGACCACGAAGCAGCCGATGATCACGTACGG
GCGGATCTTTCTCAGGTACTTCACGTCGACCACGCCGATCCACACCAGCAGCACTACGGC
CACCGGGATCTCGAAGGCCACGCCGAAGGCGAAGAACAGGGTCATGACGAAATCCAGGTA
GCTGGAAATGTCCGTCATCATCGACACCCCTTCCGGGGTGGCGCTGGCGAAGAAGCCGAA
GATCAGCGGGAACACCAGGAAATAGGCGAAGGCCATGCCGGCGTAGAACAGGATGATGCT
CGACACCAGCAACGGAATGGCGATGCGCTTTTCATGGCGGTACAGGCCCGGCGCGATGAA
GCCCCAGATCTGCTGCAGGATCAGCGGAATGGCCAGGAACAGCGAAACGATCATGGTCAG
CTTGAACGGCGTCAGGAACGGCGAGGCGACGTCGGTGGCGATCATCGTCGCGTTGGCCGG
CAAGTGCGCGCGCAATGGCGCCGAGACCAGGGTGTAGATCTGCTGCGCGAAGGAAAACAG
CCCGGCGAAGATCAGGAAGATGGCCGCGACGCAGCGCAGCAGGCGTGTACGCAACTCGGT
GAGGTGCGAAACCAGCGGCATCGGCTGGTCGTTTTCCGGAATATCGCTCATGGGGCTCGC
GGTGGCTGTGTCGGTTCGGTGGGCGCGCTGGTGGCTGGCGGCGTGGGTTCGCTGCTGACC
GGGGTTGCCGGCGGCTCGGGCGTGACGCTGTTGGGGTTGAGGATCTTGCGCGCTTCCTGC
TCCATGGAGAGGATGTGCTCGTTGTGCAACTGACGACGGATGTCATCGGCGCCGATTTCG
CGCTCGACCTCCTGCTTGATCGCATTGAAGCTGCGCTTGAGCCGGCCGATCCACAGCCCG
GCGGTGCGCGCGGCACCCGGCAGGCGCTCGGGGCCGAGCACCAGCAGGGCCACCAGGCCC
ACGAGCAACAGTTCGCTGAAGCTGATCCCGAACATTGATCAATCTTTCCTGATCGGCTCT
TCGACCTTGTGGGCCTGGCCGTCGATGGTCTGCGGCTGGTTCAGCGGCGAAGCGGCCTGG
GGCTGGACCGGTTGCACTGGCGGTGGCGTCTGCTCGGCCGGCTTGGACTCTTCTTCGTTC
ATGGCTTTCTTGAAGCCCTTGATCGACTCGCCCAGGTCGCTGCCGAAGTTCTTCAGCTTC
TTGGTACCGAACACCAGTACCACCACCACCAGCAGGACGATCCAGTGTTTCCAGTCAAAA
ATACCCATGGTGCAATCCCTCGAAATAATTCAGTTAGGCCGACGGCTGACGCGCTGCTTT
CTCGGCGTGCCCGGACAGGCCGAAGCGGCGGTCCAGTTCGTCCAGCACCGCCTGCGGGTG
CTGGCCCAGTTGGGCGAGCATGACCAGGCTATGGAACCACAGATCGGCGGTCTCGTAGAT
GACATCGCTGCAGTCGCCACTGTGGGCGGCGTCCTTGGCGGCGATGATGGTCTCGACCGA
CTCTTCGCCGAGCTTTTCCAGAATCTTGTTCAGGCCCTTGTGATACAGGCTGGCCACGTA
CGAGCTGTCGGGCTCGGCGCCTTTGCGCGCTTCCAGCACTTCGGCCAGGCGGGTCAGGGT
GTCGCTCATGTCAGTGTCCTGCGCTGTAGATGGCATTCGGGTCCTTGAGGACGGGGTCGA
CGGTTTTCCACTCACCGTGCTCGAAGACCCGGTAGAAGCAGCTTTCGCGGCCGGTATGGC
AGGCGATATGACCCAGTTGCTCAACCATCAGGATGATCACGTCGGCGTCGCAGTCCAGGC
GCATTTCGTGCAGTTTTTGCACGTGGCCGGACTCTTCGCCCTTGCGCCACAGTTTGCCAC
GCGAACGTGACCAGTAGATGGCCCGCTGCTCAGCGGCGGTCAGCGCCAGCGATTCGCGGT
TCATCCAGGCCATCATCAGCACGCGCCCGGTCTTGTGGTCCTGGGCGATAGCCGGTACCA
GGCCATCGCTGTTCCAGTTGATCTCGTCCAGCCAGTCTTTCATCTTCGACTCCAAAACCG
GGTTCGATCCTTCGCCGAACCCTTGCGCTAGTGTGCCAGCCAGCGGCCCGGCTGGCTATC
GACGCACGATCAGGTAGAGGCCGGCGGCCAGCATCAGCCAGGCCGGCCAGGCAGCAGGGG
CGCTGAGGCTCACCGCGCCGGCTGCCAGAGTGGCGCCGCCGCCAAGCAGGCCGGCACCGA
GCAGGCGCAGGGCCCAGTGATCGCTCTTGTGCTGCCAGGGCGCTGGCGGGTCGGCCAGGT
GCGGTTGCGACATGCGTTCGAGCAGGTCGCGGGTCATGCCGGCCAGGTGCGGGATCTGCT
CGACCTGGCCATGCAGGTTCTGCAGCAGGGTCTTGGGGCTGACGCGCTCGCGCATCCAAC
GTTCGAGGAACGGCTGGGCGGTGCTCCACAGGTCGAGGTCGGGGTACAGCTGGCGGCCCA
GGCCTTCGATGTTGAGCAGGGTTTTCTGCAGCAGCACCAGCTGCGGCTGGACTTCCATGT
TGAAGCGCCGCGCGGTCTGGAACAGACGCATCAGCACCTGGCCGAAGGAAATATCCTTTA
ACGGTTTTTCGAAGATCGGCTCGCACACGGTGCGGATCGCCGCTTCGAATTCGTTGAGCT
TGGTCTGCGCCGGTACCCAGCCCGAATCGATGTGCAACTGCGCCACACGGCGGTAGTCGC
GCTTGAAGAAGGCAAACAGGTTGCGCGCCAGGTAGTCCTGGTCCTCGGGGGTCAGGCTGC
CGACGATGCCGCAGTCGATGGCAATGTACTGCGGGCTCCACGGCTTGACCGTGCTGACGA
AGATGTTGCCAGGGTGCATGTCGGCGTGGAAGAAGCTGTCACGAAACACCTGGGTGAAGA
AGATCTCCACGCCGCGCTCGGCGAGCATCTTCATGTCGGTGCGCTGGTCGGCCAGGGTCG
CAAGGTCAGTGACCTGAATACCGTAGATGCGCTCCATCACCAGCACTTTCGGCCGGCACC
AGTCCCAGTAGACCTGGGGCACGTACATCATCTCCGAGCCTTCGAAGTTGCGCTTGAGCT
GGCTGGCGTTGGCCGCCTCGCGCAACAGGTCGAGTTCGTCGTAGATGGTCTTTTCGTAGT
CGTTGACCACTTCCACCGGGTGCAGCAGGCGCGCATCGGCCGAAACCCGTTCGGCACCGC
GGGCGATCAGGAACAGCCAGGCGAGGTCCTGGGCAATGATCGGCTTGAGGCCCGGGCGCA
CGACCTTGACCACCACCTCTTCACCGCTCTTGAGCTTGGCCGCGTGGACCTGGGCTACCG
ACGCCGAAGCCAGCGGCTCGACGTCGAAGCGGCTGAACACTTCGCTGATCTTCGCACCGA
GCTGTTCTTCGATCAGGGCGATGGCTTTTTGCGGATCGAATGGCGGAACCCGGTCTTGCA
GCAGCATCAGCTCGTCGGCGATGTCTTCGGGCAGCAGGTCGCGGCGGGTCGACAGCAACT
GGCCGAACTTGATGAAGATCGGCCCCAGGTCCTGCAGCGCCAGGCGCAGGCGCGCGCCAC
GGCTAAGCTGCAGCTCCTTGCGCGGTAGCCAGCGCCAGGGCATGGCATAGCGCAGGCCCA
TCAGCCACCAGGGCAGGGGCAGGGCGAACAGCAGGTCATCGAGACGGTAACGGATCACGA
CGCGCTGGATGCGCAACAGACGGCGGACGGCAAGCAGCTTCATGCGTTATCGCTGGTATC
AAGGGATCGGGCAAGGCGCTCGATGCGCGCCTCAAGGCGTTCAATATCGACTTTGAGCGT
GTCGAGTTCGCTGAAACGGGCTTCGGCTTCGCGCTGGCCGACCAGGGTCCGGGCCTCTTC
GGCGAGGTACTCGGAAAGGTTCTGGTTGAGCGCCGCCAGGCCCTGGCGGGTCCAGTTGGC
GCGGCTGCGCAAGTGGCCGCTGAGCAGTTGCGTGGCGACCGGGCCGAGCCAGCGCGAGAC
TTCGTACTCCCAGTCGAGCTCCAGGTCCTGCAGTACCGCCACCAGGTCGAGCAGCACCGC
ACTGTCGCCTTCAAGCTCGACCTGCGGGCTGTGCAACACGGCGCTCTTGTCCTGGCTGAG
GGCCAGGCGCAGCAGGCTGCTGGCCGGCGCGCGCAAGGTGCAGTCGGCCTCATTGGCCCA
GTGCGTGGCAAGCATCAGGCCTTCGTCACTGGGCAGGATGAACAGCTGCAGGGCCGGCTG
GCGGCAGTCGATGGCAATCACCTTGCCGTCGAGCGGGCGCAGGCGCGGCAGCGCTGTGCT
GTCCAGGCGCAAAACACGGTTGAGGCCGTGTTCGACGCTGGCGAGCAGGCCGGCCAGGAG
CATCAGGGCTTGATTCCGCGGTGCAGCGCGACGATGCCGCTGGTCATGTTGTGGTAGGTG
ACGCGGTCGAAACCGGCCTCGACCATCATCGCCTTGAGGGTTTCCTGGTCAGGGTGCATG
CGGATCGATTCGGCCAGGTAGCGATAGCTTTCCGAGTCGTTGGTGATCAGCTTGCCGGCC
AGCGGCATGAAGGCGAACGAATAGGCATCGTAGACCTTGGACATCAGCTTGTTGGTCGGC
TTGGAAAATTCCAGCACCAGCAGGCGGCCGCCGGGCTTGAGCACCCGCAGCATGGAGCGG
ATGGCGTCTTCCTTGTGGGTGACGTTGCGCAGGCCGAAGGCGATGGTCACGCAGTCGAAA
TGGTTGTCCGGGAACGGCAGCTTTTCAGCGTCGGCCTGGACGAACTCGATGTTGCCGGCC
ACGCCGCGGTCGAGCAGGCGGTCGCGGCCAACCTTGAGCATCGACTCGTTGATGTCGGCC
AGTACCACCTGGCCGGTGGGGCCGACCAGTTGCGAGAACTTGGCCGCCAGGTCGCCGGTG
CCGCCCGCGATGTCGAGCACCCGGTTACCCGGACGCACGCCCGACAGCTCGATGGTGAAG
CGCTTCCACAGGCGGTGCATGCCGCCGGAGAGCACATCGTTCATCAGGTCGTACTTGGCC
GCCACCGAGTGGAACACCTCGGCGACTTTCTCGGCCTTCTGGCTTTCCGGCACGTCTTTG
TAGCCGAAGTGGGTGGTGGGTTCGGCGTGGTCGCCTTTGCGCTGATCGTTCATATCGCTT
CACCGGAAAAAATTACTGGCCATTCTAGGGCGTACGGTCGGATTTGTCTTGGCGGGGTGT
GTCGCAGGTGGGGCGCGGGCATAATATAAGTATGCCTTCGAACCCAGGATTGAATGAATG
ACCCAGATCAGCGTTGAACGCAAACACAGCCTGGGCCGCGACGCGGCCCGGCAAAAGGCC
GAGGCCCTGGTCGACAAGCTGGCCCGCGAATACGACCTCAAGGCCAGCTGGAACGGCGAC
AGGGTCGAGGTCAAGCGCAGTGGCGCCAACGGCAGCGTGCAGATTGGCGAGGACAGCATC
AAGGTCGAGCTGAAGCTGGGCATGATGCTGTCGATGATGAGCGGGACCATCAAAAGCGAG
ATCGAGCGGGCGCTGGATAAGGCGCTCGCCTAGCGGCTCAAGGGGGGAGCTGCAAGCTTT
AAGCTGCAAGTGGTTCGCGGTGAGTGGGAGGGGCACGACAGTTTCAAGATCACCGCTGCC
TTTCTTGCCGCTTGAAGCTTGAAGCTTGTCTCTGCCCCTTTTATTAGTGTGCCAATTCTA
ATTTTTCCCCCTACCTTGTGCTCAAGCCCAACTTCGCTGGGCAGTTCCTCCATTTCCGTT
CAGAGCGTGAGGTGCAGAGCATGGCCAAAGTTATCCTGAAGAAAAAAGACGACGCCCAGC
GCACGTTGGGTGAAGTGCGCAGCTACGCGCGCAAGATCTGGCTGGCAGGCCTCGGGGCTT
ACACCCGGGTCGGCCAGGAAGGTGCCGACTACCTGAAAGAGCTGGTCAAGGCCGGTGAAT
CGGTAGAAAAACGCGGCAAGAAAAAGCTCGATGCCAAGGTCGATGCCGCCAACTCCGAGA
TCGATTCGGTGAAGGGCGAACTGAGCAGCGTGAAGGGCAAGGTCGAGGTTCAACTCGACA
AAATCGAAAAGGCTTTCGACACACGGGTCGCGAGCGCCTTGAATCGCATCGGCATTCCGT
CTAAACATGACGTGGAGACACTCTCTGTCAAGCTCGATGAGCTCACGGCATTGCTTGAAC
GTGTCGCACGTAAACAATAAGGAGAGCGGGATGGCTGGCAAGAAGAATACTGAAAAAGAA
GGCAGCTCCTGGGTCGGGGGGATCGAGAAGTATTCCCGCAAGATCTGGCTGGCTGGTTTG
GGTATCTACTCCAAGATCGATCAGGATGGCAGCAAGGTGTTTGACAACCTGGTCAAGGAG
GGTGAGAAAGCTGAAAAACTCGCCAAGGGCTCTGTCGACTCCGCCAAGGCAACCGCCAAG
TCGGCGACCTCGCGCATCAGCGACGTCAAGGACCGCGCACTGGGCAAGTGGGACGAGCTC
GAAGGTGCTTTCGACAAGCGCCTTAACAGTGCGATCTCGCGCCTTGGCGTGCCGAGCCGC
AGTGAGGTCAAGGCGCTGCACTCGAAGGTCGATACGCTGACCAAGCAGATCGAGAAGCTG
ACCGGTGCATCGGTTACGCCTATCTCGAAGAAACCGGCAGCGAGCAAGACCGCAGCCAAG
CCATTGGCCAAGGCTGCAGCGAAACCTGCGGCCAAGCCTGCAGCCAAGCCTGCGGCGAAA
ACTGCAGCGGCAAAACCTGCAGCCAAGCCAGCGGCGAAAACCGCAGCGGCAAAACCTGCG
GCCAAGCCAGCAGCCAAGCCGGTAGCAGCCAAGCCAGTAGCCAAACCGGCTGCGGCGAAG
AAGCCGGCAGTGAAAAAGCCAGCGGCCAAGCCAGCAGCTAAACCTGCAGCGGCGAAGCCG
GCGGCCCCTGCGGCCAGCGCTGCACCGTCGCCAAGCCCGGCGCCAGCAGCCAGTGCTGCA
GCGGTCGCACCGGCGTCGTCGCCATCGGCAAGCCCGACCAGCCAGGCCTGATTTCAGGCG
GCTGTCAGTCTACGCCCGGCCTTGTGCCGGGCGTTTTCATTATGGGTGTTGTACCGGGTT
TGTGGGAGCCGGCCTTGCCGGCGAACGGGCTGCGAAGCAGTCCTAGGGTCAGCCATCCAG
ATACCTCAAGGCCAGCTGCTCTGCCGCATACCGCGACCCCGCCTCCAGGTGCGGCGCCAC
CAGCATCATCACCTGGTAGACCACCACTCCGACTTCACCTTCGCGAGCCAGCACCCGTTG
GTAATCGAGCGAGAACAGCAGGGTCAGGGTGATCTGTTCCACCAGTTGCCCCAGCGCCCG
CGTATCGCTGAGCACCTGGCCCTGGGCCTTGAGGCTGGCCAGCAGCGCCGCCAGGGTGCG
CTTGAGCGCGTTGAGCAGGTTGCGCATGCCGCGGGCCAGCTTGGGCAGGCGCCCGGTCAG
GTTCGACAGGTCCTGGAACAGAAACCGGTACTGGGCCATGCGCTCGACGATCAAGTGCAG
GAACAGCCAGTAGTCCTCAGCATCCAGGCGCACTTCCAGCGGCGGGTCGAGCAGCGGCGT
GAGCTCGTCCTCGAAGCGTTCGAACAACCCCAGCACCAGCGGCTCCTTGCCGTGGAAGTG
GTAGTAGAGGTTGCCCGGGCTGATGCCCATTTCGTTGGCAATCTCCAGGGTCGAGACATT
CGGCTCGCCCTGGCGGTTGAACAGTTGCAGGGCACATTCGAGGATACGGTCGCGGGTTTT
CATCCGTTCTTCTTGTTCAGCGCGCCTGCACGTAGCTGCCGGGCGCGGGGTCCATGGGAG
GGTAGTTCTGGTTGCCGAGGGCCATCAGGGTTTCGCGCTGCACGCCGGAGCGTGCCTGAA
TCCACTCCAGCCACTGCGGCCACCAGCTGCCGTCGACCTGCTTGCCATCGTAGAGCCAGG
CCCGCGGGTCGCTGCTCAGGCGCGGGTTGTCGACGTAGTGCGCCTTGGGGTTGCCCGGCG
GGTTGATGATGCTTTGCACATGGCCGCTGTTGGCAAGGATGAAGCGCTTGTCGCCGCCGA
GCAGTGCCGCCGAGCGGTACACCGCATCCCAGGGGGTGATGTGGTCGTTGCTGCCGGCGA
CGCTGAAGCTGTCGACGTTGACCTTCTGCAGGTCGATCGGCGTGCCGCATACCTCAAGGC
CTGCGGCGCGGGCCAGCGGGTTGTGCTTGAAGAAGTCCAGCAGGTCGCCGTGCAGCGCCG
CCGGCAGGCGGGTGTTGTCGTTGTTCCAGTAAAGGATGTCGAACGCCGGTGGCGCCTTGC
CCAGCAGGTAGTTGTTGACCCAGTAGTTCCAGATCAGGTCGTTGGGGCGCATCCAGGCGA
ACACCCGGGCGATCTCGCGGCCATCGAGCACGCCTTGCTGGTAGGAACGGCGCTTGGCCG
CTTCGAGGGTCTGCTCGTCGGCGAACAGGCTTGCCGGGCTGTCGATCTGGCTGTCGAGCA
GGCTGACCAGGTAGGTGGCGCTGCTGACCCGGCGCAGTTGGCGCTTGGCTTGCAAATGGC
CTTGCAGCGCCGCCATGGTCAGGCCACCGGCACAGGCGCCCATGAGGTTGACCTCGCGGC
TGCCGGTGATCGCCCGGCACACGTTGAGTGCTTCCTCCAGCGCCTCGACATAACTCGACA
GGCCCCACTCACGGTGGCGCGGGTCAGGATTGCGCCAGCTGATCATAAAGGTCTGCAGGC
CGTTCTTGAGCATGTACTGGACGAAGCTGTTGGCCGGGCTGAGGTCGAAGATGTAGAACT
TGTTGATCTGCGGCGGCACGATCAGCAAGGGCCTGGCGTACTGTTTTTCGCTCATCGGCT
TGTACTGGATCAGTTCCAGCAGCTCGTTGCGAAACACCACCGAGCCCGGCGTGGTGGCCA
GGTTACGGCCGACTTCGAAGGCCTGCGGATTGACCTGGCGCGGCAGACCGTCGTTGTGGC
GCAAATCATCGAGCAGGTGGTTGATGCCGCGCACCAGGCTCAGGCCGCCGGAGTTGAACA
GCTCCTTGACCGCCAGCGGGTTGAGCAGCGAGTTGCTCGGCGCCACGGCATCGTTGAGCA
GGGTGAACAGAAAGTGTGCGCGGGCGCGATCATCCGGCGCCAGCTGGCTTTCGTCGATCC
ACAGGCGGGTCTGCTTCTGCCACGCCAGGTAGGCCTGCAGGCCGCGACTGTAGAGCGGGT
TCTGGCTCCAGGCGGGGTCTTTGAAGCGGTTGTCGCGAGGGCCGGGCTGGTAGGGCGTTT
CACCCAGCAGCACCTTGCCCAGCTGACCGCCCAGGGCGAGCATGTGCTTGGCGGTATGCA
GCGGATGGCGCAAGCCATGACGGCTGACGCTGCGCAAGGTCGAGAGCAGGTCGCGGCCGC
GCAGACCGCTGATTGCACTCTGCACGTTCATATAGGTGGCGGGGACCGGTGGCGATCCCT
TAGCGGGTTTGTCTTTCATCAGGCAACACTCCGTCGTCAGGCCATCAACAAACACATCAA
TGCAAGAGCGACACCAACCTCACGCCGCGCACCCGGGGTGCCTGGCATCCTGCCATGGGC
TCGGGTGTGGCAGGCGTCTCAGCTGCTGGGGGCGGGCCGAGGGTGCATGACGGCGCGTTG
GCGCTCTTGCTGGAGAAACTTCATGATGATCGGGGCGACGGCCTCGGCCCGGGTGATCAG
GAACAAGTGGCCGTCGTCGATTATGTGTAGCTGGGCATTGGGAATTCGCCAGGCCAGCAG
GCGCATGTTGATCAAGGGAATCAACGGGTCATCGTCACCGGCCAGCACCAGGGTCGGCTG
CTGGATCTTGTGCAGCCAGTGAATGCTGGTCCAGCCAAGCCCGGCGAACAGTTGCCAGTA
GTAACCGAGCTTGCCGCCTGAGCGCACCTTGGCCGCGTGCGACAGGGCCAGGTCCGGGTC
CCGGCGAAAGGCGCCGCCGTAGATCTGCGGGGCGATGCGGATCACATGGGACGGTTGCAC
GTAGCGCCGGGGGCTGGCCATCAACCACAACACCTTGGGCTTGCCCGGCACCATCACCGC
GCCAGCGGCGGTGGCAGCCAGCACCAGTTTCTTGCAGCGCTCGGGGTAGTCATGGGCGAA
CTGCTGGGCCAGCGCCCCGCCCCAGGACACGCCGATGACATTGACCTGGCCATAGTCGAG
GTAGTCGAGCATGCGCGCGGTAAGCTTGGCCAGGCCCGGAAAACGGTAGGGGTGGCGCGG
GGTCGATGAACCGCCGACCCCCGGCACGTCGAAGGCAATTACCTCAAGGTCCGGGTCCAG
GGCCTGGATGAACGGGAACACCAGCTCCAGGTTGGCGCCGATGCCATTGAAGATCAGCAA
GGGCGTCAAGTGCGGCTTGCCGGGTCGGACGGCGGTGCGGATGGTCTGGCCATCCAGGTC
GACGGTCCTGAAAATATACGGTTGCGGCATGCGCGAAGCCCTGTGTTGGATAAACGCCGC
AGCCCTCGCGAGCTGCGGCGGTGTTCGCTATCAACGCTCGTGAACGTAGGTCCCTGGCGC
TGCGGCACCGGCCACATGGGCCTTGTTGCCAAGGTTGACCGGGGCTTTTTTCAGCTTGCC
GGAACGCTCGGCCAGCCAGGTGTGCCAGTACAGCCACCAGGAATCGGTGTGCTTGGTCGA
GTTCTCTTGCCAGTCGAGGGCGCTGGCGGGCATTTCACTGTTGGTCATGTAGCGCGCCTT
GGGGTTGCCCGGCGGGTTGAGGATGCTCTGGATATGGCCGCTGTTGGACAGCAGGAACTC
GACCTTGCCACCGAACAGCTGCGCCGACTTGTAGCATGACTGCCACGGCGTGATGTGATC
GGCTGTACCGGCGACGCTGAAGATGTCGGTGGTCACCTGCTTGAGGTCGATCGGCGTACC
GCACACTTCCAGTGCATCGGGGCGCAGCAGTGGATTGTTTTTGAACATTTCGATCAGGTC
GCCGTGGAAGGCGGCCGGCAGGCGCGTGGTGTCGTTGTTCCAGAACAGGATGTCGAACAC
CGGCGGCTCGTTGCCCAGCAGGTAGTTGTTGACCCAGTAGTTCCAGATCAGGTCGTTGGG
GCGCATCCAGGCGAATACCTTGGCCATGTCGCGGCCTTCGAGCACACCGGCCTGATAGGA
ATGGCGCTTGGCGGCCTCGAGGGTCTGCTCGTCGACGAACAGCGCCACCTGGGTATCGAG
GGTGGTATCGAGCACGCTGACCAGCAGGGTCAGGGCGTTGACCTTCTTTTCGCCCAGCGC
CGCGTAGTGCCCCACCAGCGCAGTGCAGGTGATACCGCCGGAGCAGGCGCCGAGCATGTT
CAGGTCCTTGCTGCCGGTGATCGCCAGGATCACGTCGACCGCTTCCTTGAGCGCGTCGAT
GTAGGTCGACAGGCCCCATTCGCGCTGGGACTTGGTCGGGTTGCGCCAACTGACGATGAA
GGTCTGCACGTTGGAGCGCAGGCAGAAACGCGCCAGGCTCTTTTCCGGGCTGAGGTCGAA
GACGTAGAACTTGTTGATCTGCGGCGGCACCACCAGCAGCGGCTTTTCCAGCACCTGCTC
GGTGATCGGCCGGTACTGGATCAGTTCCAGCACGTCATTGCGAAACACCACCGCGCCTTC
GCTGGTGCCGAGGTTCTTGCCGACCTCGAAGGCGTCCATGTTCACCTGGCTGGGCATGCC
GCCATTGTTGACCATGTCCTTGGCCAGGTTCGACAGGCCGTCGAGCAGGCTCTTGCCACC
GGTTTCGAAGAAGCGCTTGACCGCCGCCGGGTTGGCTGCGGTGTTGGTCGGCGCCATGGC
CTCGGTCATCAGGTTGATGACGAAGTGGCCGCGGCTGATGTCCTGGTCGGAGAGGTTGCT
GGTATCGATCCAGTCGTGCAGTTCCTTGCGCCAGGCCAGGTAGGTCTGCAGGTAGCGGCG
ATACAGCGGGTTCTGGCTCCAGGCCGGGTCGTGAAAACGGCGGTCGTCGCCCTCGGGCTG
CAAGCTCGACTTGCCGAAGATCACATCTTTCAGCTCCATGCCGAAATGGGCGACATGCTT
GGCACTGTGCAGCGGTTGACGAATGGCCTGACGCAGGACCATTCGAGCAGATGTCAGCAA
ATCCTTGCGGCGCAAGCCGATCACCGGGTTCAGACCCAGGGTGTTTTCCGAGGCTTGGCG
CTGCAGGTCATCGTTATTCTTGTTACTCATCTACGACGCTCCGTTGTCCTGAGACGAGTA
CCGGTTTGACTGTGCGCGTTACACAGACGAACGCCCGGTACTGCTGCTCGGGTGACCAGT
GATAACGAACTGCGGTCCTGCGGCCGGATGCAAACGACGATGAGCCATGCGGGTTTTTTC
TGCGTGAGAAGACTGCCTGCTTTCGCTCGCGACCTCTACATACCAGCCCGACCCTGCATT
AAATCCGATGCAGGGAACTTGCCAGATCCATTGGTTACCCGACTTTTTGGTATAGCGCAA
GACGGCCACTCATTGGCCGTGGTGCAGGCATTCAAGCAAATAGAATTAGAAAATGCGCTC
TAAACCCTGAGGGGGCCGAGCTAGAGCATCAGCTTGACGATCGACTCGTTGGGGTCGCGG
GATTTGCCGGCTTTTTTCAGCTCGCCAAGGTAGTCATCCCAGAGTTCCTGCTGGCGCAGG
CACAGCTGCTCAAGGTATTCCCAGGTGAACAGGCCGCTGTCGTGGCCGTCGTCGAAGGTC
AGTTTCAGTGCGTACTGGCCGGCAGGTTCCAGCCCGCTCAAGCCAACGCCGAGCTTGCCG
TACTGAAGGATCGGATTGCCGTGGCCCTGGACCTCGGCGGAAGGGGAGTGCACGCGCAGG
AATTCGGCGGGCAGGTTGTACACCTCGCCTGGCCCGTAGGTCAGGGTAAGGGTCTTGGAG
GCTTTGTGCAGGTTGATGCCGGTGGGGATTCTGGTCATGGATAAGGGCTCTTGGGCTACA
AGCTGCAAGCTACAAGCTACAAGAGAAGGCGTCCAGCGCACTTGACTTGCAGCTTGCCGC
TTGAAGCTTGCCGCTTTAGAGAATGTAGCGAGACAGGTCTTCGTTCTGCGCCAATTCGCC
CAGGTGGCTGTTGACGTAGTCGGCGTCGATGCGGATCGGCGCTTCGCTGTGGGCGCTGGC
CAGGTCGCCGGCGCTGAACGACACCTCTTCGAGCAGGCGCTCGAGCAAGGTGTGCAGGCG
ACGGGCACCGATGTTCTCGGTTTTCTCGTTGACCTGCCAGGCGATCTCGGCCAGGCGCTT
GATGCCGTCGGCGGCGAACTCGATGTTCAAGCCTTCGGTTTTCAACAGCTCGCGGTATTG
CTCGGTGAGCGAGGCGTGCGGTTCGCTGAGGATACGCTCGAAGTCTTCCGGGCTCAGGGC
CTTGAGTTCGACGCGAATCGGCAGGCGACCTTGCAGCTCGGGCACCAGGTCGCTCGGCTT
GCTCAGGTGGAAGGCACCGGAGGCGATGAACAGGATGTGGTCGGTCTTGACCATGCCCAG
CTTGGTGTTCACCGTGCAGCCTTCGATCAGTGGCAGCAGGTCGCGCTGCACGCCTTCACG
GGAGACGTCGGCGCCGCCAACGTTACCGCGCTTGGCAACCTTGTCGATTTCGTCGATGAA
CACGATGCCGTGCTGCTCGACCGCTTCCAGGGCCTTGGCCTTGAGCTCGTCTTCGTTGAC
CAGGCGCCCGGCTTCTTCGTCGCGCACCAGCTTGAGCGCTTCCTTGACCTTGAGCTTGCG
GCTCTTGCGCTTGCCCTTGCCCATGTTGGCGAACAGGTTCTGCAACTGGTTGGTCATCTC
CTCCATGCCCGGCGGCGCGGAAATATCGACACCCACGGCCTCGGCCACTTCGATCTCGAT
TTCCTTGTCGTCCAGCTGGCCTTCGCGCAAGCGCTTGCGGAACAGCTGGCGGGTGTTGGA
GTCCTGGCTGGCGACCTGGTCTTCGTTGAAGCCGGTGCGCGCCGGTGGCAGCAGGGCGTC
GAGGATGCGCTCTTCGGCAGCATCTTCGGCGCGGTGGCCGACGCGGATGATTTCCTGCTC
GCGGAGCATCTTGATCGCGGCATCGGCGAGGTCGCGGATGATCGACTCGACGTCACGGCC
GACATAGCCGACCTCGGTGAACTTGGTCGCTTCGACCTTGATGAACGGGGCGTTGGCAAG
CTTTGCCAGGCGCCGGGCGATTTCGGTCTTGCCGACGCCGGTCGGGCCGATCATCAGGAT
GTTCTTCGGCGTCACTTCAACGCGCAGCTCGGCCGGCAGTTGCATGCGCCGCCAGCGGTT
GCGCAGGGCGATGGCGACGGCGCGCTTGGCGTCGTCCTGGCCGATGATATGGCGGTTGAG
TTCGTGGACGATCTCGCGGGGGGTCATGGACATGATAGTGATGGTCCTTGGGCTCGATAA
GTCAGCGTGGAAAAGCCCGGCCACCGGGGCCGGGCGCCAGAACAGCTGAATTACTCGGCC
AGGTCCTGCTCCTCGATGGTCAGGTTGTGGTTGGTGAACACACAGATGTCACCGGCGATG
TTCAGCGCGGTCTCGGCGATTTCGCGGGCCGAGAGGTCGGTCTTTTGCAGCAGCGCGCGG
GCGGCGGCCTGGGCGTAGGCGCCACCGGAGCCCATGGCGATCAGGCCGTCTTCGGGCTCG
ACCACGTCACCGTTGCCGGTGATGATCAGCGATGCGTCCTTGTTGGCTACCGCCAGCATG
GCTTCCAGGCGGCTCAGGGAACGGTCGGTACGCCACTCCTTGGCCAGCTCCACGGCGGCG
CGGATCAGATGGCCCTGGTGTTTTTCCAGTTGCCCTTCGAAGCGTTCGAACAGGGTGAAG
GCGTCGGCGGTGGCACCGGCGAAACCGGCGATGACCTGGCCGTGGTACAGGCGGCGGACT
TTCTTGGCGTTGCCTTTCATCACGGTGTTGCCGAGAGAAACCTGGCCGTCGCCGCCCATG
ACGACTTTGCCGTGGCGGCGAACTGAAACGATGGTGGTCAAGGGAGAGTCTCCACGCAGC
GGGGCGAAAATGCCTGATGCAGACTCATATGGGGGTGGTGGGAAGGATTTCAACCTTGCA
GGATGAGTGGTAATGGCTATCGCGGGTCGAGCCCGCTCCCACAGAGATGGGTGAAATCCT
GTGGGAGCGGGCTTGACCCGCGATGTAGCAGCGCAAACTCAGGCTTCGTGACTGATATGT
CCATCGACCAAGGTATAACGCACCGCACTCGGCAGGCAGTGGCCGATGAACGGGCAGTTG
TCGCCCTTCGAGCGCCATTGCTCGCCGGCCAGGGTCGAGGCCTTGGCGTCGAACAGCACC
AGGTCTGCGGCACTGCCTACCTTCAGCTCGCCCGCTGGCAGGCGCAGCGCTGCTGCAGGG
CCTGCAGACAAACGTTGCAACAAAGTTGGCAAATCGAGCAGGCCGTCTTCCACCAGGGTC
ATGGCCAGCGGCAGCAACAGTTCGACACTGCTGATGCCCGGCTCGGTGGCGCCGAACGGT
GCCAGTTTGGCATCCCGCTCGTGGGGCTGGTGATGGCTGGAAATCGCCTGGATCACCCCG
GACTTCACCGCCTCGCGCAGGCCGTCGCGGTCGGCGCGGGTGCGCAGCGGCGGTTGCACG
TGGTAGAGGCTGGAGAAGTCGCGCAGCGCTTCATCGGTGAGGATCAGCTGGTACAGGGCC
ACGTCGGCGGTCACCGGCAGGCCCAGTTCCTGGGCCTGGGCGATCAGCCGCGCGCCGCGG
GCGCTGGTCAGCTGGCTGAAGTGCGCACGCACGCCGGTCTGTTCGACCAGCAGCAGGTTG
CGCGCCAGGGCCACGGTCTCGGCGGTTTCCGGGATGCCCGGAAGGCCGAGGAAGCTGGCC
ATGGCGCCTTCGTGGGCCAGGCCACCCTGGGCCAGGTCGCGGTCCTGGGAGTGGAAGATC
ACCGTCAGGTCGAAGGTCGCGGCGTATTCCAGGGCGCGGGCCAGGGTGCGGTTGTTGGTA
AAGGCATTGAGGCCGTTGCCAAAGGCCACGCAGCCGGCGTCGCGCAGGGCAATCAGCTCG
GCAAGCTGCTCGCCTTCCAGGCCTTTGCTCAGGGCGCCGATCGGGTAGACCTTGCTGTGC
CCGGCTTCGCGGGCGCGGTCGAGAATCAGCTCGGCCACTGCCGAGGTGTCCAGCACCGGC
TTGGTCTGCGGCGGGCAGCACAGGCTGGTGACGCCACCGGCAGCGGCAGCGCGGGTTTCG
CTGGCGATGCTGCCCTTGCGGCTGTAGCCGGGCTCGCGCAGGGCGACGTTGAGGTCGACC
AGGCCGGGGGCGGCTACCAGGCCTTGGGCGTCGATGCTGCGCGCCGGCTTGAAGCCTGCC
GGGGCGGCGCCGATGGCGATGATCTTGCCGGCATCGATGTGCAGGTCAGTGGTCTGGTCC
AGGCCGCTCAGCGGGTCGATGACCCGGGCGCCGAGAATACTGAGGGTCACTGGGCGTTCT
CCTGCTCGAATTGACGTTGCGCGGTCTGCCCGCTCATGGCCATGGACAGCACCGCCATGC
GCACGGCGATGCCGTAGGTGACCTGGTTGAGGATCACCGAGTGGGCGCCGTCGGCCACCG
CTGATTCAATCTCGACGCCGCGGTTGATCGGGCCCGGATGCATGACGATGGCATCCGGCT
TGGCCCCGGCCAGGCGCGCGGTGGTCAGGCCGAACAGGCGGTAGAACTCGCCTTCGCTGG
GCAGCAGGCCGCCGGCCATGCGCTCACGCTGCAGGCGCAGCATGATCACCACGTCGACGT
CCTTGAGGCCTTGCTCGAGGTCGGTGTAGACCTTCACCCCATACTGCTCGATACCGATCG
GCAGCAGGGTTTTCGGGCCGATCACGCGGATGTCCGGGCAGCCCAGGGTTTTCAGCGCGA
GCATGTTCGAGCGCGCCACCCGCGAGTGCAGGATGTCGCCGACGATGGCCACCGAGAGGT
TCTCGAAGCCGCCCTTGTGCCGACGAATGGTGAGCATGTCGAGCATGCCCTGGGTCGGGT
GGGCGTGGCGGCCGTCGCCGCCGTTGATGATCGCCACCTCCGGGCACACGTGCTCGGCGA
TGAAGTGCGCGGCGCCCGAGTCGGCATGACGCACGACGAACATGTCGGCGGCCATGGCTT
CGAGGTTGCGCAGGGTGTCGAACAGGGTTTCACCCTTGCTGGTCGAAGAGGTCGACACGT
TCAGGGTGATGACGTCGGCCGACAGCCGCTGGGCGGCCAGTTCGAAGGTGGTGCGGGTGC
GCGTGGAGTTCTCGAAGAACACGTTGCAGACGGTCTTGCCGCGCAGCAACGGGACCTTCT
TCACGGCCCGGGCGCCGACTTCGAGGAACGAGTCGGCGGTGTCGAGGATTTCGGTCAGCA
GTTCGCGGGGCAAACCGTCGAGCGAGAGAAAGTGGCGCAGCTGGCCCTGATCATTGAGCT
GCAGCGGGCGCTTGGCGTCGATTGGCGTCATCGCGGGGGACTCTTAAAGGGCGGAAGCGG
AGGCGAGGTCCTGGCGCTCGAGGGCGAGCGGTGCGGGTCCGGTCAATTTTACCCGTTCAT
GGGCAGCCAGCGACAGGGTGGCGCCGACCACATTCGGCCGGATCGGCAATTCGCCGGCAT
CCAGGTCGAGCAGGCAGACCAGGGTCACGCTGGCCGGGCGGCCATAGTCGAACAGCTCGT
TGAGGGCGGCGCGGATGGTACGCCCGCTCATCAGTACGTCGTCGATCAGCACCAGGTGCT
GGCCTTCGATCTCGAACGGCAGGTCGGACGGGCGCACCTGCGGGTGCAGGCCGTTCTGGC
TGAAGTCGTCGCGGTAGAAGGAAACGTCGAGCGTGCCCAGGGCGGCGTCGCTGCCCAGCT
CTTCGAGCAGGGCCTGGGCGACCCAGACACCCCCGGTGCGGATGCCGATGAAACGCGGCT
CGGCAATGGCGCGGCGGGCCAGATGGGCGCGAAGGTCGACGGCCATCTGCCGGATCAGTT
CGGCGGGATTGGGTAGGCTCATGCTTGCTCCTCAAGAGGCCGGGGAGCGGTGCGCTGGCC
CGGCTTGAATGCGATGATCGGGTCTCAGGCCCCGGTATTGGCCTCCAGCCAGCCCTGCAG
CAGCAAGGCGGCGGCAATGGCATCCACCGGATTGTCGCGGTAACTGCCGCGCTGGCCGCC
ACGGGCCATGCGCTCGCCCTTGGCTTCGAAAGTGGTCAGGCGTTCATCGTGGGTGTGGAC
CGGCAGGTTGTATCGACCATTAAGGCGGCGGGCGAATTTTTCTGCGCGCTCGCTCATCTC
GCTGGGGCTGCCATCCATGTTCAAGGGCAGGCCGACCACCAGGGCGTCGGGTTTCCACTC
TTTGATCAGTTTTTCCACCTGGGCCCAGTCCGGCGTGCCGTTCTGCGCCTTGAGGGTGCA
CAGCTCGCGGGCCTGGCCGGTGATCACCTGGCCGACGGCGACGCCGATCTGGCGGCTGCC
GTAGTCAAAGCCCAGCAGTAGACGTACTTCGGCCATCAGGCGTGCCCCGCCTGGCTGGTC
AGCAGGCTGAGGTTGATCCCCAGGCTTGCCGCCGCAGCGGCCAGGCGCTGCTCACAGGCC
ATGCCGAAGATGATCTCGGGGTCGAACGGGCAGTTCAGCCAGGCGTTGTCGGCCAGCTCC
GCTTCCAGCTGCCCGGCTTCCCAGCCGGCATAGCCGAGGGTAATCAGGCTCTGTTTCGGG
CCCAGGCCGTCGGCGATGGCGAACAGCACGTCCTGGGAGGTGGTCAGCGACAGGCCGTCG
AGTTCGACGGTGGCCTGGAAGCTGCGCTCGCTGGTGTGCAGGACGAAGCCGCGGTCGGTT
TGCACCGGGCCGCCCATATAGATTGGTACATGAATGCAACTGGCCGGCGGTTCGACGTCC
GGGCGCAGCTGTTCGAGGATATCGGCCAGGTTGAGGTCTTGTGGCCGATTGACCACCAGC
CCCATCGCCCCATTGGCGTTGTGCTCGACGATGTAGGTCAAGGTCTGCGCGAAGTTCGGG
TCGGCCATGTGTGGCATGGCAATCAGGAACTGATGCTTGAGGTAATCCGGGCTGAGGTTC
TTCATGCCTGATAGTGTGGCGGTGAGTGGCCACGCTGACAAGGTGCTGGCGTCACCTTGT
CAGCTTTACTGCGGGGTTACTTGAACAGCTTGACCACTTCTTCGGTGTACAGGGTTGGCG
ACTCTTCAGCGGCCGACAGCACGTACTCCTGGACGGTTTGCTGCTTGGCCTGCGGGTACT
TGGCCAGGTAGCTCTCCGGGAACGCCGGGGCCTTGAGGCTGGAGCCGGCCTTGATCAGCG
CGGCGACGCAGTCCGGGTTGTCCGTGCGGGCGGCTTCTTCCAGCGGCGTACCGACCGGGA
AGGTGCCGTGCTGCTCGTGGTAGGCATCGATCGAGCTGCCTTTTTTCAGCAGCAGGGCAA
TGCGCTCGGCCGCTTGTGGGTCAGGCTGGCCGTTCATCTCAAAGGCGCGTTCGCAAACAT
GGTGCAGCGGCGTCGTGCCGGTCAGGGTTACCTGGTAGGGATTGGCGCCGGCAGCGACCA
GCAGCTTGATCACCTCCAGGTTCGAGGCACCCGGTCCGGTCAATGGAGTAAAGCCGTTCG
GCCGGACGGCCTTGGCATCGGCGCCAGAAGCCAGCAGCAGCTTGATCAGTTCGGCTGAGC
CCTTGCCTGCCGCGGTGTTCAGCGGCGTAGCGGAATCGCCCTGGGCCAGCACGTTGACGT
CGGCGCCGGCCTTGATCAGGCCCTTGACCATGCGCAGGTCGGCCTCGGAGGCCTTCGATT
GCTCGGCCTGGTTGAGGACGAACAGCAGCAGGGTTTCACCGTTTTCCTGGATCGGTGTGT
TGACGTCACCGATCTTTGGCAGGAACAGCTCGAACGGCGCGACGATCTTGTAGGAGGCGG
CCAGGAACATCGGCTGGCCTTTCGGATCGGCACCCTGGTCGAGCAGGGCCTGGATCTTGG
CCAGGCGCGCCGGGGTTTCGTCGTACTTGTACTCGCCAACTTCGTTGTACAGCTTCTGCG
ACAGCTCGGCGGCGTCGGCGAAGGCAGTAGCAGGCAGGACGCAGGCCGCCAGGGCCAGGC
CGAGGGCGGCTGTTTTGCGGGCGAAATTGATGCGCGACATCAACAGAATCCTTTCTTGAG
GGGGGATATACGGGCGCGCATCATCGCAAAATGGCTATTGTTTTGCCATCAGGCTTAACC
TTAGATCGATTGTAGTAGTCGGTGCTGACTGCCGGGTGGGGTAGTCAGCAGCCAGTGCCC
AGGGGGTGAGTCTCGGCGTGTTCAGGATCTAATAATGGGCGGATGATACTGAGCAGTAAA
TTCATTGATGAAAATGTTTATCGTACGGCCGTCGGAAAGTTCATAGTCAAACTCGGCCTC
GCCTTCTATATGAATAAAGTTCTGGGCGTCGTAAAGCGCTTTGATTTTCAATGCTCCTGT
ACCCGCGTTGTCGCCCCCCACACTACCATTTGAGTAAGTTGCAAATAAACCAAAGAACTC
ATCTGCGCTTGGCTCAGGTTTTATTGCATATTCACGTATTTCCAGTGGTGCGCTTGTCGA
GATCCAGATTGCAGGATAGGTCGCGCCTGGATCAAATGGCCAGTCATTGAAAATGCAGTA
AATAAGGCTCAAAGGGCCGGTGCGTAAAAAGTGGACGTTACTGTTCTTGTACACTGTTTC
ATTTACGCCGTCTTTCAGGGTGACGGTGAAATGACCAGAGGCATGCTTGACCCAGTGCGT
GGGTTTTTTGCTATCAGATTTGCCAATAGTGCTCATGGTAAACGCCCTGCCTGGTGATTT
ACCTGGCGATATTGAGCGTCTGTGAGCGTTGGCGAAACTGGCAGTTTTATCAGGTAACAG
CGGCTTGTGTCTGCGTTATTCTTGAGTGTTTTTTAATACATGCCCGGTCGGGCAAATCAA
TTGCTCTGCAGCCGGTCGCCGCGGGCGAAACGCCAGGTACGGATGATCTCCAGCCGGTCG
ATATCGGCCAGGTCGCCGGTGAACGGCGCGAACGGTGCGGCCAGGCGCACGATGCGCTGG
GCGGCCTGGTCGAGCAGCGGCTGGCCGGAGGACTCCAGCACCAGCACTTCATACAGCGAA
CCGTCGCGGTTGATCGACACCATCAGCCGCAGGCTGCCGTAGATCTGCTGGCGCCGGGCT
TCGTCGGGGTAGTTGAGGTTGCCGATACGCTCGACCTTCTTGCGCCACTCGTCCTTGTAC
CAGGCACCCTTGTCGCGCATGGTCGAGGCGGCATTAAGCCTGTGGATGCGCGGGCGCTTG
GCGTACAGTTGCTGCTCGTTGGACAGTTCGGCTTCGAGGCTGGCGATCTGGCTGGACAGC
TGCGAGCTGTCGAAGTCCGGGGTCGCAGCCTTGGGTTTGGGCTGCGGCTTGGCTTCCTTG
GGTCGGGTTTCGACCTTTTCCGGCTTCGGCGCCTTGGTCGCCACTACTGCCTTGGGCGGC
GTCGGTTGCGGTTGCACTTCGGGCTTGGCGGCCGGCGGCGGGGTGACCTTGTTGATCTTG
CTGTCCTGGAAGGGCGCTACTTCGGTGGTTTTCGGCACCGCCTTCTTGTCCAGGGTGCCG
CTGCCTTGCTGATTGTCCTGGGCCAGGTAATCGGCCTTCTGCGGCGCTTTCTCGCTTTTG
AAGGTGGCCAGGGTGATTTCCATGGTCCGGCGGATTTCTTCGGGCTTGGCGAAGGTGAAG
CCGACACCGAGAATCAGCGCCAGGTGCAGCAGCGCTGCCAGGAACAAGGTAAAACCCAGG
CGATCCACCGGGCGTACGCGGGGTGGAGAGAAGTCGGCAGGGATGTCAGCAGGAAGCGTC
ATCAGGTATCCAGCAGCTGCAAAGACCGGGGGAAACCGGCAGAGCAGGTGCCCAGGTCAT
AAAAACGACCGGCATGATACCCCACTCTGCGCGGTTGCTCCGCGTCGGCTGTCAGCGCGC
CTTGAGCTTGCGATCAATGGCATCCATCAACTGCACGCCGATCTGGGTGCCGAAGGCGTT
GTCGATCTCGCGGATGCAGGTCGGGCTGGTGACGTTGATTTCGGTCAGGTGCTCGCCGAT
CACGTCCAGGCCGACGAACAGCAGGCCCTTCTCGCGCAGGGTCGGGCCGACCTGTTCAGC
GATCCAGCGGTCGCGGTCGGTCAGCGGGCGGGCTTCGCCACGGCCGCCGGCGGCGAGGTT
GCCACGGGTTTCGCCCGAGGCCGGAATGCGCGCCAGGCAATAGGGCACCGGCTCGCCGTC
GATCATCAGGATGCGCTTGTCGCCGTCCTTGATGGCCGGCAGGTAGCCTTGCGCCATGAT
TTGCTGGGTGCCGTTGCCGGTCAGGGTCTCGAGGATTACCGAGAGGTTCGGGTCGCCCGG
GCGATGGCGGAAGATCGAGGTGCCGCCCATGCCGTCCAGCGGCTTGAGGATGGTGTCGCC
CTGCTGGTTGACGAATTCGCGCAGGATATCGGCGCGGCGGCTGACCAGGGTCGGTGGCGT
GCACTGCGGGAACAGCGTGGCGAACAGCTTTTCGTTGCAGTCGCGCAGGCTCTGCGGGCG
GTTGACCACCAGCACGCCGGCGGCTTCGGCCTGTTCCAGCAGGTAGGTGCTGTAGACGAA
CTCCATGTCGAACGGTGGATCCTTGCGCATCAGGATCACGTCCAGCTCGCTCAGGGCACT
GTCTTGCTCGGCGTCGAGCTCGAACCAGTGCCCCGGGTCGGCGAACACTTTCAGCGGGCG
CATGCGTGCGCGGGCCTGGCCGGCGCCCTGGTAGAGGTCCTGCTGCTCCATGTAGAACAG
CGACCAGCCGCGCTCCTGGGCGGCCAGCAACATGGCCAGCGAGCTGTCCTTTTTATAGGA
AATGCGCGCAATGGGGTCCATGACAATCCCGAGGCGAACGCTCATGGGCAAAATCCTCTC
AGCGGCAATGGGCCGCATTGGCTCGAATGAAAAGTGGCGTCAGGGTGGCGCTCGCAACGC
TGGCGGTCAAGGGAAAAACGCATCCTGGGCGGCGCTGCGCCGGGCGTCGGCGCGGGCCGA
TGGAATGCACCCCCCAGAGTGTGCTAAAAAGGCCTGGCACGTGGCCTGCACGGCCGTCTC
CAGCTGCAAGCCACAAGCCATAAGCCACAAGAAAAAGCACGCCGCGTTCACCCTGCTTTT
TCTTGCCGCCAGAAACTTGTAGCTTGCCGCTCATAGCGAGCAGCGATGGTAGAGCAATTA
TGGAACAGCCCGGCGCGGCATTGAAGGTGATGGTGATCGACGACTCCAAGACGATTCGCC
GCACCGCCCAGATATTGCTCGGTGAAGCAGGATGTGAGGTCATCACGGCCATCGACGGTT
TTGATGCCCTGGCCAAGATCATCGACCACCAGCCGCAGATCATTTTCGTCGACGTGCTGA
TGCCGCGTCTGGACGGCTACCAGACCTGCGCCCTGATCAAGCAGAACAGCACCTTCAAGG
ACACGCCGGTGATTCTCCTGTCGTCCCGCGATGGCCTGTTCGACAAGGCCCGTGGCCGTG
TCGTCGGCTCTGATCAATTTTTGACCAAACCTTTCAGCAAGGAAGAGCTGCTGGACGCAA
TCAAGGCCCATGTGCCCGGATTCGCCGCAGAAGAACAACACGCACCCTGACGTTGCGCCG
CCGCGCAGGCGTCTATTCCTTATGGGGAACAGCATGGCCCGAGTTCTGATCGTCGACGAT
TCGCCGACCGAAATGTACAAACTGACCGGTATGCTCGAAAAGCACGGGCATGAAGTGCTC
AAGGCCGAAAACGGCGCCGATGGCGTAGCCCTGGCCCGCCACGAAAAGCCCGATGCGGTA
CTGATGGACATCGTCATGCCCGGGGTCAACGGCTTCCAGGCCACCCGCCAGTTGAGCAAA
GACCCGGAAACCGCGCATATCCCGGTGATCATCGTCACCACCAAGGACCAGGAGACCGAC
AAGGTCTGGGGCCAGCGCCAGGGCGCCAAGGACTACCTGACCAAGCCGGTGGACGAAGAC
ACCCTGATCAAAAAGCTCAACGACGTGCTCAAAGGTTGACCACCCAGCCCATGGGCGAGT
CGCTGACGGCCTTCGAGCTGCTGCTGGACATCGACCGGCGCTGCCGGCTGCTGGCCGCCG
ACCTGCCGTTGCAGGAAACCCGCCTGCAGAGCTGGAGCGGCATCGGCTTTCGCATTGCCG
AACAGTGGTTCGTCGCGCCCATGGGCGAAGTCGCCGAAGTGCTGCACGAGCCGCGCCTGA
GCCGCATCCCCGGGGTCAAGCCCTGGGTCAGCGGTGTCGCCAACCTGCGTGGCCGGCTGC
TGCCGGTGATGGACCTCTGCGGTTTCTTCGCCCTGGGCCTGTCGGCACCGCGCAAGCAGC
GACGAGTGCTGGTGCTCGACCATGACGAGTTGTTTGCCGGCTTGCTGGTCGATGAAGTGC
TGGGTTTGCAGCATTTCCCGCTGCACAGCCTCGATCTGTCGCCGCCAACGCCGTTGCTCA
GTGCGGCCGCGCCTTTCGTCCAGGGGCATTTCCAGCGTGAGCGCAGCTGGGCGATCTTCA
GCCCCTTCGCCCTGGCCCAGGCGCCGGGTTTCCTTGATGTCGCGCTGTAAAGGAACGCCA
CCTCCGTGACCACGACCAAGACGGCTCCATCGCCCCAGGGTTCCCGCAGCAGCGCGCAGA
TCGCCGCGCTGTTCGTGGTGCTGATCCTGTCGATCATCCTGCTGTTCGCCAACTTCGCCT
ACCTCAACACCCAGGCCAACTACGACAAGCAGTACATCGGCCATGCCGGCGAACTGCGGG
TGCTGTCCCAGCGCATCGCCAAGAACGCCACTGAAGCGGCGGCCGGCAAGGCCGTGGCCT
TCCGCCTGTTGAGCGAGGCGCGCAACGACTTCGAACAGCGCTGGGGCTACCTGAAAAAGG
GCGATGCCAGCACCGGCCTGCCCGCTGCGCCGCCGGCGGTGCGCAAGGAAATGGACGCAG
TGCTGCGTGACTGGGAAAACCTGCGCAAGAACACCGACACCATCCTGGCCAGCGAGCAGA
CCGTGCTGTCGTTGCACCAGGTTGCCGCGACCCTGGCTGAAACCGTGCCGCAGTTGCAGG
TGGAGTACGAGAAGGTCGTCGAGATCCTCCTGCAAAGCGGTGCGCCGGCCAGCCAGGTGG
CCGTGGCCCAGCGCCAGTCGTTGCTGGCCGAGCGTATTCTTGGCTCGGTGAATACCGTAC
TGGCCGGCGACGACACCGCTGTGCAGGCCGCCGATGCCTTCGGCCGCGACGCCAGCCGTT
TCGGCCAGGTGCTCGAGGCCATGCTCGGCGGTAACGACACCATCCAGGTGACTCGCGTGC
AAGACCCGGACGCCCGTGCGCGCCTGGGCGAGATCGCCGAGCTGTTCCAGTTTGTCGCAG
GCTCCGTCGACGAAATCCTCGAAACCTCGCCCGAGCTGTTCCGTGTGCGCGAAGCCGCCG
GGAGCATCTTCGGCCTTTCGCAAACCCTGCTCGATGAAGCCTCGCGCCTGGCCACCGGGT
TTGAAAACCTGGCTGGCGGCCGAACCCTGGATACCGTCGGCGGCTATGTACTGGGTTTGC
TGGCGCTGGCGTCGATCATTCTCATCGGCCTGGTGATGGTTCGCACCACCCACCGCCAGT
TGCACGAAACTGCCGAGAAGAACGAGCGCAACCAGCAGGCGATCATGCGCCTGCTCGACG
AAATTGAAGACCTTGCTGACGGCGACCTGACCGTAACCGTGTCGGTGACCGAAGACTTCA
CCGGCGCCATTGCCGATTCGATCAATTACTCCATCGACCAGCTGCGCGACCTGGTGGCGA
CCATCAACCTCAGCGCCGAGGAAGTTGCCGCCGCCGTGCAAGACACCCAGAACACCGCGC
GCCAACTGGCCAAGGCCTCCGAGCACCAGGCCCAGCAGATCAGCGATGCCTCGGTGGCGG
TGGGCGACATGGCTGAATCCATCGACCGCGTTTCCACCCACGCCTACGAATCGGCCAAGG
TGGCCGAGCGTTCGGTGGCTATCGCCAACAAGGGCAACGAGGTGGTGCACAACACCATCA
ACGGCATGGACAACATCCGCGAGCAGATCCAGGACACCGCCAAGCGGATCAAGCGCCTGG
GCGAGTCGTCCCAGGAGATCGGCGATATCGTCAGCCTGATCGACGACATTGCCGACCAGA
CCAACATCCTCGCCCTCAACGCGGCAATCCAGGCTTCGCTGGCCGGTGAAGCCGGGCGCG
GTTTTGCCGTGGTTGCCGACGAAGTACAGCGCCTGGCCGAACGCTCATCGTCGGCCACGC
GGCAGATCGAAGCGCTGGTGCGTACCATTCAGGCCGACACCAACGAAGCGGTGATCTCCA
TGGAGCAGACCACCGCCGAAGTGGTGCGCGGTGCGCGCCTGGCCCAGGATGCCGGGGTCG
CCCTGGCCGAAATCGAAGGCGTGTCGCAGACCCTCGCCGACCTGATTCACAGCATCTCCG
ACGCCGCCCAGCTGCAGACCTCTTCGGCCGGGCAGATCTCGCATACCATGTCGGTGATCC
AGCAGATCACCTCGCAAACTTCGGCCGGCTCCACCGCCACCGCCGAGAGCATCGGTAACC
TGGCGCGCATGGCCAGTGAAATGCGCCGCTCGGTGTCCGGTTTTACCCTGCCGCCGACGC
CACCGCGTTGAGGGCATCATGGTGATGGGAGCAGTTATGGCGGATCGGCACGATACGGTG
GCGCTGGCCTGGGTCAGAGGGGCGATCGCCGACTGCCTGGGCCAGGCGCGCCTGACCCTT
GAACACTTTGCCGCCGAGCCCGGCGATGAAGCGGTGCTCGACGGATTCGTCGAACAGCTG
CACCAGGTGCGCGGCTGCCTGCTGATGCTCGAACTGCACGGCGCGGCGCTGCTCGCCGAA
GAAATGGAACAACTGGGCCTGGCCTTGCGCCAGGGCCGCGCCAGCCAGCGCGGTGAAGCG
CTGGGCGCGTTGTTTCGCGGCCTTGAGCAATTGCCGCTGTACCTGGAGCGCCTGCGCAGC
GCCCGCCGCGACTTGCCGCTGGTGGTGTTGCCAGTGCTCAACCAATTGCGTGCCGAGCGC
GGTGCCCAGGCCCTGGCCCAGGACAGCCTGCTGAGCAGCAGCCCGGCCGACGCCGAAGAG
CTGGCCAACCTCGACCTGTACCTGGGCACCTGGCGCGATCGCCTGCAGGCCGGGCCCGAT
CGTGATGCCTTGCGTTCGGTGGTCGCCGCCCTGTGCGAAGACCTCAAGCGGGTCAAGGAG
CGCCTCGACCAGTTCGTGCGCGGCGACCGCCAGCATCTGGAGGAACTGGAACCGTTACTG
GCGCCGCTGCGCCAGATCGCCGACACCCTGGCGGTCCTCGGCTTTGGCCAGCCGCGGCGG
GTGATCATCGACCAGGTGCTGGTGCTGCAAAGCCTGGCCCAGGGTCAGCGCGAGCCTGCC
GATGCGCTGCTGATGGATATCGCTGGCGCGCTGCTGTATGTCGAGGCCACCCTGGCCGGC
ATGGTCGGGCCGCTGGAGCAGAACAGCCAGAGCCCGCTGCCGGGCACCGACCTGGCGGAG
ATTCGCCAGCTGGTGCTGGAGGAAGCCTTCGCCGTGCTGCAGCAGGTCAAGGACCTGATC
GGCGATTGCCTCGACGCCGGCTGGCAGCCGCAGCGTCTGCAGCCAGTGCCGGGCTTGCTG
CAACAGGTGCGTGGCGCGCTGGCGATGCTGATGCTGCCGCGCGCAGCGGCGTTGATCGGG
CAGTGCGGCGACTACGTGCATGCACAGCTGCTGGGCAGCGAGACCCTGGCGGATACTGCA
GCCCTGAGCCATCTGGCCGAGGCCGTGAGTGCCTGTGAATGCTACCTGCAATGGCTGATT
GCCGATCCCCAGGCCAACCCTTCGCGGTTCCTCGAGGCGGCGCAGCACAGCCTGGCTGCT
TTGGGTTATCGGCCCGAGCCGGAACCGGCGTTGGTGGAAGCGACTGTTGTTGCGGCGGAT
GAAGAAGCACCAATCGACGACGATCTGCGGGAAATTTTCCTCGAAGAGGCCCACGAACTT
CTGCCTTTGCTCAATCAGATGTGGACGCGCTGGCAAGCCGACGGCGCCGATCGTGACGCC
CTGATCGAACTGCGCCGCGGTCTGCACACCCTCAAGGGTAGCGGGCGGATGGTCCGCGCC
CAGGTGCTGGGGGAACTGGCCTGGGCGGCGGAGCACCTGCTCAATCGCGTGCTCGAGGGC
CGGGTAGATATCGGTGCAGCGCCCCTGGCCGCCTTGCAGCAAGCGCTGGACACACTGCCT
GGCTTGCTCGGCGAGTTTGCCCAGGCACTGGCGTCGGCGCATCCGCAGGTTGAACAACTG
GCCGCGCACCTGCACGCCCTGGCCATGAACGACCCGCGCAGCGAGGCCGAGGCCGGCGAA
GCCATCGACCCGCAATTGCTGGAGATCTTTCGCAACGAAGCCCTGGGTCACCTGGACAGT
CTCGAAGCCTTCCTGCACGAGGCCGACAAGCAGTTGCCGCTGGCGGTCAGCGATAACCTG
CAGCGCGCCCTGCACACCCTCAAGGGCAGTGCGGCGATGGCCGGGGTAGTACCGATTGCC
GAGCTGGCCGGCGCCCTGGACTTGCTGGCGCGGGAGTTCAAGGCCCATCAGCTGGCCTTC
GACCTGGAAGAAATCTACCTGCTGGAAACTGCCGAGCCGCTGCTGCGCCGTGGCGTGCAG
CAGCTCTCCAGCGCGCCTCTGGCGCCGATTGCCGGGGCCGCGACGCTGATCGCCGATATT
CACCAGGTGGTCGATGCGCGCCTGCAAGCTTTGCTCGAGGCGCCAAGCCAGGGCCTGCGG
GTCAAGCGCGACCCGCAACTGATTGCCAGCTTCCTGGCCCAGGGCATGGACATCCTGCTC
GACGCCGAATCGTTGCTTTTGCGCTGGCAGGAGCACCCGGGCGAGCGCCAGGAACTCAAT
GCCCTGCTTGATGAACTGACCACCCTCGGCCAGAGCGCACACCTGGCCGACCTGTGGCAG
GTGGATGAGCTGTGTGAAGCCTTGCTCGACCTCTATGGCGCCGTGGAGGAGAGCAGCCTC
GCGGTCAGCCCGCGGTTCTTCAGCGAGGCGCAAAGCGCCCATGAAGCGCTGATTGACATG
CTCGACCAGATCGCCGCCGGCCAGGAAGTCGACCCGCGTCCGGAACGCCTGCAGGCCTTG
CGCGAGCTGCTTGACGAAGGCCTCGACCCAGCGGCCATGGGCCTGGTCAATAGCCAGGGC
GGGACAATCACCGAGCTTGCCAGTGCCACCGCCGAACTTGCGGCCCAAGCGCCGGACCCG
GCCATGCTCGAACTGTTTCTCGATGAAGCCAGCGACATTCTCGACAGCGCCGACCAGGCC
CTGGCGCGCTGGCTGCTGGATACCGACAACGCCTCGGCGCTGTCGTCGCTGGCCCGCGAC
CTGCAAACCCTCAAGGGTGGCGCGCAGATGGCCGCCATGGGCGCGTTCGAGGTGCTGGCA
CAAGAGCTTGAGCTGCTTTACGAAGGTTTGGTGGACCGGCGCTTCAGCCCTGGCGCCGAG
CTGTTTGCCCTGCTCAAGCGCAGCCACCAGCAACTGGCGCAGATGCTCGAACAACTGCAG
CAAGGCCAGGTGCCGGCTGCCCAGGTAGAGCTGCTGGCGGCGCTGCGCGAGTTTCGTCAT
GAGGCGCCGCCGCCGGTGCCTGTGGATAAACCCGTCGAAGCGCAGCAGGATGCCGGCGAC
AAAGAGCTGCTGGAGATCTTCCTCGAAGAAAGCCTGGACCTGGTCGAAAGCTCCAGCGCG
GCCTTGCTGCGCTGGCAGGCCGAGCCGCGTAATGGCGTTGAGGTGGAGAACCTGCTGCGC
GACCTGCACACCCTCAAGGGCGGTGCGCGGATGGTCGAGATCGGGCCGATCGGCGACCTG
GCCCATGAACTGGAGTTTCTCTACGAACTGCTCGCCGCCGGCCAGTTGCAACCGAGCCCG
GCGCTGTTCAGCCTGCTGCAGAATTGCCACGACCGCCTGGCGCACATGCTCGATGCGGTG
CGCCTGCAGCAACCGTTGCACGCGGCCACGGCGCTGATCGACTACATCCGCAACTTCAGC
AGCGCCGCATTGGCCGATACCGCTGCCGGTCAGGCGCACCCGGATACGGCGCCGCCAGAG
CTGCCGGTGACCGCCCCTGAGCGTGGCGCCGGGGATATGGTCAAGGTGGCCTCGGAGCTG
CTTGATGACCTGGGCAACCTGGCCGGAGAGAATTCGATCATCCGTGGCCGCATTGAGCAG
CAGGTCAATGACGCCCAAGTGGCCCTGAACGAGATGGAAACCACCCTGGAGCGCATGCGC
GACCAGTTGCGCCGCCTGGATACCGAAACCCAGGGGCGCATCCTCAGCCGCCAGGCCGAT
GGCGACGGCCAGGCCTACGACGATTTCGACCCGCTGGAAATGGACCGCCATTCGCAGCTG
CAGCAACTGTCGCGGGCGTTGTTCGAATCGGCCTCCGACCTGCTCGACCTCAAGGAAACC
CTGAGCGTGCGCGCCCATGACGCGCACAGCCTGTTGCAGCAACAGGCGCGGGTCAACAGC
GACCTGCAGGAAGGCCTGATGCGCACCCGCATGGTGCCGTTCGAGCGCCTGGTGCCGCGC
TTGCAGCGGGTGGTGCGGCAGGTCTCCAGCGAGCTGGGCAAGCAGGTCGAACTGGTGGTC
GGCAATGCCGAGGGCGAGATGGACCGCAGCGTTCTGGAACGCATGATGGCGCCGCTGGAG
CACATGCTGCGCAACGCCGTCGACCATGGCCTGGAGTCGCGCGAGGCGCGCCTGGCAGCG
GGTAAGCCTGCGCACGGGCTGATCTCGCTGAACCTGCTGCATGAAGGCGCCGACATCGTC
ATCGAAATGACCGACGACGGTGCTGGGGTGCCGCTGGAAGCCGTGCGGCGCAAGGCGATC
AAGCGTGGTTTGCTCGACCCTGCAGCGGTGCTCAGTGACCACGAGATCATGCAGTTCATC
CTCCAGCCAGGGTTTTCCACCGCCGAGAAGATCACCCAGATTTCCGGCCGCGGCCTGGGC
ATGGACGTGGTCCATGAAGAGGTCAAGCAGCTCGGAGGTTCGATGGTGATCGAGTCGAAG
CCGGGCAAGGGCGCGCGCTTTTTGATTCGCCTGCCATTCACGGTGTCGATCAACCGTGGC
TTGATGGTGCACTACGGCGAAGAGCAGTACGCGATTCCGCTCAATACCATCGAAGGCATC
GTCCGCGTGCCGCCGGCCGAACTCGAGGCGTGCTATCAGCTTGATCCGCCGCATTACCAG
TACGCCGGGCATCGCTACGAGCTGCGCTACCTGGGCGAGCTGCTGCAGGGGGCGGCGCAG
CCGAAACTGTTGGGCCAGAGCCTGCCGCTGCCGGTGCTGCTGGTGCACTCCCACGACCAG
CAATACGCTGTGCAGGTCGATGGCCTGGCGGCCAGCCGCGAGATCGTGGTCAAAAGCCTG
GGGCCGCAGTTTGCCGCGGTCCAGGGCTTGTCCGGGGCGACCTTGCTGGGCGATGGCCGG
GTGGTGCTGATTCTCGATCTGCTCGGCCAGTTGCGCGGTTTGCAGCAGCAGTTGGCGCTG
CACCAGCACAGCAGCGAAGGCCTGCGCCGGGACAGCCATGGCAGCTTGCCGCAACGACCG
CTGCTGGTAATGGTGGTGGATGACTCGGTGACGGTGCGCAAGGTTACCGGCCGCCTGCTC
GAACGCCACGGCATGAACGTACTGACCGCCAAGGACGGGGTCGATGCCATGGCCCTGCTG
CAGGAGCATCGCCCGGACATTCTCCTGCTGGATATCGAGATGCCGCGCATGGACGGCTTT
GAAGTCGCCACGCAGATCCGCCACGACCCCAAGCTCAAGGACCTGCCGATCATCATGATC
ACTTCGCGTACCGGCCAGAAACACCGCGACCGGGCCATGGCCATCGGCGTCAATGACTAC
CTGGGCAAGCCCTATCAGGAGTCGGTGCTGCTGCAGAGCATCGCCCAATGGAGTCGCCGC
GATGCTTGAACAACCGGCCCGGCAAAACCGGCGCAGCAGCCTCACCGGCCTGCTGCTGCC
CTTGAGCGATCGCTGCCTGGTACTGCCCAACGTGGCCGTGGCCGAACTGATCGGCTTTCA
GGCCGGCAGCCCGGCGCTGGACGCGCCCGAGTGGATGCTTGGCTGGATCGACTGGCGGGG
CCAGCGCCTGCCGCTGCTGAGCTTCGAGTCGGCCTGCGACGGCCAGTTGCAGGTTGGCGA
GCGGGCGCGGATCGTCGTGCTCAATGCCCTGGGCGACAGCCCGCTGCGCTTTGTCGCCTT
GCTGGTGCAGGGTATTCCGCGCTCGTGCAAGCTCGACAGCCAGCTCAACTACGTCGATGT
GCCGCTGGCCGGCCTGGAGCTGGCGGCGGTACAGGTGGGCGAACAGGTGGCACGGGTGCC
GGACCTGCCCGCGCTGGAGCAACTGTTGGTAGACGCAGGGGTGGTTTGAAGCATTTGCCT
GTGTAGGATGGGAGACCTGTTTTAAGTCAGGAGGATCCTGTTGCATGTATCACGGTGAAC
GTTTCAACGCCTGGACCCATCTGGTCGGTGCCGTTCTGGCCTGCATCGGCGCCATCTGGC
TGCTGGTGGTGGCGAGCCTGCAGGGCGACCCCTGGAAGATCGTCAGCCTGGCGATCTATG
GCTTTACCCTGCTGTTGCTCTACAGCATCTCGACCCTTTATCACAGCGTGCGCGGCAAGG
CCAAAGTGATCATGCGCAAGCTCGATCACCTGTCGATCTACCTGTTGATCGCCGGCAGCT
ATACGCCGTTCTGCCTGGTCAGCCTGCGCGGGCCCTGGGGCTGGAGCCTGTTCGGGGTGG
TCTGGGGGCTGGCGGTGATCGGCATGCTGCAAGAGATCAAGCCGCGCTCCGAAGCGCGGG
TCATGTCGATCATCATCTATGCGCTGATGGGCTGGATCGTGCTGGTGGCGGTCAAGCCGC
TGCTCGCCAGCCTCGGCGCCGCAGGCTTTGCCTGGCTAGCGGCCGGTGGCGCGTTCTACA
CCATCGGCATCATCTTCTTTGCCTACGACAGCCGCTTTCGCCATTGGCATGGCATCTGGC
ACCTGTTCGTGATCGCCGGCAGCCTGCTGCACTTCATCGCGGTGTTCTTCTACGTGCTCT
AGAAGTCGCCCCACAGCTGCTGGGCCACGGCCAGGGCCACGACTGGCGCGGTTTCGGTGC
GCAATACGCGCGGGCCCAGGCGTGCGGCATGGAAGCCGGTGGCCTTGGCCTGCTCGACTT
CGGCCTCGCTGAGGCCGCCTTCTGGGCCGATCAAAAACGCCAGGCTGGCGGGCTGCTGAT
GGCTGACCATGGGTTCGGCGACCGGGTGCAGGACCAGCTTGAGGTCCTGGTCGCAGGCCT
TGAGCCAGTCTGCCAGCGGCTGTGGTGGATGGATGACCGGTACGCTGGAGCGCCCGCATT
GCTCGCAGGCGCTGATCGCCACCTGGCGCCAATGAGCCATGCGCTTGTCGGCGCGTTCAT
CCTTGAGGCGTACTTCGCAGCGCTCGCTGACGATCGGGGTGATAGCGCTGACGCCCAGTT
CGGTGGCCTTCTGGATTGCCCAGTCCATGCGCTCGCCGCGCGACAGGCCCTGGCCGAGGT
GAATCTGCAGGCTGGAGTCGGCTTGCCCGGCGAAGGCTTCGTCGAGCTGCACGCGGACGG
TTTTCTTGCCGACTTCCAGCAATTGGCCGCGAAACTCCTGGCCGCTACCGTCGAACAGTT
GCACGGCATCGCCAACCGCCATGCGCAGCACGCGGCCAATGTAGTGGGCCTGGGCTTCGG
GCAGGTCGTGGGCGCCGAGGCTCAGGGGGGCGTCGATGAAAAAGCGGGACAGTCTCATGT
ACTAACTCTAAAAATGTGTTGGCAGTGCGGGCTTCATCGCGGGGCAAGCCCGCTCCTACA
GGGATCTTTGCAGGAGCGGGCTTGCCCCGCGATGCTGTTAGCCCGGATCGCGGAAATCAG
GGTGAAAATCAGCCGGCACTGCCACGCTGACGCGGCTGCTGGTGGCGATGTCGATACCCT
CGGTGGCCACCTCGGCGAGGAAGTCGATCTGCTCCGGGGTGATCACGTATGGCGGCAGGA
AGTACACCACGCTGCCCAGCGGGCGCAGCAGGGCGCCACGGCTCAGGGCATGTTCGAAGA
CCTTCAGGCCACGGCGTTCCTGCCACGGGTAGGCGGTCTTGCTGGCCTTGTCCTGGACCA
TCTCGATGGCCAGGGCCATGCCGGTCTGGCGCACTTCGCCAACTTGCGGGTGGTCGACCA
GGTGCTCGGTGGCGCTGGCCATGCGCTGGGCCAGGGCCTTGTTGGCCTCGATGACGTTGT
CCTGCGCGAAGATATCCAGGGTCGCCAGCGCCGCGGCACAGGCCAGCGGGTTGCCGGTGT
AGCTGTGCGAGTGGAGGAAGGCGCGCAGGGTCGGGTAATCGTCGTAGAAGGCGCTGTACA
CCTCGTTGGTGGTCAGGCACGCGGCCAGCGGCAGGTAGCCGCCAGTCAGGGCCTTGGACA
GGCACAGGAAATCCGGGCGGATGCCGGCCTGTTCGCAGGCGAACATCGTCCCGGTGCGGC
CAAAGCCCACGGCGATCTCGTCGTGGATCAGGTGCACGCCATAGCGGTCACAGGCCTCGC
GCAGCAGCTTGAGGTATACCGGGTGGTACATGCGCATGCCACCGGCGCCCTGGATCAGCG
GTTCGACGATCACCGCGGCGACCGTGGCGTGGTGTTCAGCCAGGGTCTGCTCCATGGCCG
CGAACATGTTGCGCGAGTGCTCTTCCCAGCCCATGCCCTCGGGGCGCAGGTAGCAATCGG
GGCTTGGCACCTTGATGGTGTCGAGCAGCAGCGCCTTGTAGGTCTCGGTGAACAACGGCA
CGTCGCCGACCGACATCGCCGCGATGGTCTCGCCGTGATAGCTGTTGCTCAGGGTGACGA
AGCGCTTCTTCTCTGGCTGGCCTTTGTTCAGCCAGTAGTGAAAGCTCATTTTCAGCGCCA
CTTCGATACAGGACGAACCATTATCGGCGTAGAACACCCGGTCCAGGCCTTCGGGGGTGA
TCTGCACCAGGCGCTCGGACAGCTCGATCACCGGCTGGTGGCTGAAGCCTGCGAGAATCA
CGTGCTCAAGCTGGTCGACCTGGTCCTTGATGCGCTGGTTGATGCGCGGGTTCGCATGGC
CGAAGGCGTTGACCCACCAGGAGCTGACGGCGTCGAGGTAGCGCTTGCCTTCGAAGTCTT
CCAGCCACACGCCTTCGCCGCGCTTGATCGGAATCAGCGGCAGTTGTTCGTGATCTTTCA
TCTGGGTGCAGGGGTGCCACAGGACCTTGAGGTCACGTTGCATCCACTGTTGGTTGAGGC
CCATTTCGATTCTCCTGGCGACGGCGGCTCGGACATGCCGCGCAAGCCTATGCAATGCGC
CGGTCGAGAACAACCCGTGCGCTGCAATCAGGGTGCTGGCGTTGCTGGCGGGGGCGCTTG
GCGTGGCGTATCCTTCGGCTACTCTTTCTGGGGGATCCCCCCAAACACTTCTGCTTTGAT
CCGGAGTTCGCCGAATGTCTGCTGGTTGGCTGCGCGCCTGTGCGCTGGTAATGATAGGAC
TGTTCAGCGGCACTGCGCTGGCCAAGGACAAGGCCCCGACGGCAATCGTCGTCGGTGGCG
GTCTGGCCGGCCTGACAGCCGCCTATGAGTTGCAGAACAAGGGCTGGCAGGTGACCCTGC
TGGAAGCCAAGACCGGTATGGGCGGGCGCTCGGGCCTGGCCACCAGTGAATGGATCGGCA
ACAGCAAGGCCCAGCCGGTGCTCAACCAGTACCTGGATGCCTTCAAGCTCAGCACCTTGC
CGGCACCTGAGTTCGTGCGTACCCCGGGTTACCTGATCGATGGCGAGTATTTCAGCGCCG
CCGACCTCAGCACCAAGCAACCGGCCACCGCCGAAGCGCTCAAGCGTTACGAGAAGACCC
TCGACGACCTCGCACGCTCGATCGACGATCCGCTGAACCCGGCGGCCAACAGCACCCTGT
TCGCCCTCGACCAGCTCAACGTTTCCGGCTGGCTCGACAAGCTGCAACTGCCGGCCACCG
CGCGCCAGCTGGTCAACCAGCAGATCCGTACCCGCTATGACGAGCCGTCGCGCCTGTCGC
TGCTCTATTTCGCCCAGCAGACCCGCGTCTACCGCGGCGTCAGCGACCGTGACCTGCGCG
CCGCACGCCTGCCAGGCGGTAGCCCGGTGCTGGCCCAGGCCTTCGTCAAGCAATTGAAAA
CCATCAAGACCCAGTCGCCGGTCAGCGCCATCATCCAGGACAAGGACGGCGTCACCGTCA
AGGTTGGCAGCGTCGGTTACCAGGCCGACTACGTCGTGCTGGCCGTACCGCTGCGCGCGC
TGTCGAAGATCCAGATGACTCCGGGCCTGGACACCAAGCACCTGGCCGCCCTCAAGGGCA
CCAACTACGGCTGGCGCGACCAGCTGATGCTCAAGTTCAAGACCCCGGTGTGGGAAAGCC
GCGCGCGGATGTCTGGCGAGATCTACAGCAACACCGGCCTGGGCATGCTCTGGATCGAGC
CTGCGCTCAAGGGCGGCGCTAACGTGGTGATTAACCTCTCCGGTGACAACGCGCGCCTGC
TGCAGGCCTTTGGCGACAAGCAGATGGTCGACCAGGTGTTGATCCGCCTGCACGCCTTCT
ACCCGCAAGCCCGTGGCGCCTTCACTGGCTACGAAGTACGCCGTTACAGCACTGACGTGG
GTACCGGTGGCGCCTACCTGGCCTATGGCCCTGGGCAGATCAGCAAGTACTGGCGCCTGT
GGGAGCGCCCGGTGCAGCGGGTTGCCTTTGCTGGCGAGCACACCGATGCGATGTACCCGG
GCACCCTCGAAGGCGCCCTGCGCAGCGGCCAGCGCGCTGCCAGCCAGGTCCAGGACCTGG
CCGCGGGCAAGTCGTTCGAGCCGGTCAAGGCGGTTGCCGCCACGGCCGCTGCCGGCACCG
CAGCTGCCGCGGCGAGCAAAGGTAATTTCTTCAGCAACCTGTTTGGCGGCTCGCCCGACA
AACCGGCCAAGGCCGAAGAGCCGGTGAAGAAGGAAGAGGGCAAGCCTGGCTTCTTCAAGC
GCATGTTCGGTAGCGATGACAAGCCTGCCGAGCAGCCAGCGGCCAAGCAGGCCGAGGTGG
CTCCGGCCCCTGCGCCGGCGCCGGCGCCAGCACCTGCGGTCGCCCCGGTTGCCAAGGAAG
AGCCAGCCAAGGCGCCGGTGAAAGCCGCTCCGGCCAAACCAGCGGCCAAGCAGGCACCGG
CGAAAAAGCCGGCAGCCAAGGCGCAACAGCCGAAGAAAACCGCAGCCAAGGCTGCGCCTG
CGAAAAAAGCCGCCGCCAAGGCGGAACCAGTGAAAAAGCCGGTAGCCAATACCCAGGCCA
AGGCGCAGTAATGCGCTAACTTCATCGCCGGCAACGCCGGCTCCTACAGGGGCAAGTACA
CACCGAACCTGTGGGAGCCAGCCTTGCCGGCGATGGGCCGCGCAGCGGCCCCAAGGCCCG
CAGGGTCTTCCCTTCCCACGTAGTTAATGTTTCCTTAATAGCTTCGTTTCATACTAAAGA
TCATATTTCTCGATATTTCAGAGCAAGTTTTTCTGCTTTTATTCGATTAATAAATCGTTA
GTCTGAGCACAGTTCTTACAGGGAAACACGGCAATGCAACTGCGCAACTCACCTTCTCGT
TATGGCTTTGTCAGCATCGTCCTGCACTGGGGTGTTGCACTGGCTGTATTCGGCCTGTTC
GGCCTGGGCCTGTGGATGATGGGCCTGGACTACTACAGCCCATGGCGCAAAGACGCCCCC
GACCTGCACAAAAGTATCGGCCTGGTGCTGCTTGGTGTGATGCTCCTGCGCGTGCTCTGG
CGCTTTCTCAGCCCACCGCCGCCAGCGCTGCCCAACCACGGCAAACTCACCCGCCTCGCC
TCCAAGGCCGGCCATGGCCTGCTGTACCTGGGGCTGTTCGCGGTGATGTTCGCCGGCTAC
ATGATTTCTACCGCCGACGGCGTTGGCATCCCGGTGTTCGGCCTGTTTGAAGTGCCGGCG
CTGGTCAGCAACCTGCCCGATCAGGCCGATGTCGCCGGCGAGATCCATTTCTACCTGGCC
TGGGGCCTGGTGATCTTTGCCGGGCTGCACGGCCTGGCAGCCCTGAAACACCACTTTATC
GACCGTGACGCGACCCTGATCCGCATGCTGGGCCGCAAAGCTTGATGTTCAACCTCAACT
CCAAAAGGGATATAGACGCATGTTGAAAAAGACTTTTGCCGCTCTGGCGCTCGGTACCGC
ACTGTTCTCGGCCGGTCAGGCAATGGCAGCAGACTACAAGATCGACAAGGAAGGCCAGCA
CGCCTTCGTTGACTGGAAGATCAGCCACCTGGGCTACAGCTTCATCCACGGCACCTTCAA
GGACTTCGATGGCTCCTTCAGCTGGGACGCCGCCAAGCCTGAAGCCAGCAAGATCGCCGT
CGACCTGAAAACCGCCAGCCTGTGGTCCAACCACGCCGAGCGTGACAAGCACATCGCCAG
CAAAGATTTCCTCGATGTGAGCAAGTTCCCAGAGGCCAAGTTCGTCTCCACCGCTGTCAA
ATCGACCGGCGAGAAAACTGCTGACGTGACTGGCGACCTGACCCTGCACGGCGTCACCAA
GCCAGTCATCTTCAAGGCCACCTTCAACGGTGAAGGCAAGGATCCATGGGGTGGCGAGCG
CGCCGGTTTCAACGCCAAGACCACGCTGAACCTGAACGACTTCGGCATCAAAGGCCCAGG
CCCGTCTTCGCAGACCCTGGATCTGGACATCTCGATCGAAGGTATCAAGCAGAAGTAATG
CTTGCTGCATAAACGAAAACGCCGCCCCTAGGGGCGGCGTTTTTGTTGGCGCGGTCGCTG
AATCAGCGGTTACGCGTCAGCAGCGCAGGCTTCTCGCCACGTGGACGGCTTGGCAGCTGC
TCGAGCTGTTCGGCAGTCGGGAAGCGGTCGACCTTCGACTCCTTGTGGACGATCTTCGGC
TGCGGCTGGCCCTCACGCGGATTGCGCACGGCCGGCTCTTTGCTCGCTTGATCGTCGCGC
GCCGGGCGGCGATTGCGACCGCCACCGTCGCGGCTGCCGCCACCATTACGGGCACCGCCG
CCGCGCTTCTCGCCATTGGCCGAAGCACCACCACCGCTGCGCGGACCGTTGTTGCTGCGC
GGCTGGCCGCCACGTGGCTGGCCACCGGTGCTGGCGCCGGTGCCGGTCTGGGCAGGTGCG
CCCGGACGACGGTTACGGCCCTGGTTGCCCTTGTTCTGGTAAGGGCTGACGTAGTCGGCG
CGGTTGCCGAAGTTGTCGACTTCGTCATCCAGGAACTCTTCCGGATCACGATTGGCCGGA
ACTTGCGGAACACCTGGCTGGCCCGACTGGGCCTGACGCGGTTTGTTGTCGCGGGGCTTG
CGCTCCTGGCGACCACCGGCGGATTTCTCCGCGGTTTTTTCCTTGTCCTTGTCGCGGCCT
TTGTCTTTGCCCTGGTCCTTACCCTTGTCCTTGCGACCGCCGCTACCGGCATTGCTGCCA
TCGGCGCGCTGGCCACGGCCACCACGCGGATTGTTTTGCGGACGCTCACGGGTCTCGGGT
TTCTCGGCTTCGACCTTGGAGGCATCAAAGCCCATCAGGTCGCCATCCGGGATCTTCTGG
CGGGTAACGCGCTCGATGCTCTTGAGCAGCTTTTCTTCATCCGGCGCGACCAGCGAGATG
GCCTCGCCCGAACGACCGGCACGACCGGTACGGCCGATACGGTGAACGTAGTCTTCTTCA
ACGTTGGGCAGTTCGAAGTTGACCACGTGCGGCAACTGGTCGATGTCCAGGCCACGGGCG
GCGATATCGGTGGCAACCATGATGCGCACGCTGCCGGCCTTGAAGTCGGCCAGGGCCTTG
GTGCGCGCGTTCTGGCTCTTGTTGCCGTGGATCGCGGCGGCGGTCAGGCCGTGTTTTTCC
AGGTACTCGGCCAGGCGGTTGGCGCCATGCTTGGTACGGGTGAACACCAGCACCTGTTCC
CACGCACCGGTGGTGATCAGGTGTGCCAGCAAGGCGCGCTTGTGGCTGGCCGGCAGGCGG
TAGACGCGCTGCTCGATACGCTCGACCGTGGTGTTCGGCGGCGTGACCTCGATGCGCTCG
GGGTTGTGCAGCAGCTTGTCGGCAAGGTCAGTAATGTCTTTGGAGAAGGTCGCCGAGAAC
AGCAGGTTCTGACGCTTGGCCGGCAGGCGGGCAAGGACCTTCTTCACATCATGGATGAAG
CCCATGTCGAGCATGCGGTCGGCTTCGTCGAGCACCAGGGTCTCGACGTGGGACAGGTCA
ACGCTGCCCTGGCCGGCGAGATCCAGCAGACGGCCGGGGCAGGCCACCAGCACGTCGACA
CCCTTGGCCATGGCCTGAACCTGTGGGTTCATGCCGACGCCACCAAAGATGCAGGCGCTG
ACGAATTTGAGGTCGCGGGCGTAGACCTTGAAGCTGTCGTGAACCTGGGCGGCCAGTTCG
CGCGTCGGGGTCAGCACCAGTACCCGCGGCTGGCGTGGGCCATGGCGCTGGGATTTGTCC
GGGTGACCACCGGGGAACAGGCGTTCAAGGATCGGCAGGGCGAAACCGCCGGTTTTACCA
GTACCTGTCTGGGCGGCAACCATCAGGTCGCGGCCTTGCAACACGGCGGGAATGGCCCGC
TGTTGCACCGGAGTGGGCTGGGTGTAGCCCGCAGCCTCGATGGCGCGAACTAGAGCCTCG
GAGAGACCGAGGGAAGCAAAGGACATGAGTAATCCTGTTTTAATGGGGGCTGAGCCCGAT
GGGATAATCTTGCCTGGCGCGACGGGCATCAGCTGATGCTATCGCGTCCGGTCCAGCAGG
GTCTTCAATGCGCATCCGGGGCGGCGGGCGGGCTCTGGGCCGCGCTGTCCTGCCGGTCGG
GATGCCTTTTGCAAGGCCGAGCGTCCGGGCGTAAGCCTGGCGGGAAGGCCCGAGTATAAC
AGAGCATTCAGCGCATGCTGCTTTCCTGCTGCTCAACGGCGGTTGGAAAGTTTTCCGCAG
TGCCGGCGTAGCGTGCATGCAGCGCGGCATAGGCCGGCTCGCGCTTGAAGCGCCGCAGCT
CGGCGGCAAAGCGCTGGGCCAGCAGGTCCATGCCGACATTGCGGCGCACCGCCAGGTACT
GGCTGTGGCGGCTGATCACCAGAGGCAGTTCGCTGATTTGCTGTTCCAGGCCCAATGTCT
TGATCATATAGCGGCCCACACGGCGGTCGGTGATCAACAGGTCGATACGTCCGCGCTGGA
GCTTGCCGAAGTTGGCCTCGTGAGTGGGGGCCGGCTCGCGGGTGAACAGCGGTGAGTCGA
TAAACGCGCCACCATAGCTGTAACCGGGCGAAGTGCCGACGGTAAGGCCGCGCAGGTCTT
CCAGGCGCTTGACCTTGTGCGGGCGGGCGTTGGCATAGAACAGAGTGAATTCGACGTCGG
ACAGCGGCTCGCTGGGGTAGAACAACTGGCTGTCGCGTTGTTCGGTCTGGAAGATGTCCA
GCACGCCATCGGCCAGGCCCTGCTCGATCATCGCCAGGCAGCGCTTCCAGGGCAGGAACT
GCCATTCCACCTCGACCCCCAGGCGCTTGAATACCTCGGCGGTGACCTCATAGTCGATGC
CTTTGGCCTGGCCGTCTTCGAGATAGACGTAGGGGGCCCAGGGTTCGGTGACGATACGCA
GCTTCTCGCCGTGGGCAAAGGCACTCAGGCAAGTGAGAATCAGCGCGGTCAACAGGCGGG
TGAAATCGGGCATGGCTGGAGATTACGACGTGTGCACGGCTATGGCTAGTAGCCGTGCAT
GTCGAGCCAGCCTGGCTGTCAGCGCTGTGATCGCTTTAACAGTGAATCACGCACCGTGCG
GTGCTTGCGGCCCAGCGACAGGCGCATGCCTGGGTGCTCGAACCATCGCTGCAGGGTATC
GGCGCAGATCGGCCGCGGATGGCGGGCCCTGGCATTGTCCAGGGCCTTGTCCCACCAGGC
CGTAGCGCAGGCGCGGTCGAACTCGTTGGGGTAGTCGAAGCAGCCATTGAGCAACTCGCG
CATGAACTGGCGCTGTTCGCTCGGCAGGGCCAGGCTCAGCGCCTTGTAGCCCAGGCGTTG
CAAGGTTGGCGGCTTGGGCAACTGGGCATTGACGCGGGTGACGTCGGCCAGTGCCTCTTC
GCTCAGGGGTGCGTGCTGGTGCTTGGCCAGCCAGGCCTGGACCTTGGCCCGGAACAGCTG
CTTGCGGCTCCAGTAGTGATGGATCAGGTCGGTGCACTGGTTAACCTGCATCTGCCGGTA
GGCGGCCACGCCCAGGCAGAACTCCTCCAGGGTGTAGGCGCCGTTGGCGTGGGGGTAGTA
CTCGTCCATCAAGGCGATGGAGCGGTCCAGCAATGGCGCATCTTCCTGCATCAGGCCAAT
CACCCCGGAGTTCAGCAGCGGCATGTGCCGGTCGGCCAGCCCGCGTTCTTCGAGCATTGC
TGCCAGGCTCTGGAACAGCGGGCACTGAGGATCATTGCCATAGGTACTGCCGATGGCATT
GCACAGCAGGGTGCCTGGCTTGACCCGGCGGAACAGCTCGATGGGCGACTGATGGAAGAA
CGTGTCGGTATCGATCAGCACGGCCATGGGCGCGCTGGCAAGCACCTGACGCAGCACCAC
GTGCTTGCTGCGAAAGTGGTAGCCGTAGGGCTGGTTCCAGGCTTCACGGGTGGCGGCGTC
GAGTGGATGAACAGTTACCGGCAGGTGCCGGTAGGGTTCGGGATTGTCGCTGTAGACCTG
GATATCAAGTGCTTCCCCGGGTGTCTTGCGCAGGTTGGCCAGGGCGCTGACGATGCTGAA
CTGGGCTTCCTGGTGGTAGGTGGGCGGCCCGAAGACCAGGTAAACGAGTTGCGGTCGAGC
AGGGGTAAGTCCTTGGCGCATGAAGGCACGAAAATCCGTCTGGGGGCAGGAATGCAGAAA
GGCCCTTAGCGTAAGCTAAAGGCCTTTTCAGTATTCTGACGCAATTGTTACCTGCGGTGT
AGCGGTTCGATCAGCGGGGCAACTTGAGGTTGTTCCAGATCGCCAGGCTCGGGTCGGCCT
GGTTCAAGGTGTAGAAGTGCAACCCTGGAGCGCCGCCTTGCAGCAGTTGCTCGCACATGC
GGGTGATGACGTCTTCACCGAAGGCCTGGATGCTCTTCACATCGTCGCCGTAGGCTTCCA
GCTGCTTGCGGATCCAGCGTGGGATCTCGGCGCCGCAAGCGTCAGAGAAGCGCGCCAGCT
TGCTGTAGTTGGTGATCGGCATGATCCCCGGTACTACCGGAATATCCACACCCAGCTGCT
GCACGCGCTCGACGAAATAGAAGTAGCTGTCGGCGTTGAAGAAGTACTGGGTGATGGCGC
TGTCGGCGCCGGCGTTGGCCTTGCGCACGAAGTTCTTCAGGTCGTCCTCGAAGTTGCGCG
CCTGGGGATGCATCTCCGGGTAGGCGGCGATTTCGATATGGAAGTGATCGCCGCTTTCCT
GGCGGATGAACTCCACCAGTTCGTTGGCGTAGCGCAGCTCACCGCTGGCCATGCCCATGC
CCGACGGCAGGTCGCCGCGCAAGGCGACGATGCGCTGGATGCCGGCTGCCTTGTACTGGG
TCAGCAGCGAGCGCAGGTCGTCCTTGCTGTCGCCGACGCACGACAGGTGCGGGGCGGCGG
GGACTTTCACTTCGCTTTCCAGTTGCAGCACGGTGTTCAGCGTGCGGTCGCGGGTCGAGC
CACCGGCACCGTAGGTGCAGGAGAAGAAATCCGGGTTGTAGCTGGCCAGCTGGCGGGCAG
TGGCGAGCAGTTTTTCATGTCCAGCATCGGTCTTGGTCGGGAAGAACTCGAAGCTGTAAC
GACGTTCCTGAGACATAGAAGGTTCTCTTCAGCGGCAAGCTACAAGCCGCAAGCGACAAG
CAGAAGCGGCGCGAACCGCTTGCAGCTTGCAGCTTGCAGCTACCAACTTTCAGTAACGGT
AGGCGTGTGGCTTGAATGGCCCTTCAACAGTCACGCCGATGTATTCGGCCTGTTGCGGGG
TCAGTTGGGTCACTACACCACCGAAGCCGCGGACCATTTCCAGGGCCACTTCTTCGTCGA
GTTTCTTCGGCAGCACTTCAACGGTCAGGCGCTCGGCTTTCTGAGCGGCTGGCAGGTCGG
CGTACTTCTGTTCGAACAGGAAGATCTGTGCCAGGACCTGGTTGGCGAACGAGCCGTCCA
TGATCCGGCTTGGGTGGCCGGTAGCGTTACCCAGGTTCACCAGGCGGCCTTCGGCCAGCA
GGATCAGGTAGTCGTCGTTCTGTGGGTCGAAGTCGCCGTGGCCGGTACGGTGGATCTTGT
GTACCTGTGGTTTGACTTCTTCCCAGGCCCAGTTCTTGCGCATGAAAGCGGTGTCGATTT
CATTGTCGAAGTGGCCGATGTTGCAGACCACGGCGCGCTTTTTCAGGGCCTTGAGCATGT
TGGCATCGCAAACGTTGACGTTACCGGTGGTGGTCACGATCAGGTCGATCTTGCCCAGCA
GGGCCTTGTCGATGCTCGCTTCGGTGCCGTTGTTGATACCGTCGATGAACGGCGAGACCA
GCTCGAAGCCGTCCATGCAGGCCTGCATGGCGCAGATCGGGTCAACTTCGGAAACCTTGA
CGATCATGCCTTCCTGACGCAGCGACTGGGCCGAGCCCTTGCCCACGTCACCGTAACCGA
TGACCAGCGCCTGCTTGCCCGACAGCAGGTGGTCGGTGCCGCGCTTGATGGCATCGTTGA
GGCTGTGACGGCAGCCGTACTTGTTGTCGTTCTTGCTCTTGGTGACCGAGTCGTTGACGT
TGATCGCCGGGACTTTCAGCTCGCCCTTGGCCAGCATGTCGAGCAGGCGGTGCACACCGG
TGGTGGTCTCTTCGGTGACGCCGTGGACGCGCTCCAGTACCGCCGGGTATTTCTTGTGCA
GCAGCTCGGTGAGGTCGCCGCCATCGTCGAGGATCATGTTGGCGTCCCATGGCTGGCCAT
CCTTGAGGATGGTCTGCTCCAGGCACCACTCGTACTCTTGCTCGGTCTCGCCTTTCCAGG
CGAACACAGGGATGCCGGCAGCGGCAATGGAGGCAGCGGCCTGGTCCTGGGTCGAGAAGA
TGTTGCAGGACGACCAGCGTACTTCGGCACCCAGGGCGACCAGGGTTTCGATCAGCACGG
CGGTCTGAATGGTCATGTGGATGCAGCCGAGGATTTTCGCACCCTTGAGCGGTTGCTCTT
CAAGGTACTTGCGGCGCAGGCCCATCAGCGCTGGCATTTCCGATTCGGCAATGATGGTCT
CGCGACGGCCCCAGGCAGCCAGGGAGATGTCGGCGACTTTGTAATCGGTAAAACCAGCAG
GCGTGTTTACAGCGCTCATTGAGAGCCTCCATTCGTAGTGTGCGAATGGGCGCCGTTGTG
CGTTTAGTGTCCGCAGGCAGGCCTGGCGGGACAACGCCCCATCCGAGCCTGACAGGTTGA
ACCTGCTGCAGCGCCCCTCGGACAGGTGGCGGGAACGGTCGCGGATGACGATGACCGTAT
TGAAGCGTTGGCGATTATAGCTGCGCCAGCGCAACTGCCCAAGGTTTTCTGTCGATTAAT
CGAGACCATAGTCGATGTTAAATGGAGGAGGGGGTCAGGCTCTGCCATCATTACCCACAT
CGATTGGCAAGACGGTCAGGAGCAGATATGAATTTCCACACCCGCAAATGGGTAAAACCC
GAAGACCTCAACCCCAACGGCACCCTGTTCGGCGGCAGCCTGCTGCGCTGGATCGACGAA
GAGGCGGCGATCTATGCGATCGTCCAGCTGGGCAACCAGCGCGTGGTGACCAAGTACATC
TCGGAGATCAACTTCGTCAGCGCTTCGCGCCAGGGCGATATCATCGAGCTGGGCATCACC
GCCACCGAATTCGGTCGCACCTCGATCACCCTCAAGTGCGAAGTGCGCAACAAGATTACC
CGCAAGAGCATCCTCACCGTCGACCGCATGGTCTTCGTCAACCTCGGTGAAGACGGCTTG
CCGGCAGCGCACGGGCGGACCGAGATCAAGTACATCAAGGATCAGTTCGATACCGCAGTG
GAGTGATTGACGCCGCCGGCAAGCCGGCTCACACATATCCCAGTGCGAGCCGGTTTGCCG
GCGCTAGCGGTCTCAAGGCTGCTCGGTAACCCCGCGCACCACCCGCCCGATCGTCAGGCC
CTGCAACAGGATCGACGACAGCACCACGATGTAGGTGATGCTCAACAGCAGGTCACGCTC
GGTGCCCGATGGCAGCGACAGCGCCAGGGCCACCGACACCCCGCCACGCAAGCCACCCCA
GGTCAGCACCCGCACGGTGCCGCGCGGAACGGTGCGCCAACGGCGCAGCATCAGGATGGC
CGGTGCCACGGTCAGCAGGCGCGACAGCAGGATCGCCACCGCCAGCACGCCGGCCGCCGC
CAGGTGCATCCACGAGAATGGCAGCAGCAACAGCTCCAGGCCGATCAGGGCGAACAGCAG
GGCGTTGAGCATGTCGTCGATCAGTTCCCAGAAACCGTCCAGGTAGCGGCGGGTCATGTC
GTTCATTGCCAGGTTGCGGCCCAGGTTGCCGATGATCAGGCCGGCCACGACCATGGCGAT
CGGCGCCGATACGTGCAGCTCATAGGCCATGGCCGAACCGCCGATCACCAGTGCCAGGGT
CAGCATGACCTCGACCTGGTACTGCTCGATGCTTTTGATCATGCGGTAGGTGATGTAGCC
CACCAGGCCGCCGAACAGAATGCCGCCAATGGCTTCGCGGGCGAACAGGATCGCGGTGTC
GGCCACCGTCGGTGTTTCGCCAAGCTGGGCGATGCCCAGCAATACGGTGAACACCACGAC
TGCAGTGCCGTCGTTGAACAGCGACTCGCCAACGATGGTGGTCTTCAGTGGCTTGGAGGC
ATTGGCGGTACGCAGTGCGCCGAGAACCGCGATCGGGTCGGTCGGCGAGATCAAGGCACC
GAACAGCAGGCAGTAGAGCAGGCTCACATGCCAGCCGAACAGGGCGAAAATCCAGTGGGC
GAGAAAGCCGATGACCACGGTGGCAATCAGCACGCCGACGGTCGCCAGCAGCCCGATCGG
CCAGCGGTAGCTGCGCAGGTCGGCAAGGTTTACGTGCAAGGCGCCGGCGAACAGCAGGAA
CGACAGCATCCAGTGCATCAGCAGATCGTTGAAGTCGATCTGGTTCATCAAACCCTGCAC
GCGCTCTTCCAGGCCGGGGTAGCCGATCACGCTCAAGCCTTGCAGCAGCAGCGAGAACAG
CAAGGCGGTGACCATCACGCCGATGGTTGGGGGCAGGCCGATGAAACGGTAATTTACATA
GGTGAGGAGGGTGGTCAAACAGATAAACGCAGCAACGAGCTCAAGCATCCTAGGTCCTGT
AGTGGCTTCCAAGTCGACACCCGATAGCCTCGGGCATTTCTTTGATGACCTGCCGAGGGC
TTCGGGACACACTTTTGACTGGTTTCGTTGACCGCGTTCTTTCGATTTCGTTTCCAGCCG
CCTGTGCTGAAGTGGTTATATAGCGCCTGGCCATTGATGACCTCACCTGCCTTGCCAAGG
ACCATTGCGTGTTAGCCACCTCATTGGTATTGGTCGCGGCGCTGCTGCACGCGACCTGGA
ACACCCTGATCAAATTCAGCGGCGAACGCCTGCTGGTGATTGCCAGCATGGACGTGGTGG
CGCTGGTATTTGCCCTCGCCATGGTCGCGTTCGTCCAGGTGCCGCCGGCCGAGGTCTGGC
CGTGGATGCTGGCCTCGGCAGTGTTTGAACTCTTCTACCGGTTCCTGCTGATACAGGCCT
ATCGGGTCGGTGACCTGGGGCTGGTCTATCCGTTGATGCGCGGCCTGTCGCCGCTGGTGG
TGCTGGCGCTGACCCTGACCTTTGCCGGCGAAGCCCTGAGCAGCCAGCAGATCATCGGCA
TCCTGCTCATTCCCTGTGGCATGGCCTGCCTGCTCTGGCAGGGCGGCGGCGGTGACCGGC
TGCCCTGGTCGATGCTGCCGGTGGTGGCCTTGATCGGCCTGTGCATCGGTTGCTACACCT
GGCTCGACGGCCAGGCGATCCGCCTGTGGTCGCAGCCGCTGGACTATCTTGTATGGCTGA
CGCTGATCAGTGCCTGGCCGTTTCCGCTGCTGGCAGGGGTGGCCCGGCGCGCGCCGTTCA
TACTGTTCTGGCGGCTGCAGTGGCGCCTGGGCCTGGCGGTGGGTTTTTGCGTGTTGTTCA
GCTATGCCCTGGTGCTCTGGGCCATGCAACTGGGGTCGGTGGCCGAGGCGGCGGCGCTGC
GCGAGGTCAGCGTGATTCTGGTGGTGCTGTTCGGCATGCGCTACCTCAAAGAACCTTTTG
GCGGGCCGAGGCTCTTAGCCTGTGCCCTGGTGCTGATCGGCATGCTGATCATGAAACTCT
GATAATTCTACTGACAAGGACTTGGCCATGACCGTTGCCTTCTGGTGTGTACTGATTGCG
TTGTTTTTGCCCATTGTCTGTACCAGCATCGCCAAGGTTGCCAGCGGGCGCTTCAACCTG
CGCCAGAACCACGACCCGCGGGCGTTCCTCGACAAACTCGAAGGCTTGCCGCGCAGGGCC
CACGCGGCGCAATTGAACAGCTTCGAAGCTTTCCCGGCGTTCGCCGCGGCAGTGATCATC
GCCGACATCGTCGGCAACGCCGAGCAGGTGACCCAGGACGTGCTGGCGGTGCTGTACATC
ACCAGCCGCCTGCTCTACATCATCTGCTACCTGGCCGACTGGGCCGCCCTGCGTTCGCTG
GTGTGGTTCGTCGGCCTGGGCCTGATCGCGTCGTTCTTCTTCGTCTCGATCTGAGCCGCG
TCACGGCACCTGGGGCACGGCCGGCAAGGCTGCGCCCTTGGGCCACAGCAGCCAGATCTG
GCCTTGCTGCTTCATGTCGCCGGCCAGTTTGCCGGCTTCAGTGCCAGTGCCCCAGAACAG
GTCGGCGCGCACTTCGCCGGTGATCGCCCCGCCGGTATCCTGGGCGGCCACCGGACGCAC
CACCGGCGCGCCATCAGGGCGCGTGGTCGAGAGCCACAGCAGGCTGCCCAGCGGAATCAC
CTTGCGGTCGATGGCCACGCTGTAGCCGGCGGTCAATGGCACATTGAGCGAGCCGCGCGG
GCCTTCGTTGCTGTCCGGGCGGGTGCTGAAGAACACGTAGCTGGGGTTGCTCGCCAGCAG
TTCCGGAACCCGCGCCGGATTGCTCTGGGCCCAGGCATGGATGCTGCCCATGGTCACTTC
TTCTTTCTTCAATTGCCCTTGTTCCACCAGCCAGCGGCCGATCGGGCGATAGGGGTGGCC
ATTCTGGTCGGCATAGCCGATGCGCAGTTGGCGGCCGTCTTCCAGCTGGATGCGGCCAGA
ACCCTGGATCTGCAGGAACTGCAGGTCCATCGGGTCGGTCAGCCAGGCCAGTACCGGTGC
CTTGGCGCCCTGGGCATTGATGGTCTCTGCGGTGTCGTAGGGTTTGAGTGCCCGGCCTTC
GAGGCGGCCACGCAGACGCTTGCCCTTGAGTTCGGGATAGACGCTGTCCAGCGCCACCAC
GATCATGTCGTCCGGTACGCCATAGACCGGCACAGTGGCGCTGTCGGTCTGGGTCAGGCT
ACCGGGGTAGACCGGCTCGTAGTAACCAGTGATCAAGCCGTTGGCGTTGTTCTCGGCCGA
ACGCATGCTGTAGACGTCCAGCTGCGCCTGAAGAAAGCTGCGTACTTCAGCCGGGCTGGC
AGCAATGGCTGCCGCTGCGCTGCAGGTGTTGGCCCAGATCGCATCACGCTTGAGCCGCTC
GCAGGCACTGCGCCAGGACTCGAAACCGGCGACCAGGTCGCTGTCGCTGACCTGTGGCAG
GTCTTCCCAGGTGGCGCCGACGTAGGTAGCCAGCGGGTGTGGCTTGGGTTTTTCCGGCGC
GCTGCCGTTGCAGCCGGCCAGCAGGGCCAGCACCGACAGGGTCCAGCCGAGGTGGCGCAA
AGGAAGTTTCATCAACGGGGTTCCTCGACGGTTGGCGTGGCTTGCAGCCGTTTTCGCAAA
CCGTAGTTTTAATAAGGGTATTGGTCTTTGCCGGTGAGGCGAGGATACTGGCCGCCTTTT
TCCGTGAGCCGAAGTGATCAAGATGCTCAAGCGACTTTCTGTTGTACTGCTGGCGTGTTT
GACCCTGAGTGCCTGTGGCGGGGTCGATCCCAACTCGCCACTGGGCCAGCGCAAGACGAT
CTTCAAGCAAATGCTCAAGACCAGTGAAGACCTTGGCGGCATGCTGCGTGGGCGCCTGGC
CTTCGATGGGCAGAAGTTCGCCGATGGCGCGGTCAAGCTCGACAACCTGTCCCGCGAGCC
CTGGAAGCACTTTCCACAGGTTCGCGAAGAGGATGATACCAGCGCCCGCGCCGATGTCTG
GGAGAAGCAGGCACGCTTCCAGGACCTGGCTCGGCAGATGGAGGCCAGTACCGCCGAACT
GGTCGCGGTGACCCGCACCCAGCCGCTCAAGGCGGCTGACCTGGCTGCGCCGATGGACAA
GGTCGAGGCGGCGTGCAAAGCCTGTCATACCGAGTTTCGAAATCACTGAGTGGCTGTGGG
AGCGGATAAATCCGCTCCGACAATAACGCTGTCAGTTACTTCTCCAGCTCTTTCAGCGCG
TCTTGCAGCTCCTGCTTGGACTCTGCCAGCTTGTCCTTGCGCTTGTTGATCTTCTCGGCG
TCACCTTTTTTCATGGCCTTGTCCAGGTCCTTGGTGCGCTGGTTCACTTCGTGACGGGCA
TCGAGGACTTTCTGTTCGCGCTCTTTGCGCAGGCTGGCATCGGTGCAATGCTCGGTCACT
TCGCTGAGGGCTTTTTCCAGGCCGGCTTGCTGATTGCTGTTGCCATGGGCGCGAGCCTGT
TCGATCTGTTCGCTGATGGCTTGCTTCTTGGCTGCGCAACCGGTCAGGCCTGGCTGTTGT
TCGGCAGCCAGCAGGGGCGTGGCCAGGAGTGAACAGACGGTGAACAGGGCAAGCGGGGAA
AGCAGTTTCATTAGGGGCTCCGTTGTCGCGGGCTTGGCAGAATCCATGATGCTGCCCTGA
TCCGACAAAATTAGAAACCCTCGATTGTGTGTCTGCGCAATTGTTCGGCCACTATCTGCA
CCTGCGGTGAGCGGAAAAATGCCAGCAATTGCGCGCTGCGGCCCGGGCCAACACCCGGCT
CGGCCAGCCATTGCCCGGCATCGCGCTGGCGCAGGTCTGCCCAGGTGGTGCCCGCTGCCA
ACGGCGTCGCGGCTGGAACGCCGAGGGCACTGAGCCAGCGAACAAAGGGTTGCCGGCGGG
CCTGGTCGAAGGCTTGCAGTAACTGCTGGCGGCTGCGTTCGCCAAGCCCTGGCACCGATT
GCAAGTCTTCATCCTTCAGGTCGAGCCAGTCGCCCAGGCCTTGCACATGGCCACTGTCGA
TGAGTTTTTCCCAGGTGCCTGGGCCCAAACGGGGCATGTTCAGGCCTTGCTTGGAGCTGA
GCCAATTGAGGCGGGCGACGAATTGGCTACGGCAGCCATCGTCGGGTTGCCAGCAACTTA
GTGAGTGGTAGTGGGCAGGGTCAGGGGTTGCGATGTCCATGCGTTGAACACTGCGGTGCA
CCACCTCATCCAGGCGTGGAATGGTCAGCCCGGCGAGGCTGATGGCCACCTGGTCGCCGG
GGCGGATGTCCAGCTGCTGCCAGCGTTGGAAGGAGCCGAGGCTGACCTGGCGGATCTGCC
GGTCATCCAGTTGCACCGGCTCGATCTTCAGCACCGGGGTGATACGCCCGGTACGGCCGA
TGTTGAAGTGTACGCCCCGGACTTGCGCCAGCGCCTGGGCAAAGGGGTATTTCCACGCGG
TTGCCCAGTACGGGTCGCGCGCTTGCCAGCGACTGCCGTACGGGCGCTGGCCCTGGCGCA
GCACCACGCCGTCGCTGGCGAAGGGCAGCGGGCTGCGGTACCAGTGTTCGCGCCAGCGGG
CAGCCTCGGCGAAGCTGCTCAAGGGCTCGCTGTAACGCTCGCTATGCTCAAAACCCAACG
CGCTCAAGCCCTTGAGCCGCTCGCGCTGGCCGGCCGGCCCCAGCGGCCAGGCCCAGACAA
ACAATCCGACCACAGCGCCCTGTTCGGCACTGATGCGTTTGCGCGCCAGCAAGCCGGCGA
CGTTGCCGCGGGCGTTGAGGCTGCCGGCGTTGGCTTGCACGTGGCCGTCCAGGCGCCAGA
ACAGTTCGCCCTGGAGTACCAGGTCGAGCGGCTTGGGCAATTGCTGGTTGAGTGTGCCCA
GGGCCGGGATATGCCGGCTCCAGTCGTGGCCATGGACGCCGTCGCCGCGGCTGATCAGTT
GCACCAGCTTGCCGTCGCGATAAACCAGGGTGGCCGCCACACCATCGACCTTGGGTTGAA
TCCACAGCTCCTGCTTGCCGTGCATCCAGGCTTTGACCGCCGCATCGTCGGCCAGCTTGC
CAAGGCCGGTATGGGCAATCGGATGGCGCAAGGGGCCGACAGCGGTTTTCAACGGGCTGT
CCTGCGGCCTGGCTGGCGTCGGGAAGCAGCTTTGCAGATGGCCCAGGCGTGTGCGGCTCT
GGTCATAGAGTTCGTCAGCGACCAGCGAGACACCCTGACGGTGATAGTGATCGTCCCAGT
CGGCAAGCGTCTGCTGGAGCTGGCGGATTTCAGCCCGAGCCTGAACAGGCGGCCAGTCGG
GGCAAGTCTGCGCGTGTGCCGGAAGCAGCCAGAAGAAGAGCAGAAGGGACAGCAGGGACG
TGTGCAGCATGGCGAGCATCCTTGCTCGGTGGGATGGAATACCAAGCCTAGGAAAGATTG
AGCACCTTGAAGGTGTTCAACATGTCAGGTCATGTGTCTAGGCCAATGAAAAAGCCCCGA
CCAGTCACCCGGCCGGGGCTTCGCTTGCAGCTTGCAACTTGCAGCTTGTAGCTTCAGCCC
TTACAGACCGGCAGCAGCGCGCAGGGCGTCGACGCGGTCGGTGCGTTCCCAGGTGAAGGT
GGTGAAGGTGTCGTCGCCGACAGTCTTCTGCTGCGGGATACGGCCGAAGTGACCGTAGGC
AGCGGTTTCCTGGTACATCGGGTGCAGCAGGTCGAGCATGGTGGTGATCGCGTACGGACG
CAGGTCGAAGCACTCGCGCACCAGCTGGACGATTTTGTCGTCGGAGATCTTGCCGGTGCC
GAAGGTGTTCAGCGAGATCGACGTCGGCTGAGCGACACCGATGGCGTAGGAAACCTGGAT
CTCGCAACGCTCGGCGAGGCCGGCGGCGACGATGTTCTTGGCCACGTAGCGCCCGGCGTA
GGCGGCGGAACGGTCAACCTTGGACGGGTCCTTGCCGGAGAACGCGCCACCGCCGTGACG
GGCCATGCCGCCGTAGCTGTCGACGATGATCTTGCGACCGGTCAGGCCGCAGTCGCCTAC
CGGGCCACCGATGATGAACTGGCCGGTCGGGTTGATGTGGAACTGGGTGTCCTTGTGCAG
CAGTTCGGCCGGCAGGGTGTGCTTGACGATCAGCTCCATCACCGCTTCCTGCAGGTCTTT
TTGCGACACTTCAGGGTTGTGCTGGGTCGACAGCACCACGGCGTCGATACCCACTACCTT
GCCGCCTTCGTAACGGCAGGTAACCTGCGATTTGGCGTCCGGGCGCAGCCACGGCAGCAG
GCCGGACTTGCGCGCTTCGGCCTGGCGCTCGACCAGACGGTGCGAGAAGCAGATCGGTGC
TGGCATCAGCACGTCGGTTTCGTTGCTGGCGTAGCCGAACATCAGGCCCTGGTCGCCGGC
GCCCTGGTCTTCAGGCTTGCTGCGGTCAACGCCCTGGGCGATGTCTACCGATTGCTTGCC
GATGATGTTCATGACCGCGCAGGTCGCGCCGTCGAAGCCAACGTCGGAGCTGTTGTAACC
AATATCGACGATGACTTTGCGAACGATGTCTTCCAGATCGACCCAGGCCGAGGTGGTGAC
TTCGCCAGCGATGATCGCGACGCCGGTTTTTACCAGGGTTTCGCACGCCACGCGGGCGAA
TTTGTCCTGGGTGATGATGGCGTCCAGCACCGCATCCGAAATCTGGTCGGCGATTTTGTC
CGGATGCCCTTCAGACACGGACTCGGAGGTGAAAAGGGAGTATTCGCTCATCTCGACGGG
TTCCTAAAATTTACCGATGGTGATGTCGCCAGCCGGTCGCTGAAAATGGCGGACCTGAAT
CTGGAAACCATTACGTAAGCCCACATAGAGGCTGTCCCCGGGAGCCAGTCCCGCAGCGCT
GGCCCAACGGGCCAGGTCGTCCTGCTCGAAGCCCAGCCAGATATCGCCACAGGCCTCTCT
GGCCCAGCTCTGGTCGTGGCTGCACAACTCTGTTACCAACAGGCTTCCGCCTGGTTTCAC
GCGGTTGGCCAGCTGCCGCAGGGCTTCGGCCGGGGCGCTGAAATGGTGCAGGACCATGTT
CAGCACTACGCAGTCGGCTTCCACATCCGTTGCACTGAGTGCATCGGCCAACTGCAGGTT
CACATTAGCCAGACCTTCACGCTCGCAGACCCTACGGGCCAGGTCGAGCATGGTCGGGCT
GTTGTCCAGGGCGGTGACCCGGGCAAAGCGACGGGCCAGCTCGGGAAGAAACTCGCCATC
GCCGGGGCCCACTTCAAGGGCATCGGCGCCGGCTTCAAAACTGAGCTTGTCGAGCAGGGC
CAGCAAGCTTTCGCGGTACTGCGGCAAGCCGGCAATCAAATCCTGCTGGGCGCGAAATTT
CTCTTCGACACGCAGGAAAAAGTCCTGGCTGGTGGCAGCACGGCGTTGTTGCACCTGGGC
GATACGGGCCTGGACCTCATCGGCCAGGCTCAGCCCGTCGACTTCTTCAAGTAATGCCGC
ATGCAGCTTGCCGCCCAGGCTCAGGCCATCGGGCAGGGCGCGGCGGTAGAAGATCGCATT
GCCTTCGCGGCGGGTCGCGACCAGGCCTGCCTGGGCCAGGACCTTGAGGTGATGGCTCAT
GCCCGACTGGCCAATGGCGAAGATCTGCGCCAGTTCCAGCACGCCGAACGAATCGCTGGC
CAGGGCGCGCAATACGTTAAGGCGCAGCGGGTCGCCGCCGGCTTTGCACAGGGCGGCCAG
CGCATCGCTTTGCTCTTGGCGGATCGACGGCACGGGTAGGTTCATGGAGCGGCAGTCTAG
TCAGGCAACGATTGCCTCGCAAGGCCAATATCAAAAAGTTTTGATATTGCTCGATAAGCG
GGGCAATTCGTCGCAGGCCAAGCGACCGATCCGGCTGTTTGCCCGGGTTAACGCCTGATT
CTTTGCTCAATCACAGGAAAATCATGCTGCATCGACCATCCGTCATTGCCCCCGGACACG
TGCCTGGGCGAAAATGGTCGCCTTTTTTCGTTTCGTAACTAATTCAACACCCAGGAGATA
AGCGATGCCCAGCCGTCGTGAGCGTGCCAACGCCATTCGTGCCCTCAGCATGGATGCCGT
GCAAAAGGCCAACAGCGGCCACCCCGGTGCCCCTATGGGCATGGCGGATATCGCCGAGGT
TCTGTGGCGTGACTACCTGAAGCACAACCCGACCAACCCGAACTTCGCCGACCGCGACCG
CTTCGTGCTGTCCAACGGCCACGGTTCGATGCTGATCTACTCGCTGCTGCACCTGACTGG
CTACGACCTGTCGATCGACGACCTGAAAAGCTTCCGTCAACTGCACAGCCGTACCCCGGG
CCACCCGGAGTTCGGTTACACCCCGGGCGTCGAGACCACCACTGGCCCGCTGGGCCAGGG
CCTGGCCAACGCCGTCGGTTTCGCCCTGGCGGAAAAAGTCCTGGCTGGCCAGTTCAACCG
CGCAGGCCACAACGTCGTCGACCACCACACCTATGTGTTCCTGGGTGACGGTTGCATGAT
GGAAGGTATTTCCCACGAAGTCGCTTCCCTGGCCGGTACCCTGGGCCTGGGCAAGCTGAT
CGCCTTCTACGACGACAACGGCATCTCCATCGACGGCGAAGTCGAAGGCTGGTTCACCGA
TGACACCCCTAAGCGTTTCGAAGCCTACAACTGGCAGGTGATCCGCAATGTCGACGGCCA
TGACTCCGACGAAATCCGCACCGCCATCGACACCGCGCGCAAGAGCGAGCAGCCGACCCT
GATCTGCTGCAAGACCATCATCGGTTTCGGCTCGCCGAACAAGCAGGGCAAGGAAGATTG
CCACGGTGCTCCGCTGGGCAACGACGAAATCGCCCTGGCGCGCAAAGAGCTGAACTGGAA
CCACGGCCCGTTCGAAATCCCGGCTGAGATCTACGCCGAGTGGGACGCCAAGGAAGCCGG
CAAGGCCGTCGAAGCCGAGTGGGACCAGCGTTTCGCTGCCTACTCCGCCGCTCACCCGGA
GCTGGCCAACGAACTGGTGCGTCGCCTGAGCGGTGACCTGCCGGCCGATTTCGCCGAGAA
AGCAGCAGCCTACATCGCTGAAGTCGCGGCCAAGGGCGAAACCATCGCCAGCCGTAAAGC
CAGCCAGAACGCCCTGAACGCCTTTGGCCCGCTGCTGCCTGAACTGCTCGGCGGCTCGGC
TGACCTGGCCGGTTCCAACCTGACCCTGTGGAAAGGCTGCAAAGGCGTCAGCGCTGAAGA
CGCCAGCGGCAACTACATGTTCTACGGCGTGCGCGAGTTCGGCATGACCGCGATCATGAA
CGGCGTCGCCTTGCACGGCGGCCTGGTGCCTTACGGCGCGACCTTCCTGATGTTCATGGA
ATACGCCCGCAACGCGGTGCGCATGTCGGCGCTGATGAAACAGCGGGTCATCCACGTCTA
CACCCACGACTCCATTGGTCTTGGCGAAGACGGCCCGACCCACCAGCCGATCGAGCAACT
GACCAGCCTGCGCAGCACCCCGAACCTGGACACCTGGCGCCCAGCCGATGCCGTCGAGTC
GGCGGTCTCCTGGAAGTTTGCCCTGGAGCGTAAAGACGGCCCGTCGGCGCTGATCTTCTC
GCGTCAGAACCTGCAGCACCAAGAGCGTGATGCCGGGCAGATCGCCAACATCAGCCGCGG
CGGCTACGTCCTCAAGGACTGCGCCGGCGAGCCTGAGCTGATCCTGATCGCCACCGGTTC
CGAAGTCGGCCTGGCGGTTCAGGCGTTCGACAAGCTGACCGAGCAAGGCCGCAAGGTCCG
CGTCGTGTCGATGCCGTCGACCAGCGTGTTCGATGCCCAGGATGCTGGCTACAAGCAGTC
GGTACTGCCACTGCAAGTCGGCGCGCGGATCGCCATCGAAGCGGCCCACGCCGACTTCTG
GTACAAGTACGTCGGCCTCGAAGGCCGCGTCATCGGCATGACCACCTACGGCGAGTCGGC
ACCTGCATCGGCCCTGTTCGAAGAGTTCGGTTTCACCCTGGAAAACATCCTGGGTACTGC
TGAAGAGCTGCTGGAAGACTGATCAACAGTGCTGGAATCATCGCGGGGCAAGCCCGCTCC
TACAGTTCTGTAGGAGCGGGCTTGCCCCGCGATTGCAGATAACGCTTCTGTTCCGTGAGC
ATCCCATGCCCCAATCGCGTCCTTACAAAGTTGCACTCAACGGCTACGGCCGTATTGGTC
GTTGCGTCTTGCGCGCACTCTTTGAACGGGGGGCGAAGGCGGGCTTCGAGATCGTTGCGC
TGAACGACCTGGCCGACCAGGCCAGTATCGAATACCTGACACGCTTCGACTCCACCCACG
GGCGTTTCCCCGGAGAGGTGAAGGTCGACGGCGATTGTCTGCATATCAATGGCGACTGCG
TGAAAGTCTTGCGCAGTGCCACCCCGGAAGGGATCGACTGGGCGGCGCTGGGCGTCGACC
TGGTGCTGGAGTGCTCCGGCGCCTACAACACCCGCGCCGATGCCATGCGTTTTCTCGACG
CCGGCGCGCCGCGGGTGCTGTTTTCCCAGCCCATGGCCAGCGAGGCGGATGTCGACGCCA
CGGTGGTCTACGGAATCAACCAGGATTGCCTGGACGGCAGCGAGAAGCTGGTGTCCAACG
CCTCCTGCACCACCAACTGCGGCGTGCCGCTGTTGCGGGTGCTGGACCAGGCTTTTGGCC
TGGAGTACGTGTCGATTACCACCATCCACTCGGCGATGAACGACCAGCCGGTCATCGACG
CCTATCACCACGAAGACTTGCGCCGTACCCGTTCGGCGTTCCAGTCGGTGATCCCGGTGT
CCACGGGCCTTGCCCGTGGTATCGAACGGCTGCTGCCGGAACTTGCCGGGCGAATTCAGG
CCAAAGCCGTACGCGTGCCGACCGTCAATGTGTCGTGCCTGGACATCACCCTGCAGACCG
CCCGCGACACCACCGCCGGCGAGGTCAACCGGGTGCTGCGCGAAGCCGCCCTGAGCGGCC
CGCTGCAGGGGCTGCTGGCCTACACTGAACTGCCGCACGCCAGTTGTGATTTCAACCATG
ACCCGCATTCGGCGATTGTCGATGCCAGCCAGACCCGCGTTTCCGGCCCCCGGCTGGTCA
ACCTGCTGGCCTGGTTCGACAACGAATGGGGTTTTGCCAACCGTATGCTCGACGTTGCCG
ATCACTTTCTGCACGTCGTCAATCAAACCCGCTCCACTTGTAAACAGCCCTGAAGGACTG
CATTCATGACCGTGTTGAAGATGACCGACCTCGATCTGCAAGGTAAGCGCGTACTGATCC
GCGAAGACCTCAACGTGCCTGTGAAGGACGGTGTGGTTGCCAGCGATGCGCGCATCCTCG
CTTCGCTGCCGACCATCAAGCTGGCCCTGGAAAAGGGCGCGGCCGTGATGGTCTGCTCGC
ACCTGGGCCGCCCGAGCGAAGGCGAGTTCTCTGTCGAGAACAGCCTCAAGCCGGTCGCCG
AGTACCTGAGCAAGGCCCTGGGCCGCGACGTGCCGCTGGTTGCCGACTACCTCGACGGTG
TCGAAATCAAGGCCGGTGACATCGTCCTGTTCGAGAACGTGCGCTTCAACAAGGGCGAGA
AGAAGAACGCCGATGAGCTGGCGCAGAAGTACGCCGCCCTGTGCGATGTGTTCGTGATGG
ACGCCTTCGGTACCGCTCACCGCGCCGAAGGCTCGACCCACGGCGTAGCCAAGTTCGCCA
AGGTCGCTGCTGCCGGCCCGCTGCTGGCGGCCGAGCTGGATGCCCTGGGCAAGGCCCTGA
AAGCCCCGGCCAAGCCGATGGCGGCGATCGTTGCCGGCTCCAAGGTGTCGACCAAGCTGG
ACGTGCTCAACAGCCTGAGCCAGATCTGCGACCTGCTGATCGTCGGCGGCGGCATCGCCA
ACACCTTCCTGGCCGCGGCCGGTCACCCGGTCGGCAAGTCGCTGTACGAGCCTGACCTGA
TCGACACCGCCAAGGCCATCGCTGCCAAGGTCAACGTACCGCTGCCAGTGGACGTCGTGG
TTGCCAAGGAATTCGCCGAAAGCGCCGCCGCGACCGTCAAACGGGTTGCCGACGTTGCCG
AAGACGACATGATCCTCGACATCGGCCCGCAAACCGCGGCCAACTTCGCCGAGCTGCTGA
AGTCGTCGAAGACCATCCTCTGGAACGGCCCGGTCGGCGTGTTTGAATTCGACCAGTTCG
GTAATGGCACCAAGGTCCTGGCCCAGGCCATCGCCGAGAGCGCGGCGTTCTCCATTGCCG
GTGGTGGCGATACCCTGGCGGCCATCGACAAATATGGCGTTGCCGAGCAAATCTCCTACA
TTTCTACCGGTGGCGGTGCTTTCCTCGAGTTCGTCGAAGGTAAAGTGCTGCCGGCCGTTG
AAGTGCTGGAACAGCGAGCCAAGGCCTGATCCATTCGGCCTGGCAAAGGGAGCGACCTGC
ATGGTCAAGCAATTGCCTGTGATTATCCTGGCCGGTCTGCTCGGCGCTTGCTCCAGTAAC
CCGGAGCAGGCGCCGGCAAAGCCCGGCGCGCCGAAAGGCGGCTGCTATCAGTCTGAATGG
CAGGCTGAAACGGCACCGGTGATCAACAAAAGGCTGGGCCCGGATGGCCTGGAAAAATAC
GACGACGAACATCAGCGCCGGGCCCAGGGTTGCCCTTGATCGGTTCACGGCAACCTACCG
GCCGGTTTGTGGTCTGCTAGAGGATATTGGATGAAAGCGCTTGCGGCCTTGATGGCCCTG
GCAGTACTCGGTGGTTGCGCAAGCCTCAAGCCTGCGCCGGCACCGGCCGACAACTGGACC
CGCTGGGTCTGCGACAGCCAGGTTGAAGTGCTCTGGCGCTTTGCCGATAGCAGCCAGCAG
GAGGTGGACGTACGCCTGGGTGGCGGCGACCAGGTCTACCGGCTCAAGCCGGAGCCCAGT
GGCTCGGGTGCGTTGTACAGCGATGGAGTGCTGGCGTTCCACAGCAAGGGTGACGAAGGC
CTGGTGTACTGGGTCGCCACCAACGATTTGATAGGGCGGGGCTGCAAGGCGCCGTGACTG
GCCGGGCCTCGAAGGCCCACACTACTTGAATAGCAACCGCCGCTGCGGCAGGCTTGCACG
AAAAACGACGCTTGTCGGGAGAGAGATACACAATGGCACTCATTAGCATGCGCCAGATGC
TGGACCACGCCGCTGAATTCGGCTACGGCGTTCCAGCTTTCAACGTCAACAACCTCGAGC
AGATGCGCGCCATCATGGAAGCCGCTGACAAGACCGACTCCCCGGTGATTGTCCAAGCCT
CGGCCGGTGCCCGCAAATACGCCGGCGCGCCGTTCCTGCGCCACCTGATCCTGGCGGCGA
TCGAAGAATTCCCGCACATCCCGGTGTGCATGCACCAGGACCACGGCACCAGCCCTGACG
TCTGCCAGCGCTCGATCCAGCTGGGCTTCAGCTCGGTGATGATGGACGGCTCGCTGGGCG
AAGACGGCAAGACCCCGACTGACTACGACTACAACGTCCGTGTTACCCAGCAAACCGTTG
CCATGGCTCACGCCTGCGGCGTTTCGGTTGAAGGCGAGCTGGGCTGCCTGGGTTCGCTGG
AAACCGGCATGGCCGGTGAAGAAGACGGTATCGGCGCCGAAGGCGTACTGGATCACAGCC
AGATGCTGACCGATCCGGAAGAAGCTGCCGACTTCGTCAAGCGCACTCAGGTCGATGCCC
TGGCCATCGCCATCGGTACCAGCCACGGTGCTTACAAGTTCACCAAGCCGCCTACTGGCG
ACGTGCTGGCGATCGACCGCATCAAGGAAATCCACAAGCGCATCCCCAACACCCACCTGG
TGATGCACGGTTCGTCCTCGGTACCGCAAGAGTGGCTGGCGATCATCAACCAGTACGGCG
GCGACATCAAGGAAACCTACGGCGTGCCGGTTGAAGAAATCGTCGAAGGCATCAAGTACG
GCGTGCGCAAGGTCAACATCGACACCGACCTGCGCCTGGCGTCCACCGGTGCCATGCGTC
GCTTGATGGCCACCAACCCGAGCGAATTCGACCCACGCAAGTTCTTCGGCGAAACCGTCA
AGGCCATGCGCGACGTCTGCATCGCCCGTTACGAAGCCTTCGGCACTGCTGGTAACGCCT
CGAAGATCAAGCCGATCTCCCTCGAAGCGATGTTCCAGCGCTACGCCAAAGGTGAGCTGG
CCGCCAAGGTCAACTAAGCCTGAACAGAAAAGCCCGCAGCGATGCGGGCTTTTTTGTGCC
TGCGCGCCAGGAAGGCAATGCGCATGGCCCGGACGGACAGACCGTTAGTCGGCTAACAGG
CCATTCCGCCCATGATGGCAATGTGCTGACTTCAGATTTATGGCAGCCGGGTCTAGAGTT
ACGCACAGATTTCAGCCGAAGCCCGGCATTGGTGCCTTAAGAGAAGCAGCATGGATTGCG
CGCAACCTCAGTCACACGATAGCGGCTCAGTACTGCTGGTCGTTGACGATTATCCGGAAA
ACCTGATCAGCATGCGGGCCTTGCTGGCCCGCCAGGACTGGCAAGTACTCACCGCGAGCT
CGGGGACGGAAGCCCTGAGCGCGCTGCTCGAACATGAAGTGGACCTGGTGCTGCTCGATG
TGCAGATGCCGGGCATGGACGGTTTCGAGGTTGCCCGCCTGATGCGCGGTAGCCAGCGTA
CGCGGTTGACGCCGATCATCTTCCTCACCGCCAACGAACAGTCCCAGGCCGCTGTGCTCA
AGGGCTATGCCAGTGGTGCGGTGGATTACCTGTTCAAACCCTTCGATCCGCAGATCCTCA
AGCCCAAGGTTCAGGCCCTGCTCGAGCAGCAGCGCAACCGGCGCTCGCTGCAGCGCTTGA
GCCGCGACCTGGAAGCGGCGCGGGCGTTCAACGCCTCGGTGCTCAACAATGCCGCCGAAG
GCATCCTGGTGGTGGGCGAAAAGGGTGAGATCAGCTTTGCCAACCCGGCCATTTCGCAAT
TGCTCCAAGCCCCGGTCGAGCTGCTGCAAGGTGCCAACCTGCTGGATTTCGTGCAGTCGC
CGGGGATGACCTTGTGGGCCGAATCGGCGTTCTACCAGGCCTACCTGGAGCGGCAGATCT
TCCGTATCCACGATGCCCTGTTGCGTACTGCCGGCGGCCAGCCGGTGCCGGTAGCGCTGT
CGTGCTCGCCATTGACCGACGGCCAGCGCGCCATGGTGGTGACGGTGCTGGACATGTCGG
TGGTGCGTCACCTGCACCAGCAACTGGAGTTTCAGGCGGTTACCGACCCCTTGACCGGGC
TGCTCAACCGCCGTGGCTTCTACCAGGCCGCTGAAAGCGCCCTGGTGCGTAATGAGCGCA
GCGACAAGACCCAGGCGCTGATGTACCTGGACCTGGACGGTTTCAAACGTATCAATGATT
TTCTCGGCCATGAGGCCGGCGACCGGGTGCTGCATTGGGTCGCCGAGCAGCTCAAGGATT
GCCTGGGCGCCAATGCGATCCTGGCGCGCATGGGCGGCGATGAGTTCACCGCCTTGTTCG
ATGCCCTGGAATACCCCGAGCAGGCGGCGCGTTTCGCCGAGGGGGTGATCGAGCGCATGT
CGATCTGCCAGCAGATAGAGGGCATGGAAGTGACCCTCGGCGTGAGCATCGGCATTGCCA
CCTACCCCGATTGCGGCGCCAACCTCGACGGCCTGCTGCGCGCGGCCGACGCTGCGATGT
ATGCGGCCAAGCAGGCCGGGCGCCAGCAGTATCGCTACTACGACCAGGACCTCAATGGCC
GGGCGCGCTCGCGGCTGATGCTCGAAGACTCGGTGCGCAGCGCCATCGAGCACAAGGATT
TCAGCCTGGTCTACCAGCCCCAGGTGGCATTTGCCGACGGCCGTCTACGCGGCTTCGAGG
CGCTGCTGCGTTGGCAGCACCCCAGTGTCGGCGACGTGCCGCCGGGGTTGTTCCTGCCCT
TGCTGGAAGAGGCGCGGCTGATTTCGCGCCTGGCCAGCTGGATATACGCCCAGGGCGCGG
CGCAGCGGCGTGACTGGCAGGAGTGCTTCGAGCCGACACTGGTGCTGGGCATCAGCCTCA
GTCGCGTGCAGTTCGCCATGCCCAACCTGGCCGAGGAACTGGGCCGGGTGATCGCCATCC
AGGGCCTTGATCCGGCGCAGTTGGAGGTCGAGGTGGCCGAGACGTCGTTGATGGTCAATA
ACGACGTGGCTTTGAAACAGTTGCACAAGTTGCGCGAGCTGGGCGTGCGCATCGCCCTCG
ACGATTTTGGTGCAGGCGATTGTTCGCTGCGGCTGCTGCGCGACCTGCCAATCGACACGC
TTAAACTCGACCGCCACCTGGTCGCACGCTTGCCCGGCTCGCAAGCGGACGCGGCGCTGG
TGCGTTGCGTCATCGACCTGTGTCGCCAGTATGCAATCAGCGTGATCGCCGAAGGTGTCG
AATCCCTCGAGCAGGCGCACTGGCTGCAGGCCAACGGCTGCGAATATGTGCAGGGCTTTT
TGGTGGCGCGACCGATGACGGCCAGTGATGCCGGGGCGTTTCCGGGCTTTTTTGCCTGGC
AGCAGCTGTAGTTGGGTACACTGGCGCCTTTACCGTCAGCCGTTTTGCCCATGACCGTGC
TCAAGTACCTGCAAGCCTATCCGCCCGCCCTGCAAGACCAGGTCCGCCAGTTGATTGCCA
GCAATCGCCTGGGCGACTACTTGCAGCAGCGCTACCCGGACCGGCACGCGGTACAAAGCG
ACAAGGCGCTGTACAGCTATGCCCAGGCGCTCAAGCAGGAGCACCTGCGCAACGCGCCGA
ACCTCGACAAGGTGCTGTTCGACAACCGTCTTGACCTCACCCACCGCGCGCTCGGCCTGC
ACACGGCGGTGTCGCGGGTGCAGGGCGGCAAGCTCAAGGCCAAGAAGGAAATCCGCATCG
CTTCGTTGTTCAAGGAGGCGGCGCCGCAGTTTCTGAAGATGATCGTGGTGCACGAACTGG
CGCACCTGAAAGAGTCCGATCACAACAAGGCGTTCTACCAGCTCTGTGAATATATGCAGC
CGGGCTACCATCAACTGGAATTCGACCTGCGCGTTTACCTGACCTACCGCGAGCTGCCCG
CCAGCCTGTAGGCCCTGAGGATTTGCCAATGGAAGTGAGCAAGACCAAGAGCAGTTTCTA
CCGCCGGCTGTATGTCGCCTGGCTGATCGACAGCCAGACTGCCAGCACCGTCCCGGCCTT
GATGGAAGCCACCGGCATGCCGCGGCGCACCGCCCAGGACACCATTGCCGCCCTGGCGGA
CCTGGACATCGTCTGTGAGTTCGAGCAGCAGGCAGGGGCGCGCAATCATGCCGGGCACTA
CCGGATTCGCGACTGGGGGGCGATCGACAAGCAGTGGATCACCCAGCATTTACGCGGTAT
TCGTGAAGTGCTGGGCTATCCCTGAAGGCCCCATCGCGGGTCAAGCCCGCTCTTACATAA
TTGTGGGAGCGGCGGTGCGGCGACCCGACTTGACCGGCGATGCTGCTAGTCCCGCCGCAT
ACCAATGTGTGGGATATCGTCTTCCAGATACTCCTCTCCCGCCACCTTGAAACCATGGCG
TGCATAGTAGCCCTGCAAGTGCGCCTGGGCTGACAGGTACACCGGCACTTCAGGCCAGTA
ATGCTCTGCGTACTTGAGCCCATGCTCCATCAGTTCATGGCCCAGTCTACGACCACGTGC
CTCGGGGGCGATCAGCACCCGGCCTATGACCACGTCGCCGCCCTGGGACTGTGGATCGAG
CAAACGCAGGTACGCCAGCAACTGGTCACCTTCCCAGGCCATCAGGTGGCAGGTGTCGCC
TTCCAGGTCCTGGCCATCGACTTCCTGGTAGGCACATTTCTGTTCGACCACGAACACTTC
GGTACGCAGTCGCAGAATGGCATAGAGTTGTTCCTTGCCAATGTCACTGTGGTGTTTGCA
GATCCAGTCGATGGCCATGGGCGTCTCTCAAGCGGTTGATAGCCCTGATCATGGCAGACT
GCGCGGCGAGGGTCTAATTGCGCCAGGTCAATACAGGCTCGAAGTCGACCGGAATAGAGG
CCATTTGATATCATTTGCCTCTGCCCGATTACTTCTTCTTTGTGTAACCTGCGATGGCTG
ATAGGCACTGAACATTCTCAAGCAGTTGAAATCAACGGCGCGAACCAGGGGTTCGCTAAA
GGATTTGAGCATGCGGCCATTGCTTCGAGTCTTGGCTTCAATGGGAATACTGCTACTGCT
GAGCACATCGGCGCAGGCCACCCGGCTGCGGCTGGTGGCCGACAGCTGGCCACCGTTCAC
CGATGCCAGCATGGCCAACGGCGGCCTGGCCACAGCCATCGTCACCACCGCCCTGACCCG
TGCCGGCTATACCAGCCAGTACGAGCAGGTGCCCTGGGCCCGGGCGCTGCTGGGGGTGGG
GGAAGGCCGCTACGATGTGCTGGTCAACGCCTGGTACAACGACTCGCGTACACAAATTGG
CCAGTTCTCCGCCAGCTACCTGACCAACCGTATTCGGCTGCTCAAGCGCAAAGGCGATGC
GCTGCGCTTCAATGCCTTGAGCGACCTCCATCCGTTCCCAGTCGCTGTGGTGCGCGATTA
CGCCTACTCGCCCGAGTTCGACAGTGACGCCCAATTGCAGAAGGTTCCGGTGCGCAGTTT
TTCCGTTGCTGTCGGCATGCTCGCCGCCGGGCGTGTACGCCTGGCGCTGGAGGATGAGTT
CGTTGCCGGTTATTACCTCAAGCGCGAACCGAAAGAGGTGCGTGAGGCGGTGGAGTTCTT
CGACAAGCCGGTCAGCGAGAACAGCCTGCATATCCTCGTCAGCCTGAAGAATCCCGAGCA
CCAGCAGATCGTCGCCGGTTTCGACCGCGCCATTGCCCAGATGAAAGCCGATGGCAGTTA
TGCCCGGCTGCTCAAGCAGCACGGCCTGTAATCAGGCAGGCGCGCTGTCCTTGATCAGGT
GTGCGGCGAGTGTGCGCAGTGGCGCCAGTTGCCGGCAGATCAGCGCCAGCTGGGTTTGCA
CCAGGCGCTGGTTTTCGTCGAGCTCTTCGGGCATCTGCTCAAGCTCATTGGCCAGGGCCT
CTTCGGCATCACTGTGGATCGCCACCGGCAACTTGCTGGCCAGGCCTTCGGCGATTTCAT
CCAGGCTGCTGGCCAGGCTGGCCCCGGCGCCATCGATCAATTGCTGGCGAACCTCGGCAT
CCAGGGCCGTGTCGCGGTGCGCGCCGAGGCCCGACAGATAACTGAGCAGGGTGTGCGACA
GCACCAAAAAACGGAAACCGACGTCGGCCTCCTTACGAAAATGCCCCGGTTCCATGAGCA
TGTTGGCCAGGGTGGTCGACAGCGCTGCGTCGGCGTTGTGGGCGTTGCGCCGGGCCAGGC
GGTAGGCGAGGTCGTCGCTCTTGCCCTGGGCGTACTGCTGCATGATCTGGCGCAGGTAGG
TGCTGTTGCAGCTCAGGGTGTTGGCCAGCACCTTGTTCAGGCGCCGGCCCTGCCAGTCCG
GGAGGAACAGGAATACGGCGAGGATGGCGATCAGGCTGCCCACCAGGGTATCGAACAGGC
GCGGCAGGAACAGCCCGTAGCCATCGCCGATCTGGTTGAAGCAGAACAGCACCATCAGGG
TGATCGCTGCGGTTGCCAGGGTGTAGCGGGTGGTGCGGTTGACGAAGAACACCACCCCGG
CGGCCACGGCGAACAGTGACTGGATGATCGGGCTGGGGAACAGGTCGAACAACGCCCAGC
CGACGGTCAGGCCGATGCCCGTACCGATGATCCGTTGCACCAGCTTGCGCCGCGTGGCGC
CGTAGTTGGGCTGGCAGACGAACAGGGTGGTGAGGATGATCCAGTAGCCTTGGGTCGGGT
GAATCAGGTGCACCATGCCATAGCCGATCGACAGCGCCAGAGGCAGGCGCAGGGCGTGGC
GAAACAGCAACGAGGTCGGCGTCAGTTGCTGGCGCAGGCGGCTCCAGACGTCCTTGAAAT
TGCGCGGCGAGCGGTCGAGCAGGCTGCTGTCGCTGGCATCGGCAAGGTTGTCGGGGTTGC
TGGCATCGCTGAGCAGGCGGTCGAGGGTCGCCAGGTTTGCCGCCAGCGCCCGCAGCGAAC
GCAGCAGGCCACGCCAGGCCGGGTTGCTCTGGATGCGCAGGTGTTCGAGCGAGGCGTGCA
GGTCTTCCAGGGCCTGGGCGAAGCTGGTGTCGTAGGTGAACGGCTGGCGCAGCTGGATGG
ATTCGGACAACTGCTGGCACGCAACGCCCTGCTGGCGCAGCAGGCGCTGGCAGCGGAACA
GCACGTCGCTGTGGAAAAAGGCTTCGGTCAGGGCGTTGTAGGGGTAGTGCGAAGAACTGG
CACGCTCATGGATGTCCTGGGCCAGGAAGTACAGCTTCAGGTAGCGGCTGACCTTCGAGC
CAGGCCGGCCATTGCCGACCCGGTGCAGGATGATCTCCTTGGCCGCATTCAGTGCGGCCA
CCACCCGGCCGTTCTGCTGCGCCAGTTCCAGGCGCCGGGCTTCGACATCCAGCTGGCGGA
TCGGCTCGAACAGGGTGGCCTTGAGCTTGAGGTAGCGACCCAGCTCGCGGAACAGCCGGG
CCAGGCTCTGCTGCACCGGCTGGTTGGAAAACAGCGCCTGCCATAGCACTGAAAGCAGGC
CGTACCAGGCGGCGCCGGCCACCAACAGCAACGGCTCGTGCCAGAAGTCAGTGACTTCGC
CGCCGCGCTGGTCGACGCCGATCATGGTGTACACCGACAAAATCAGCGTCGCCGAGGCAA
TCGCGCCGTAGCGCTCGCCGAGCGCACCGAGCATGGTCAGGGCAAAGCTGGCCAGGGCCA
GGGCGCAGCCGAAGATGATCGGGTAGGGGAACAGCAACTCCACCGACAGCGCGGCAACCG
TGAAGCACACCAGGGTCACCGCCAGGGCATTCAGGCGCCCCTGCCAGCTGTCGTCGGTCT
CGGCCAGGGCGCTGGCGATAATCCCCAGAAACAGCGGGATCAGCAGGCTCATCTCGTCCT
TGTACCAGCACAGCAGCATGCTGCCGGTCAGGGCGATGAGAACGCGGATGGCGTAGCTGA
ACTTGTCCAGGGCCCAGAGGCGGCGCAACGATTGGCTGAACGAGGAAGATGACATGTCGG
GTCGGCAGGCCTTGGGCGATGATCGAAATTGAGCCAGTCAGATGGCAGCGGTGTTACCGC
CGCCATCTGACCAGCAAAATTTGTTCCTTGATGCGCTGATTCTACCGCGAAGGTTAGACG
AACTGCGCGGCCGCGTACGCCGAGGCCCAGGCCCACTGGAAGTTGAAACCGCCCAGGTGG
CCACTGACGTCGAGCACTTCACCGATAAAGTACAGCCCCGGGCTTTTCAGCGACTCCATG
GTTTTCGACGAAACCTCGCGGGTATCGACGCCGCCCAGGGTTACCTCAGCGGTGCGGTAG
CCCTCGGTACCGGCCGGCACCACCTGCCAGGCCCCGAGCTTGTCGCTGACCTGGGCCAGT
TCCGCCGGGGTGTACTGCTTCATCGGTTTGGAGACGAACCAGTGCTCGGCCAGCAGGTTG
GCCATCTTCTTGGTGAAGATCTCGCCGAGCAGGGTCTTGAGCTCGCTGTTGGGGCGCTCG
GCTTGCTGCTGTTGCAGCCAGCTCAGGGCGTCGTGCTCGGGCAGCAGGTTGATCTCAACC
GTGTCGCCGGCCTGCCAGAACGAAGAAATCTGCAGGATCGCCGGGCCGCTCAGGCCGCGG
TGGGTAAACAGCAGGTTTTCCCGGAAGCTGCTGGCGTTGCAGCTGGCCATGCAATCCACC
GAGGTGCCCGACAGTTCAGTGCAGATCGCCTTGAGCTGCGGCTCGGTGATGGTGAACGGC
ACCAGGCCTGCACGGGTCGGCAGCAGGGTGTGACCGAACTGGCGGGCCACCTGGTAGCCG
AAGCCGGTGGCGCCCAGGGTCGGGATCGACAGGCCGCCGGTGGCGATGACCAGCGACTGG
CACTGGAACTGGCCGGCGCTGGTTTCCAGCAGGTAGCCGCTGTCGAGTTTTTCGATCTGC
TCGATGCGGGTGTCCATGCGCAGCTCGGCGCCAGCGTTGTCGCACTCGTCCAGAAGCATG
CCGAGGATGTCGCTGGACTTGTTATCGCAGAACAGCTGGCCGAGCTTTTTCTCGTGGTAG
GGCACGCCGTGCTTGCCGACCATCTCGATGAAGTCCCACTGGGTGTAGCGGGCCAGGGCC
GATTTGCAGAAGTGCGGGTTGTGCGAGAGGAAATTGCTCGGCTCGGTGTACATGTTGGTG
AAGTTGCAGCGGCCACCGCCGGACATGAGGATCTTCTTGCCCGGTTTGTTGGCGTGGTCG
AGCAGCAGCACCTGACGGCCGCGTTTGGCGGCGCTCAGGGCGCACATCAGGCCGGCGGCG
CCAGCGCCGATGATGATCACTTCGGTGGAACGCACTGCAAAATCCTCGAGAATTCGGTGG
TGAAGCGATCGCGGGGCAAGCCCGCTCCTACAGGGAGGGTGTGTAGGAGCGGGCTTGCCC
CGCGAAAAGGTAATTAGACGATCCGCACCCGCAACGAGCGGCCCTTGATCTTGCCGCTGT
TGAGCCGCTGCAGCGCCTGTTTGGCCACCGCGCGCTCGACGGCGACGAAGGCCTGGAAGT
CGAAGATGGCAATTTTGCCGACCTGGGTGCCCGGCAGTCCGGCATCGCCGGTCAGGGCGC
CAAGAATGTCGCCAGGGCGCAGCTTGTCCTTGCGCCCGGCAGCGATGCACAGGGTGCTCA
TGGTCGGCAGCAGCGGTGCACCATTCTGGGCCTTGAGGCTGTCCAGCTGTTCCCAGCGCA
GGGCGGCCTTCTGCATGTCTTCGATGGCCTGGGCGCGATGGCCTTCAGCCGGGGCCACCA
GGCTCACCGCCAGGCCTTTCTCGCCGGCACGGCCGGTACGGCCGACGCGGTGCACGTGGA
TCTCGGCATCGCGGGCCAGCTCGACGTTGATGACCATGTCCAGGGCGTCGATATCCAGGC
CGCGGGCGGCGACGTCAGTGGCCACCAGCACCGACAGGCTGCGGTTGGCGAACAGGGTCA
GGACCTGGTCGCGGTCACGCTGCTCCAGGTCGCCATGCAGGGCCTGGGCGGCGATACCCT
TGGCCTGCAGGTGCTCGACCAGCTCCTGGCACTGCTGCTTGGTGAAGCAGAACGCTACGC
ACAACTGCGGGCGGAAGTGCCCGAGCAGCTTGCTCACCGCGTCCATGCGCTGTTCCGGGG
TGATCTCGTAGAAGCGCTGCTCGATCTGGCTGTCGGCGTGCTGCGACTCGACCTTGACGG
TTTGCGGGTCGCGCATGAACGCCGAGGCCAGTTGCTTGATGCCGGCCGGGTAGGTGGCGG
AGAACAGCAGGGTCTGGCGGCGCTTCGGGGTCTGGCCGATGATGTCGGCGATGGCGTCGT
AGAAGCCCATGTCGAGCATGCGGTCGGCTTCATCGAGCACCAGGGTGTTGAGGCCATCGA
GCACCAGGGTGCCTTTGCTCAGGTGCTGCTGCACGCGGCCCGGGGTGCCGACGATGATGT
GCGCGCCGTGCTCCAGCGAAGCGATCTGCGGGCCCAGGGAAACGCCACCGCAGAGGGTCA
GGATCTTGATGTTGTCTTCGCTGCGGGCCAGGCGACGCAGCTCTTTGGCCACCTGGTCGG
CCAGCTCGCGGGTCGGGCACAGCACCAGCGCCTGGCACCCGAAGTAACGCGGGTTGAGCG
GGTTGAGCAGGCCGATGCCGAAGGCGGCGGTCTTGCCGCTGCCGGTCTTGGCCTGGGCGA
TCAGGTCCATGCCCTTGAGCATCACCGGCAGGCTCTGGGCCTGGATCGGGGTCATCTGGG
CGTAGCCGAGGGCGTCCAGGTTGGCCAGCATGGCGGCGGACAGCGGCAAAGTGGCGAAGG
CGGTGGCAATGGTGGTCACGAGACGGGCCTGCAAAACAAAATGTCGCGCAGTGTACCAGC
CTCATGGCCTTTAGCCCTAAGGCTCGATCTCCGGTTCCGGACGAGGGGCACGCCTTCCGT
CCGCCCTGGACAGCTGCATGAAGATCGCCGCCGCCAGCATGGCCATCAGGCCGATGGTCA
CAAAGGTCAGCTGGAACGCCCCGAGGGTGCTCTCGACGCCTTCGGCACTGCCCGCTGCGG
TAAAACCGCCAAGCAAGGCGCCGGCACAGGCCACACCGAGGCTCAGCGACAATTGCGCGA
CCACCGACAGCAGGCTGTTGCCGCTGCTGGCGCTGTTGTCGTCGAGATCGATCAGGGTCA
CGGTGTTCATCGCTGTGAACTGCATCGAGTTGACCGCACCCAGCAAGCCCAGTTGCAACA
GCAACAGGGCGTAGGGCGTCTGTTCGTCGACCAGCCCAAGGCTTGCCAGCAGCAGTCCCA
GCAGCAGGGTATTGCCGGTGAGAATATTGCGATAGCCGAAGCGCTCGATCAGCGGCCGGG
CAATCGACTTGGCGACCATCGCCGCCGCAGCCAGGGGGATCATGCTCATGCCGGCCTGGG
ACGGTGAGTAACCCAGCGCCACTTGCAGCAACAGCGGCACCAGGAACGGCAGGGCGCCGC
TGCCCAGGCGGGCAAACAGGTTGCCGAGGATACCCACTGAAAAGGTCCGGGTGCGGAACA
GTTTTGGCGAAAACAGCGGGTTGTCGACGCTGCCGGCGCGCAGCCAGTAGGCGGCCAGGC
AGGCCATGCCGGCGAACAGCAGCAGCATCACCCGCAGGTGCGGCAGGTGCAGCTCGCCCA
GGCCTTCCATGGCAATGGTGATCAACACCATTGCCGCGCCGAACAGCACGAAGCCGATGC
CGTCGAAGCGGGTACGCTCCGAGCCGCGCAGGTCGGGGATGAACTTCCACACCGCATAAC
AGCCGATGGCGCCAACCGGCAGGTTGAGCAGGAAAATCCAGTGCCAGCTGAGAATTTCCA
CCAGCCAGCCGCCCATGGTCGGGCCCAGCAACGGCCCGAGCAGGCCGGGGATGGTGATGA
AGCTCATGATCCGCACCAGCTCCGAGCGCGGATAGGCACGCAGTACCACCAGACGCCCGA
CCGGCAGCATCAAGGCACCGCCCAGGCCCTGGATCACCCGTGCCGCTACCAGCATGCCGA
GGCTGCTGGCCAGCGCGCAGAGCAGCGAACCAAGGCTGAACAGGAGGATGGCGCCGAAGA
AGATGCGCTTGGTGCCAAAGCGGTCGGCAATCCAGCCCGAGGCCGGGATCAGCAGGGCCA
CGGTGAGCATGTAGGCGATGATCACCGACTGCATGCGCAGCGGGTCTTCGGCCAGGTCGC
GGGCCATGGCCGGCAGGGCGGTGTTGAGGATGGTGCCGTCGAGTGACTGCATGAAAAAGG
CGATGGCCACCACCCAGGGAATCCAGCGGGCGGTGGTCGGGTCCAGCGGGGCGCGGTTGG
GCATGGGTTAGTGTGCAGTCCTTGAGGGCCTCATCGCGGGTCTGTGGCAGCGGGCTTGAC
CCGCGATGGGCTAATTACAGTGTCAACGTCAGGCGTTTGACCAACGCTCCCGGCAAATGG
CTCGAACTGGTCTGGCGCTGGCCGTAGGTGCTGGTCGACAGAATCAGCTCGCGTTCGGTC
GTCAATGCCTCCAGTTTCGAACCCAGCAAACTGTAGACGCTGTCGTCAAAGCGCATGGTG
CTCACCGGCGCCTGGATCTCGCCGTTCTCGACCCAGAAGGTGGCGAAGCGGGTCAGGCCG
GTCATGCGCGCAGCGGGCAGGTCCGAGTAGTTCAGGTACCAGAGGTTGCTGATGTACAGG
CCGGTGCCCAGGCGGGCGAGGACCTCGCTCTGCGCAAGCTCGCCGCCGGCCATGCTCAGC
GCGCATGGCGACTCGTAGCTATCGGCACCGTTAGCCGCCAGTTCGAACTCGGCGGCGCTA
CGGGCGCAGATCAGCCGATCGTGGGCCCGGCCCTGGTCAATCAGGCGCAGGTCGCTGCGC
ACCAGGCCCTCGTCCGAGAACGACGGGCTCAGCGAACCGCTGACTTGTTCGCTAATGTGG
ACCATCGGGCTGAGGCTGGCATCGGTGCTGTACAGGCGTTGCAGCGGGCTGTTCTTGGTG
GCGATGGCCTGGGCCGAGAAGCCGCCCCAGCAGAGCATGCCCATGATCTCGTCCAGCGCT
GCCGGTGCCAGGTAGGCGCGGTATTGGCCGGGGGCGAGTTTTTTCAGCGGGCGGCCGAGG
TAGTCGAGCTGTTCGCGGGCCTGCTGCAGGCGCAGGGCGAAGGCTTCGCCGTCCCAGGAC
TGGCCGGCATAGTTGGCTTTGACCGCTTCGCCGTTGCTGTGGAACAGGCTCCAGTCGAAG
TTGAAACTGTTGGCCTGGTGCCAGCCAAAGGCCCCGAACGAGCTGGCAAAACCCCGGCAG
ATCGGGCCCGCGGCGTAGATGCCAACCAGGTCCAGATCACCCGCGCCTTGCTCGATCTGC
GCCAGCACCGCAGCGCTGTCTGGCAGCGCTTGATCCTGCACGCTATGGCTGTGCCAGGCG
CTGTCATTGAGTTGCAGGTAAGGGTCGGGCTCAAGCAGCGGCAGGGTCTGGCGCAGTTGC
TCCAGGGCTTGTTGCAGGCGCAACTGATCGACCTCGGCGTCGTTGCCGAGGGTGAACTGC
AGCTCGGCCTGGCGCCCGTCGGCGACCAGCTTGAGCACGCAACTGGCCTGTTGCACTTCG
CCGGCCTGGCGCACCCTGGCGTGGTTGAAGCGGATGAACTGCGAGTGCTCGCCGCTGTAG
CTCAAGGTGAAATGCTCTGGCGCGCACACCGCGTCGCGCAGGCTGGCGACCAGGTGCTGG
AAACTTTGCAGTGGGGTGGCAGCCATCAGGCGTCTCCTCCGAATACGTCGATCTGGCTGA
ATACGCAGGCGGGGGAGGCGTGGCCCACGCGTACCACCTGGTTCGGCTCGCCCTTGCCGC
AGTTTGGCGTGCCCAGTACCTGCAAGGTGCTGGCGTCACCGACGGCGCTGAGATTGCCCC
AGAACCGGGCGGAGATGCCGCGGTAGTTGGGGTTCTTGACCACGCCCTTGAGCTCGCCGT
TTTCGATCAGTTGGCCCCATTCGCAGCCGAACTGGAACTTGTTGCGCGCATCATCAATCG
ACCACGAGCGGTTGGTGCGCATCAGGATGCCCTGCTCGATACCGCCGATCAGTTGCGCCA
GGGTCTTGTCCCCCGGCTCGATGTTGAGGTTGGCCATGCGGTCGATCGGTGCGCGGTTCC
AGCCGCAGGCGCGGCTGTTGGCCACCCCTTCAAGGCCGGAACGGAACTGCGACAGGGCAC
CACCGAGCGGGCGGACCAGCAAACCGTCCTTGATCAGGTACTGCTTGTGCGCAGCGCTGC
CGTCATCGTCGTGGCTGTAGCTGGCAAGCTCTTCGCGGATCGACGGGTCGAAGGTCACGT
TGAGCAATTTCGAGCCGTACTGCAGGCTGCCGAAGTCGCTGGCTTTGACAAAGCTGGTGC
CGGCGTAATTACGCTCGTCGCCGAGGATGCGGTCCATTTCCAGCGGGTGGCCGATCGATT
CGTGGATCTGCAGCATCATCTGGTCGGGCATCAACAGCAGGTCGCGCACACCACTGGGGG
TGTTCGGCGCCAGCAGCAGTTGCAGGGCCTGCTCGGCGACTTTGGCCCCGGCACCAACCA
GGCCGCAACGCTCGATCACATCGAGGCCGCCCTGCTGGCCGAAGTTTTCCCGGCCCAGGG
TGCGGGTCTGGCTGTCCTGGCCGTCGAAGGCGGTGGTGCTGAAACCCGGGTAGATAAAGC
GCTGGGCCTGGCGCAGTTCGGCGCCGGCGGTGTTCAGGTAGATCTGCTCGATAGTGCTGA
TGCCAAGGCTTGCCTGCCAGTTCACCAGGCGGCTGTCGTCCGGCACGCTGGCAGATTCCT
GGGCAAGCAGGGCGTAGCAGTCGGCCAGGGACGGGAAGGCTTGCTCAAGGTTGGGCGAGC
AGTAATCGGCGCGGCCGGTGGCCAGTGGTTGCTCGCGCAGGTCGAGCAGGGCGCGCCCGG
CGATTTGCCGGGCCAGTGCCTCAGCCTGCTCCAGGGCACGCTGCAAGCCGGCTTGCGAGA
GGTCGGCGGTGGCGGCGTAGGTTTCCACGCCATGGACGCGCACGGTGAGCATCGCGCCTT
CGTCGCGGCTGAGAAACGGCGGCTCGGCGATATTCTTGCGCACCGACAGGTGTTGCTGGC
TTTGCTGCACATAACGCAGGGAGAAAAATTCGCCACTGCTGCGCAGGGCGGCGAAGCGCT
GGCGCAGCAATGCGGTCAACTCGAACATGCGGGAACCTCCGTGTGCGCGGTGGTTCCCCC
TCAGAACCACTCATCGTGCATGCTCAGGCAGGTATCGTCACGGGCCGCGAGCAATGCCAG
CTCATTATGGCAGCCCGGCACTTCCCAGGTCAGGAAATAACGCGCGGCCTGCAATTTGCC
CAGGTAGAAGTCGCGATCGGCCGGGTTGCCCCGGGCCAGGCCTTGTTCGGCGTGGATTGC
CTGCTCCAGCCAGCGCCAGCCGATCACGCAGTGACCGAAAGCCTTTAGATACAGCGCCGA
GTTGGCCAGGGCGGCATTGACCTGGCCCTGGGCCAGATCGCCGAGCAGGCCGAGGGTCAC
TTCCTGCAGGCGATTGAGCAACTGCTCCAGCGGTACCCGCAGACGATCCAGGCTGCTGTG
CGGATGGGCTCTCTCGCAGGTGCTGGCGATCAGGCGGACCAGTTGCTTGAGCCCGGCACC
ACCGTTCTGCGCCAGCTTGCGCCCGAGCAGGTCCAGCGACTGGATGCCGTGGGTGCCTTC
GTGAATCGGATTCAGGCGGTTGTCGCGGTAGTACTGTTCGACCGGGTACTCGCGGGTGTA
GCCATGACCGCCGAGAATCTGGATGGCCAGCTCGTTGGCCTTGAGGCAAAACTCCGAAGG
CCAGGACTTGACGATCGGCGTCAGCAGGTCGAGCAGTTCATGGGCCTGCTGGCGAACCGT
ATCGCTTTCGCCGCTCTGGGTGTCATCGAACAGCCGCGCGGCGTACAGGCCCAGGTCGAA
GGCGCCTTCGACGTAGGCCTTCTGGGTCAGCAGCATGCGCTTGACGTCGCTGTGATTGAT
GATCGGCACGGCAGCGGTGGCCGGATCCTTGTTGTCTGGCAGGCGCCCTTGCGGACGCTG
GCGGGCGTACTCCAGCGAGTACAGATAGCCAGCATAACCCAGCATCACCGCGCCCATGCC
GACGCCGATACGCGCCTCGTTCATCATCTGGAACATGCAGGCCAGGCCCTGGTGTGGCTT
GCCCACCAGGTAGCCGACGCACTGGCCGTTGTCGCCGAAGTTCAGCGCCGTCGAGGTGGT
GCCGCGCCAGCCCATCTTGTGGAACAACCCGGCCAGCAACACATCGTTGCGCGGGCCGAG
GCTGCCGTCGGCGTTGACCAGGAACTTGGGCACGATAAACAGCGAAATGCCCTTCACCCC
GGGCGGCGCATCGGGCAGCTTGGCCAGGACCATATGCACGATGTTTTCCGACAACGGATG
GTCGCCGCCGGAAATGAATATCTTGTTGCCGCGCAGCCGATAGCTGCCATCGTCGGCTGG
CTCGGCGCGGCTGCGAATATCGGCCAGGGACGAGCCAGCGTGCGGCTCGGTCAAGGCCAT
GGTGCCGAAGAAGCGGCCTTCGATCATCGGTTGCAGGAACAGGCGCTTCTGCTCGTCGCT
GCCAAAGCTTTCAATCAGGTTGGCGGCGCCCATGGTCAGGAACGGGTAGGCCGTGGTACC
GGCGTTGGCCGCCTGGAAGTGGGCGAAACAGGCTTGCGAGAGCAAGGTCGGCAACTGCAT
GCCACCGACTTCGAAGTCGCGGCTGGCGTTGAGAAAGCCGGCTTCAAGGAAGGCATCGAC
CGCAGGCTTGACCTCGGGGATCAACAGCGCCTCGCCATTTTCATAGCGCGGCTCGTGCTC
ATCGCCCTTGCGATTATGCGGAGCGAAATACTTCTCGGCGATGGTCCGCGCAGTGCTCAG
AGCGGCATCGAAGGTTTCGCGGTTGTGCTCGGCAAAGCGCGGGCGTTGGGTCAGGGCCTC
GGCATCGAGCACTTCGTAGAGTTCGAAGGCCAGGTTGCGGGCGCTGAGCAGGGTCTCGGA
CATGGCGGCATTCCTGTCTGGGGATGGGCCGAGTCTAGGTAGTGACGTTGCTACTGCACA
GTGAAATAGATACGGGTGATGGCAAGGCACAAGGCGTTTGGGAATGTTCGTACCCTTGCT
TCGGAGCCAGAGGGCAGATCTGTGATGCACGAGCAGGCTTAGATAGTCGGCCCATTACCG
AAGGCCGTAGCCATGACCACTAACAGCACCGCTTCGATGAGCCCTGATCTCTCTGATGCC
ACAGGCAGGGGGCCAATGTTCTTCGTCGTATCGATCAGAAAGTTGATCGTGATGAACCTG
TTCACCTTTGGTTTTTATTGGCTTTTTTGCCATTACCAAAGCTGGGCGCTCTACCGGCGG
GAAACCGGGGAGCGAGTGTTGCCGCTGGTAAGAAGCATCTTCGGCATTCTGTTTCTTTAC
AGCCTGCTGAGCAGGGTCGATCGGCAATTACACCTGTCTGGTCGTAGCTACAGGTGGTCA
CCGTTCTGGTTGGTATGCGCCTTGATCCTGCTGACAGCGCTCTCGTTGTGGGCAAACCAG
ATGATGGAGCTGGCGCCGCTGCCGTTGTTGAGTGCGGTATTGGCTATGGATGTCGTGATT
CTTTGGGTAATGGCCAGGATTCAGGGTGCGATAAACACCTGCGTAGGCGACCCGAAAGGC
CAGTCTAATTCCCGCTTGTCACTCCTGAATTGGGCCTGGATGTCGGTCGGGATTCTGGTT
TGGATAGTGCTGGTGTCTTTTCTCGTGGTTTTGCTGGCAGGTTTTTTCATCGGGATCTTT
GTTGATGTCTGAGGCCTTCAGTCGTCAGCCTATGAATCAGCTCCCACGTATGACCCGGTT
TTGGTGGGGTGGGATGGATGCACTTTTTATAGTCTTTTATGTCCAGGGTAGTTTTCGTGG
CGGTCAGATTCCCTATTACACCGACGCCCAAAACATGATCGGGTTGCTTCAGGATCATGG
CATGCTCGCCAAGTGGCTGGCGGGTATGAGCTTCACCTTGCATCTTTCGATCATTGTCAG
CTGCTTGCTGTTGTTGGCGGGGCGAAAGTCGGGGGCTTATCTCGGTTTGCTACAGACTCC
TTTTCGCCTGATGTTCATGGTGCCGTCCCTTTCGATTCTATTGGTGTGGGCAAAGCTGTC
ACCAGCCTACAGTCCCTGGCTCATGCTGGTTTTCGTCATTGCTTCCGAGGTCGTGAAGGC
GGGTAGCCTGGGGTGGCTGGTGCGTCATCAACGTGCGAAGTTTCTGGGCTAGAAAGCATC
GCGGGTCAAGCCCGCTCCTACGCTGTAGGAGCGGGCTTGACCCGCGATAGAGGCGCTGCT
GGCTATCAGCCGATAGTCATCAGGCTCGCGTTACCACCGGCAGCAGCAGTGTTGACGCTC
AGTGCGCGCTCGATTACCAGGCGCTCCAGGGCAATCGCGGTTTCACCCGACGACAGGCCG
TGAACACCGACGATGGCGCCGGCGCGCTTGGCCACCTGCTCGCACACGGCGCGCAGTTGG
TCGGAGTCGCCATGGTGGAGGACGGCGTCGAATATCACGTCATCCTTGTTCCAGTCGGCC
ACCAGTTGGATGCGCGCTTGCACTTCCTTCGGCAGGCGATTGCGCAGGGTCTTGCTCAGC
TCGCCTTCCGGCCACACCGCAGAGCTGCCCACGGCCAGTACCGCCGCCAGTTGGGTCAGC
AGGTCAGCTTCGACCTCGGCCAGGCACAGCACGTGCTCGCGCGGCAGGATGGTGTAGCTG
TTGCGCTCGCCGGTCGGGCCCGCCAGCAGACGGCTGATACCGCTTTGCGATTGCTGGGCG
AACTGCTCGCACAGGCCGCTCAGGTCGTTCAGCTGATTGCTCGCCGCCCAGGCTTTGAGG
GCTTGCAGCGGTTTGCTCAGGCTGTCGCGCAGGCGGGTGTCCGGGGCGTTTTCGCCGTCG
GTGCGCTGGAACGACTGCTCGATGGCGCCCGCCGGGCGGGTCGACAGCAGGCGGTACAGG
TATAGCGGGCCACCGGCTTTCGGGCCGGTACCGGACAGGCCTTCACCGCCGAATGGCTGC
ACGCCGACCACGGCGCCGACGATGTTGCGGTTGACGTAGACGTTACCGGCATTGACGTTG
TCGATGACCTTGGCAATGGTTTCGTCGATCCGGGTGTGGACACCCAGGGTCAGGCCGTAG
CCGGAGGCGTTGATCTGCTCGATCAGCTGGTCGAGGTTCTTGCGGTTGTAGCGCACCACG
TGCAGTACCGGGCCGAAGATCTCGCGCTGCAGTTCGTCGAAGCTTTCCAGTTCGATCAAG
GTTGGCATCACGAAGGTGCCGCGCTTGATCTCTTCACCATCGGCGATTGCCATCTGGTAC
ACGGTACGGCCTTTGTCGCGCATACCCTGGATGTGTTTCTCGATACCGGCCTTGGCTTCG
GCGTCGATCACCGGGCCAATGTCCACGGCCAGGCGCTCGGGGTTGCCCAGGCGGCTTTCT
GCCATGGCGCCCTTGAGCATTTCGATGACGCGGTCGGCAGAATCTTCCTGCAGGCACAGT
ACGCGCAGGGCCGAGCAACGCTGGCCAGCGCTGTCGAAGGCAGAAGATACGACGTCGATG
ACCACCTGTTCGGTGAGCGCCGAGGAGTCGACGATCATCGCGTTCTGGCCGCCGGTTTCG
GCGATCAGCGGGATCGGACGGCCCTGGGCATCCAGGCGGCCGGCGATGTTGCGTTGCAGC
AGGCGGGCGACTTCGGTAGAACCGGTAAACATCACGCCTTTGACCCGATCGTCACCGACC
AGACGGGCGCCGACGGTTTCGCCGCGGCCCGGCAGCAGTTGCACTACGCCTTCGGGGATA
CCGGCTTCGAGCAGCAGGCGCACGGCCTGGGCGGCAACCAGCGGGGTCTGTTCGGCCGGC
TTGGCCAGCACCGGGTTACCGGCGGCAAGTGCCGCGGCAACCTGGCCACTGAAGATCGCC
AGGGGGAAGTTCCATGGGCTGATGCACACTACCGGACCCAGCGGGCGGTGAGCGTCGTTG
CTGAAATCGTTGCGCGCCTGGACGGCGTAGTAACGCAGGAAGTCGACGGCTTCACGCACT
TCGGCGATGGCGTTGGCGAAGGTCTTGCCGGCTTCGCGGGCGAGCAGGCCCATCAGCGGC
TGGATCTCGGCTTCCATCAGGTCGGCGGCACGCTCCAGGATCGCGGCGCGTTCGGCCGGC
GGGGTGGCCTGCCAGATCGGCGCGGCATTGAGCGCGCACTGGATGGCGTTGTCGACGTCA
GTGACGTTGGCTTCCTGGACATGACCCACCACATCGCGCAGGTCAGCCGGGTTCAGCACC
GGCGCAGCTGCTTCGGTGCTGGAAGCGCAACCGAGCATCGGCGCGGCTTTCCAGTCGTTG
TGGGCGCTGGCCAGCAGGGCGCAGGACAGCGAAGCCAGGCGGTGTTCGTTGGCCAGGTCG
ATACCGGCGGAGTTGGCCCGCTCGGTGCCATACAGGTCACGCGGCAGCGGAATGCGCGGG
TGCGGCAGGCCGGTATTGCCTTCCTGGGTGGCCATTTGCTCGATGGTGGCGACCGGGTCG
GCGACCAGTTCCTGGATCGAGATCGACTGGTCGGCAATACGGTTGACGAACGAGGTGTTG
GCGCCGTTTTCCAGCAGGCGGCGAACCAGGTAGGCCAGCAGGGTTTCGTGGGTACCGACC
GGGGCATACACGCGGCACGGACGGTTCAGCTTGCCATCGGCGACCTTGCCGACAACCTGC
TCGTACAGCGGCTCGCCCATACCGTGCAGGCACTGGAATTCGTACTGGCCCGGGTAATAG
TTCTGGCCGGCGATATGGTAGATGGCCGACAGGGTGTGGGCGTTGTGGGTGGCGAACTGC
GGGTAGATGACTTCCGGCACCGACAGCAGTTTGCGTGCACAAGCAATGTAGGAAACGTCG
GTGTACACCTTGCGGGTATACACCGGGTAGCCTTCCAGGCCTTCGACCTGGGCGCGCTTG
ATCTCGCTGTCCCAGTAAGCACCTTTTACCAGGCGGATCATCAGGCGATGGCGGCTGCGG
CGGGCCAGGTCGATGACGTAGTCGATCACATACGGGCAGCGCTTCTGGTAAGCCTGGATG
ACGAAACCGATACCGTTCCAGCCGGTCAGTTGCGGCTCGAAGCACAGGCGCTCGAGCAGG
TCCAGGGACAGCTCCAGGCGGTCGGCTTCCTCGGCGTCGATGTTCAGGCCGATGTCGTAT
TGCTTGGCCAGCAGGGTCAGCGACAGCAGGCGCGGGTACAGCTCATCCATGACGCGCTCG
TACTGGGCGCGGCTGTAGCGTGGGTGCAGGGCCGAGAGCTTGATCGAGATGCCCGGGCCT
TCATAGATGCCGCGACCGTGGGAAGCCTTGCCGATCGAATGGATAGCCTGCTCGTAGGAC
GCCAGGTATTTCTGCGCGTCATGTTCGGTCAGCGCCGCTTCGCCGAGCATGTCGTAGGAA
TAACGGAAGCCTTTGGCTTCGAACTTGCTGGCGTTGGCCAGGGCTTCGGCGATGGTTTCG
CCGGTCACGAACTGCTCGCCCATCAGGCGCATGGCCATGTCGACGCCCTTGCGGATCATC
GGCTCGCCGCTCTTGCCGATGATGCGGCTGAGCGAAGAGGTGAGGCCGGATTCGTTGTGG
GTCGAGACCAGCTTGCCGGTCAGCAGCAAGCCCCAGGTGGCGGCGTTGACGAACAGCGAC
GGGCTGTTGCCCAGGTGCGGCTGCCAGTTGCCGGTGCTGATCTTGTCGCGGATCAGGGCG
TCGCGGGTGCCTTTGTCGGGGATGCGCAGCAGGGCTTCGGCCAGGCACATCAGCGCCACG
CCTTCCTGCGACGACAGGGAGAATTCCTGCAGCAGGCCCTGAACGATGCCGGCACGGCCG
CCAGCGCTCTTCTGGTTACGCAGTTTTTCGGCGATGCCGGCGGCCAGCTTGTTGGTGGCC
TCGGCCATGGCGGCCGGCAGGCGCGCCTGCTCCAGCAGCATCGGTACCACTTCCGGCTCA
GGGCGGCGGTAGGCGGCGGTGATGGCCGAGCGCAAGACCGATTGCGGCAGGATGCTTTCG
GCAAATTCGAGGAAGCACTGGTGGGCGTGGTCGGCCTGTACTTCACCGGCATCGTCGGCA
TGAATGCCGGGCTGACCGTTGAGTTCGGTCAGGGTGGCGCCACCCTCGAGCTTCTCCAGG
TAATTGAAGATCGCTTGTTTGATCAACCAGTGCGGCGTGCGATCGATAGAGGTCGCAGCT
GCTTTGAGTCGCTCACGGGTAGGGTCGTCGAGTTTGACCCCAAGGGTGGTCGTCGCCATT
TCTTATCCTCATTATTGCCACAGGCTGTGGCTTAAGCTGGCGCCAAGATTAGCCGTGCGC
GATTTTGGGTGCAACCTAGTGCAACCCAAAATATGCAGGAAAAAAGTGCTACTCGTCCGG
AGGGTAAAACCACACAGCAAAAATGGCTGTTTGTGGTGCGTTTTCTTCTGAAAACAGGTC
TTCTTGCTCCAAAAGGGAGCAAAAACCCGCTGTTACGCAAAATTTCCGACGAGGTGCAAC
TTGATTGTAAAAACAGGTTGCACCCTCTTTGCGTTGTTGCATAGGATTCGCGGCCTGGGT
GCAACCTCTTCGAGGCTGTCGCTACATAAAAACAAACGCCAGGGCGCAACAATGAGTGTA
AGCAATCCAACCTTGATCACGTTCGTGATCTATATCGCGGCAATGGTGCTGATCGGCTTC
ATGGCCTATCGCTCTACCAACAACCTTTCCGACTATATTCTTGGCGGTCGCAGCCTCGGC
AGCGTGGTTACCGCGCTTTCGGCCGGTGCTTCGGACATGAGTGGCTGGCTGTTGATGGGC
CTGCCGGGCGCCATCTACATGTCGGGCCTGTCGGAAAGCTGGATCGCCATCGGGCTGATC
ATCGGTGCCTACCTGAACTGGCTGTTTGTTGCCGGCCGCCTGCGGGTGCAGACCGAGCAC
AACGGTGATGCGCTGACCCTGCCGGATTACTTCTCCAGCCGCTTCGAAGATAACAGCGGG
CTGCTGCGGATCATCTCCGCCGTGGTGATCCTGGTGTTCTTCACCATCTATTGCGCCTCC
GGCATCGTCGCCGGTGCCCGTCTGTTCGAAAGCACCTTCGGCATGTCCTACGAGACAGCG
CTGTGGGCTGGTGCGGCGGCAACCATTGCCTACACCTTCGTTGGTGGTTTCCTGGCAGTG
AGCTGGACCGATACCGTCCAGGCTACGCTGATGATCTTCGCCCTGATCCTGACCCCGGTG
ATCGTTCTGATCGCAACCGGCGGTTTTGACACCACCTTCGCTGCCATCGAGCTGAAGGAC
GCGGGCAACTTCGACATGCTCAAGGGCACCACTTTCATCGGCATTATCTCGCTGATGGGC
TGGGGTCTGGGCTACTTCGGCCAGCCGCACATCCTGGCGCGCTTCATGGCCGCTGACTCG
GTCAAGTCGATCGCCAAGGCCCGTCGCATCTCCATGACCTGGATGATCCTCTGCCTGGTC
GGTACTTGCGCTGTGGGCTTCTTCGGTATCGCCTACTTCTCGGCGCACCCTGAAGTCGCA
GGCCCGGTCACCGAGAACCACGAGCGTGTGTTCATCGAGCTGGCCAAGATCCTCTTCAAC
CCATGGATTGCCGGTGTCCTGCTGTCGGCCATCCTGGCGGCTGTCATGAGTACCCTGAGC
TGCCAGCTGCTGGTGTGCTCCAGCGCCCTGACCGAAGACTTCTACAAGACCTTCCTGCGC
AAGGGTGCCTCGCAGCTGGAGCTGGTCTGGGTCGGTCGCGCCATGGTGCTGCTGGTGGCC
GTGGTCGCCATCCTGATCGCCTCCAACCCTGAGAACCGCGTGCTGGGCCTGGTCAGCTAC
GCCTGGGCCGGCTTCGGTGCTGCCTTCGGTCCGGTGGTACTGATCTCGGTACTGTGGAAA
GGCATGACCCGTGACGGCGCACTGGCCGGTATCCTGGTCGGTGCGATCACCGTGGTGGTG
TGGAAGCACTTCTCCATCTGGGGCCTGTACGAAATCATCCCGGGCTTCATCCTCGGCGCC
CTGGCGATCTACTTCGTCAGCCGGGCCGGCAGCCCATCGAAGGCGATGGTTTCGCGCTTC
GAAGCCGCCGACGAGGCGTTCAAGGCCGGTCATTGATCGACTGTTGAGCTTCGCCTGACC
ACGGCCCGGCCTCGCAAGAGCCCGGGTCGTTGTCGTTTTGGCGGCCCGTGCCTGACGCCG
CCCGCATGACAAGGTAAACTGCGCGGTCTTGCAGGAGTTGCCATGAACTATCGTCACGCC
TTCCACGCCGGCAACCACGCCGACGTCTTCAAACACCTTGTGCTGACCCGCCTCATCGCC
TTGATGTCGCGCAAGGAGCAGCCGTTTGCCTACCTCGACACCCACGCAGGCCTGGGTCTT
TACGACCTGCAGGGCGATCAGGCGACACGTACCGGCGAGTGGCTGGAAGGTATCGGCCGC
CTCTGGGGGCGCGACGACCTGCCGGAAATCACCGCGGACTACCTGCGCATCCTGCGCAAG
ATGAACCCCGATGGCGAGCTGCGCTATTACCCGGGCTCCCCGGAACTGGCCCGACGCCTG
GCCCGTCAGCAGGATCGCGTGCTGCTCAACGAGAAGCACCCCGAAGACGGTCGTCTGCTC
AAGGACAACATGAAGAAGGACCCGCGCGTTGCCGTGCACCTGGGCGAGGGCTGGCATGTG
CCGCGGGCCTTGCTGCCGGTGCAGGAAAAGCGTGCGGTGATGCTCATCGACCCGCCGTTC
GAGCAGGGGGATGAGCTCAAGCGTTGCACCCAGGCGATGAAAGAGACCATCAGTCGCATG
CGCCAGACTGTCGCGGCCATCTGGTACCCGATCAAGGACCAGCGCCAGCTGGTGCGCTTC
TACCAGGACCTGACCAGCACCGGCGCGCCTAAACTGCTGCGGGTCGAGCTGTATGTGCAC
CCGCAGGACAGCCCGCAGGGCCTCAACGGCTCGGGCCTGGCCATCGCCAACCCGCCATGG
GGCCTGGAAGAAGAACTGCGCACGCTGTTGCCATGGCTGTCGCAGGTGCTGGCGCAGACT
CAGGGCAGCTGGCGGATGGATTGGCTGATCGCCGAATAAGCGCGGCAGGGGCGGTAGGCA
ATCAGACTTTGATTGCCCACAGTTACTGGCTAGGTGCTTTGAAGCGGGCCCGGATCAGGA
TGCTCGATGCTGCAGCGCTTGCCAGGAACAAGGCTCCGGGAAGTATTGTGGCGATAGACA
CGCTGCCATAGCTTGTCGTAACAAATAACCCAAGTAATGAAGTCGCTATTGTCGGAAGGT
TTGCCAGCAGACTCACTGATCGGCCTATCTCTTTGTGTCTTGTCTTATTGGCTAAAAAAT
TTGCAATGCTTGAGAGCGCGATGCTAGGTGCTCCAAGCATGGCGATAATAACCGTCCAGA
TTGCGGAGGCCGGCACCCCTCTGGTGTCGAGTGGATCGTCCGGGTTTTCAGGGATGCCTT
GAACGGCCAATGTAAGGCTGATCCATGCTAGTGTCAGGAGTAATGAGGGTAGAAGTAGAG
TTGCCGTCGTTATAAGGGTTGGCGCTTTCATGGGGTCGTTGAATAGTTGATTGGCAATGA
GCCCGGCATTTCAATTTCGTAGCTCACTGCATTGGTGACTTTGAACATGCTTCTCAATGC
CGTAGTAGCTGATTCGTCGAGAGGTATTCTGTGATCGCTTGCTTCTGCATCGTATAGATC
GTTGTACGCTTTTGCCTGTCCCGAGAAGCTGACGTTTCCCTCGCTGTCTCGAGTTATTGT
GCCAATAATTCGCAATGTTATATTGCCGAGATAGGTCCTGGCTGCGAACGAGTCTTGGCC
TGTGTAATACGGTACATTGATGTCAATTTGTGTTGAGCCGATTTCTGCAGCCTCGATTAG
ACTCTTGAGTTCTGGGATTTTTTCGACGCTGGGAGAGATTCCGATGTCTTTCAGTGAGAC
TGTGGCTTTTGCCCCTTTGCCATAGATGGCGTGCGCGATGGCTTTTGTGGCGGTAAAAAT
TCCTCCGGAAAATTGCACTTCGGTTGTCAGGGATGGTGATTTGTCTGCTCCGTAAGTATT
AGCCCTGATGCGCCCCTTATGCCATGCTACTTTGTTTTCTAGTGTCGGGTCGAGCGCTTT
TAGTTGGTCGGCGTGGTGGGCGCAAATAAGATCCAGGGTCATTAGGCCGGGGGAGAAAGG
AGGCTTGTTGTATTGCGCTCTTTTTAGGTCGAGGCAAAGCATTGACCACCAATTGCCAGA
TAGATAAGCCTCGTTTCGCTGGCTCCACATTCTGGCAATAACCAGGGGGTGCCCTGGCGG
TGTTTGTCCGCCTTTTGAAGTAGGGGTTCCATAGTCATCTGGGTAAACAATTGTGGGTGC
AAGTTCAATTTGCATGTGTGTGCCCTTGTTTGTTGATGGTCGCCTGGTGTTGACTATCTA
ATTCTTATTGGGCTTTTGTGTATATATAGAAACTTCTCACGGCAATGTAAGTTGTTTCTT
TTTCTTTTTCTTTTTCTTTTTCTTTTCGCTGAAGTCGTATGAGTGCATGCCGTTGTGGGG
CTTTCGTTCGGGCAATGACCGCGCGGTGCCTTCATTCATCACCTGCGATCTGTCCAGTTC
CACCCGGTGCCGCGTTGCAGGTGAATGCGCTATAATCCCGCCCTTTCGCTGCCATCCGCC
CTCCGGGCCGAGGCGCACTTTTACAGATTGAAGAGGCTAGACCCTTGGCATTGACGATTC
TTGGCCTGTCCGGCGCCCTTAGTCATGACCCTTCCGCGGCCCTGTACATCGACGGCAAGC
TGATTGCCGCCGCTGAAGAAGAGCGCTTCGTGCGCGATAAACATGCAAAGAACCGCATGC
CCTACGAATCGGCGAAGTTCTGCCTGGAACAGGCCGGTATCAAGCCGTCCGACGTTGATG
TGGTGGCGATTCCGTTCGCCCCGATCAGCCTGTTCGGCGAGGCTCGCTGGCACTACGCCA
AGCGTTACTGGTACGCCCCGGACCGCGCCCTTGATGCGATCCTGATGGGCAACCGTCGCT
ACAAGCGCTACCGCAAGAAGATCGTCTGGTGCCTGGAGCAACTGGGCTTCGACCCCAAAA
AGGTCAAGATCGAGCCGGTCGAGCACCACCTGGCCCACGCCTCCAGTGCCTACCACTGCT
CCGGTTTCAAAGAGAAAACCGCGATCCTCGGTATCGACGGTAAGGGCGAATACGCCACGA
CCTTCTTTGGCTACGGCGAAAACGGCAAGATCCACAAGATCAAGGAATTCTTCGATCCGG
ACTCCCTTGGTGGCCTGTACGGCGCGATCACCGAGTTCCTCGGTTTCGAAATGCTCGATG
GCGAGTTCAAGGTCATGGGCATGGCGCCTTACGGCGACGCCACCAAGTACGATTTCTCGC
GCCTGGCCTCGTTCGAAAACGGCGAGCTGGTGATCAACACCGACTACGCCAACGTCATCG
GCCTGCGTCGTTATAAAGAGAAGGGCAAGGGTTTCTACTTCTCGCCAAAACTGATCGAGT
GGCTGGGCCCGAAACGCGAAGGCGACATCGCCGACGAGCCGTACATCCACTACGCCGCGA
GCATGCAGGCGCTGTTCGAGAAGCTCGCCCTGCAGATGATCGACCACTACCTGGGCGACA
TCCTCAAGGAGACCGGCAAACTGGCTTTCGCTGGCGGCTGCGCGCTTAACGTCAAGCTCA
ACCAGAAGATCATTGCCCGCCCTGACCTCAAGGAACTGTTCGTCCAGCCGGCTTCCGGCG
ACGCCGGCACCGCGGTCGGTGCTGCTGCTTATGTGTCCCACGCCCGTGGTGTTCCGGTCG
AGAAGATGGAACACGTCTACCTCGGCCCTGCGTACTCCAACGAAGACGTGATCGCCGCCT
GTGCCCGTCATCCGAGCCAGCCAAAATGGCGCAAGCTGGAGAACATGCCCGAGCAGATCG
CCAAGATCATGGTCGACGGCAACCCGGTGGCCTGGTTCCAGGGCCGCATGGAGTTCGGCC
CGCGTGCCCTCGGCGGTCGTTCGATCATCGGTTGCCCGAGCGTGGAAGGCGTTGCCGACC
GCATCAACCACCAGATCAAGTTCCGCGAGCGTTGGAGGCCTTTCTGCCCGTCGATGCTCG
ACACCGTCGCGCCGCAGATGATCAAGATCGATCACCCGGCGCCGTTCATGACCTTCACCT
TCGAAGTGGCTGAAGAGTGGAAGACCCGCGTGCCGGAAGTCGTCCACGAAGACGGCACCT
CGCGCGCCCAGGTGCTCAAGCGCGAGTACAACCCGCGCTACTACGACATGATGAAGGCGC
TGGAGACCCTGACTGGCAACGGCGTGTCGCTGAATACTTCGCTCAACCGTCGTGGCGAGC
CGATGATCTGCTCGCCGACCGATGCGCTGAACATGTTCTTCGGCTCGGACCTGCAGTACC
TGATCATGGAAGACATCCTGGTGGTCAAGGACGGCGCGGACACTTATGACGTCCAGGGCT
GAAAAACGCGTCCTGCAGTTCTGTCATGGTTATGACGGTCCGTTCCTGGACTGTGCGCGC
CAGTACGCCAGCCTGTTCGACGGTAGCGGCTACAAGGTCACCACGGTGTTCCTGACCGGC
GCTGCCGACCCTCAGGTCGCGGCCGGCTGCGCCTCGGACGAGGTGATCTTCCTCGAGTTC
AGCTCCAAGGCCATTCGTGGCCTTAAGCTGGGGGCGATCCGCGCCTTGCGGCGGATCGTC
GCCAGCCGCCAGTTCAGCTTCTGCATCGCGCACCGCTTCAAGCCGATCTATATCGCCTTG
CTCGGCAGCAACTTGCCAGTGATCGGCGTGCACCACGCCTTCGGTGACTACCTGCGCCGC
AGCCGCCAGCTGTTTGCCAACCTGTTCAGCAAACGCCTGAGCCTGCTCGGTGTTTCTGAC
GCAGTGCGCGACGACATGCGCAAATGCCTGCGCAAGTGGCCGGCCGAGCGTATCCAGACC
CTCTACAACCGCATCGACATCGAGGCGCTGCAGGCCAGCCAGGTGCCCGCCGCGCAGGCG
CGCGAGGCGTTGGGCCTGGACCCGCAAGCGTGGATCGTCGGCAACGTCGGCCGCCTGCAT
CCAGACAAAGACCAGGCCACCCTGCTGCGTGGCTTTGCCCATGCCCTGCCGCAACTGCCG
GCCGGCGCTCGCCTGGCCATTCTTGGCAAGGGTCGCCTGGAGCAGCAACTCAAAGAGCAG
GCCGCCGAACTGGGAATCGCCGCGCACGTGGATTTTCTCGGCCAGGTGCCTGACGCTCGT
CGCTACTTTCGTGCTTTTGACGCCTTCGCCTTGAGCTCCGACCATGAGCCGTTCGGCATG
GTCCTGCTCGAAGCCATGGTCGCCGGCGTGCCGCTACTGGCTACGGCCTGCGGCGGTGCG
GTCGAGGTGGTCGAGGGTGTCGGCATCCTCTTCCCGCTGGGCGACGCCGAGCGTCTTGGG
CAAGGTTTGCAGCACCTGGCCGCACTGGATGCCGGGCAGCGCCAGGAGTGCGCCGGGCGC
ATGCTTGAGCGTTTGCGTGAGCGCTTCTCCGATGCCGCAGTGCGCGAGTCCTTCTGGCAA
CTGCCGCACGTTCGTGCCCTGACAGCGGAGGCCTGATGCTCAACCATATTCAGGGCTGGC
GCGAGCGCGGCTGGACGCAGATCGATGCGCCAACCTACGCCCTGGCCTGGGAAAAGTTTG
GCGGCAGTGTCGCCACCCATCCACTGGTTGTTGAACAGCTGGCTGACCTGGCGCAGATCC
CGGTGCGTTACCTGGGCTGGGAGCAAAACGGCGAGCTCAAGGCTGCGATTCCCACCTGGG
GTCGCTACCTGGCGCTGTCCAAAGATGTGCTTAAGCGTCAGGGCAAAAAAGGCCTGTACG
ACCTGGGTAATGCCGAGCTGATCCTGCCCGCCGCTGCCGATGCCCAGGCGCCGCTGCGTC
ATGCCGGGCGTTATCTGTCCGAGCTCAATCAGGGCCGTTTTGCCAACCTCAAGGCGCAGG
CCGAATCGCTGGCCATGGCGCGCACACCGGAAGACCTGTCGAAGAAGTTTCGCTACAACC
AGCGCCGCGAACTGCGTCTGCTGGAAGAGGCGGGCGGCCAGGTGCGGTCGGTCACGGACT
TTTCCAGTAGCGACCTTGCGGCGATCTACTGCGACCTGTTCCAGCGCCGCTGGGAATTTC
CGGCTACTGGCGCCGAGCGCATGGCCGAGGTGATCGAGCGCTTGCGCGAGCTGTTGATCG
GTTCGGTGCTGTTTCTTGACGATGCGCCGATTGCCATCCAGCTGGTTTACCGGGTCGAAG
CGCCAGCGTGGATCAGCGTCGAGTACATCAACGGGGGTGTCGATCCGCAAACCAAGGCTT
TCAGCCCAGGTAGCGTGCTCAGCTTCCTCAATACCCAGGCTGCCTGGGAAGATGCCCGTA
CGCGTAACAAACCCTTGCGGTTCTCCTTCGGCCGTGCCGATCGCGAGTACAAGGACCGTT
GGTGCAACCCCGTGCCGGTGTTTCAGGTGTGAGCCGCAAGCAGCAGTTGCTCAAGCGCCA
CCGGCGCAACAAGCGCCTCGGGCTGCTGATCGGCTTGTTGGTGCTGCTTGCCCTGGGCAT
TTTTGTCCAGTGGTGGCTGCCGTTGCTGCTGTTGCCGCTGTTGTGGGTCGCCCACGAGGC
GTGGTTTGCCGACCATCTGTTCTACTCTCCGGCTGAAGACTATCAGTATCAGTTCCCGCC
AGACTGTGTGGCGCATTCGGTCGGACTGGTCGATGCAATTGTGCGCCTGGAATCGCCGCT
GTCGCTTGGCGCCGAGCAGACGCTGATTTTGCAGGTGCGCCTCAAGAGCAATTGGCTGGG
GCGGTTCCTTGATCCTGCGGTAAGCCTGGGCAGTGACGACGTTCAGACGTTCGAGCGGGG
CGTGAACGGCCTGCGTTACCTGAACCTCACCGGGCTGGTCGAGCCGTTGATGGCTGGACA
GTTGCGCCTGCGTGGACGCCACTGCCGCCTGGTGGGCGAGGCAACGCTATGGGTTGCGCC
ACAGGCCGATCTTCGCCAGCGCCGGGTCATGGTCATCGCGCCCCATGCCGATGATGCCGA
GCTCGCAGCCTTTGGCTTCTACAGCCAGGCCGAGGAGACCTGGGTGGTGACCTTGACTGC
CGGTGAAATCGAAGCCGAACACTACCAGCAAATGGGCCTGGAAAAGGCTGAGGCTGCGCG
CCTGAAAGGCCGTTTACGAGCCTGGGACAGCATCGCTGTGCCGCGTTGGGCCGGGGTGCC
CGAGTCTCGCTGCGTGCAGCTGGGGTATTTCTGCTTGCAACTCCCGGCCATGCAGGCCGC
GCCTGCAGAGCCAATGGCTTCGCGCGAGGCCGGGCTTGCCGATACCCGCCTGTTTCGCCA
GTTCAACCCGCTGACCCTGCCGGGTGATGAAGACGGCGCGCCAACCTGGAACAACCTGCT
GGCCGATCTGCGTGCACTGTTGCTCAGGGCCCGGCCGCAGGTGCTGGTGATGCCGCACCC
GACCCTCGATCCGCACCCTGATCATATCTGCGCCCAAGCTGCTGTGCTCGAAGCGCTGCA
AGGCCTTGAGTGGCAGCCTGAAACCCTGCTGTGCTATGCCAATCACCTGCATGACAACGA
CCGCTGGCCCATGGGTGATAGCGGTGCAGGCATTGCTTTGCCGCCGCAACTGCAAGCAGC
CCAGGCCTGGTCTCCCTACTGCCTGGTGCTGGGCCTGCCCGCCCAGCGCGACAAAGCCAT
GGCCCTGGGCATGATGCACGACCTGCAGCCGCCTGCGCCGTTCAAGCGCCGCCTGCGCCG
CCTGCTGCAACGCTGGCTGGCCGGGCGTCGTCCTTCGCCCTATGGCGAGAACGAATTCTT
TCGCAAGGCTGTGCGTCGACACGAATTGTTCTGGCGTCGTGAGCTCTGATCACGATGCTA
CAAGATTGAAAGCTGTGGCCTGAGCGCCGCAAGGAAGACAATGAAAGTTCTATTTCTGGT
GCAGAAAGAACAACGGGCGATCCTCGACCGTTTGTATGACGGCGTTGCTGCGCACAGCGA
CTGCGACCTGCGCTGGCTGAGCAGTGACGAGCAGCGCAACCTGCGCCGCTACTTCCGCCG
CGAAGTCGACGTCGACAAGTACGACCGGATCGTGTTTTTCCTGCGCTTCAAGCAAGAGAT
TCGCCAGGTCGGTTTCATTCGTACGGTGCCCAATCTGGTCATCCTCGAACATGATGCCTA
CCAGAACTACATCCCCTGCAAGTACACCGGCAAGTTCAGCGCCCATTACCGCCAACTGCC
TTGGGCGCGGGTCATCAGTTCCGGTTACATGGTCAGTGAGCGCCTGCGCCAGGAGGGGTT
CGATGCCGAGTTCGTACCCAAGGGCTACGACCAGCAGCTGTTGGCCGACCAGGGTCGTGA
ACGGGATATCGAGCTGGCTTTTGTCGGCAGCACCAACAGCGTTGCCTACAGTGGCCGCAA
GGCGTTGCTCGATGAATTGGCGCAGGTGGAAAACCTGCTGGTAACCCGTACCAAGTCCGG
TGAAGAGTATTGCGACACGCTCAACCGCATCCGTTTTTTTGTTAGCGCGGATGTCGGCAT
GGGCGAATACATGATCAAGAATTTCGAGGCGATGGCCTGTGGCTGCGTTTTGCTGGCCTT
TGACCAGGGTGAGGCGGAAAATCGCGCCCTGGGTTTGAAAGACATGCATAACGTGGTGCT
CTATGACAGCATTGCCCAGTTGCAAGAGAAGCTGAAAGTATTGCGTGCCGACCCCGGGCT
GGTCGAGCGTATCGGCAACAACGGCCGTGATCTGGCCGTCTCGCAATTCAGCTTCGCCCA
GGTAGGTCGTAGCATCGTGGAAAAAATGCAGCCACCTCTTCGTCCCCGTCCAGCCCTGAC
CGGCTGGCAACGCTTGCGTTTGAGACTGGGCATATGAGCCGGCTGTCCTGAAACCAGGCA
AGTAGTCTCGAACATTTGAATACAGTTTATGGGGAGGGAGTCCGGTGCGATTCTGCCAAG
ATAGCGACGTAACACTGGTTGTCACCAGTTGCGGACGCTTCGATTTGCTAAAACTTACGC
TGGAAAGCTTTGACCGCTTCAATACCGCGCCTATCCGTGAAGTGTTCATCACCGAAGATT
CGGGAGATGACGCTGTTCACCAGGCTGTGCCCGAGCATTGGAAGCCGCACTGCAAGGTCT
TCGTCAATCGTCCGAAACTGGGTCAGCTGGCCTCGATTGATCTCGCTTACAGCCATGTAA
AAACTTCGTACATCTTCCATTGTGAAGATGACTGGGAGTTCTACCGGCCGGGCTTCGTCG
AGGACTCGCAGGCCATTCTGGCGGTCAGCCCTGAACTGCTTCAGGTCTGGCTGCGTAGCT
ATGTCTACGACCTGAAGTTGCACAGCCCCTATATTCATCTTGGCGAACGCAAAGTGATTG
CCGGCGTGCCCTGCTACCCGTTGTTGTCGGACAAGCCTGAGTGGCAGAGCTTTTCTCTGA
ACCCGGGGTTGCGCCGTTTGAGCGATTATCAGCGCTGTGCGCCGTTCGCCGCCTATGCTG
GTGAAAAGGCACTGTCAAAGCGCTATGCAGAATTGAACCTGACCGGCGTGAGCCTGGAAG
GTGATGCCGTGTTGCATACCGGCTTCGGCATGCACGTCAGCCTGCCTGAAGAGCGTCAGC
GCAAAGCACGCCGGCGTCAGCGCGAACGGGTCAAGCTGGCAGCTGCCTTGTTGATCGGTT
TGGCAGTGGGAGTGGCTATTGGCTTTCTTGCGAATTGATTCAACTGGCTTGCCAGTGATC
CAGTCCGATACAAGGGGTACATCCCCGTGAATATCGTCAACATTATGTGGGCTGGCGGTT
CGCCGTATGTCTCGGTGCACAAGGTGCATCAACAAATTCTGTCCCAGGCCGGGCCTGGGG
CGAAAATCAGCAGTTGGCTGCTGCAGGGGCAGGGTGCCTGCTATGGCGGTGAGTCAACGC
GCGAGTGGCATTTGTCCCATCGCCTGCTCAAGGGGCGGCATGTCTGGCGCGCATTGCGTC
CCTGGTTGCGGGGGCGGTTTCGCGATGCGCTGGAACAAGCCAATGCTCAGGTGCTGTTGC
TTGACGGGTTGGGCGTGTCGCGCTTGATACTGCCGCTGCTCAAGGTCATGCCGGACTTGC
GGGCCACCGTCGTGTTTCATGGCAAGACCCGCCTGCGCCGGGCCGATATTGCCTTGTTGC
TCGCTTTTCCTGCCTCTCGGCTGACGTTTGTCGCCGTCTCACAAACCCTTGCCGATGCAT
TGGAGCAAGACCTCGGGGTGCCGGTGCAGGTGTTGCGTACCGCCCTTGAACCAGATGGCT
TTCGTCGCAACTTGCTAGGCCGGCAACAGGCACGTCAGGCGCTGGGGCTCGCGGAGCACG
GCGTACGTGTCCTGGGCGCAGTCGGCCGGTTGGTCGATAGCAAGGGTTTTGACTACTTGC
TCGATGCCTTTGCCCAGGCTGCTCGGCAGCAAGCTGATCTGCGCCTGGTGATCCTCGGTG
AGGGCGGCTTGCGCTCACAGTTGCAGGCGCGGATCCAGGCGCTTGATCTGGCTCAGAAAG
TCTCGATGCCAGGGCACTGTGTCGGGCTGGAAAAGCTCTACAGGGCATTTGACTGGCTGT
TGATTCCTTCGCACTCCGAAGGGTTGGGCCTGGTGCTGCAAGAGGCGGTAATGGCCGATG
TGCCTGTCCTGTGCAGCGAGTTGCCGGTGTTTCGCGAGCAGTTGGGAATCGCAGGCTACT
ATGCGCCGGCGGGTGATGTCGGCGCCTGGAGCAACGCGATTGCCGCGTGCTCGGATCTTC
AGGCAAGCACTGTTGCCAACGCTCAATACCAGGCCCTGCAGCCCGAGCAGGCCTGGCAAC
GCTTCAGTCAGGCTTCCAGGGCGTTACTGGGCAGGGCCTGAGTTCTTTACGGCAGCAGTG
CGCGCTCAAGCTCAGCCAGGGGAAACTGGTCAGCCAACTGTTCCCGGGCAATGTACCGGG
CAAAATGTTGCACGTTGCGTCGAATCATTCGGCTGGACAACGGGGCTCGCAGGAAACGCA
TGTCGGCGACATCGATCAAGCCAAGTTGCTGCTCAGGGGTAACAACAATGTTGCCAAGGT
GCAGTGAGCGGAAGTAAATACCCGCCTGATGCAGCTGGCGCACCAGTCCGATCAGATCCG
GAAGGCGTTCCTGCCAGCTGAAACCGGGCTCGCGAGACAGCTGGCTCAAGGTTTTGCCGG
GCAGTGGACGGTACAGTACCGCCGTCATTCCAGGTGCGTCCAGCTTGTAGTACTCCAGCA
CTTCAAGCGTAGGAATTCCCTTTTTCTTTAGCATCACCGCGTTATCGATAAAGCGTCGGG
AGTAAGGTCGCAGCAGCGCAGAAGAAATTAACCGCTTGCGCCTGAAGAGCTTGAGGATAT
TGCCGTCTGTTAACAGGTAGACTTTAGCGCCGTAGCTGTCGGCCTCCAGTATCTGGGCAC
CAAGCGTCAGCTGATTGAAGTCGACTTGGGGGAGCCGGGAACATTGCATGGTAGGGGCCT
TGTTAGCGGGCAAGCAAAATGACCGGCAATAATGCCGAAAAGTTCAGGGTTGCACCATGC
CGGTGTTGTTGAATCAATGGGGAAGTGCATGATGTATTCGAGGCGCTGGGCGCAGGCCTG
GCTGGCAATTGGCTTTTTCTGGTTTTTGGTGGGCATTGCCCTGGCGCCAAGCAACAAGCT
TTACCAGCAAGGGCTGGTTGCGTTTCTGTGGCTGCCTACGCTGGTCATGCTGTGGTCTGC
CCGCGTATTGCTGGTCGAGCTTTGGCATGCACAAAAGGCACTGTGCCTGGCGTTGCTGCT
GATGCTCGGCTGGACCGCTTTGAGCTTGTCGTGGGCCGCCACAGAGGAGCCCGGGCGTGA
ACTCAAGCGCCTGCTGTACATAGCGGTATTCCTGCTGTTCTTCCCCCTGTTGGCCCAACT
CGGAGAGCAGCGCATTCGCCTGCTGATGCTTCTGGGTGGGGCGGGGCTGGCTATCGGTGC
CGTATTGTCGATCGTGCAGTTTTATCTGGTCCGCGGCGAGGAGTGGGCATCCAGGCTGTA
TGGCATCGGTGAAATTTCCCACCCAATCCTTGGTTCTTACGTCATCGGCGCAGCGATTGT
CTGGATGATCCATTGGCCAGCTAAACAACGCCTGATGCAGTTGCTCTGGGGTGTTGCCCT
GCTCTGCCTGGGGGCATTCGTGTTGTTGTGCCAGAGTCGTGGTGCGGCCTTGGGCTTGCT
GATCACGATGCTGGCCATGCCGCTCTGGTGCCGTGACCGCAGAAGCCGGGTGATTGCTGC
AACAGCGCTGGTAGGCGCTGCCATTGGTTTTGCGCTGTTGTACTCGCTGGTCATGTACCG
GGGGGCGTCCTACCGGCCGGAGATCTTCGAGGTAAGCCTGCAGATGATCGGTGAACATCC
CTGGACCGGCCTGGGCCTGGGGTCGTTCTACTCCATCAGCGCCGCCGGTATGCAGTTCGA
CCACACCCACAACATGTTCACCCACATTGCCATCGAACTGGGTATCCCCGGCATGCTGTT
GTGGCTGGCGGTGTGGCTGTGCACCTTGCGCGAAATCTGGAAAGCCCGCGATACAGCCTT
TGGCAAAGGTCTGATGGGCCTGTGGTTGTTCTCGACCCTGGCCATGCAGTTCGACGCCGC
AAGCCTGACCGGCACCCCGCGTGCAGAGTGGTTCATCAGCTGGCTGCCGGTCGGCCTGGC
CACTGTCCTGGTCTGGGTACGTGCCCGGACGCCAGGCTGTGATAAAATTTCCGGTTCTAT
CTGAACAGCGAGCTCGACGATGGCCGAAACACCGCGAGAGGCGGAGCAGAGCTCCAGCCT
GAAAATCTACTTCCGGCTGCTGAGCTACGTGAAGCCGTATATCGGCATTTTTCTGCTGAG
TATCATCGGCTTCGTGATCTTTGCCTCGACCCAGCCGATGCTGGCCGGCATCCTCAAGTA
CTTCGTCGATGGCTTGAGCAACCCGCAGGCGGTGTTGTTCCCCAACGTGCCGTATCTCAA
GGACCTGCAACTGCTGCAGGCCGTGCCGCTGCTGATCGTGCTGATCGCCGCCTGGCAGGG
TCTGGGCTCGTTCCTGGGCAACTACTTCCTGGCCAAGGTTTCCCTGGGTCTGGTTCACGA
CCTGCGGGTCGAGTTGTTCAACAAGCTGCTGGTGCTGCCCAACCGCTACTTTGACAGCCA
CAATTCCGGCCACCTGATTTCGCGCATCACCTTCAATGTGACCATGGTCACCGGTGCTGC
GACCGATGCCATCAAGGTGGTGATCCGCGAAGGCCTGACCGTGGTCTTCCTGTTCATCTA
CCTGCTGTGGATGAACTGGAAGCTGACCCTGGTGATGCTGGCGATCCTGCCGATCATCGC
CGTGATGGTCGGTACCGCGAGCAAGAAATTCCGTAAGCAGAGCAAGAAGATCCAGGTGGC
CATGGGTGATGTCACCCATGTTGCCTCGGAAACCATCCAGGGCTACCGCGTGGTGCGCAG
CTTCGGTGGCGAGAGCTACGAGCAGCAACGCTTTGCCAACGCCAGCCAGAGCAACACCGA
CAAGCAGCTGCGCATGACCAAGACCGGCGCGGTGTACACGCCGATGCTGCAACTGGTGAT
CTACACCGCCATGGCGGCATTGATGTTCCTGGTGCTGTTCCTGCGCGGCGAGGCTACTGC
CGGTGACCTGGTAGCCTACATTACCGCAGCGGGCCTGCTACCCAAGCCGATTCGGCAGTT
GTCGGAGGTTAGCTCGACCATCCAGAAAGGCCTGGCCGGTGCCGAAAGCATCTTCGAGCA
ACTGGACGAGGCGCCGGAAGTCGACAGCGGCACCGTCGAGCTGGACCGTGTGGTCGGGCG
TCTCGAGGTGCGCAACCTGAACTTTACCTATCCGGGTACTGACCGCCAGGTGCTGACCGA
TATTTCCTTTACCGCAGAGCCCGGGCAGATGATCGCCCTGGTGGGGCGTTCAGGTAGCGG
CAAGTCGACCCTGGCGGCACTGATACCACGCTTCTATCACCACGATGACGGACAGATCCT
CCTCGACGGCGTGGAGATCGAGAACTACCGCCTGCGCAACCTGCGCAAGCACGTCGCCCA
GGTGACCCAGCACGTGACCCTGTTCAACGACACCGTGGCCAACAACATCGCCTATGGCGA
CTTGGCCGGGGCGCCGCGGGCCGAGATCGAAGCCGCTGCCGCCGATGCCTATGCCAAGGA
GTTCGTCGAGCAGTTGCCGCAAGGCTTCGACACCCAGGTCGGTGAAAACGGCGTGCTGCT
CTCCGGTGGCCAGCGCCAGCGCCTGGCGATTGCCCGGGCATTGCTCAAGAATGCGCCATT
GCTGATTCTCGACGAGGCCACGTCGGCCCTGGATACCGAGTCCGAGCGGCACATCCAGGC
CGCCCTGGACCACGTGATGAAAGGCCGCACCACCCTGGTGATCGCCCACCGCCTGTCGAC
CATCGAGAAGGCCGACATGATCCTGGTCATGGACCAGGGCAAGCTGGTCGAGCGCGGCAC
CCATACCGAGCTGCTGGCGGCCAACGGCTTTTACGCCAGGTTGCACGCCATGGGCCTGGA
CGAGCCTGCCAAGGTCGACATCACCTGAGTCAACTGCGCCGGGGCCTTGTGCCCCGGCAG
CGTTTCCCTGGAATGCCTGGCAACAAGGCGGTAAACAAGCCGTCGCTTTGCCTGTGCTAA
TATCCTGCCCCTGTTAATTATTTTGTATATGGGTTGCCCATGAAGTTGTCCATGCCGCGT
TTCGATCAAGCCCCGGTACTGGTGGTGGGCGATGTCATGCTCGACCGCTACTGGCATGGC
GGTACCTCACGGATTTCACCTGAAGCGCCGGTGCCGGTGGTCAAGGTCGAACAGATCGAG
GACCGTCCGGGCGGTGCCGCCAACGTCGCCTTGAACATCGCTGCCCTTGGCGCGCCGGCG
GCGCTGGTCGGGGTGACCGGCCAGGACGAGGCTGCCGACAGCCTGGCCAACAGCCTGCAG
GCTGCCGGTGTGCGCTCGATCTTCCAGCGTATCGCCCATCAGCCGACCATCGTCAAGCTG
CGGGTCATGAGCCGCCACCAGCAGTTGCTGCGTATCGATTTCGAAGAACCCTTCGCCACC
GACCCGCTGTCCCTGGGCGCCGAGGTCGATACCTTGCTCGACGGCGTCAAGGTGCTGGTG
TTGTCGGACTACGGCAAGGGCGCGTTGAAAAACCACCAGAGCCTGATCCAGGCCGCCCGC
GCCAAAGGCATTCCGGTGCTGGCCGACCCCAAGGGCAAGGATTTCTCGATCTACCGAGGC
GCCAGCCTGATCACCCCGAACCTCAGCGAGTTCGAAACCATCGTTGGCCGTTGTGCCGAC
GAGGCCGAGCTGGTGGCCAAGGGCGCCCAGTTGATGAGCGAGCTGGAACTGGGTGCCTTG
CTGGTGACCCGTGGCGAGCACGGCATGACCCTGCTGCGCCCCGATCACCCGGCCTTGCAC
TTGCCGGCCCGGGCCCGTGAAGTGTTCGACGTGACCGGTGCCGGTGACACGGTGATCTCG
ACCCTCGCCGCCGCCATCGCTGCTGGTGAAGAGCTGCCTCATGCGGTCGGCCTGGCAAAC
CTTGCCGCCGGTATCGTGGTGGGCAAGCTGGGTACTGCAGCTATCAGTGCCCCCGAGCTG
CGCCGCGCGATCCAGCGCGAAGAGGGTTCCGAGCGTGGCGTACTGAGCCTCGACCAGTTG
CTGCTGGCCATCGACGATGCCCGCGCGCACAACGAGAAGATCGTCTTCACCAACGGCTGC
TTCGACATTCTCCATGCCGGCCACGTGACCTACCTGGAGCAGGCCCGGGCCCAGGGCGAT
CGCCTGATCGTCGCGGTCAACGACGACGCCTCGGTCAGCCGCCTTAAAGGCCCGGGCCGG
CCGATCAACAGCGTTGACCGGCGCATGGCCGTACTCGCTGGCCTCGGCGCCGTGGACTGG
GTGATCAGCTTCCCTGAAGGTACCCCGGAAAACCTGCTGAGCCAGGTCAAGCCGGATGTG
CTGGTCAAGGGTGGTGACTATGGCATCGACCAGGTGGTCGGCGCCGACATCGTCAAGGCC
TACGGCGGTACCGTGAAGGTGCTGGGGCTGGTGGAAAACAGCTCGACCACCGCCATCGTC
GAGAAGATCCGCAAGAACTGAAGCATCGCGGGGCAAGTCGCCCCGCACTCGGTTCTACTT
GCGCAGTCCGCCACGCGCCATCTGCAACAACTCCCGCGCCCTGCCGGTCAGCCGCTTCAA
GCCGCTGTCCGGTTTTGCGGGTGTCAGGCCTTGCTGCCTGACCCAATCCTTCCAGCGAAT
CCGCTCATCCCTGACCAGCCAGCCATCCTGTTGGGCAAAGCTTTCTGCCAGGTACAGCCC
GCGGGTGCTGGCCGGCACCAGGCGATCCTTGCTCAGGGTGTAGAGCTCGGCGCGTGGCTG
GCCGTCTTCCAGCGGCATCAGGTACAGGTCGGGGCGTTTACGGTTGAGGCGCGCGACCAG
TTGGTCGCCTTCAAGGCGTTCGTCGACGTGGAACAGGCTCAGTGACTTGGCCTCGCGTGG
TACTTGCAGGCACAGGTCGTAGATCAGCTGCAGCGAGGCAGTTGGCAAGTGCACATATGC
CCGTGGCCGTTCCAGCAACTGCAGGTTGGCGCAGCGTACCGGGCGTGCGGCGCCGGACTG
CGGCGTCAGCACAAAGGGCAGGGCTTCGCGGTAGTGCAGGGCGTCGGCGTAGGGCGCCGG
CAGCCAGGTATCGTTGAAGCGCCCGCCCAGCCAGCCTTCCGGGGTTTCCAGCAGGCATTC
CTCGGCCACCTCCTGAATTGCCGTATGCAGCGGCAGGTTCAGCTCCTGGGCCGGCACATA
GCCTGAAATCAGTTTCAGCACGACATCGCCACGGTCCTGGCGGCGCTGGCGTACCAGCAC
CCAGTAATCGCGGTTCTGCCAGCGCAGGGTCAGGCGCACCGAGACGCCGAGGTTGGCCAG
TTCGACAGCAAAGTGCTGGCTGTCGGCAACCTGGATCGGCTTGCGCCGTTGCAGGGTCTG
GGCGAAGTTCAGCGGCATGCCGATGCTCTGGTACACCAGCCCTTCGGGGCTGGCCTCGAC
GTGCAAGGGCAGGGTCTTGAAGTTGCTCGGGTTCTTGCGGATCAGCGTTCGCGGCATGTC
GGCTCCGTCTTGCGTTGGGGTCGGCCGCGGCGGCGGCGTGAGTGTCAGCGGCGCAGCACC
TTGGCAACGGTTGCCACGTTATGGGCCAGGTGCAGCGGATTGATGGTGCCGACAATAGCA
CTGCTGACCCCGGGGTGGGCGAACAGCAGTTCGAAGCTGGCGCGCACCGGGTCGACACCG
GGGCTAAGGCACACATGGCCGCTGGCCAGGGCCTTTTTCACCAGGATCGCCTTGCCGTGG
TTGGCGGCGTAATCAATCACCGGCCGTTCGGCCTGCTCGTTCAGATTGTAGGTGACCATG
GCGCAATCGCCGCGCTCGAGCGCCTTGAGACCGCCCGCTGCGGTTTTGCCGGACAGCCCG
AAACCACGGATCTTGCCCTCCTGCTTGAGGGCTTCGAGGGTTTGGTAAACCTCCTCGTGC
TCAAGGATGTGCAAGTCGTTGCCGTCGGAATGCACCAGTACCAGGTCGATGCAGTCGGTT
TCCAGGCGCTTGAGGCTACGCTCGATGGAAAAGCGCGTGTGCGCTGAGCTGAAGTCGAAT
CGCGACTGGCCGTCTTCGAACTCCTCGCCGACCTTGCTGACGATCACCCACTGGTCGCGC
TGGCCGCGTAACAGCGGGCCGAGGCGTTCTTCGCTGCGGCCATAAGCGGGTGCGGTATCG
ATCAGGTTGATGCCCAACTCGCGAGCCTGGGCCAGCAGCATCCGTGCTTCGTGGTCGTCA
GGAATAGTGAAGCCGCTGGGATATTTGACGCCCTGGTCGCGGCCAAGCTTGACCGTGCCC
AGGCCCAGTGGCGAAACCGTCAGGCCGGTACTGCCGAGGGGCCGATGCAAATCGTGCAGG
CTCGGCAGGCTCATGGCAGCAGTTGCTCCCACACCGGCAGGGCCATGGGCGGTCGCGGCA
ATTCGGGCAGGGCCGGCTGGCCGCCTGGCTTGATGCCGTCGCGCTCAAGGTTGGCCAGCA
CCCGGTCACTGAAGTCCGGCGCCAGGGCCAGCTTGGTCGGCCAGCCCACCAGCAGGCGTT
GCTGCTCGGCGAGGAAGGCGTTGTCGGGGCGCACCAGGCCCGATTGCGCAGGCTCGGCGC
GGTCGATGCGCACGGTGGCCCAGCGCACCTGGCTGAGGTCGATCCAGGGCAGCAGGTTGC
TGACTTCTTTTTTCGCCGCGGCAATCTGCGCTTCAGGCTCGCGGGCTACGCCGTCGGCTT
CGGCCAGGTCGCCGCCCAGGTACCAGACCCACTGGCCATCGGCGCCCGGGTGGCTGGTGA
CGGTGATGCGCGGCTTCGGCCCGCCGCCCAGGCAATGGGCGTACAGCGGCTTGAGGCTGG
CGCCCTTGGCCATGACCATGTGCAGCGGCCGGCGCTGCATGGCTGGCTGGCTCAGGCCCA
AGGCTTCGAGCAAGGCGGCGTTGCCGGCACCGGCGCTGAGCACCACGCGCTGGGCGCGAA
TTTCGCGGCCATCGACGCGCAGGCCGGCCAGTTCGCCATTCTCTTCAAACGGTTCGATGC
TTTGCCCGGCAAGCAGGCTGTCACCGGCCAGTTCCGCGAGCTTGTTGAGCAGGCTTGGCA
CATCGACGACCAATTCGGCCAGGCGATAGACCTTGCCCTTGAAGGCACGGTCCTGCAGGG
CGGGTGGCAACTGCTCGCCCTTGACCTGATCGACCCGGCCGCGCACGGCCTTGCTGGCAA
AGAAGCTGGTGAGGTTGCCGGCCAGGGTGCCAGGTGACCACAGGTAGTGGGCTTCGGACA
GCAGGCGCACGCCGGACAGGTCCAGCTCGCCATTGCCGGCCAGGGCCTCGCGCCAGCGCC
GGGGCATGTCGGCGATGGCTTCCGAGGCGCCGGTCAGGGCACCGTGCAGCGCGTACTTGG
CGCCACCGTGGATGATCCCCTGGGATTTGAGGGTCTGCTCGCCACCGAGGCTGGCGCGTT
CCACCAGAACTGTCGAATAGCCGAGCCGGCGCAGGCGGGCATTGAGCCAAAGGCCTGCGA
CCCCGGCGCCGACGATCAGCACATCGGTGGAAATTACGGTTGGCATGCATGAACCTCACA
AGCGTGGACAGACGCCCAGTATACAGCCTGTGAGCCATTGCACCTGTTGCCGATCAATGC
CCGGCGGTTTTCGAGAAGACCTGGATCACCACCACGCCGCCGACGATCATGGCCATGCCG
AGCATTGCCGGCAGGTCCAGCTTCTGGCCGTAGATCACCAGCGCGGCGATGCTGATCAGG
ACGATGCCCAGGCCCGACCAGATGGCATAGGCAATGCCCACCGGAATGCTGCGCACCACC
AGGGTCAGCATCCAGAACGCCACGGCATAGCCACAGACCATCAGCAGCAGCGGCAGGGGC
GTGCTCAGGCCCTTGACGGCTTTCATTGAGGCGGTGGCGATGACTTCGGCGCAGATGGCG
ATAGCCAGGTAGGTGTAGGCATTCATGACGGTGATCCTCTGTTCTGGCTGGGCATTCTAG
AGCAAGCCTGAATGGGGTAAAGTCATTACCTATCTTTTCTGGAGATAGGTTGATGGCCGA
GCAGTGGAATCTGGAGCAGTTGCGCATGTTCGTGCGGGTCGCCGAGCTGCGCTCGTTCTC
GGCAGTAGCCCGTGAACAGCGCAAGGCGCAATCGGCGGTGAGCAACGGCATCGCTTTGCT
TGAGGCTGACCTGGGGGTGACCCTGTTCGAGCGTAGCAGCGGCCGCCAGCCGCGCCTGAG
CGAAGCCGGCGCAACCTTGCTGGAAGATGCCCGCGAGCTGCTGCGCCAGTGCGAGCGCCT
GGATGGCCGGGCCCTGGCCCTGATGCGCGGGCAAGAGGCGCAATTGCGGGTGGCCCAGGA
TGAGGCCATGCCCTATCAACCGGTGATCGACAGCCTCGATGAGCTGGCCCGGCAGTTTCC
CTTGCTCGAAGTACAGATGGCCAGCGGCGCCCAGGGCGACGTGGCGCGCAAGCTGATCGA
GCGGCGCGCCGATCTTGGCCTGCTGTTCCACCATGACCAGATGCCGGTGTCTCTTGAGCG
CCGGGCGGTGGGGCGGATCGAGATGGTTACTGCCTGCGCCGTGGATCATCCCTTGACCCG
TCTTGAGCGCGTCAGTCGTCAGGACCTGGCCCGCCACCGCCAGTTGCTGATCACCCCGCA
GGAAAGCGGCTACCCCGGTGGCGAGCCGATCAGCCCGCAGATCTGGCGCGCCGACAGCTT
CTACGCCATGGCCGAATTGCTGATGCGTGGCCTGGGCTGGGCCTGGTTGCCGCGGCATGT
GGTGCAGTACCCCACCTACCAGGCGCAGATGGTCGAGCTTGCCAGCGAATGGACACCGCC
GGCTCTGGTGGTCGAGCTGGTGTGGCGCCGTGACGAGCCACTGGGGCCCGCCGCGCAGTG
GTTGGCCGAACGCTTCGCAGTGCACTTGCGCGCCATTGGCTAGTACACTTCGGCGCCATG
AACAGAACCCTCTATACCTTGCTGTTTCACCTGGGCCTGCCGCTGGTTGCGCTGCGCCTG
TTCCTGCGTTCGCGCAAGGCGCCGGCCTATGGGCAGCGCATCGCCGAGCGTTTTGCCTGC
AAGCTGCCGGCCATGGCCAGGGGCGGCATCTGGGTGCACGCGGTGTCGGTGGGCGAGAGC
ATTGCCGCCGCGCCGATGATTCGCGCCTTGCTGCAGGCTTATCCACAGCTGCCGATCACC
ATCACCTGCATGACCCCGACCGGTTCTGAGCGGGTGCGGGCGATGTTCGCCAACGAGCCG
CGCATCCAGCACTGCTACCTGCCCTACGACTTGCCCTGGGCCGCCGGGCGCTTTCTCGAT
CACGTGCAGCCCAGGCTTGCGGTGATCATGGAGACCGAGCTGTGGCCTAACCACATTCAT
CAGTGCGCCAAGCGCGGTATTCCGGTGGCCCTGGCCAATGCGCGGTTGTCCGAGCGTTCG
GCGCGGGGCTATGCGCGCTTTGCTGGCCTGACCCGACCGATGCTGGCCGAGATGAGCCTG
ATCGCGGTACAGACCGAAACCGAAGCCCAGCGCTTTCGCCAGTTGGGCGCGCGACCGGAA
TGCGTGCAGGTAACCGGCTCGATCAAGTTCGACCTGAGCATTGACGAGCAGCTGTTGCCG
CGCGCCCGAGCCCTGCGTGAGCAGTGGCAGGCCGGCCAGCGGCCGGTATGGATCGCGGCC
AGTACCCATGAAGGCGAGGACCCGATCATCCTCGCCGCCCACCGGCAGTTGCGCGAACAC
CATGCCGACGCCTTGCTGATCCTTGTGCCGCGTCACCCGGAGCGTTTTAACAGCGTGTTC
GAGCTGTGCCGCGGGCAGTTGCCGACCGTGCGCCGCTCCAGTGGTGAAGCGGTCGCGGCT
GATACCGCAGTGCTGCTCGGCGACACCATGGGCGAGCTGCTGTTTCTCTATGCCCTGGCG
GATATTGCCTTCGTAGGCGGCAGCCTGGTGGCCAATGGCGGGCACAACCTGCTGGAGCCG
GCGGCGCTGTCGCTGCCGGTGCTCAGTGGCCCGCACCTGTTCAACTTCCTGGAAATTGCG
GCGATGCTGCGCGAGGCCGGCGCCTTGCAGGAAGTCGATGATGCCCAGGGGCTGGCGGCC
GAAGTTCGCCGCCTGATTGAGTTGCCGCGGGATGCGCAGCGCATGGGCGCGGCGGGGTTG
GCGGTGATGAAGGCCAACCAGGGCGCCTTGCAGCGTTTGCTTGAAGGGTTGGGGCGCTTG
CTCTGACATCATCGCGGGTCAAGTCGAGGCGTCGCACCGCCGCTCCCACAGTAGGAGCGG
CGGTGCGACGCCTCGACTTGACCCGCGATGCTTTTCAGGGCCGGGCTTCGAAGTTGGCCT
TGGCCGCGGCTGCCAGGTCTGGCGGCAGGAAGTCCTTGTCCGGGTTGTAGTCCGGTTTCA
GGTAGCGGCTCAAATCGCTCAGGTCCTGCGGGCTCAAGGTGCCAGCGGCTTGCTTCAGTC
GCAGGTTGTCGAGGATGTAGTCGTAGCGGGTGTTGTTGTAGTCACGCACCGAGGTGTACA
GCTGGCGCTGGGCATCGAGCACGTCGACGATGTTGCGGGTACCGACCTGGTAGCCGATTT
CGGTGGCTTCCAGGGCGCTCTGGTTGGAGATGATCGACTGCTTGCGCGCTTGCACCTGCT
CGACGTCGGTGTTCACCGCGCGGTGCAGGTTGCGGGTGTTTTCCACCACCTGGCGGCGCA
GGCTTTCGCGCTGCTGTTCGCTCTGGCTCAGGCGCTGGTAAGCCTCGCGTACCTGCGAGC
TGGTCAGGCCGCCACTGTAGATCGGAATGTTCAACTGCAGGCCGATGCTGGTCTGCTCGA
CATCGCCGCTGTAGTTCTGCCCGGTGAGGTTGGGGTTGGAAAAGCCCAGGCTGTCGTTGT
CGCCCTTCTGGTAGCGCGCTACCGCATCGACGGTCGGCGCGTGCCCGGCCTTGCGCTGGC
GCAGGGTCTCTTCGGCGGCGCTCACCGCGTAGTTGGTGGCCAGCAGGTTGAGGTTCTGCT
TGCCGGCAGTCTCGACCCAGGCTTTGGCGTCGTTCGGCACCGGCAGTTGCACCGGCAAGG
TGTGGACGATGCCCTGCACCGAGTTGTAGTCGCGGTTGGTCAGGGTGATCAGCGCCTCGA
AGGCGTCGTCGACCTGGCGCTGGGCAACGATGCGGTTGGCCCGGGCGGTGTCGTAGCTGG
CCTGGGATTGCAACACATCGGTCTTGTCCGACAGGCCAACGTCAAAACGCTCGTTGGACT
GGTCGAGCTGGCGCTTGAACGCCGCTTCCTCGGCCTTGGTCGAGGCCAGGGTGTCCTGGG
CGCGCAGCACGGCGAAATAGTTTTCGGCGCTTTGCAGGATCAGGTTCTGCTCGGTGGCCG
ACAGCTCCAGTGCCGCCTGTTCGTTGACCGCTTCGGCCGCCTGCAACTGGAACCAGCGAT
CAGCGCGAAAGACCGGCTGGGCCAGGGTCGCGGACCAGGAGTTGCCGCTGCGGTTGGCGG
TAATCGAAGGGCTGTCGATCTTGGTGCGGTTGTTCATCATTTCGGCGCCGGCCGAAAGGT
TCGGCAGCAGGCCGGCACGGGCCTGGGGCACCACTTCCTTCTGGGCGCCGTAGTTGGCGC
GGGCAGCCGCCAGGTCGGCGTTATTGTTCACGGCTTCCTGATAGACACTGACCAGGTCGG
TCTTCGCCGACAGGGGCACGTCCGCTGCCCAGGCCATTCCGTTGGTAGCACAAGACACGG
CAAGGGCCAGTGAAAGTTTGCGCAGCATAGGGCAATCCTTGAACGGTGAGAATTTCTGAA
CTGGTGAGTGTAGTTGCGCAGCCATTTTGCAACAATCCGCTATTTGCGCCATTTATCGTG
TCCATGTCCAGGTGCTTGGCTTTGTATGCCACTCCAGCTTAGACTGGCCGCGTTCTTGTC
GGGGTGCCTTGTGTTGAGGCTGAGATCGGATAATCCGGATCCCGTTGAACCTGATCAGGT
TAGCGCCTGCGTAGGGAACAAGATTTCTCGCTTTCCCGGCGAGTCTCTTGTGCCAGGTCC
GGGAATGTCGAGTCAGCCACCACAGCTGCAGGCATCACCGCGCATTTGGCACAGCACCAC
CCATGGTGCGTCCGTGCCTTTCAGGTTCTCCCCGACATTCCACTGCTAGGAAGCCGTCTG
GAGAGCCTGTGATGAGTAAACAAGAAAAATATACCAATCTGAGTGAATCGGCCCGGGTCG
ATCAACAATCCGTACAGCCATTCACCCGCTCGCGCAAAATCTATGTCGAAGGCTCGCGCC
CGGACATCCGCGTGCCCATGCGTGAAATCAGCCTCGACGACACCCCGACCGACTTCGGCG
GCGAAGCCAACGCCCCGGTACTGGTCTACGACACTTCCGGCCCCTACACCGACCCTAGCG
TTATCATCGACGTGCGCAAGGGCCTGGGCGACGTACGCTCGGCCTGGATCGACGCCCGTG
GCGATACCGAGCGCCTGGCCGGCCTGTCGTCGGACTTCGGCCAGCAGCGCCTGGCCGATG
CCGAGCTGACCAAGCTGCGTTTTGCCCACGTGCGCAATCCGCGCCGGGCCAAGGCCGGCG
CCAACGTCAGCCAGATGCACTACGCCCGCCAGGGCATCATCACCGCCGAGATGGAATACG
TCGCCATCCGCGAAAACATGAAGCTTCAAGAAGCCCGTGCCGCCGGCCTGCTTGACCAAC
AGCATGCCGGGCACAGCTTCGGCGCGAGCATCCCGAAAGAAATCACCGCCGAGTTCGTCC
GCGAAGAAATCGCCCGCGGCCGCGCGATCATCCCGGCCAACATCAACCACGTGGAGCTGG
AGCCGATGATCATCGGCCGCAACTTCCTGGTGAAGATCAACGGCAACATCGGTAACAGCG
CCCTGGGCTCGTCCATCGAAGAAGAAGTGGCCAAGCTGACCTGGGGCATCCGCTGGGGCT
CGGACACGGTGATGGACCTGTCCACCGGCAAGCACATCCACGAAACCCGCGAGTGGATCA
TCCGCAACTCGCCAGTGCCAATCGGTACCGTACCGATCTACCAGGCCCTTGAGAAGGTCA
ATGGCGTGGCCGAAGACCTGACCTGGGAGCTGTTTCGCGACACCCTGATCGAACAGGCCG
AGCAAGGCGTTGACTACTTCACCATCCACGCCGGCGTACTGCTGCGCTATGTGCCGCTGA
CCGCCAAGCGCGTCACCGGCATCGTCAGCCGCGGTGGCTCGATCATGGCCAAGTGGTGCC
TGGCGCACCACAAAGAGAACTTCCTCTACACCCACTTCGACGAAATCTGCGAAATCATGA
AGGCCTACGACGTCAGCTTCTCGCTCGGCGATGGCCTGCGTCCGGGCTCGATTGCCGACG
CCAACGACGAAGCGCAGTTCGGCGAGCTGGAAACCCTCGGCGAGCTGACCAAGATCGCCT
GGAAGCATGACGTCCAGTGCATGATCGAAGGCCCGGGCCACGTGCCGATGCAGTTGATCA
AGGAGAACATGGACAAGCAGCTCGAATGCTGCGACGAAGCGCCGTTCTACACCCTTGGCC
CGCTGACCACCGACATTGCCCCGGGCTACGATCACATTACCTCGGGCATCGGTGCGGCGA
TGATCGGCTGGTTCGGTTGCGCCATGCTCTGCTACGTCACGCCCAAGGAACACCTGGGCC
TGCCGAACAAGGATGACGTCAAGACCGGCATCATCACCTACAAGATCGCCGCCCATGCCG
CCGACCTCGCCAAGGGCCATCCCGGCGCGCAGATCCGCGACAACGCACTGTCCAAGGCGC
GCTTCGAATTCCGCTGGGAAGACCAGTTCAACCTCGGCCTGGACCCGGACACCGCACGCA
GCTTCCATGACGAAACCCTGCCCAAGGATTCGGCCAAGGTCGCGCACTTCTGCTCGATGT
GCGGGCCGAAGTTCTGCTCGATGAAGATCACCCAGGAAGTGCGTGAATACGCTGCCAACC
AGCGCATCGAAGCGGTGGACGTGGCAGTCGAGGATGGCATGCGCGAGCAGGCCGAGCGGT
TCCGCCAGGAAGGCAGCCAGTTGTACAAGAAGGTCTGATCGGGCTGTTCAGGCGGTGTGC
TGGTGCACACCGCATCGCTGGCAAGCCAGCTCCCACAAGGTACCGGTGGGAGCTGGCTTG
CCAGCGATAGGGCCCTGAAGAACAACAAATTCCCTCCTGTCGAGACCACTCTCGTGAGCA
CACCCAGCCAGTTTTCCCCCGATCACCCGGTCAGCGCCGAGCAACGCGTGCTCAGCGGCC
GCGACCTCTGTTCCTTGTGGTTTTCCCTCGGCATCGGCCTGATGGTGCTGCAGACCGGTG
CTTTGCTCGGCCCCGGCCTGGGCCTGGCCAACGCTGTGCTGGCGATCATCGTCGGCACCA
GCGTCGGCGTGCTGCTGCTCGCCGCGGTCGCGGTCATCGGCAGTGATACCGGCCTGTCGT
CGATGGCCGCCCTGCGCCGCAGCCTGGGCAGCAATGGCGCGCGTCTGCCAGCCATGCTCA
ACCTCCTGCAACTGATCGGCTGGGGCTCGTTCGAAATCATCGTCATGCGCGATGCCGCCA
GCCTGCTTGGCGAGCGCGCCTTCGGCGAAGGCAGCGTGCTGACCAATCCGTTGCTGTGGA
CCTTGTGCTTCGGCGCGCTGGCCACCTTGCTGGCGGTCAGCGGGCCGTTGACCTTCGTGC
GCAAGATTTTGCGCAAGTGGGGCATCTGGCTGCTGATCGGCGCCTGCCTGTGGCTGACCT
GGAACCTGTTTGCCAAGGCCGATCTGGCCGCGCTGTGGGCGCGCGCCGGCGATGGTTCGA
TGCCGCTGGCGATTGGCATTGATATCGCCATTGCCATGCCGCTGTCGTGGCTGCCATTGA
TTGCCGACTACTCACGCTTCAGCCAGCGCGCCAGCCGGGTGTTTGCCGGCACGGCGCTGG
GCTATTTCATCGGCAACGTGTGGATGATGAGCCTGGGCGTGGCCTACACCCTGGCCTTTG
CTCCGGCGGGCGAGGTCAATACCTTGCTATTGGCCCTGGCTGGCGCCGGTCTGGGCATTC
CGTTGCTGCTGATCCTGCTCGATGAGTCGGAAAAAGCCTTTGCCGATATTCACTCGGCGG
CGGTCTCCACAGGTTTTCTGCTGCGCCTGAAGGTGGAGCACCTGGCCTTGGCCATTGGCG
TGCTGTGCACCCTGATCGCCAGCTTGGCGCCGCTGGCGCAGTACCAGAACTTCCTGTTGC
TGATCGGCTCGGTGTTCGCGCCGCTGTTCGGCGTGGTGCTGGTCGATCACTTCATCGTCC
GCCGCCGGCGCAGCGACTCAAGCCCGATCCACAGCCTGCACTGGCCGGCATTGCTGGCCT
GGGCGATTGGCGTAGCGGCTTACCATTTGCTGGCGCACTACGCGCCGAACGTCGGCTCGA
CCCTGCCGGCCTTGCTGCTGGCAGGGGTGGTCTATTGGGCCGCCGCGCCGGCAGTCAGCC
GCGACCGGGAAACAACTCCGGCCTGATCACGCCGTTCAGGCGCGGGTAGGGGATTTTCAG
CTCGATATGGCCCATGGAGTACGGGGCGATGGCATAGACCTCGTACTTCAGCACCACCGC
GCCGTAGGTCAGGGCGATGTGCGGGGTCTGGCGGAACGGCCAGGTCTTGACGAACTCGGC
GTCCTTGTCCATGCCGGTGCTGATCAGCCAGCCTTTGTGGGCTTCTTCGGCGGTCTTCCA
GAAGGTCGCTTCCTGGCCCGGCACCAGCATGTCCTGCAGGCTCAGTACCTTGTCCTGCTG
GCGCGAATAGTTGATGAAGCCGCGTCCGGGCATGCCGTGGGCGCCGCCGGTGTCCAGGTA
GCTGGACAGTTCGATGATCACCAGTCCGTCATGCTGCTCGCGTACCTTGGCTTGCAGGTA
GCTGCTGTTGCGGCTTTGCGCGCTGGCCATGAACTGCTCTTCGTAGGCTTTGAGCGAGCT
GGGCAGGGCGCTGCGCTCGTTGTCCTGGGTCAGTTGCAGCAGGCGTTTCTCGACGATCCC
GTCCAGCTTGGGGTTGGCCGGGAAGTGGATGGTGTCGATGTTGACCAGCGGGCAATCGGC
ATTGCTGCAACCGGGCTTGATGTGCTCCCAACGGTCGCGCTTGACCTCCAGCGGCGTGCG
CATGTTGGGCTGGAACAGGCTCTGACAAGCGCCAAGGGCCAGGGCCAGCACGGCCACGGA
AGTCAGTTTCACAAGCGTCATGATGATCCTTGTAAGGCAAAGGTGATCGGACTTGGACCG
TCGGCAAGGCCTTCAGTTCGCCACTAAGCTGAATAGACCAGCGGGGTGCCTATCCTCGCA
GCCTGGACGGTATCTTTAAAGAGGTGAAACACAGCGGTACGCAGGTTAGGATGGCGCGAT
GCGGTAAATGAGGTAATGAGGATTCCCATGTCTGACACGTTCAACAACGCTGTGCCCAGC
CAGGTCGAGATCGTCGATCGGGCCACTTGCTACAAGGGCTTCTACCGCCTCGACAAGGTG
CGCCTGCGCCACGAGCTGTTCGCCGGTGGCATGGGTCGTGAGATCAGCCGCGAGCTGTTC
GTGCGCCATGATGCGGTGTGTGTGCTGCCTTACGATGCCCAGCGCGACGAAGTGGTGCTG
ATCGAGCAGTTTCGCGTCGGCGCCATCGGCAAGGTCGACAACCCCTGGTTGATCGAACTG
GTCGCCGGTCTGATCGACAAGGACGAACAACCGGAAGAAGTTGCGCACCGCGAGGCCGAG
GAGGAAGCTGGGCTTGCGTTCAGTGCGCTGTGGCCGATGACCCGGTATTTCCCGTCACCG
GGCGGCAGCGACGAGTTTGTCCATCTTTATCTGGGCCATTGCAGCAGCGAAAGGGCCGGT
GGCCTGCACGGGCTGGAAGAAGAAGGCGAGGATATTCGCGTGAAGGTCTGGGCGTTCGAG
GATGCGCTGCAGGCCGTGCGCGACGGCAAAATTGCCAACGCGGCAACCATCATTGCCTTG
CAATGGCTGGCCTTGAACCGCGCTGAAGTCAGGGGGCTATGGTCGTGAATCTGCTGCGCG
AGCGCTACCGGGTAGATCTGGTCGGGTTGCAGGCTGCCTGCGAGGCCAACTATGCGCGCC
TGATGCGCCTGCTGCCCGACATGCGCAGCACCCAGAGCTCGCGCCGGATCGGCATGACCC
AGGGCGACCAGATGCTTGGCGTGCTGGTCCTTGATGTAGTGCTCGCCTGTCCCTACACCA
CCACCTTGCGCGTGCGCCAGGAGCACAGCCTGCCCTGGCTGCCGGTGCCGCAGCTGGAGG
TGCAGGTCTACCACGACGCGCGCATGGCCGAAGTGGTCAGCGCCGAGCACGCCCGGCGTT
TTCGCAGTATCTATCCGTACCCCAATGCGGCCATGCACCAGCCGGACGAAAAGGCCCAGC
TGAATCTGTTCCTCGGTGAATGGCTGAGCCATTGCCTGGCCTGTGGCCATGAGTTGGCCG
TCGTTCGCTGAAATGTGATGACGGTCGTTTTCGAGTATTTGCTCAACGCCCGCCAGCCGC
CATAATCGCGCTGAATCCGTTCAAGGAGTCGGCCCTTGCCGCAACCATCGATCCCCCCTA
GCGACGCGCCGGTGTACCTGGTGCAACTGACCGACAGTCATTTGTTTGCCGACGCGCAAG
GCACGCTGCTGGGCATGAATACCCGCGACAGCCTGCAGCGGGTGATCGAGCGGGTACGCG
ACGAGCAGCCGCGGATCGACCTGCTGCTGGCCACCGGCGATTTATCCCAGGATGGTTCGG
TCGAGTCCTACCGCTGTTTTCGTGACCTGACCGCGAGCCTTGAGGCCCCCGCGCGCTGGC
TCGCCGGCAACCATGACGAGCCGCTGCCAATGGAACAGGCGGCGCAGGGCACTGATTTGC
TTGATCCGCAGGTGGATATCGGCAATTGGCGAATCCTCATGCTCAACTCGGCGGTGGCCG
GTTCGGTGCCGGGCTTGCTCGATGACGGCCAGCTCAGGTTGCTAAAGAGCGCCTTGGACG
AAGCGCCCGAGCGCCATCACCTGATCTGTTTCCATCACCAACCGGTATCTATCGACTGCG
CCTGGATGGCGCCGATCGGCTTGCGCAACGCCGACGCACTGTTTGCTGTGCTGCAAGGTT
ATCCACAGGTACGGGCCTTGCTCTGGGGCCATATTCACCAGGAGTGGGACCAGGTTCGCG
ACGGCGTGCGGCTATTGGCCTCACCCTCGACCTGCATCCAGTTCGAGCCGCGCAGCGAAG
ACTTCAAAGTCGGCGAGCAGGCCCCCGGCTACCGCTGGCTGCGCCTGCAGGCGGACGGCT
CGATCGACACCGGCGTGTCGCGGGTCAGCGACTTCGAATTCACCGTCGACTACGAAGGCG
ACGGCTATTAAGTGTTGCCAAATCGCTGAAACTGCTGCATCTGCCGTCTAACAGGCTAAA
ATGCGCGCTTTCCTGCCTGGCGATCCAGGCATTCAAGGCGCATCGGGGGCGGCATGTCGG
GTTCGATTCTCTATATTCACGGGTTCAACAGCGCGCCGTCGTCGAAGAAGGCCAGCCAGC
TGGTAGCAGTCATGGCCCAGCTGGGGCTGGCCGAGCGCCTGCGCGTGCCGGCCCTGCATC
ATCACCCGCGCCAGGCCATCGCCCAGCTTGAGGCGGCGATTGCCGAGCTCGAATCGCCAT
TACTGGTCGGCAGCTCGCTCGGCGGCTACTATGCCACCCATCTGGCCGAGCGCCACGGGC
TCAAGGCCCTGCTGGTCAACCCGGCGATCAACCCGCACCGGCTGTTCGACGGCTACCTGG
GGCCGCAGCAGAACCTCTATACCGGCGAAACCTGGGAACTGACCCTTGACCACGTGCAGG
CTCTGGCCGAGCTGGAAGTGCCGGCGCCGACCGATGCCGGGCGCTTTCAAGTGTGGCTGC
AGACCGCCGATGAAACCCTGGACTACCGCCAGGCCGAGCAGTTCTACCGTGCCTGTGCTC
TGCGCATCCAGGCCGGTGGCGATCACAGCTTCCAGGGCTTTGCCGAACGCCTGCCAGCCC
TGCTGAGCTTTGCCGGCATTGCCCCGCAGCAGTATCAAACACTCGATTTTTCTGTATTTT
GATAACCTATTTTCACCCACGACTGACGACGAGAACCCATGGCCATTCCCAGCGCTAGTG
CCTATAACGCAGACGCCATCGAAGTCCTCTCCGGCCTTGACCCGGTGCGCAAGCGCCCGG
GCATGTACACCGACACCAGCCGGCCGAACCACCTGGCCCAGGAAGTGATCGACAACAGTG
TCGACGAAGCCCTGGCCGGGCACGCCAAGTCGGTGCAGGTGATCCTCCACGCCGACCATT
CCCTGGAAGTGTCCGACGATGGTCGCGGCATGCCGGTGGACATCCACCCTGAAGAGGGCG
TGTCCGGGGTCGAGCTGATCCTCACCAAGCTGCACGCGGGTGGCAAGTTCTCGAACAAGA
ACTACCAGTTCTCCGGCGGCCTGCACGGGGTGGGTATTTCGGTGGTCAACGCCTTGTCCA
GCCAGGTGCGGGTCAAGGTCAAGCGCGACGGCAACGAGTACCAGATGACCTTCGCCGATG
GCTACAAGGCCACCGAGCTTGAAGTAGTCGGCAGCGTTGGCAAGCGCAACACCGGCACCA
GCGTGTACTTCGCCCCGGACCCCAAGTATTTCGATTCGCCGAAATTCTCCATCAGCCGCC
TCAAGCACGTGCTCAAGGCCAAGGCCGTATTGTGCCCGGGGCTGCTGGTCAGCTTCGAAG
ACAAAGGCACCGGCGAGAAGGTCGAGTGGCACTACGAAGACGGCCTGCGCTCCTATCTGG
TCGATTCGGTCAGCGAGTTCCTGCGCCTGCCCGACGAGCCATTCTGCGGCAGCCTGGCCG
GTAACAAGGAGGCGGTCGACTGGGCCCTGCTGTGGCTGCCCGAAGGCGGCGACAGTGTCC
AGGAAAGCTACGTCAACCTGATCCCCACGGCCCAGGGCGGTACCCACGTCAACGGCCTGC
GCCAGGGCCTGCTCGATGCCATGCGCGAGTTCTGCGAGTTCCGCAACCTGCTGCCGCGCG
GCGTCAAGCTGGCGCCGGAAGACGTCTGGGAGCGCATCAGTTTTGTGCTCTCGATGAAGA
TGCAGGAGCCGCAGTTCTCCGGGCAGACCAAAGAGCGTCTGTCCTCGCGCGAGGCTGCCG
CGTTCGTTTCTGGCGTGGTCAAGGATGCCTTCAGCCTGTGGCTCAACGCTCACCCGGAGG
TGGGCATGCAGCTGGCGGAGCTGGCGATCAACAACGCCGGCCGGCGCCTGAAGGCGAGCA
AGAAGGTCGAGCGCAAGCGCGTCACCCAGGGGCCGGCACTGCCGGGCAAGCTGGCCGACT
GCGCCGGCCAGGACCCGATGCGTGCCGAGCTGTTCCTGGTCGAGGGTGACTCGGCCGGCG
GTTCGGCCAAGCAGGCGCGGGACAAAGAGTTCCAGGCCATCCTGCCGCTGCGCGGCAAGA
TCCTCAACACCTGGGAAGTCGATGGCGGCGAAGTCCTGGCCAGCCAGGAAGTGCACAACA
TTGCCGTGGCCATTGGCGTCGATCCCGGCGCTGCCGACATGAGCCAGTTGCGCTACGGCA
AGATCTGCATCCTTGCCGACGCCGACTCCGACGGCCTGCACATCGCCACCTTGCTCTGCG
CGCTGTTCGTCCAGCATTTCCGCCCGCTGGTCGAAGCCGGCCACGTCTATGTGGCCATGC
CACCGCTGTATCGCATCGACCTGGGCAAGGAAATCTACTACGCCCTCGACGAAGCCGAAC
GCGACGGCATCCTCGACCGCCTGGTGGCCGAGAAGAAGCGCGGCAAGCCGCAGGTCACCC
GATTCAAGGGCCTGGGTGAGATGAACCCGCCGCAACTGCGGGAAACCACCATGGACCCGA
ACACCCGACGCCTGGTCCAGCTGACCCTCGACGACCTGGACGGCACCCGCGAAATCATGG
ACATGCTGCTGGCCAAGAAGCGCGCCGGCGATCGCAAGAACTGGCTGGAATCCAAAGGCA
ACCTGGCCGAGGTCCTGGCTTGATACGTGTGGCCCTGACTGCGGCTCTGGCGCTGTTGAC
GCTTCCGGCACTGGCCGCGCCGTGGCCGGAGCTCAAGCTGGTCGCCGAACACCCGGTCGA
GGGCATGCGTGGCGGCAATCTGTCTGGCCTGAGCGAATGCCGAGGCGGGCTGTGGGCGGT
TTCCGACCGCGATGACGAGCTGCTTTACCGCCTGGATACCTCGGCTGCCGTCTGGCAAGC
CGAAGCGCAGCACATGGAGGTACCGCCGGTACCGGACAGCGGTTTGCCCTGGGGCTTGCG
CTCGCGCACCTGGGCTGCCGCGCAGGTGCGCGGCGGCGAGCTGGACTTCGAAGGCATCAG
CTGTGATGCCGCCGGCAACCATTACCTGGTCAGTGAAGCCCATGCGGCCGTGCTGCAGGT
ACCAATGGAAGGCGCGCCCAACTGGCTGAAAATCGACCCGAGCATGGTCCGCCAGGCGCG
CGCCAGCGGCATGCTGCTGCACTTCAATGCGTTGTTCGAAGGCCTGGCGGTAAGCCCGGC
CGGTGACCGTATCTGGCTGGCGGCCGAGCGCGAGCGCCGCGGCCTGCTGCTGATCAACCG
CCAGCAGACCACCTGGAACTGCGGCAACGGTTGCGTGCTGCTCAGCGAAGCCGGGGTCGA
GATGCAGCCGCCGCAGATGCCCAGGCCGCGCCCGGTGTCGCGCGACTTTGCCGACCTGGC
CCTGTTCAACGACAAGCTCTTTACCCTGGAGCGCAACGCCTATCGCATTTGCCGGCGTGA
TGCGCAGACAGCCAAGGTCGAGCGCTGCTGGTCGTTTGCCGCCGATGCCCTGGCCGAGCC
CCGGCGTTACTCGCAGCCATTCGGCCTGGCCGAGGCGCTGGTGATCGATAACAAGGGCGC
CTGGATCGGCCTGGACAACAACGGTGCGACCCGCCAGGACGGCGAATCGCGACCGATTGT
CTGGCGCTTTGCCGCGCCGGCCGGCGGCTGGAGTGGCAAATCGTGAGCCAGCCGCCGGGC
AAGCGTGCTGGCCGGGTACTGCTGATTCTGGCCTGGGCGGCCGGATTGTTCCTGGCCACG
CGCTTTTTCGGCGAATGGGAGCAGCGTCAGGCCAACCCCAATGCCGTGGTCACCTCGCAA
CACGGCGAGGGTTACATCGAAGTGCAACTGGCCGGCAACGGCCAGGGGCATTTCGTCGCC
GATGGCCGGATCAACGGCCAGACGGTACATTTTCTGCTCGATACCGGGGCGACCGACGTG
GCGATCCCCGAAGCCCTGGCCGGCAAGCTAGGCCTGGAGCGCGGCGCGCCGGTGATGTTG
AGCACCGCCAATGGCCGCACCCAGGGCTACCGCACGCGCCTGGACCAGCTGCAGCTGGGC
GATATCCTCCTGCGCAATGTGCGCGCGCTGGTGGTGCCGGGGCTCGATGGCGAACAGGTT
TTACTGGGCATGAGTGCCCTGAAACAACTCGAATTTACCCAGCGTGGCGGCACCTTGCTG
CTGCGCCAGAACCTGAAATGATGAGGCCCGCATGAGCGACTCCCTTGATCTCAGCCTCGA
TGGCGTAGAGCGCCGGTCACTGGCTGACTTCACCGAACAGGCCTACCTCAACTACTCCAT
GTACGTGATCATGGACCGCGCCTTGCCGCATATCGGCGACGGCCTGAAGCCGGTGCAACG
GCGCATCGTCTATGCCATGAGCGAACTGGGCCTGGACGCCGACTCCAAGCACAAGAAGTC
GGCGCGTACCGTCGGTGACGTGCTCGGCAAGTTCCACCCCCATGGCGACTCGGCCTGCTA
TGAAGCCATGGTGCTGATGGCGCAGCCGTTCAGCTACCGCTACACCCTGGTCGATGGCCA
GGGCAACTGGGGTGCGCCGGACGATCCGAAGTCCTTCGCCGCCATGCGCTACACCGAGGC
GCGCCTGTCGCGCTACTCCGAAGTACTGCTCAGTGAGCTGGGCCAGGGCACTGCGGACTG
GGTGCCGAACTTCGACGGCACCCTCGATGAGCCTGCGGTGCTGCCGGCGCGCCTGCCGAA
CATCCTGCTCAACGGCACCACCGGTATCGCCGTGGGCATGGCCACCGACGTGCCGCCACA
CAACCTGCGCGAAGTCGCCTCGGCCTGCGTACGCCTGCTCGATGAGCCCAAGGCCACGGT
CGAGCAGCTTTGCGAGCACATCCAGGGCCCGGACTACCCGACCGAAGCCGAGATCATCAC
CCCGCGTGCCGAACTGCTGAAAATCTACGAAAGTGGCCGTGGTTCGGTGCGCATGCGCGC
GGTTTACCGCATTGAGGACGGCGATATCGTCGTTACCGCGCTGCCGCACCAGGTCTCCGG
GGCCAAGGTGCTGGAGCAGATCGCCGCGCAGATGCAGGCCAAGAAGCTGCCGATGGTCGC
CGACCTGCGCGACGAGTCGGACCACGAGAACCCGTGCCGCATCGTCATCATCGCCCGCTC
CAACCGGGTTGACCTCGACGAGCTGATGCAGCACCTGTTCGCTACCACCGATCTTGAGTC
CAGCTACCGGGTCAACGTCAACATCATCGGCCTGGATGGCCGCCCGCAGCTGAAAAACCT
GCGGGCGCTGCTGGTCGAATGGCTGGAATTTCGCGTGCAGACGGTGCGCCGCCGGCTGAA
GTTCCGCCTCGACAAGGTCGAGCGCCGCCTGCACCTGCTCGAAGGCCTGTTGGTAGCCTT
CCTCAACCTGGATGAAGTTATCCACATCATCCGCACCGAGGACCAGCCGAAAGCCGCGCT
GATTGCCCGCTTCGACCTTACCGAGACCCAGGCCGAGTACATCCTCGAGACCCGCCTGCG
CCAACTGGCGCGCCTGGAAGAGATGAAGATCCGCAACGAGCAGGACGAACTGGCCAAGGA
ACAAGCCAAGCTGATCGCCCTGCTGGGCAGCGAAACCAAGCTGCGCAAGCTGGTGCGTGC
CGAGCTGATCAAGGATGCCGAAACCTACGGCGACGACCGCCGCTCGCCAATCGTCGCCCG
TGCCGAAGCCAAGGCCCTGTCGGAAAACGAGCTGATGCCGACCGAACCGGTCACCGTGGT
GCTCTCGGAGAAGGGCTGGGTGCGTTGCGCCAAGGGCCACGATATCGACGCCACGGGCCT
TTCCTACAAGGCTGGCGATGGCTTCAAGGCCGCCGCTGCCGGGCGCTCGAACCAGTTTGC
CGTGCTGATCGACTCCACCGGCCGCAGCTACTCGCTGGCCGCCCACACCTTGCCATCGGC
CCGGGGCCAGGGCGAGCCGTTGACCGGCCGTCTGACGCCGCCACCGGGCGCAAGCTTCGA
CTGCGTGCTGCTGCCCGAAGATGACGCCCTGTATGTGATCGCCTCCGACGCCGGCTACGG
CTTCGTGGTCAAGGGCGAGGACCTGCAGGCCAAGAACAAGGCCGGTAAAGCCCTGCTCAG
CCTGCCCAACGGTGCCAAGGTCATTGCCCCGCGCCCGGTCGCCGATCGCGAGCACAACTG
GCTGGCGGCGGTGACCACCGAAGGCCGCCTGCTGATCTTCAAGGTCAGCGACCTGCCGCA
ACTGGGCAAGGGCAAGGGCAACAAGATCATCGGCATCCCGGGCGACCGGGTGGCCTCGCG
TGAAGAATTTGTCACTGATCTGGCGGTCATTCCCGACGGCGCGACCCTTGTATTGCAGGC
CGGCAAGCGTACCCTGTCTCTGAAGGCCGACGACCTTGAGCATTACAAGGGCGAACGTGG
GCGCCGGGGCAACAAATTGCCCCGTGGCTTCCAGCGGGTTGACGCGCTGTTGGTCGAAAT
TCCCGGATAAGCCGGGTTAGACAGCCTGAACGGGTATTTTCGTGCCCGTTCGCGGTTGAA
ACACTGGAGTCGAGCCGCTATTTCGCGGATGATAGGCCCCTTGCGGTACCAGCGTGGCTG
TGTATCCGAACGAATCTATATGAGTATCACTGCGGTTTGCCTTGTGGCGACCGCCTGGAT
GGGATGATGAAATTTCTGCGCCTTCCGTTGGTTCTGCTGTGTGGCGTGCTCGGACTGGCT
GGTTGCAGCATGCACCAACCGGTATCCCTGTATCAGCTCGACAGCGGTGAGCCTGGCCAA
CCCAAGCAAAGCGCGGGTATGGCAGTGGTTCTCGGCCCAGTGTCGATTGCCGACTACCTG
CAACGCGAAACCCTGCTGCAACGCCAGGCCGATGGCAGCCTGACTGCTGCCACCGATGGC
CGCTGGGCCGGTAGCCTGTCGGCCGACATCGATCAGTTACTGGTCCGTCAGCTGGCCTGG
CGCCTGGACAGCCAACGTGTGGTCCTGGCCCCGGCCAGCACCGGTTTCACCCCGGATGTA
CAAGTGCTGCTGTCGATTACCCGCCTGGACTCCGGCACCAACCAGCCAGCGATTCTCGAC
GCCCAGTGGCGCCTGCTCGATCGCCGTGGCCAGGTCCGTGACAACCGCATCGTGCACCTG
GAGCAGCAGCACCAGGGTAGCGAGAGCGCCCAGGTACAAGCCCAGGGCCAGTTGCTGCAA
AAGCTCGCCGAGCAGTTGAGCATTGCCTTGAAGCCGCTGGCCAACCAGCCGGCAGTGGTG
GAAGAACAACAACCGAAGAAAGCTGCACCGGTACAAGTGCGCAAAGAGCCGGAAAAGCCG
AAGATCCCGTTGGCTACGCCGATTCGTACCGACCTGGAAGTGTTCCGCTTCTAAGTCGAG
GACTTACAAGAAGCCCGCAGCGATGCGGGCTTTTTTGTGGGCGCTGATCCTGCCTGTGGG
AGCTGGCTTGCCAACGATCGGCCGTGAAGCGGTCGTAAGTCAGCCAGCACCGGTCTGTCC
TCATCGCTGGCAAGCCAGCTCCCACAGGTCAGCAATAAAAAAGCCCGCATCACTGCGGGC
TTTTGCTCTGCCAAGGGGTCAGCTCTTGACCCGGCGCTCATGCATCCGCGCCAGTTGCCG
CTCCAGCATCGATGGGTACGGCTCCATCAGACGCTCGACACAGCAAGCGCCTTCGGGGCT
GGCGATCGGGCGAATCCGCGCACGCTGACGAACCAGGGCGTCGTCGCTGATCTTGCGCTC
GACCAGCAGCAGGTTGCGGCTGTGCTGCGACAGGGCCAGGGCGTCCTGGGCTTTTTCGGT
CAGCAGCAGGTCGATCTGGCTCAGGCCGTGCAGGTCTTCACCCAGGGCCAAGCCCAGCTG
CAGTTGCAGGGTGATGCCGCTGTCGGCCACTTCGATTTGCAGCTCATGGCCCAGGGCACG
CAGCAGCTCGCCACAGCAGATGGCATTGGTGAGGTAGTCCTCGCCGCTGTCCTGGCTGTG
GAACAACAGCAGGGTGCTGCCGTCGTTGAGGGTATGCACTTCGCTTTCATACAGTGAAGC
TGCCTGGTCGAGGCAGTCGCGGTAGCGTTCCAGCAGCTCGGTCAGGCGCGTGCGCGGCAG
GCGTCGCAGTTGCTCCTGGGAGCCCAGTTGCACCGCCAGCACGGCGCTGGCCTGTGGCTC
GCGGTTGACCGGGGCTGCCGGGGCAGGGGCGGGGCTGTGGTCCTCGTCGAGCAGGTCGGC
GAAGGCGTCATCGCTGTCGTCGTCGGTTACAGGCTTGACCGGTTTGGCGGCCTTGGCCAC
AGCCGGTTGTTCGTCGAAGCTCGGATCCCGCAGGTTGCGCACTTCGAACTCCGGCTCATC
CTCATCGAAGGACTCTTCTTCTTCAGGCTCGATTTCCCGTGGTGGCGGGGCCAGGCGGGT
GTGCAGCTGACGCGCCAGGTCGCCGATTTCATCCTGGCGTTCGATGGCCGGAGTGAACTC
GTTGATGTCGCGCAGCCAGACCCGCAGCTGCAACAGCGGCGTGGAGATGTAGCGGCCCAG
GCGCAGGCTCATGGCTAGCGCCAGGGCCAGCAGGATACCGGCAAGGATGCCCATGCTCTG
CAGGCTGATGGTCAGCGGCTGCTGGAACTGGCTCATGTCCAGGCTGATGCGCAGTTGCCC
GGCGGTCACGTCCTGGAAGGTGATCTTGGTCTGGTACAGGCCTTCGGCTTCACCCAGCAG
GCCGTTTTTCGGGCGCTGGCCGGCTTCGGCGAGGATCCGGTTGTCGACGCTGTAGATCGC
TGCATGGGCCACCAGCGGGTTCTTCACCAGGTTGCCCAGCAGCACGTTGAGGCTGAGGAT
GTCGTTGGACACCAGCAGCTCGGTGGCCGAGGTGGCGGTCTGGGTGGTCAGGCTCTGCCC
GAGGGCATCGGCCTGCTCATGCATGGCTTCCTTGAACTGCAGGCCCATCACGCAGGCGTA
GATCACCAGCGCCAGTGCCACCAGAAACACGTTATGGCAGGCGATACGCAGCGCCAGCGG
TATTCGGCGTTGGCGCAGGGCGTGGAAGATCAGCAGGAAGAAGTTGTCGGTCTTAACGGG
CGTGGGCCGGTTCACAGAGCGCGGCTCTTTATGTCGGAGAAGTTGCTGCGCAGTATAGCG
AGCGCTCAGGGGCGGGCAAAGTATCGACTGCGCCCGATGGTCAGCGAAAATCGGTAGAAT
GCGCTTTTTTTCAACGAGTCGGAGCCCGTCTTGCGCGAAATCGTTCTGATTAACATCACC
GGTGAAGACCGCCCGGGTCTTACCGCCGCCATCACCGGCGTCCTGGCCCAGGGTGGAGTG
AACATCCTCGACATCGGTCAGGCGGTGATTCACGACACCCTGTCCTTTGGCATCCTGGTC
GAAATTCCGGATACCGAGAAGGCCTCGTCGGTGCTCAAGAACATCCAGTTTGCGGGTAAC
GAACTCGACCAGCAGGTGCGGTTTACCCCGGTTTCCGAGGCCGACTACCAGAATTGGGTC
GAAGGCCAGGGCAAAGCCCGGCACATCGTCACCCTGCTGACCCGGCGGGTGACTGCCGAG
CAACTGCAGCGGGTCAGCTCGATCACCGCCAAGTACGGGCTGAACATCGACCATATCGAT
CGCCTCTCGGGTCGTGTCGCGCTGGACACCCCGGCCGAGCAGAGCAAGGGCTGCATCGAG
TTCTCGGTACGAGGCGAGCCGGCTGATCCGCAAGCCCTGCGCGCCGAGTTCCTCAGCGTC
GCCCAGGAGCTGAACGTCGACATCGCCTTCCAGCAGGATTCGCTGTTCCGTCGCAACCGC
CGCCTGGCGGTGTTCGACATGGACTCGACACTGATCGAAGCCGAAGTGATCGACGAGCTG
GCCAAGGCTGCCGGGGTCGGTGAGCAGGTATCGGAAATCACCGAGCGGGCCATGCGTGGC
GAGCTGGATTTCCGTGCCAGCTTCAAGGAGCGCCTGGCGCTGCTCAAGGGTCTGGACGTT
GGCGTGCTGGACCAGATCGGTGCGTCGCTGCGCCTGACCGAAGGCGCCGAAACGCTGTTC
GCCGAACTCAAGCGCCTGGGTTACAAGACCGCCATCCTCTCCGGTGGCTTCACCTACTTT
GCCAAGCAGCTGCAAGTCAAGCTGGGCATCGACTACGTGTTCGCCAACGAGCTGGAAGTA
GTGGATGGCAAGGTGACCGGCGTGGCGGTCGAGCCGATCGTCGACGCCCAGCGCAAGGCT
GACCTGCTGGGTGAGCTGGCGCGCAAAGAAGGCCTGCAGATGGAGCAGACCATTGCCGTC
GGCGATGGCGCCAACGACTTGCCGATGCTGGCGATCGCCGGCCTGGGCGTGGCGTTCCGG
GCCAAGCCGCTGGTCAAGCAGTCGGCCAAACAGGCGATCTCGACCCTGGGTCTCGATGGT
GTGCTTTACCTGCTGGGTTTTCGCGATCGCGACGCTCGCGCCTGACGGACCTGGCTCCCA
CAGGTACAAAAAAGCCCGCATCGCTGCGGGCTTTTTCAGTTTCAGGCCTGTGCCGGCAGT
GCCAGGCGCTCGCCCATGCTCACCGCAGAGCCGGCGCCGAGCTCTTCGGCCCATTTCACC
TGCTCTGGCCCGAACAGCACCACGGCCGTCGAACCGAGTTTGAAACGGCCCAGCTCCGCG
CCTTTTTCCAGGTGGATCGGCGCGCGGCTGGCTTCGTCGTAGCGCACCGTCTTCAGTTCA
CGCTTGGGTGGCGTTACCAGGCCGGCCCAGACGGTTTCGATCGAGGCGACGATCATCGCA
CCCACCAGTACCACGGCCATCGGCCCGCGCTCGGTGTCGAACAGGCAGACAACGCGCTCG
TTGCGGGCGAACAGCTCCGGAACGTTTTCGGCAGTGGTCTGGTTGACCGAGAACAACCGG
CCCGGTACGTAGATCATCTCGCGCAAGGTGCCGGCCAGCGGCATGTGCACGCGGTGGTAG
TCCTTGGGCGACAGGTAAATGGTCGCGAACTGGCCACCCATGAACGGCGCGGCATTGGCC
GGATCGCCACCCAGCAGCTCGAGGGCGCTGAAGCTGTGGCCCTTGGCCTGGAAGATGCGG
CCGTGCTCGATCGGGCCGAGCTGGCTGACGGCACCGTCGGCCGGGCAGAGGATTGCCCCC
GGGGTTTCATCCAGCGGACGTGCACCGGGCTTGAGGGCGCGGGTGAAGAAGGCGTTGAAG
TGCTCGTAGGCGGTAACGTCTTCGACCAGGGCCTGGGACATGTCCACCTGGTAGCGCTTG
GCGAACCAGCTGGTGAAGGCGTTCTTGAACCAGCGCACGCGGCATTCGGCAACGCAGCCG
GCCAGGCGCGAGAGCAGGTGGTGGGGCAGCAGGTACTGGCTGATGATAAACAAGCGGGAT
TTCATTGGGTTTCCTTAAACTTCGACAGGGGTGTCGGGGTGGTTGCCCCATTCGCCCCAG
GATCCGGCGTAGGCTTTGACCCGAGGGTAGCCCAGATGCTTGGCCACCAGGTAGGTAAAG
CCGGATCGGTGGTGGGTCTGGCAGTGGGTGACCACTTCCTTGTCTTTGCTGATGCCCAGC
TGCTCGAGGATCTCGGGCATGTCCTTGCGGATGCGCTGGTGATCGTTCAGGTCCATGCCG
GCGGTCCATTCGAAATTGACTGCGCCGGGAATGTGCCCGCCCTTGGCTGCGAGAACTTTC
TCGCCGCGGTATTCGGCCGGGCTGCGCGCGTCCCAGATCGCCAGGTCGGCGGCGCCGAGG
CGGCTTTGCAGGTATTCGCGGGTGGCCGTAGGCTCTTCGTGCAGGGTCAGGTTGACCGTG
CCGCTGGCAGCGTCGGGTACTTCAGTGCTGAGGTTGCTCGCTGGCCACGCGTGGACACCG
CCGTTGAGGTAGTGGTAACGGGAGTGACCGATTACATCCAGCAACCAGATGAAACGCCCG
GCCCAGCCGCCGCCCTCGTCGTCATAGACCACATAGACCGCATTGGCGTTATGGCCGAGC
TCGGCGAAGAGTTTTTCCAGGTCGGCCTTGGCCGGCAACAGGCCCGGCGCAGGAGGCTGG
CCTAGCTGGGTGCGCTTGAAGTCGACGAAGCGCGCCCCCGGAATATGCCCGCTGGCATAG
CGGTTGGGGCTGGTCAGGTCGACCAGGATCAACTCTGGCGCATCCAGGCGGGTTAGCAGG
TCTGCCGGCTCGATAACCAGGGGCAGGCCAGAAAAGTCAGTCATCCAGAGTCTCCAGGGC
GGAACAGAGGGGGCGATTGTAGCGCATGGCTCAGGCGCTGCGGTTGCTGAAGGCGGTCAG
GGCCCGCTCGATGCATTGCGCGGTTTTGCCAAAGGCTTGCACGCTGACGTCCGCCAACGG
CTTGCCGCCCTGGTCGGCGACCAGCAGCATCACCACCCGGCCATTGCTCGACAGCGAGCG
CAGCAGCACGTGTTCGCTGCGAAACAGGGCGCGCAGGCTGGGCGGCAGCAGGGCTGAGAA
CTGCGCGTGGTTTTCCGGGGTCAGGCGCAGTTGCGCCGCTTTGCTCAGCAACCGTTGCAG
CAGTTTGCTTTGTTCAATCGGCAGCACCAGGCTGGCGGCTTCCGCCGGCAGGCCGGCAAT
CTGGTGGACGCGCAGCTGGCTCAGGGTCTTGTCGGTCATCAGCAGCATCACCCGCTGCAT
GCCGCAGGCGACCAGCGCGTCGCGAGCCAACGTCGTCAGGTGGATAGCATTGCTGAACGG
GCTGGGCTCGGTCAGCAGCTCGCCGCAGAGTTTGCGCCAGGTGCCCAGGGCCTGGGCCGA
AGGCGTTGGCGGGGCGATCTGGCCCTGATGCAGGCGTTGCTGGTGCCAGGGCCACAGCAG
CGCCTCGGCCGGATGGAACAGGCCAGGGCAGGCGTGATGACGGGCGCTGATTGCCGCTTG
CTGGTGCACCAGTTGCTGGACATCGTCCAGCGGCGTTTGCAGGTAAAGGCTGGTGAGCAG
TTGCCAGCGCTGCACATGGGCATTGGTCCAGCCAACCTGCGAGGCCAGGGCCAGGCCGTT
GGCCAGCAGCACGGTATTGGCCGGCTGGTTGAACCAGCGGCGCAGGCTTGGTTGATCGTC
CAGGCGCTGCTGCTGGTGCAGGCTGTCCTGGTCACGGGCGATGAGGATCGCCTGGGCCAG
TAGCCGGCGCTCCTCCTGAAGTAAATGGTAACCGCGCGTTACCCAGTCCGGCAGGCGCCA
GTGTTCGGCCAGGGCCTTGCACAGGCTCATGACCCGCACGCCGAACAGCTCTTGTTCCAC
CCGCAGTGCCGATTCGCCTTTGTGCACCACACGCAGCTCCCACTCATCGAGGAGCTTGGG
GTGAGTCAGCGCCAGGGGCCACAGCGGTGACAGAAACAGCAGGCTGCCCCAATGGATTTC
CTGCCACAGCCGGGCCAGGCGGCTGGCGAACAGGCCGTTGGCCTGCTGGCTGGCGTGCTG
GCTGACCAGCTGCAGCTGACGCAGGGTCGGGGCAATTTCGGCTTCGGGCAGCGCCGGCAG
GCGCTCCAGCAGTTCTGCGGTACGCGCCAGCCCCAGGCGGTTGAGGGCGATCTCCAGGCT
CTCGGCCGGTTCGCCCAGGCCGGTATTGCTGTGGTGGTTGGCCTCGCGCATGACGCTGAG
CACCAGCGCCGGGCTGTCCTGCATCAGTTCGGCGATGTCGCGCAACGAGCGGCGGCTGTC
GCCAATGGCGGCTTTGACCCGTTCGTAGCTGGCCAGCGGAACCGGCAGGCGCACGCTATC
GAGGAGCTTGACCCAGGCATCGAGTGTTTTTGGTGTTTGACTTGGCACGATGGTTTCAAT
AGGCATGCTGGAGGTAGGCCGAACTGGCTTTTCGCCTTGACTGACTATAGTCTGGCGCAG
TTCTGCCGATAAGTAGAAGAAGAGTTTTTTTAACTTCCGCTCACGACCCTGACCACGACA
GTAAGTGCTTTCTATCTATGGCTAAAATTATCGGCATCATCGTCGTATTCGCGAGTGTGC
TCGGCGGATATGTACTTTCCCACGGCAAGATTGCGGCCCTGATCCAGCCTTTCGAAGTGC
TGATCATCGGTGGTGCTGCTTTCGGTGCGTTCCTCCAGGCCAACCCTGGTTACATGACCA
TGCATGTAATCAAGAAGTCGCTGAAGATGTTCGGCACGCGCTTTACCCACACCTTCTATA
TCGAGGTGCTGGGCCTGGTCTACGAGATTCTCAACAAATCCCGTCGCGAAGGCATGATGG
CGATCGAAGCCGATATCGAAGACGCCGCTGCCAGCCCGATTTTCGCCAAGTACCCGGCGG
TACTGGGTGACGAACGCATGACCGCGTTCATCTGTGACTACCTGCGCATCATGTCCACCG
GCAACATGGCCCCGCACGAGCTTGAGGGCCTGTTCGACATGGAGCTGCTGAGCATGAAGG
AAGAGCTCGAGCACCCGTCCCACGCCGTGACCGGCATCGCCGACGGCATGCCCGGCTTCG
GTATCGTTGCCGCGGTACTGGGTATCGTAGTGACCATGGCCTCGCTGGGCGATGGCGACC
AGAAGTCGATCGGCCTGCACGTCGGTGCGGCGTTGGTCGGTACCTTCTTCGGTATTCTCG
CCGCCTACGGCTTCTTCGGCCCGCTGGCCACTTCCCTGCGCCATGACGCCAAGGAAGAGC
TGAACGTCTACGAGGCGATCAAGGCCTCGCTGGTGGCTTCGGCCTCGGGCATGCCGCCAT
CGCTGGCCGTGGAATTCGGGCGCAAGGTGCTGTTCCCGGCCCACCGCCCGAGCTTCGCCG
AGCTGGAACAAGCAGTTCGCGGTCGCTAAGCCATGGAGAACAATCAGCCCATTATCGTCA
AGCGCATCAAGCGCTTTGGCGACGGCCACCACGGTGGCGCCTGGAAGATTGCCTTCGCCG
ACTTCGCTACGGCGATGATGGCGTTCTTCCTGGTGCTGTGGCTGCTGTCGACGGCCACAC
CGGAGCAGAAGATCGCCATTGCCGGCTACTTCAAGGACCCGATCGGTTTTTCCGAAAGCG
GCACGCCGTACATCATCGACCTGGGCGGCTCGCCCCAGCTCGCCCCGGAAAAGACCATCA
ACCCGGAAGAAAAGTCCGAGCCAACGCCTGAGACCAGCATCCCGATCGACCAGAACACGG
TCGAGAACATGGCCGAGCAGGTTGAGCGCGAGCGCCTCGAGTTGCTCCTGCAGGAGCTGC
AGAACAAGGTTGAAGAGAACCCGCAACTGCAGAAGTTCAAGGACCAGATCCTCTTCGAGA
TCACTCAGGACGGGCTGCGCATCCAGATCATGGATGCCGAGAACCGGCCAATGTTCGACC
TTGGCAGCGCGCGCCTGCAGCCGTACTTCGAGGACATCCTGCTGGCTATGGCCGACACCA
TCAAGGCGGTGCCGAACAAGATCAGCATCAGTGGCCATACCGATGCCAAGCCATACGCCG
GCACCGGCGACTTCGGCAACTGGGAGCTGTCGGCCAACCGCGCCAACGCCGCACGCCGCG
CGCTGGTCGCCGGTGGCTACCCGGATACCCAGGTGGCGCGGGTGGTCGGCTATGCCTCGT
CGTCGCTGTTCGACCGGCAGAACCCGCTCAACCCGGTCAACCGCCGGATCGACATCATCG
TCCTGACCAAGAAGGCCCAGCGCACCATCGAAGGCGAACAGACCCAGCCTGCCGCCCCCG
AAGCCGGCCAGCCAGGCGCCGCAGCGCCGGCTCCAGGGGCGACCCCGGAGCCAGCCCCGG
CGGCCGAGCCCGAGCCGATGCAGCCACGGGAGTTGCGCCAGAAGCTGAACATCTTCGAAG
ACGGTGTGTTGAAGATGGACGAAAACAAGCAGTAAGCCTGCTAGCTGAAAAAAACGCCCG
TGCGCAGCGATGCCCACGGGCGTTTTGCTAGGCGCTACAGGCTAAAAGCCGCGGCGGATC
TTGGCCTTGAGGTCGGCATGGAAGAAGTCGGCGTTGGAGCGGTTGGTGGCATTGGCCTCG
CAGGCTTCGCTGTCGATCGAGCGCTTGAAGGTCTGCTCGTCATGGTAGGCGCGCACGTAG
AGGTCGATGTGTTCGCGGTTGGTCATGGTTGGCCACTTCTCCAGATACCCCGGCAGCGTG
GCCTCGCCGCACTGGTAAAAGGCTACCCGGCGATTGACTAGAGTGGCGGCGCCAAGCTGG
AAGGGCACCCACCAGGCCTCGGCGGTTTCCGGTGCGAGCACGGCAATCAGGTGGGTGCAC
TGGCTGATGTTGCGGCGGATGATTCCGCTGATGTCGTCGGTGGTCTGCTGGGCCTCGCTG
TCGAACAGGTCCAGCTGGGTATTGATGCCTTCAAGCTTGAGCCGTTCATTGATGATGAAG
GCGTCCAGGCGTTCGCTGTGGCGATAACTGATAAAGACTGGCATCAGAAGTGCCCTCCCA
CGCTGGAGGGAGTGGCGTTGATGCGCAATAGCTGAATTGTCATGGTTGATTCCTTTCATA
CGCAGGGCATGGGGTCGATTCGCTTCATGGCGGCGAATCTTGAAAGGTGACAATCAGCGA
AAGTCTTTCGCACAGCAAGGTACGACCAGCAAAGCAGATGCTTCCTGCTTTGCTGGGTAA
TAAATCCTACGGATGCGTCCTACTTTGAACTGTTTGAGGCCCGTTTCCGGGCCTCAGATG
TTTCAGTAAGTGTCTTGCGGCAGGCTGGCGATGATCGAGCGGTAGCTGTTCATCCGTTGC
TGTTGCACGCGGCCGTCTTCGAGGGCCTTGAGCAGCGCGCAACCCGGCTCGCGATCGTGT
TTGCAGTCGCGAAAGCGGCAGGTGCCGAGCAGGTCGGTGAACTCGATGAAGCCGGCTTCG
ACATCGGCGCGGCTGACGTGGCCCAGGCCAAATTCGCGGATGCCCGGGGAGTCGATCAGC
TCGCCACCACCGGGGAAGTGGTAAAGGCGGGCGGTGGTGGTGGTGTGAGTACCCTGGCCG
GACCATTCCGACAGATCGCCGACGCGGGTCTGAACCTCGGGCAGCAGGCTGTTGACCAGC
GACGACTTGCCAACCCCGGACTGACCGACGAACACGCTGATATGGCCGTCAAGCTGGGCC
TGCAGTTGCTCCATGCCGTTGCCGTGGTGCGCCGACACTTCCAGCAACGGGTAGCCAAGC
TGGCGGTACACTGCCAGCAATGCATTGAGCGCCGGAGCGTTCTGCTCGTCGATCAGGTCG
GCCTTGTTCAGCAGCAGCAAGGGGCGGATGCCGGCATGCTCGGCCGCGACCAGGTAGCGG
TCGATCAGGTTGGCATGGGGTTCCGGCGCCGGGGCGAAGACGATCACGATCAGGTCGACG
TTGGCCGCTACCGGTTTGAGCTGGCCACGACTGTCCGGGCGGCACAGCTCGGTATGGCGC
GGCATCTGCGCGACAATCACGCCAATGCCCTGGTTGCCGGCGCGCCAGACTACCTTGTCG
CCGGTGACCAGCGCCGGCAGGTTGGCCCGCAGGTGGCAACGGAACACCTGGCCGGCAACG
TCGCCGTCCTGGGCTTCGACTTCGACCTGCACGCCAAAGTGAGCGATGACCAGGCCCATT
TGCTCCGGGCCGAGGTCACCGCCTTCGAGCTCCTTCAGGGTCTGTTGTTCGCGTTTGGCG
GCGCGGGCAGCGCGTTCACCCTGGATTTTTTCGATGCGCCAGTTCTGGCGTCGATTGAGC
TGGCGTTTGGCCATGAAGGTTCCGTGTTCGGGAGGCAATATTTAACCGCGGGGAGTTTAG
CACGCTCCACTAGGCTAAACTGCGCACCTACCGAGGAGCAGAATCATGCAGAACCCACAG
AACCTGATCTGGATCGACCTGGAAATGACCGGTCTGGATCCGGATCAAGACGTCATTATC
GAAATGGCCACCATCGTCACCGACAGCGACCTCAATACCCTGGCCGAAGGCCCGGTGATC
GCCATTCACCACAGTGACGAGGTGCTGGCGCGCATGGACGAGTGGAACACCCGCACTCAC
GGCGCCTCCGGCCTGACCCAGCGGGTCAAGGACAGCCGCGTCAGCATGGCCGAAGCCGAG
GCGCAGACCATCGCCTTCCTGGAACAGTGGGTGCCAAAGGGCAAGTCGCCGATCTGCGGC
AACAGCATCTGCCAGGACCGCCGCTTCCTCTATCGCCACATGCGCAGCCTGGAAAACTAC
TTCCACTACCGCAACCTCGACGTTTCGACCCTCAAGGAGCTGGCAGCACGCTGGGCGCCT
GAGGTGCGCGACAGCTTCAAGAAGGGCGGCACCCACCTGGCGCTGGACGATATCCGCGAG
TCGATCAACGAACTGCGCCACTATCGCCAGCACTTCATCAAGTTCTGATCGCAACGCCGC
CGGCTTGTACAGACAATCCGCGCGGCGCCCCCTTTTGGTGCCTGTGGCAACTGGTTAGAC
TGCGCGCCCCTTTGCACGGATCTGCGCCATGTTGTTGATGCTCTACCTCATTGCTATCAC
TGCCGAAGCCATGACTGGCGCGCTGTCTGCCGGGCGCCGCGGCATGGACTGGTTCGGCGT
GGTGCTGATCGCCTGCATCACCGCCCTGGGCGGTGGTTCGGTGCGCGACGTGCTGCTGGG
GCATTACCCGCTGACCTGGGTCAAGCACCCGGAATACCTGGTGCTGACCAGTTTCGCAGC
GCTGATGACGATCTTTATCGCGCCTTTGATGCGCCACTTGCGCTCGCTGTTCCTGGTGCT
TGATGCCCTGGGGCTGGTGGCCTTCACCCTGATCGGCTGCATGACCGCACTGGAAATGGG
CCAGGGCATGCTGGTGGCATCGATCAGTGGGGTGATTACCGGGGTGTTCGGCGGGATCCT
CCGGGATATCTTCTGTAACGATATTCCGCTGATCTTCCGTCGGGAGCTGTATGCCAGTGT
GTCGTTCGCCGCGGCCTGGTTTTACCTAGGCTGCGTGTACTTCAATGTGCCAGGCGAGCA
GGCGATTCTGCTGACCCTGTTCGGCGGCTTCCTGCTACGCCTGCTGGCGATTCGCTTCCA
CTGGGAAATGCCCAAGTTTCATTACAACGACGAGCATTGAAGGCTTAAGCGGCAAGCGGC
AAGCGGCAAGCGGCAAGCGGCAAGTGGCAAGCCACAAGCTGCAAGTCGAGGCGATCAGCT
TGACGCTTGTGGCTTGGCGCTTGCCGCTGCTTTCATGGCATGCTGCGCCAGCGCCCACTG
TACATGCTCACGTACCAGCTCCGACGAGTACTCCTGCCGCGCCTTGAGCGCCTCCAGTAC
CTGGATGGTCGACGGCGCATTGCCAAGCCCTACCGCCAAATTACGCAACCAGCGCTCATA
GCCGGCACGGCGCAGCGGCGAGCCTTCAGTGCTGTCGAGGAAGGTCTGTTCATCCCACAT
GAACAGCTCGGCAAGCCCGGCGCTGTCGAGGTTGTGCCGGGGCTTGAAGTCGTTTTCACC
GCTCGGTCGGGCGAAGCGGTTCCATGGGCAGACGATCTGGCAGTCATCGCAGCCAAATAC
CCGATTGCCGATCAACGGTCGCAGATCTTCCGGGATCGCGCTTTTCAGTTCGATGGTCAG
GTACGAGATACAGCGCCGGGCATCCAGCACATAGGGGCCGACAAAGGCCTGGGTCGGGCA
GATGTCCAGGCAGGCGCTGCAGCGGCCGCAGTGTTCGCTGGCCTGCGGCGGGTCGACCGG
CAGCGGCATGTCGACAAACAGCTCGGCAAGAAAGAAGTAACTGCCGGCCTTGCGGTTGAG
CAGCAGGGTGTTCTTGCCGATCCAGCCCAGGCCAGCCTGCTCGGCAATGGCCTTTTCCAG
CACCGGGGCGCTGTCGACAAAGGCCCTGAAGCCGAACGGGCCGATGTCTTTCTGGATGCG
CTCGGCCAGGTGCTGCACGCGTTTGCGCACCAGCTTGTGGTAGTCGCGGCCCAGGGCGTA
GCGGGAGATGTAGGCTTTTTCTGGTTGCGCCAGTTGCTGGGCCATGCGCGTATCGCCCGG
CAGGTAGTCCATGCGCAGCGACACCACGCGCAAGGTGCCGGGCACCAGCTCATCGGGGTG
CGAGCGCTTGCTGCCGTGGGCGCCCATGTAATCCATTTCGCCGTGGTAGCCGGCCTCGAG
CCAGCGTTCCAGATGTTTTTCATGCTCGCCCAGGTCCACCCCGGTGATGCCGACATGGGC
AAAACCGAGCTCTCGGCCCCAATCCTTGATCGATTGGGCCAGCGCAGGTAGATCGGGGGC
AGAAGCAGACATGGGAATAAGGCAATACGGACTCAGGTGCGTATAATTCTGCCAGACATC
AGAGCCTTTGACCCATGCCTCAGACCAAACACCCCGCAAACGAGCCCCATCGGCTCACCA
GCGTCACCCTTGCGCCCCTGGCGCCACGTTCTGCTGACGCCCATAAGGGTGACTTCGGCC
ATGTGCTGGTGGTGGGTGGTGATCGCGGCACTGGCGGCGCGGTGCTGCTCAGCGCCGAAG
CGGCGTTGCGCTGCGGCGCCGGCCTGGTATCGCTGGTCAGCCGGCCTGAGCATGTGCCTG
CGGCCATGGCCCGCCTGCCCGAGGTGATGAGCCTGGGCGTGCATTCGGCCAACCAGCTGA
TGGCGCCGATCGAGCGGGCCTCGGTGCTGGTGGCAGGTCCAGGCCTGGGCCAGGCGGCCT
GGGGGCGCAGCCTGTTGTCGGCGGTGGCCAGCAGCCCACTGCCTCAAGTGTGGGACGCCG
ATGCCCTCAACCTGCTGGCGCGCCAACCCTTGCCGCTGCCCAAGGGCAGCATCATTACCC
CGCACCCGGGCGAGGCTGCGCGCCTGCTCGGTGTATCGACCGAAGCGGTACAGGCCGACC
GGCCCGGGGCGGCGCGCAAACTCGCACGCAAATACGCGGTCGTATGCGTGCTCAAAGGCG
CCGGCACCCTGGTCGCCGATCCGGCCGGGCAGTTGGCGCTGTGCTCGCGCGGTCATCCGG
TCATGGCCGGCGCCGGTCTGGGCGATGTGCTCAGCGGCGTGCTCGGCGCTTTGCTGGCCC
AGGGCATGTCAGCCTGGGACGCGGCCTGCCTGGGCGTCTGGCTGCATGCCTGCGCTGGCG
AGCGCCTGGGCGCGCAGGGCCGTGGCCTGGCCGCCAGCGACATGGTCCCGGCAATTCGTC
AGTTATTGGAGGAACATTCAGCGTGTCTGGCATAACCCTGTTTTTGGCCGATGAAGAGGC
CATGGTGAATTTGGGCAAGCGTATTGCCGAAGTGACCAAAGGCCACGGTGTGATTTTTCT
TGAAGGGGACCTGGGGGCCGGCAAGACCACCCTGTCGCGGGGCATTATTCGCGGCCTTGG
GCACCAAGGTGCGGTAAAAAGTCCTACCTTTACTGTGGTTGAACCGTACGAGATTGGTGA
TGTTCGTGCCTTCCACTTCGACCTTTATCGCCTGGTCGATCCGGAGGAGCTGGAATTCAT
GGGCATCCGCGATTATTTCGAAGGTGACGCCTTGTGCCTGTTCGAGTGGCCGCAAAAAGG
GGCAGGCATTTTGCCAAAGCCCGACCTGACCATTACCATAAGCCCCCAGGCGGGCGGTCG
TTCGCTCAACCTGTCGCCGCAGGGGGCACGTGGCGAAGCCTGGTGTGCCGCTCTGGCCTT
GGAATTCAAATAGAAAATGGGGATAGGTATGCGCATTCGCGCACTGGTTTCTGTCGTAGG
ACTGCTGCTTACGGTAGTGACCGTTAACGCTCTTGCCGTCACGCAAGTCAAAAGTGTGCG
TTTATGGCGAGCGCCCGATAACACACGGCTGGTCTTCGACCTCTCGGGTCCTGTGCAGCA
CAGCGTGTTTACCTTGACCGCCCCGGACCGCCTGGTGATCGACATCAATGGCGCGACCCT
GGCTGCGCCGTTGTCGGTGTCCACCTCCAATACCCCGATTACCAGCGTGCGCTCGGCCCA
GCGTACGCCGACCGACCTGCGCGTGGTGGTCGACCTGAAAAAGTCGGTGACGCCCAAGAG
CTTCACCCTGGCGCCCAATGCCCAGTACGGTAACCGCCTGGTAGTCGACCTGTTCGACCA
GGAAGCCGATGCCGCGCCACCACCGCCCACACCGCCGGTGGCAACCACCCCTGCGGTACC
GGTCACGCCGGCGCAACCGGCGATCAAGCTGACCCCGGTGCCCAATGGCAAACGTGACAT
CGTCATCGCCATCGACGCCGGTCACGGCGGTGAAGACCCGGGTGCCTCCGGTTCGCGCGG
CCAGCATGAAAAAGACATCGTCCTGGCCATCGCCAAGGAGCTGCAGCGCCAGATCAACAC
CGAGAAGGGCTTTCGCGCCGAGCTGACCCGTACCGGCGATTACTTCATCCCGCTGCGCAA
ACGCACCGAGATTGCCCGCAAGAAGGGCGCTGACCTGTTCATCTCGATCCACGCCGACGC
CGCGCCGTCCAAGGCCGCGTTCGGTGCCTCGGTGTTCGCCCTGTCCGATCGCGGCGCTAC
CTCGGAAACCGCACGCTGGCTGGCCGATAGCGAAAACCGCTCCGACCTGATCGGTGGCGC
CGGCAACGTCAGTCTCGATGACAAGGACCGCATGCTCGCCGGCGTGCTGCTTGATCTGTC
GATGACCGCTTCGTTGAGCTCCAGCCTCAACGTCGGCCAGAAGGTTTTGGGCAACATGGG
CCGCATCACCCCGCTGCACAAGCAGCGCGTCGAGCAGGCCGGGTTCATGGTGCTGAAGTC
GCCGGACATCCCGTCGATCCTGGTGGAAACCGGCTTTATCTCCAACGCCAACGAGGCGGC
CAAGCTGGCCACCCCAAGCCACCAGCAGTCGCTGGCGCGTTCGATTCACAGTGGCGTACG
CCAGTTCTTCCAGCAGAACCCGCCGCCGGGCACCTATGTGGCCTGGTTGCGTGACAGCGG
CAAGATCGCCCAGGGCCCGCGCGAGCATTCGGTGCGCCCAGGCGAGACCCTGGCGATGAT
CGCTGTGCGTTATCAGGTCAGCGTCGCCAGCCTGCGCAGTGCCAACAGCCTGAAGACCGA
TGAACTGAAAGTCGGCCAGCACCTGAACATCCCGACCACGGCACTGGCGGCCCAGCAATG
AGCAGCAGTGCCCGGATCGAGCTGCTCAGCCCGCGGCTGGCCAACCAGATTGCCGCCGGT
GAGGTGGTCGAACGCCCGGCCTCGGTGATCAAGGAACTGCTGGAAAACAGCCTCGATTCC
GGTGCCAAGCGCATCGATGTAGAGGTTGAGCAGGGCGGCGTCAAGCTGCTGCGCGTTCGC
GACGACGGTGGTGGTATCGCTGCCGACGACTTGCCGCTGGCCCTGGCCCGTCACGCCACC
AGCAAGATCCGCGACCTGGAAGACCTTGAGCGGGTCATGAGCCTGGGCTTTCGCGGTGAG
GCCCTGGCCTCGATCAGCTCGGTGGCGCGCCTGACCCTGACTTCGCGTACCCGCGACGCC
GAACAGGCCTGGCAGGTGGAAACCGAAGGCCGCGACATGGCCCCGCGGGTGCAGCCGGCG
GCGCATCCGGTCGGCACTTCGGTGGAAGTGCGCGACCTGTTCTTCAATACCCCGGCACGG
CGCAAGTTCCTCAAGACCGAGAAAACCGAATTCGATCACCTGCAGGAAGTGATCCGCCGC
CTGGCGCTGGCGCGCTTCGACGTCGGCTTTCACCTGCGCCACAACGGCAAGAGCATCCTC
AGCCTGCATGAAGCCCATGACGATACCGCGCGCGCTCGCCGTGTCGCGGCAATCTGCGGC
CCGGGTTTCCTCGAGCAGGCACTGCCGATCGAGGTCGAGCGCAACGGCCTGCACCTGTGG
GGCTGGGTCGGGTTGCCGACCTTCTCGCGCAGCCAGGCTGATCTGCAGTACTTCTTCGTC
AACGGCCGCGCGGTGCGCGACAAGCTGGTCGCCCACGCCGTGCGCCAGGCCTACCGTGAT
GTGCTGTTCAACGGCCGGCACCCGACTTTCGTGCTGTTTTTCGAGGTCGACCCTACCGGT
GTCGACGTCAACGTGCACCCGACCAAGCACGAAGTACGCTTTCGTGACGGGCGCATGGTC
CATGACTTTCTGTACGGCACCCTGCACCGCGCCCTGGCCGATGTACGCCCGGAAGACCAA
CTGGCCGCGCCCGCTGCCAGCAGCGAGATCGTCCGCCCGAGCGGTATCCAGGCCGGTGAA
TTCGGCCCCCAGGGCGAGATGCGCCTGGCCGCCAATCTGCTGGAGCAGCCGCCCGCTGAA
CCGGGCCTGCGCCCGTCCGTGGGCAGCAATGGCAGTGGCGCCGGTTATCAATACCAGTAC
ACGCCAAGGCCGACCCAGGCATTGCCTGCGGCCGAGGCCCAGGGTGTGTACCGGGAATTT
TTCGCGCCGCTGGCCGAGGCAGCACCGCCAGCCTTGCCCGAAGGCCAGGGCGACATCCCG
CCGCTGGGCTATGCCCTGGCCCAGCTCAAGGGCATCTATATCCTGGCTGAAAACGCCGTC
GGCCTGGTGCTGGTGGACATGCATGCCGCCCATGAGCGGATCATGTACGAGCGCCTCAAG
GTGGCCATGGCCAGCGAAGGCCTCAGCGGCCAGCCGCTGCTGGTGCCCGAATCCCTGGCC
TTGAGCCAGCGCGAAGCCGATTGCGCCGAAGAGCACGCCGAGTGGTTCCAGCGCCTGGGC
TTCGAGTTGCAGCGCCTGGGCCCGGAAAGCCTGGCGATCCGGCAGATTCCGGCGCTGCTC
AAGCAGGCCGAGGCCAACCGCCTGGTCCAGGACGTACTGGCCGACCTGATGGAGTACGGC
ACCAGCGACCGCATTCAGGCACACCTGAACGAACTGCTCGGAACCATGGCCTGCCACGGC
GCCATCCGCGCCAACCGGCGCCTGGCCATCGCTGAAATGAACGGCCTGCTGCGCGATATG
GAAAACACCGAGCGTAGCGGTCAATGCAACCATGGCCGGCCGACCTGGACCCAGATGGGC
CTGGACGATCTGGACAAACTGTTTTTGCGCGGTCGATGACATGAGCGGCAAACCCCCCGC
GATATTCCTGATGGGCCCGACTGCGGCGGGCAAGACCGACCTTGCCATCGAACTGACCAA
GGTGTTGCCGTGCGAGCTGATCAGTGTCGATTCGGCGCTGGTCTACCGTGGCATGGACAT
CGGCAGCGCCAAGCCGTCGAAAGAGATCCTCGCCGCCCATCCGCACCGGCTGATCGACAT
CCTCGACCCGGCCGAAAGCTATTCGGCCGCCGATTTTCGTCGTGATGCCCTGGAGGCCAT
GGCCGAGATCACCGCGCGCGGCAAGATTCCGCTGCTGGTCGGCGGCACCATGCTTTATTA
CAAGGCATTGCTCGAAGGCCTGGCGGACATGCCGGCGGCCGACCCGCAGGTGCGTGCCGA
GCTCGAAGAGCAGGTTCAGCGCCTGGGTTTGCACGCCCTGCACCAGCAACTGGCGGCGGT
CGACCCGGAGTCGGCGGCGCGTATTCATCCCAATGACCCGCAGCGGCTGATCCGCGCGCT
GGAGGTTTACCGGGTCAGCGGCCTGACGATGACCGAACATCGTCAGCGTCAATCCGCGCA
AAGTAGCGCCGCAGGCGCGTCCGCAGCGGGACAATTGCCCTATACTGTCGCCAGCCTGGC
CATTGCGCCAACCGATCGGCACATACTGCACGAGCGGATTGCGCTACGATTCGGGCAAAT
GCTGGAACAGGGCTTCGTTGACGAGGTCCGATTGCTGCGAGCCAGAAGTGACTTGCACGC
GGGGCTGCCGTCTATACGGGCGGTTGGTTATCGCCAGGTCTGGGATCACCTTGATGGCAA
GTTGACTTCAGTTGAAATGCAGGAGCGCGGCATTATTGCCACTCGCCAACTGGCGAAGCG
GCAGTTCACCTGGTTGCGTAGTTGGGCTGACCTGCACTGGCTGGACAGCCTGGACTGCGA
CAATCTGTCTCGCACCTTGAAATACCTTGGATCGGTCTCCATATTGAGCTGAGTCCTTGC
AATTGCCGTCTATCCTTGGGGTGGGGCGGCTTGAGCCATCAGTTTTTCTTTGATTTTTTT
ACTATTGATCCTTACAGGAGTGCGGCATATGTCAAAAGGGCATTCGCTACAAGACCCTTA
CTTGAATACTTTGAGAAAAGAAAAAGTTGGGGTTTCGATCTATCTGGTTAACGGCATCAA
GCTGCAAGGCACGATCGAATCCTTCGACCAGTTCGTGATTCTGCTGAAGAACACCGTCAG
CCAGATGGTTTACAAACACGCCATCTCGACAGTTGTCCCTGTGCGTCCGATCCGTCTGCC
TAGCGCAACCGAATCCGAGCAAGGCGACGCTGAGCCAGGTAACGCCTGATAGGAGTCTGC
TTTGTTCTTTGAGCGCCACGGTGGTGGTGAACGGGCAGTCCTCGTTCACTTGGAAGGTCA
GAACCCTGAGGCGCGCGAAGATCCGCAGGAGTTTCAGGAGCTGGCACTGTCGGCTGGGGC
CGATATTGTCGCGTTCGCCAATGTGGCGCGACATCAGCCCACCGCCAAATACCTGATTGG
CAGCGGCAAGGTCGAAGAATTGCGCGACCTGGTCAACGCCGAACAGGTAGATTTGGTGAT
TTTCAATCACACCCTCACCCCCAGTCAGGAACGTAACCTCGAACGAGTCTTCGAGTGTCG
CGTGCTTGACCGCACCGGTCTGATTCTCGATATCTTCGCCCAGCGGGCGCGTACCCATGA
AGGCAAGCTGCAGGTCGAACTGGCCCAGCTCGAGCACATGAGCACGCGGCTGGTACGTGG
CTGGACTCACCTTGAGCGGCAAAAAGGCGGTATCGGCCTGCGCGGCCCGGGTGAAACCCA
ACTGGAAACCGACCGCCGCCTGCTGCGGGTACGCCTGCGCCAGATCAAGGCGCGCCTGGA
GAAGGTCCGCAGCCAGCGTGAGCAGGCTCGTCGTGGCCGTAAACGGGCGGATATCCCTTC
GGTTTCCCTGGTCGGCTACACCAACGCCGGCAAATCCACGCTGTTCAACGCCCTGACCCA
GTCCGAGGTCTACGCTGCCGACCAATTGTTCGCGACCCTCGACCCGACCTTGCGCCGGCT
CGAGCTCGACGACCTCGGGCCGATCGTGCTGGCCGACACCGTGGGCTTCATTCGTCACCT
GCCGCACAAGCTGGTCGAGGCATTTCGGGCTACGCTCGAAGAGTCGAGCAACTCCGACCT
GCTGCTGCACGTGATCGACGCCCATGAGCCTGAGCGCATGGCGCAGATCGAGCAGGTCAT
GGCGGTACTGGGAGAGATCGGTGCAGAAGGCTTGCCGATCCTCGAGGTCTATAACAAACT
CGACCTGCTTGAAGGCGTCGAGCCGCAGATTCAGCGCGATGCCGATGGCAAGCCGCAACG
GGTCTGGGTCTCGGCCCGCGATGGTCGGGGGCTGGAACTGGTGGGGCAGGCGGTCGCCGA
ATTGCTGGGGGATGACCTGTTTGTCGGTACCTTGCGCCTTGAGCAGCGTTTTGCCCGGCT
GCGCGCGCAGTTCTTTGAACTGGGTGCGGTGCAGAGCGAAGAGCACGACGATGAAGGCAG
CAGCCTGCTGGCTGTGCGACTGCCGCGGGTGGAGTTGAACCGCCTGGTCAGCCGCGAAGG
TTTGCAGCCGCTGGAGTTCATCGAGCAACATACTTTGCAATAAATGCCCGGCGACGCGGT
CGGGCAGCCGTGACAGGCATTCTGTAGCATTGGACGGCGCGCCGTGGGCGCGTCTTTGCT
TTATCAGATGGAGAGCGCTATGGCTTGGAATGAGCCGGGTGGCAACTCGAACAATCAGGA
TCCGTGGGGCGGGCGCCGTGGTGGCGACAAGAAAGGGCCACCGGATCTCGACGAGGCCTT
CCGCAAGCTGCAGGACAGCCTGAACGGCATGTTCGGCAGTGGCAAGAAACGCGGTGGTGA
TGGCGGCATCGGCAAGGGCGGTGGCTTCGGCCTGCTCGGTATCGGTCTCGCCGTGCTTGC
AGCTATCTGGCTGTACAGCGCCGTGTACGTGGTCGACGAACAGGAGCAGGCAGTCGTGCT
GCGCTTCGGCAAATACTACGAAACCGTAGGGCCGGGCCTGAACATCTACTTCCCGCCGAT
CGATCGCAAGTACATGGAGAACGTTACCCGCGAACGTGCCTATACCAAGCAGGGGCAGAT
GCTGACCGAAGACGAGAACATCGTCGAGGTGCCGCTGACCGTGCAGTACAAGATCACCAA
CCTGCAGGATTTCGTGCTGAACGTCGATCAGCCTGAAGTCAGCCTGCAGCACGCGACCGA
CAGCGCCCTGCGTCATGTGGTGGGTTCCACCGCAATGGACAAGGTACTGACCGAAGGTCG
TGAGCAGATGGCCGTGGAAATCAAGGAGCGCCTGCAGCGTTTCCTCGATACCTACCGTAC
CGGTATCACCGTCACCCAGGTCAACGTACAGAGCGCGGCAGCCCCGCGTGAAGTGCAGGA
AGCCTTCGACGACGTGATCCGTGCCCGTGAAGACGAGCAGCGTGCCCGCAACCAGGCCGA
GTCCTACGCCAATGGCGTGGTGCCAGAAGCCCGTGGTCAGGCCCAGCGGATCATCGAGGA
CGCCAACGGTTACCGCGACGAAGTCGTCTCGCGCGCCAAGGGTGAGGCCGACCGCTTCAC
CAAGCTGGTCGCCGAGTACCGCAAGGCCCCTGAAGTGACCCGTCAGCGCTTGTACCTGGA
CACCATGCAGGAAGTCTACAGCAACACCAGCAAGGTCCTGGTCTCCGGCAAGGACGGTCA
GAGCAACCTGCTGTACCTGCCGCTCGACAAGATGATCCAGAACAGTGGTTCGCGTATTGC
GCCGACCACCAGCGCTGCGCCTTCGGCCAACGCTGATGCGGCCCGTGCGGCGGAACTGCA
ACAGCAGCAAACACAGTTGCGTACTAGGGAGAGCCGCTGATGAGCAATAAATCGCTGATC
GCCCTGATCGTGGCCGTGGTGCTGGGGATCGTGGCCTGGAACAGCTTCTACATCGTGGCC
CAGACCGAGCGTGCGGTACTCCTGCAATTTGGTCGTGTGGTCCAGGCTGATGTCCAGCCC
GGCCTGCATGTGAAGGTTCCTTACGTCAACCAGGTGCGCAAGTTCGACGCCCGCCTGATG
ACCCTGGACGCCCCGACCCAGCGCTTCCTGACCCTGGAAAAGAAAGCGGTGATGGTCGAT
GCCTACGCCAAGTGGCGGGTCAAGGATGCCGAGCGCTTCTATACCGCGACCTCGGGCCTC
AAGCAGATTGCCGACGAACGTCTGTCGCGCCGTCTGGAAAGCGGCCTGCGTGACCAGTTC
GGTAAACGCACCCTGCACGAAGTGGTCTCCGGTGAACGTGACGCGCTGATGGCTGACATC
ACTGCCTCGCTGAACCGTATGGCCAGCAAGGAACTGGGTATCGAAGTGGTCGACGTTCGC
GTCAAGGCCATCGACCTGCCCAAGGAAGTCAACCGCAGCGTGTTCGAGCGCATGAGCACC
GAGCGCGAGCGTGAAGCCCGCGAGCACCGCGCCAAGGGTAACGAGCTGGCCGAAGGCATC
CGTGCCGACGCCGATCGTCAGCGCCGGGTACTGCTGGCTGAAGCCTACCGGGAATCGGAA
GAGACCCGCGGTGACGGTGATGCCCAGGCGGCGTCGATCTACGCCAAGGCGTACGGTCAG
GACCAGGAGTTCTACGCGTTCTACCGTAGCCTCAAGGCCTACCGCGAGAGCTTTGCCGAC
AAGAGCGACGTACTGGTGCTCGATCCGAGCAGCGAGTTCTTCCGCTTTATGGGCAAGACC
AAGCCATAAGCATCTACCCCGCCGGGCGGCTAAAACGCCTGGCGGGGTGATCCCGCGAGA
AAACGGGTGTATGATGCGGCAGCCGGGAAATTCCCGGCTTTTTTGCGTCTGCAAGATCGA
ACGGTTCAAACCCGGCTCGGGTCTACAGAGCAGCCCAAGGTATTCGAGGGTATAGGCACG
GCGGTAGCGCTGGAATCGGTGCTGCGCGCCATTGTTTGCCGATACCTGCTTCACTCAAGG
CTCGCCCGCGGGCAAGCCGCCCGGACCATAGGGGAAATGGCGTAATGGCAACGGTAGACC
GCTGGCTGCTGCCAGATGGCATCGAAGAAGTACTGCCACCTGAGGCGGCGCGTATCGAGA
TCGCGCGTCGGCAGGTGTTGGATCTGTTCCAGAGCTGGGGTTATGACTTTGTCGTGACCC
CGCATATCGAGTACCTGGAATCGCTGCTCACCGGTGCCGGCCAGGACCTGGACCTGCGGA
CCTTCAAGGTCATCGACCCGCAATCGGGTCGGCAGATGGGCTTCCGTGCCGACATCACCC
CGCAGGTGGCGCGTATCGATGCGCACACTCTGCGTCGTGAAGGCCCGAGCCGCCTGTGCT
ATGCCGGCAGCGTGCTGCACGCCTTACCGCGGGCGCTGTCGACTTCGCGCAGCCCGATCC
AGCTCGGTGCCGAGCTGTACGGCGACGCCAGCCCGGTCAGCGATGTCGAGGTGATCAGCC
TGATGCTGGCCATGCTGCAGCTGGCCGATGTGCCGGACGTGCACATGGACCTCGGCCATG
TCGGTATCTACCGTGGCCTGGCCCGCGCTGCCGGGCTGTCCGGGGCAATCGAGCAACAGC
TGTTCGATGCCCTGCAGCGCAAGGCCGTCGACGAAGTGATCGAGCTGACTGCCAAGCTGC
CAGCGGACCTCGCCGCTATGTTGCGCTCGCTCACCGAGCTGTGCGGTGGCCGTGAAGTGC
TGGCCGAGGCGCGCGTGCGCCTGGGCCGTGCACCGGCTGCGGTACTGGCGGCACTGGATG
ACCTGATGGCAATTGCCGAGCGGCTGGCCACGCGTTATCCCGGGCTGCCGCTGTATTTTG
ACCTGGGCGAGTTGCGCGGCTACCACTACCACACCGGTGTGGTGTTTGCCGCGTTCGTCC
CGGGTGTCGGTCAGTCGATCGCCCAGGGCGGTCGTTACGACGACATCGGAGCGGACTTTG
GCCGGGCACGCCCGGCTACCGGTTTCTCCACGGATTTGAAGACCCTGGTCACACTGGGGC
GAGCCGAGGTGGTATTGCCGTCTGGCGGGATCTGGATGCCCGACAGCAGCGATGCGGCAC
TCTGGCAGTTGGTCTGCCAATTGCGCAGTGAAGGTCAGCGGGTGGTTCAGGCGTTGCCTG
GGCAGCCATTGACTGCCGCCGTAGAGGCGGATTGCGATCGGCAATTGATTCAGCAAAACG
GGCTTTGGCAGGTTCTGCCGCTGGCCATTTGAGATTCCCCGCCGGCACGAGCCGGCGCCA
AGTTTGCGCGAATGAGGACAAGTGTTATGGGTAAGAATGTCGTAGTCCTGGGCACCCAGT
GGGGTGATGAGGGCAAAGGCAAGATCGTTGATCTGCTGACCGAACATGCTGCCGCCGTAG
TGCGCTACCAGGGTGGCCACAACGCAGGCCACACCCTGGTGATCGACGGTGAGAAGACCG
TGCTGCACCTGATCCCGTCGGGCGTGCTGCGCGAAGGCGTGCAGTGCCTGATCGGCAACG
GCGTGGTGGTAGCACCGGACGCCCTGCTGCGTGAAATCAACAAGCTCGAAGAGAAAGGCG
TACCGGTGCGCGAGCGCCTGCGCATCAGCCCCTCCTGCCCGCTGATCCTGTCCTACCACG
TGGCCCTCGACCAGGCTCGTGAAAAAGCCCGTGGCGAGCAGAAGATCGGCACCACCGGTC
GCGGCATCGGCCCGGCCTACGAAGACAAGGTTGCCCGTCGCGGCCTGCGCATCGGTGACC
TGTTCCACCGCGAGCGTTTCGCTGCCAAGCTCGGCGAGCTGCTGGATTACCACAACTTCG
TGCTGGTCAATTACTACAAAGAACCTGCAATCGATTTCCAGAAGACCCTGGACGAGTGCA
TGGAATACGCCGAGCTGCTCAAGCCGATGATGCTCGACGTCACCGCCGAGCTGCACAACC
TGCGTCGCGCCGGCAAGGACATCATGTTCGAAGGCGCCCAGGGCTCGCTGCTGGACATCG
ACCACGGTACCTACCCGTTCGTGACCAGTTCCAACACCACCGCTGGCGGCATCGCTACCG
GTTCGGGCGTTGGCCCTATGTACCTGGACTACATCCTCGGTATCACCAAGGCCTACACCA
CCCGCGTTGGCTCGGGCCCGTTCCCGACCGAACTGTTCGATGACGTCGGTGCCTTCCTGG
CCAAGCGTGGTCACGAGTTCGGCGCCACCACCGGTCGCGCCCGCCGTTGCGGCTGGTTCG
ATGCCGTGATCCTGCGTCGCGCCATCGACGTCAACAGCATCTCCGGCCTGTGCCTGACCA
AGCTGGACGTGCTCGACGGCCTGGAAACCATCCGTATCTGCGTTGGCTACAAGAACGAGA
ACGGTGCGGTCATCGATGCCCCGACCGACGCCGACAGCTACATCGGCCTGGAGCCGGTGT
ACGAAGAAATGCCGGGCTGGAGCGAGTCGACCCTGGGTGCCAAGACCCTGGAAGAACTGC
CGGCCAACGCCCGTGCCTACATCAAGCGTGTGGAAGAGCTGGTCGGCGCGCCGATCGACA
TCATCTCCACCGGCCCGGACCGCAACGAGACCATCGTGCTGCGTCATCCGTTCGCCTGAT
TCGCGACTGATGTAAAGACAAAGGCCCCTTGATAGGGGCCTTTGTCGTTTCTGTCGGCTG
ATCGGCACAACCTTTGCTGTAAGAATCACTCCAGTGGTGCCATCACTTTAATGGCCCCAG
AAGTAGAGGGTTCTTTCGTGTCCGCCGTTCTCTCACTGTTACGAAGCCGCCTGTTGCGGC
CTGTCTTTGTTGCCCTCGGTATCGCTCTTTTGGTGCAAGTGCTGGTCGCGGTCGCGCTGA
CCCGGAGCACGGTCACAGCCCTTGAGGCCGATCTGGGCAAGCGTCTGGCCGCCGACAGCC
AGCAACTTTCCGCCGAGCTTGAGCAGGCCGGGCGCGAAGTCAGCTCCGGGCTCGACAGCC
TCTCCGCCAGTACCCGCCAGCGCCTGACCGCAGGTTTGTCCACGCGTTTGCAGGATGAGC
AGGCGCAGTTGCGCGCGACCCTGGAAAAGAACCTCAAGGATTCGGCCAACGACATGGCCG
AACTGCTCGCCTCGGTGGCGCCACGGGCCATGTGGGACAACGACGTGCCGACCCTGTCGG
AGTTCTCCCGCCGGGCCCAGCGCAACCCTAGCGTGCTGTTCGTGGTGTACGACGACGCCC
AGGGTCAGCACTTGACCCGCTACCTCAACCGGCAGAACCCGATCAACCAGGCGCTGCTGG
AAAAGGGCCAGGGCGAGCGGGCGCTGGACAAGGTACTGGACGCCGCGCGCAACGACCCTT
CGGTGTACTTCGTCGAGGCCTCGATCAACCCTAACGGGGTCGAGATCGGCAAGGTATTGA
TGGGCGTTTCCACGGCCGTGGTCGACCACGAGCTGGTGGCGCTGGACAAGCGCTTCTCGG
CGTTGATCGCCAGCGGTGATCAGTTGGTCGGCGACAGCCTGGTGGGTGCCGCCGCCGACA
GCAACAAGGCTTTGCGCGCGCGCCTGGAGGCAGCGCAGGGCAGTGCTGCCGGTATGCAGG
CCAACACCTCGCAAAGCGTTCAGGACGCGGCCGCGACCCTGCGCTGGAACATCGGCGTGG
GGCTGGCCCTGGTCGGCCTGGGCGTGCTGCTGGTGGTCGCCGTGGTGCTGGGCCGGCGCG
TAGTCAACAAGCTGCGCCTGCTGATTGCGGCACTGAACGACCTGGCGGCGGGTGAGGGTG
ATCTGACCAAGCGTGTTTCCATCGACAGTCGCGACGAGATCGGCGACATGGCGGCGGCGG
TCAACCAGTTCGTCGCCAAGCTGCAGCCTATTGTGCGTGAGGCTGGCGAAGTGGCCCAGC
GTACCGGCATCGAGATCGGCGCCATGACCCAGCGCAATGCCGGCGCCGATGCTGCTGCCG
AGCTGCAGCGTGATGAAGTCGCCGCCAGCCTGCGCGACCTGTCGAGCATGGCCGATGAGG
CCCAGGCCGAAAGCCAGGCGATGCAATCGGCCCTGCAGCAAGTGGTGGATATTCGCCAGG
CCACCGACGAGAACAGCCGCACTTCCACCCAGGTGGCCAAGCTTATCGAAGACCTGGCCG
GGCAGGTCGAGACCGGCTCCAAGGTCATCGAGCGCCTGGCCCAGCAAAGCGAGCAGATCG
AGGTGGTGCTGACGGTAATTCACGGCATTGCCGAACAGACCAACCTGCTGGCGCTCAACG
CTGCCATCGAAGCGGCGCGCGCCGGGGAAACCGGGCGCGGTTTTGCCGTGGTGGCCGATG
AGGTGCGAGCACTGGCGAGCAAGACCCAAAGCTCGACCGGCGATATCCAGGCGCACATCG
GCGCATTGCAGCAGGGTGCCAAAGAGGCAGTGGCGGCGATCAGCCAGGCCGGGCGCCAGG
CTAGCGAAGGCCTGCTGGTGCTGCGCGACAACGCGCGCTTGCAGCAATCGGTGCAGGCAT
CGGTTGAGCAGGTGCATGCGGCGATTGGCCTGGCTACCCGTGCGGCCGAGCAGCAGGCTC
ATGGCGCGCAGGCCGTGCGTGGTCGGGTGCAGACCATTCACGCCCAGGCCGAGCGGGCTG
CCGAGGTGGTGCTGCAAACCACCGCCAGCAGCAAGGTGCTCGATGACCTGGCGGCGCAGC
TCAAGGCCAGCCTGGGGCAGTTCCGCGCGTGAGAGTAATCGCGGGGCAAGTCGAGTCGTC
GCACCGCCGCTCCCACGGTGGGAGCGGGCTTGCCCCGCGATGCTTTTCAGGTATCACGCG
CGGTTCAGATACATCCGCGTGGTCAGCAGGTACACCGGCAGCCCCGACACCAGGATCAGC
AACGCCGCATAGGGCGCTGCCGCCGCGAACTCGACGTTGGCGGTATGCGCCCACACTTCG
GTGGCCAGGGTGGTCATGCCGGTCGGGCTGAGCAGCAGGGTTGCGGTCAGCTCCTTCATG
GCGTCCAGGAACACCAGTGCGAACGCCGCCGCCAGGGCCGGGAAGATGATCGGCAGGGTC
ACCCGGCAAAACGCCGTGAACTGGGTTGCGCCCAAGGTGCGGGCGGCTTCTTCGAGCTGC
GGCGCTGCCTTGTTCAAGGCCGTGCGCACCGGCGCCTGGGCCAGGGGCAGGAACAGCAGC
GCGTAGGCCAGCAGCAACAAGCCAGTGGTCTGGTACAGCGCCGGCACATAGTGCAGGGCG
AAGTACACCAGGGTCAGGGCGATCACCAGGCCGGGCAGGGCGTGCAGCAGGTACGGCAGG
CGTTCGGCCCAGATCGCCAGGCGGCCCTTGTAGCGCACCACCAGGAAACTCACCGGCAGT
GCCAGCAGCAAGCTCAATCCGGCACCACCCAGCGATAGCGACAACGATGAGAACAGCGCG
CGACTGATATCGGCCACCGGAAAGGCCGCCGACGAACCAACGCTCAGCCAGTAACCGAGC
ATGCCCAGTGGAATACCGCTGCCCAGCAGCGCCAGGACCAGGCAATACAGCTGCCCGACC
GGCATCCACCCGCGCAGGCGAATCGGCGCACCGCGACGCGCCACGCCCTGGCCGATGCGC
ACATGGCGGGCCTTGCCGCGCACACGCAGCTCCAGCCAGAGCATCAGCAGGCACATGAAC
AACAGCACTGCCGAGAGCATCGCGGCGTTGGCGTTGCTGAACTCCAGCTCAAATTGCTGG
TAGATCGCCGTGGTAAAGGTCTGCAGGCCGAGGATCGACAGGGCGCCGAACTCCACCAGC
ATGTGCAGGGCAATCAGCAGGCTGCCACCAATGATCGACGGCCACAGCAGTGGCAGGGTG
ATGCGCCAGAACACGCCCCAGCGCGTCTGCCCCAGGGTCCGTGCCGACTCTTCCAGTGAG
GTATCGAGGTTGCGCAGGGTCGCTGCAACCGGCAGGAACACCAGTGGGTACTTGGACAGG
CTCATCACCAGGATGGCACCGCCCAGGCCTTCGAAGCGCGGGCTCAGCGACACCCAGGTA
AAGCCGCTGACAAAGGCTGGCACGGCAAACGGCAGGCACAGGATCACGCCCCACAGGCGC
CGTCCGGGCAGGTCACTGCGCTCCAGCAACCAGGCCAGGGATACACCCAAGGCCATGCAG
GCCAGGGTGACGCCGGCCATCAGCATCAGGGTGTTGCGCATCAGGCCCCAGACGAACGGG
CGCCAGAGCAAGTGCAAGGCTTCGCGCCAGCCGGCTTCCCAGGTTTTCAGCGCTACGTAC
AGCAGCGGCAGCAGGCTCAGCCCGACCAGCAGCAGCACCGGCAGCACCACCCAGATCGAC
GGGCGCTTGCGCTTGGGAATATAACGGCTGGCCAGTGCGGCCGCGGGCAGGGCTGCGCTC
ATTACAGCAGGCCAACTTCGCGTTCGAGTTCCAGGGCTTCTTCAGCGTTACCCAGGTCGG
CCGGGGTGATTTTCGGCGGACGCAGGTCTTCGAAGGGCTTCAGGCCCTGGTCCGAGACCA
TGCCTTTATGCAGCGGATACTCGGCGGTGGTCTGGGTGATTACCCGCTGGCCTTCTTCGC
TGGCCATCCAGGCCAGCAGGGCCTGGGCTTCTTTCGGGTGCTTGCTGGCTTTTACCGCCG
CGGCGCTGGAGATGGTCACCAGGCCACCGACGTCGCCGTCGGCCAGGTAATAGAGTTTCG
AATCCAGCTGGCCGCGCTCTTTCTTCAGGGCGTACCAGTAGTAATTGTTGACCAGCACGG
CCGCCACTTCGCCATTCTCTACGGCTTTGAGCGCAACCATGTTGTTGGTGTAGGTCTTGC
CGAAGGCTTTGAGGCCGGTCAGCCATTCTTCGGCGGCCTCGCGACCGTGCAGCTTGAGGA
TGGCCACGGCCTGTTCCTGGAAGGCGCCGCTGGTCGGCACGAAACCGATCTTGCCGTCCC
ACTCGGGGTCGGCAAAGTCCATCACTGAAGGTGGCAGGTCTTTCTCGTCGATTACCTTGG
GGTTGAAGGCGACCACGCGGGTGCGTGCGGTAACGCCCATCCAGGTACCGTTGGCGGCGA
CGTATTCCTTGGGCAGGACCTGCAGGGTCGAATCATCGATCTTGGCCAGCAGGCCCAGTT
CGCCGAGGTTGTTCAGCGGTGGCGATTCTTCGGTGTAGATGACGTCGGCGGGGGAGCGAT
CACCTTCTTCGATGATCTGGCTGGCCAGCTGGTTGCTGCTGCCCTTACGGATATTGATGT
GGATGCCGGTCTTGGCCTCGTAGGCCTTGGCGATGGCTTCACCGATTTCCTTGTGCTGGC
CGTTGTACAGGGTCAGCGACACCGGGTCGGCGGCCATGGCGGCTGGGGTGCCGAGCAGCA
TGGCGAAAACAGAGACGGCCAGGCCGCGCAACAGGGGGTTATTGCGGAACGTCATGCGGG
TACTTCCTCGCTTGCGGCTACATATCTGGAAACAATGATAATCGATATCGCTTCTCAAAT
GCCCTTGTGAGGGAAAATTCATGAGCAGGCTATCGGTCGTTTCGGGATTGCAGGCGAGGA
AAAGGGTAGGGCAGAAACGAAAAAACCCGCTTTCGCGGGTTTGATCTGAATTGGTGCCCA
GAAGAAGACTCGAACTTCCACGACCGTAAGGTCACCAGCACCTGAAGCTGGCGTGTCTAC
CAATTTCACCATCTGGGCAAAATGAAGCGGTGTAGCTTGTAACGAAAACAGTGTAGCGTG
TTGCAGTAAATCTCAGAAGCCAGCGGCAGTTCTAAGATTTGAAATTGGTGCCCAGAAGAA
GACTCGAACTTCCACGACCGTAAGGTCACCAGCACCTGAAGCTGGCGTGTCTACCAATTT
CACCATCTGGGCATTTCGCTGAGGAACATGATGCTTCACATCGTGCTGCTTCTCAACTAT
AACGACGGTGTCCGTCGTTGTGGTGCGCACTATACGGATGCTCCTGAGAGCTGTAAACCC
CCGTTCAGAAAAAATCTTAAAAAATTCAAGTCGTTGTTCCTTATGATGGTTTTGGCAGCA
TCCAGGGGGCTCTGACAGGGCTGTCCAAGCCTGAAATTTCCGGTTTCAATACGCCTATGC
CAAACTAACCCTTATATAGACAAGGTGAACCCCTCCTAATGGCCGATTGGCAGACCCTCG
ATCCCGAGGCCGCTCGTGAAGCGGAAAAATACGAAAACCCTATTCCTAGCCGTGAGCTGA
TCCTCCAGCGTCTGGACGAGCGCGGCTCGCCGGCAGCCCGTGAGCAGCTGGTCGAAGAGT
TCGGCCTGACCACCGAAGACCAGATCGAAGCCCTGCGCCGCCGTCTGCGCGCGATGGAGC
GTGACGGCCAGCTGATCTATACCCGGCGCGGCACTTATGCCCCGGTAGACAAGCTCGACC
TGATCCTCGGCCGCATCGCCGGCCACCGTGACGGCTTTGGCTTCCTGATCCCGGATGACG
GCAGCGACGACCTGTTCCTGAGCCCTGCGCAAATGCGCCTGGTGTTCGATGGCGACCGCG
CCCTGGCCCGGGTTTCCGGCCTGGATCGTCGTGGCCGCCGCGAAGGCGTGGTGGTCGAAG
TGATCTCCCGCGCCCACGAAAGCATCGTTGGCCGCTACTTCGAAGAAGGCGGTATCGGCT
TTGTCACCCCCGACAACCCCAAGGTCCAGCAAGAAGTGCTGATCACCCCGGGGCGTAACG
GCGGTGCCAAGATCGGCCAGTTCGTCGAAGTCAAGATCACCCACTGGCCGACCCCGCGCT
TCCAGCCCCAGGGCGACGTTACCGAAGTGATCGGCAACTACATGGCCCCGGGCATGGAAA
TCGACGTTGCCCTGCGCAGCTACGACATTCCGCACGTCTGGCCCGAAGCGGTGATCAAGG
AAGCGCGCAAGCTCAAGCCGGAAGTCGAAGAGAAAGACAAAGAGCACCGCGTCGACCTGC
GTCACCTGCCGTTCGTCACCATTGACGGCGAAGACGCCCGCGACTTCGACGATGCGGTGT
ACTGCGAGAGCCTGGGCAAATTGCGCCTGTTCTCCGGTGGCTGGCGCCTGTACGTGGCGA
TTGCCGACGTTTCCAGCTACGTGCGCCTGGGCTCTGCCCTGGATGCCGAAGCCCAGGTGC
GCGGCAACTCGGTGTACTTCCCCGAGCGCGTGGTACCGATGCTGCCTGAAGAGCTGTCCA
ACGGCCTGTGCTCGCTGAACCCGCACGTCGACCGGCTGGCGATGGTCTGTGAAATGACCA
TCAACAAGTCCGGGCAGATGGTCGATTACCAGTTCTATGAAGCGGTGATCCACTCCCATG
CACGCCTGACCTACAACAAGGTCAGCAGCATGCTCGAACACGCTCGTACCCGCGAAGGCA
AGGCCCTGCGCGAGCAGTACAGCGAAGTGGTGCCGGACCTCAAGCAGCTTTATGCGCTGT
ACAAGGTGCTGCTGGCGGCCCGTCATACCCGTGGCGCGATCGACTTCGAAACCCAGGAAA
CGCGGATCATCTTCGGTTCCGAGCGCAAGATCGCCGAAATCCGCCCGACCGTGCGCAACG
ACGCTCACAAGCTGATCGAAGAGTGCATGCTGGCGGCCAACGTAGCCACCGCCGAGTTCC
TCAAGAAGCACGAAATTCCGGCCCTGTACCGTGTTCACGACGGCCCGCCACCGGAGCGCC
TGGAAAAACTGCGCGCCTTCCTCGGCGAGCTGGGCTTGTCCCTGCACAAGGGCAAGGACG
GTCCGTCGCCCAAGGATTACCAGGCATTGTTGGCGAGCATCGCCGACCGCCCGGATTTCC
ACCTGATCCAGACCGTGATGCTGCGCTCGCTGAGCCAGGCGGTGTACAGCGCCGACAACA
ACGGCCACTTCGGCCTGAACTATGAGGCGTACACCCACTTCACCTCGCCGATCCGCCGCT
ATCCGGACCTGCTGACCCACCGGGCGATCCGCAGCGTGATCCGTTCGCGTCAGGAAACCC
CGCACGTCAAGCGTGCCGGTGCCATGAGCATCCCCAAGGCGCGTATCTACCCGTACGACG
AGGCGACCCTGGAGCAGCTCGGCGAGCAGTGCTCGATGAGCGAGCGGCGTGCCGACGAGG
CCACCCGTGACGTGGTCAACTGGCTCAAGTGCGAGTACATGAAAGACCGCGTCGGCGAGA
GCTTCCCGGGTGTGATCACCGCGGTGACCGGCTTTGGCCTGTTCGTCGAACTGACCGACA
TCTACGTCGAAGGCATGGTCCATGTCAGTGCCCTGCCGGGCGACTACTACCACTTCGACC
CTGTGCACCACCGCCTGGCCGGTGAGCGTACCGGGCGCAGCTTCCGCCTGGGCGATACCG
TCGAAGTGCGGGTGATGCGCGTCGATCTCGAGCAGCGCAAGATCGACTTCGAGATGGCCG
AGAACACCCTCAAGGCGCCGATTGGCCGCAAGCAGCGTGGTGAAGGCGTGCGCCCGCAAG
ACGGCAAGCCGGTGCCGGTGCTCGACAAGAAGGCCGAGGCGCCGGCCAAGGCTGCAGAGC
CTGCCCGTCGCAGCCGCAAGAACGAAACTGCCGAAGCCTATTTCCCAGCCAATGCCGTGG
CCAACAACGCCGAAGTGCGCAAGAGCCGGGAAATGAAAAAGGCCTTGATGTCCGATGCCA
AGCACGCAGGCGGCAAGCCTGCGTCGAAGTCGGGCAAATCGGAAAAACCGAGCAAGCATC
GTAAAGGGCCGCCGAAAGCCGGCTCCGCGTCACGTAAACCCAAGGCCAAGTCATGAGTCA
GTTGGAAAAAATCTACGGCGTACATGCCGTGGAAGCCCTGTTGCGTCACCACCCCAAGCG
GGTCAAGCAGATCTGGCTGTCCGAAGGCCGTAGCGAGCCGCGCCTGCAGGCGCTGCTGGA
GCTGGCCGGGCAAAACCGCGTGGCGGTCGGCCAGGCTGAACGCCGCGAGATGGATGCCTG
GGTTGAAGGCGTGCACCAGGGCGTGGTGGCTGAAGTCAGCCCGAGCCAGGTCTGGGGCGA
GGCGATGCTTGAAGAACTGCTCGACCGCACTGAAGGCGCGCCGTTGATCCTGGTACTCGA
CGGTGTCACCGACCCGCACAACCTCGGCGCCTGCCTGCGCACCGCCGATGCCGCCGGCGC
GCTGGCGGTGGTGGTGCCCAAAGACAAGTCGGCGACCTTGACCCCAGCGGTTCGGAAAGT
GGCCTGCGGTGCGGCAGAAGTCATTCCGCTGGTGGCGGTCACCAACCTCGCGCGGACTCT
GGAGAAGCTCCAGCAACGTGGCCTGTGGGTGGTCGGTACTGCGGGCGAGGCCGAGCAAGA
GCTGTATCAGCAGGACCTGACCGGCCCGACCATCCTGATCATGGGCGCCGAGGGCAAGGG
CATGCGCCGCTTGACCCGCGAGCACTGTGATTTTCTGGTCAAGCTGCCGATGGCAGGCAG
CGTCAGCAGCCTGAACGTGTCGGTGGCGACGGGCGTGTGCCTGTTCGAGGCCGTTCGTCA
GCGCCAGGCAAAGCGCCAGGCTTGATTTCGGCGTTGCATCTATCGCGGGTCCAGCCCGCT
CCCACAGGTCCTTGTGGGAGCGGGCTGGACCCGCGATGCTTTTAAGGCTGTTCAAATAAT
CACCAATGACCTTGCTTGTCCCCCGGCGCTTCTCTACAATTGCGCCCCTTGCCATGTTGG
CAGGCGTTCACGCGCCTCTTCCCAGGGCAAGACATACAAGTGTCCTTCACTCCTTGTCTG
ACCACTCTGGTGGCAGACTACAACCCGTAAGGAGCATTCATGCGTCATTACGAAATCATC
TTTCTGGTCCACCCTGACCAGAGCGAGCAAGTCGGCGGCATGGTTGAGCGTTACACCAAG
CTGATCGAAGAAGACGGCGGTAAAATCCACCGTCTGGAAGACTGGGGCCGTCGTCAACTG
GCCTATGCAATCAACAATGTTCACAAGGCTCACTACGTGATGCTGAACGTTGAGTGCACC
GGCAAGGCCCTGGCCGAGCTGGAAGACAACTTCCGCTACAACGATGCCGTGATCCGTAAC
CTGGTCATCCGTCGCGACGAAGCCGTTACCGGCCAGTCCGAGATGCTCAAGGCTGAAGAG
AACCGCAGTGAGCGCCGTGAGCGTCGCGACCGTCCTGAGCACGAAAGCGCCGAAAGCGCT
GATAGTGATGACAGCGACAACAGCGATAACGCTGACGAGTAATCCACGGACCTTTTGAGG
AGCCTATTACATGGCACGTTTCTTCCGTCGTCGTAAATTCTGCCGCTTCACTGCTGAAGA
CGTGAAAGAGATCGATTACAAAGATCTCAACACCCTGAAAGCTTATGTATCCGAAACCGG
CAAAATCGTTCCAAGCCGTATCACCGGTACCAAAGCTCGTTATCAGCGTCAGCTGGCTAC
CGCTATCAAGCGCGCCCGCTTCCTGGCCCTGCTGCCCTACACCGACAGCCACGGCCGCTG
AGACCGGGTCGTCGACAAGTAGCAAAGGATAAAATGCATGCGCGCCTTGGCTGATTTCAT
CATGCGCGGTCGCGTGCAAGCCACCCTCGTGGTGGTGGGTTGTGCGGCTTTGCCGCTGTT
GTTCTGGTTGAGTGCCGCCGCCGGGAGCCTGGTGTTCCTGCGGCGCGGTTTCAAGGACGC
TTCCGGTGTCCTCGCCTGGGCTTTGTTGCCGGCGATGGCCTGGTGGTTCTTCGGCGAGCC
GCGCACCTTGATGGTGTTGCTGGGTACGCTGGGTCTGGCGGCGCTGTTGCGCGCCGGGCA
GTCCTGGAACCGGGTGCTGTTGTTCAGCATCGGCATGGGCCTGGTGTACGGGGTTGTACT
GGGTTCGGTGTTCCGCGAACCGATTGAAGCTCTGGCTGGAGCGCTTGAAAAAGCCCTGCC
GCAGATGCTCGACGGTCTCTACCAACAGTTATCGGTAGAGGAGCGGGGCCGCCTTGGAAG
CCTTATTGCACCGGTGCTCGTCGGCCTGATTGCGGCGTTGTTGCAAGCCGTCAGTGTGCT
GGCCCTGATGTTGGGCCGTTACTGGCAGGCGTTGTTGTATAACCCGGGTGGTTTTGGTCG
CGAGTTTCAAGCGGTCAGGCTCCCCCTGGTGCCGGCGCTGGTGCTGGTGGTGCTCATGCT
GGTGGGGCCGAATTTCGGTCCTGAGCTGGCGATGTTGACACCCCTGTGCAGCATTCCACT
GATGTTTGCAGGGCTCGCCCTGCTGCATGGGCTGGTGGCGCAAGGACGACTGGCCAAGTT
CTGGCTGGTCGGGTTGTACGTGACGCTGGTGCTGTTTATGCAGCTGACTTATCCGTTGCT
CGTGGTCCTGGCCATTGTCGACAGCCTGATTGATTTTCGCGGTCGCAAGGCGCCCCCAAA
AGGTGCCGATAACGATTCCGCGAACGGTGAAGGTTAAAAGTTAAGAGGTTATTACCAAAT
GGAACTGATCCTGCTGGAAAAAGTCGCCAACCTGGGCAACCTGGGCGACAAGGTAAAAGT
TAAGTCCGGTTACGGTCGTAACTACCTGCTGCCATTCGGCAAAGCCACCGCTGCGACCGC
TGCCAACCTGGCTGCGTTCGAAGAGCGTCGTGCTGAGCTGGAAAAAATCGCTGCAGAGAA
AAAAGCTTCGGCCGAAACTCGCGCTGCTCAACTGGCTGAGCTGGAAGTGACCATCACTGC
CACCGCCGGTGACGAAGGCAAGCTGTTCGGTTCGATCGGCACCCACGACATCGCTGATGC
CCTGACCGCCTCCGGCGTTGAAGTGGCTAAAGCTGAAGTTCGTCTGCCGAACGGCACCAT
CCGTAACGTCGGCGAATACGACGTTGCCGTGCACCTGCACAGCGACGTTGAAGCCACCGT
TCGCGTGGTTGTTGTCGCAGCCTAAGCTGTACCGATCGGCTGGCACCTTGGGTGTCAGCC
GGTTAACATCGGGCACGATCCTGCTTTGCAGGTCGTGCCCTTTGTCTTTTTCATCACCCT
GATTCCTGCGTGGCCATGAACGAGATAACCGCCCCCGAGCAATATGATCTGCAAACCGCT
GCCCTGAAGGTGCCGCCGCATTCCATCGAGGCCGAACAGGCCGTGCTCGGTGGCTTGATG
CTGGACAACAACGCCTGGGAGCGCGTGCTCGATCAAGTCTCCGACGGCGACTTCTATCGG
CATGACCACCGCCTGATCTTCCGCGCCATCCACAAGCTCGCCGACCAGAACGCCCCGTTC
GACGTGGTGACCCTGCACGAGCAGCTGGACAAGGAAGGCCTGAGTTCGCAGGTTGGCGGC
CTGGGTTACCTGGGCGAACTGGCCAAGAACACCCCGTCGGTGGCCAACATCAAGGCCTAT
GCCGCGATCATCCGCGAGCGGGCAACCCTGCGTCAGCTGATCAGCATCAGCAACGAGATC
GCCGACAGCGCCTTCAACCCGCAAGGGCGCAATGCTGCCGAGATCCTCGACGAAGCCGAA
CGGCAGATCTTCCAGATCGCCGAAGCGCGGCCGAAGACCGGCGGCCCGGTGGGCGTCAAC
GACCTGCTGACCAAGGCCATCGACCGCATCGACACGCTGTTCAATACCGACAGTGCGATC
ACCGGCCTGTCCACCGGCTACACCGACCTCGACGAGAAGACCAGCGGCCTGCAGCCGGCC
GACCTGATCATCGTCGCCGGCCGTCCGTCGATGGGTAAGACCACCTTCGCCATGAACCTG
GTCGAGAACGCGGTACTGCGCAGCGACAAGGCGGTGCTGGTGTACTCGCTGGAGATGCCA
GGCGAATCGTTGATCATGCGTATGCTGTCGTCGCTCGGGCGCATCGACCAGACCAAGGTG
CGCTCCGGCCAGCTTGAAGACGACGACTGGCCGCGGCTGACCTCGGCGGTCAACCTGCTC
AACGACCGCAAGCTGTTTATCGATGACACCGCCGGCATCAGCCCGTCGGAAATGCGCGCC
CGGACCCGCCGCCTGGTGCGCGAGCACGGCGACATCGCCCTGATCATGATCGACTACCTG
CAGCTGATGCAGATCCCGGGCTCCAGCGGCGACAACCGTACCAACGAGATTTCCGAGATC
TCCCGCTCGCTCAAGGCCCTGGCCAAAGAGTTCAACTGCCCGGTAGTTGCCCTGTCGCAG
CTCAACCGCTCCCTCGAACAGCGGCCGAACAAGCGCCCGGTGAACTCCGACTTGCGCGAA
TCGGGTGCGATCGAGCAGGACGCCGACGTGATCATGTTCGTTTACCGCGACGAGGTGTAC
CACCCGGAGACCGAGCACAAGGGCATTGCCGAAATCATCATCGGCAAGCAGCGCAACGGC
CCGATCGGCTTTATCCGCCTGGCCTTCATCGGCAAGTACACACGCTTCGAAAACCTCGCG
CCGGGCAGTTACAACTTCGACGACGACGAGTAAGGGCAATTTGGACAATTCCGACCTTGA
GCGTCGGAATTGGTCAATTTTTGTGCTATATTCCGCGCCCGCGATTTTTCATCGATTAGC
CACCGGTCACTGACATGCAAGCAGCCAAACCACTTTTCGACTATCCCAAGTACTGGGCCG
AATGCTTCGGGCCAGCACCGTTCCTGCCGATGAGCAGGGAGGAGATGGATCAGCTCGGCT
GGGATTCCTGCGACATCATCATCGTGACCGGTGATGCCTACGTCGACCATCCGTCGTTCG
GCATGGCCATCATTGGCCGCCTGCTGGAAGCCCAGGGCTTTCGCGTGGGCATCATTGCCC
AGCCGGACTGGCAGTCCAAAGACGACTTCATGAAGCTCGGCGAGCCGAACCTGTTCTTCG
GCGTCGCGGCCGGCAACATGGATTCGATGATCAACCGCTACACCGCTGACAAGAAGATCC
GCTCCGACGACGCCTATACCCCGGGCGGCATGGCCGGCAAGCGTCCGGACCGCGCCAGCC
TGGTGTACAGCCAGCGCTGCAAGGAAGCCTACAAGCATGTGCCGATCGTCCTCGGCGGCA
TCGAAGCCTCCCTGCGCCGCATCGCTCACTACGACTACTGGCAGGACAAGGTCCGTCATT
CGATCCTGATCGACGCCTGCGCCGACATCCTGCTGTACGGCAACGCCGAGCGGGCCATCG
TCGAAGTGGCCCAGCGCCTGTCGTTCGGCGAGTCGATCGAGAGCATCACCGACATTCGCG
GCACCGCCTTCGTACGCCGTGATACCCCGCAAGGCTGGTACGAGGTCGACTCGACCCGTA
TCGACCGTCCGGGCAAGGTCGACAAGATCATCAACCCGTACGTCAACACCCAGGACACCC
AGGCCTGCGCCATCGAGCAGGAAAAGGGCGAGGTCGAAGACCCCAACGAAGCCAAGGTTG
TGCAGATCCTCGCCAGCCCGCGCATGACCCGTGACAAGACGGTCATCCGCCTGCCGTCGT
TCGAGAAGGTCCGCAACGACCCGGTGCTCTATGCCCACGCCAACCGCGTGCTGCACCTGG
AGACCAACCCGGGTAACGCCCGTGCCCTGGTGCAGAAGCATGGCGAAGTGGACGTGTGGT
TCAACCCGCCACCCATTCCGATGACCACCGAAGAAATGGACTACGTGTTCGGCATGCCCT
ATGCGCGCATCCCGCACCCGGCGTACGGCAAGGAAAAAATCCCTGCCTACGACATGATCC
GCTTCTCGGTGAACATCATGCGCGGCTGCTTCGGCGGCTGCACCTTCTGCTCGATCACCG
AGCACGAAGGGCGCATCATCCAGAACCGCTCGCACGAGTCGATCATTCGCGAGATCGAAG
AGATTCGCGACAAGGTGCCCGGCTTTACCGGGGTCATCTCCGACCTCGGCGGCCCGACTG
CGAACATGTACCGCATCGCCTGCAAGAGCCCCGAGATCGAATCGGCGTGCCGCAAGCCGT
CGTGCGTGTTCCCGGGCATCTGCCCGAACCTCAACACCGACCACTCGGCGCTGATCAAGC
TGTACCGCAGCGCCCGTGACCTGCCAGGGGTGAAGAAGATCCTCATCGCCTCGGGCCTGC
GTTACGACCTGGCGGTAGAGTCGCCGGAGTACGTCAAGGAGCTGGTGACCCACCACGTCG
GCGGCTACCTGAAGATTGCCCCGGAGCACACCGAGGAAGGCCCGCTGAACCAGATGATGA
AGCCGGGCATCGGTAGCTATGACCGCTTCAAGCGCATGTTCGAGAAGTACTCGAAAGAGG
CGGGCAAAGAGCAGTACCTGATCCCGTACTTCATCGCCGCGCACCCGGGCACCACCGACG
AAGACATGATGAACCTGGCCCTGTGGCTCAAGGGCAACGGCTTCCGTGCCGACCAGGTGC
AGGCGTTCTACCCGTCGCCAATGGCCTCGGCCACGGCCATGTACCACTCGGGCAAGAACC
CGCTGCGCAAGGTCACTTACAAGAGCGACCCGGTGACCATCGTCAAGAGCGAGCAGCAGC
GCCGCTTGCACAAGGCCTTTTTGCGCTACCACGATCCGAAGGGCTGGCCGATGCTGCGTG
AAGCCCTGGAACGCATGGGTCGCGCCGACCTGATCGGCCCGGGCAAGCACCAGCTGATCC
CGCTGCACCAGCCGGCGACCGACAGCTACCAGAGTGCCCGGCGCAAGAACTCGACCCCGG
CCGGCAGCCACAAGGTGGCCAAAGAGCAGAAGATCCTTACCCAGCACAACGGCTTGCCGC
CGCGTGCCAGCGATGGTTCCAAGCCGTGGGACAAGCGTGAACAGGCCAAGGCGGCGGCGT
TTGCCCGCAACCAGGAAGCGGCCAAGGCGCGCAAGGATGCCGCCAAGGGCGGCAAGGGCA
AGAAAAAGCCCGCCCGCCAGCCGGTTCTGCCGCGCTAAGTGAAACGCCAGCCTTCGGGCT
GGCGTTTTTGTTTGTATCGCTGGCAAAGCCTCGAATCTGTGCAAGGCTTGCACGGCGGCC
TCGCTACGGTGCGCTTTTGGTGCGACTGTACCGGCTGCATGCAGGGAATCGCAGGCCTGG
GCCCATGGCACAAGTCTTGCGCGGTTCCACTACCGCCCAGGCTCGCAGGAGGCCCGCCGT
GTCGATTCATGTCGCCTTGCACCATGTCACCGAGTACCGCTACGACCGTGCAGTTGAACT
GGGCCCGCAAATTGTTCGCCTGCGCCCGGCTGCTCACAGCCGCACGAGGATCCTCTCCTA
CGGGCTGAAGGTGCAGCCGGACGGACATTTCATCAATTGGCAGCAGGACCCACAGGGCAA
CTACCTGGCGCGCCTGGTATTCCCGGAAAAGACTGACAGCCTGCGCGTGGAAGTCGACCT
GGTCGCCGAGATGGCGGTGTTCAATCCGTTCGACTTCTTTCTCGAACCCTACGCCGAGCA
GATTCCCTTCAGTTATGGCCGAGATGAACGCCACGAACTGCTGCCCTACCTGGAGCAACT
GCCGCTGACGCCGAAGTTCGCCACCTACCTGGACAGCATCGAGCGCACGCCACTGGCCAG
TGTCGATTTTCTGGTGGCACTCAATCAGCGCCTGAGCGAGGACATCAGCTACCTCATCCG
CCTCGAGCCCGGTGTGCAAACCCCGGAGCAGACCCTGGAACTGGGTTCCGGCTCCTGCCG
CGACTCGGCCTGGCTACTGGTGCAGTTGTTGCGCCACCTGGGCCTGGCGGCGCGGTTCGT
CTCCGGTTATCTGATTCAGCTGACCGCCGACATCAAGGCACTGGACGGCCCGTCGGGCAC
CGAAGAGGACTTCACCGACCTGCACGCCTGGTGCGAGGTGTACCTGCCCGGCGCCGGCTG
GATCGGCCTGGATGCCACCTCCGGGCTGTTTGCCGGGGAAGGGCATATCCCATTGGCTTG
TAGCCCTGATCCGACTTCAGCGGCACCGATCAGCGGCCTGGTCGAGCCCTGCGAATGCAC
CTTCGAGCATGAAATGAGTGTCGAGCGCCTGTGGGAATCGCCGCGGGTGACGCTGCCGTA
CAGCGACGAGCAATGGCAGGCCATCGTCGCCCTCGGGCGCCAGGTAGACAGCGACCTGAA
GGCAGCGGACGTGCGCCTGACCATGGGCGGTGAACCGACCTTTGTGGCCATTGACGACCC
TGACGGCGCCGAGTGGAACACCGCAGCGCTGGGCGCAAACAAACGGCGCCTGGCCGGTGA
GCTGTTCCAGCGCCTGTACAAGCATTACGCGCCCCATGGCCTGGTGCACTTCGGCCAGGG
CAAATGGTACCCGGGCGAGCAACTGCCGCGTTGGTCGCTCAACTGCTTCTGGCGGCGTGA
TGGTGTGCCGCTGTGGAACAATCCGGCGTTGATCGCCGACCAACACCAGGATCTCGGCGC
CGACAGCGCGCTGGCCGCGCGCTTCCTGGCCAGCGTTGCCGAACGGCTGAGGCTGCCTGC
GCGTTATGTCTTTGGCGCCTACGAAGACTCACTCTATTACCTGTGGCGCGAGGGCGGCCT
GCCGTCCAACGTGCGCCCCGACGCTGCGCGCCTGGACGACGAGATGGAGCGTGCAAGGCT
GCGCAAGGTGTTCAGCCAGGGCCTGGACAAGGTCATCGGCCAGGTGCTGCCGCTGGCCCG
CAGCGCCGACGAGCAACGCTGGCAGAGCGGGCGCTGGTACTTGCGCGATGAGCATTGCCG
CCTGGTGCCGGGCGACTCGCCGCTGGGTTACCGCTTGCCGCTGGCGGCGCAGCCCTGGGT
CAAGGCCGCGGAATATCCCTACGTGCATCCGACCGATCCCAACCAGGTGCTCGGCGATCT
GCCTGATCGTGACCAACTGCTCAAGGCCAGCGCCGGGCAGGCGCTCGATGAGCAGGAGCA
CGCAGCCCCCGAGGTCGATGCCTCGGCCGACTGGCTGACCCGTACCGCGCTGTGTGCAGA
GCCGCGAGAAGGGCGCCTGTACCTGTTCATGCCACCGCTGTCTCGCTTGCAGGATTACCT
CGAACTGGTTGCGGTGATCGAAGCCACCGCGGCCGAGCTGCATTGCCCGGTCATCCTCGA
AGGCTACGAGCCGCCGGCCGATCCGCGCCTGGCCAACTTCAAGGTGACTCCCGACCCCGG
CGTCATCGAGGTCAACGTGCAGCCTTCGGCCAGTTGGGACGAACTGGTGGAGCGCACCGA
GTTCCTATACGAGCAGGCGCGCCTGACGCGCTTGAGCAGCGAAAAATTCATGATCGACGG
CCGACACACCGGCACCGGTGGCGGTAACCATTTCGTCCTCGGTGGCGCCACCCCGGCCGA
CTCGCCGTTCCTGCGCCGCCCTGACTTGCTACGTAGCCTGATCAGCTACTGGCACAATCA
CCCGTCGCTTTCCTACCTGTTTTCCGGCCTGTTCATTGGTCCGACTTCCCAGGCGCCGCG
GGTGGATGAAGCGCGTAACGATGCGCTGTATGAGCTGGAAATCGCTTTCGCGCAGATGCC
GGCAGCGGGCGAGGAAGGCCCGCCGTGGCTGGTCGACCGGCTGCTGCGCAACTTGCTGAT
CGACGTTACCGGCAATACCCACCGCGCCGAGTTCTGCATCGACAAGCTGTACTCCCCGGA
CGGCCCGGCCGGGCGTTTGGGGTTATTGGAACTGCGCGCCTTCGAGATGCCGCCGCATGC
GCGCATGAGCCTGGTCCAGCAACTGCTGCTGCGCGCCCTGGTCGCGCGTTTCTGGCGTGA
GCCCTATGCGCCCAAACGCCTGGCCCGCTGGGGTACCGAGCTGCATGACCGGTTCATGCT
GGGGCACTTTATCGAACAGGACTTTGCCGATGTGCTGGTCGAGCTCAACGCCGCAGGCTA
CCCGCTGCGTGCCGAGTGGTTTGCCGCACACCTGGAGTTTCGCTTCCCCAAGGTCGGCGA
CTATGCCGTCAACGGCATCGAGCTGGAACTGCGCCAGGCCCTGGAACCCTGGCATGTACT
GGGCGAGGAGGGCGCGGGCGGTGCCACGGTGCGTTATGTCGACTCGTCGCTGGAGCGCCT
GCAGGTCAAGGTCAGCGGCCTGCCGCCGGAGCGTTATCAACTGACCTGTAACGGTCGGGC
GCTACCCTTGCAAGCCACCGGGCGCGTCGGTGAGTTCGTCGCGGCGGTGCGCTATCGCGC
CTGGCAGCCGGCCAATTGCCTGCAGCCAACCATTGCGGTACAGGCGCCGCTGGTGTTCGA
CTTGCTCGATACCTGGATGGGCCGCTCGCTGGGCGGTTGCCAGTACCACGTGGCGCATCC
GGGCGGTCGCAACTACCAGACCCTGCCGGTCAATGCCAACGAAGCCCAGAGCCGGCGCCA
GGCGCGCTTCTTCCGCCTCGGACACAGCCCGGGTGCAGTGGACATACCATCGGCGCAGGT
GAACCCGGAACTACCCTTTACCCTGGATTTGCGCCGCGGCTGAGCGCTACTCTGAACTGA
CCTGTGGCCTTCGAGCATTGCCATGCCTGACCTGTTGGATGCTTACCCGCTGAGTGCGGG
GACTTATCACGAGATGCTCGAAAGCCAGGGTGCGGTGCGTGCGCACTGGCAGCCGTTGTG
CGCCTACCTGCAGCGCAGCGGGCCGGCGCAACTGGCCCAGCGCCAGGCCTCGTTGACCCG
CCAGTTGCGCGAGAACGGCGTCACCTACAACGTTTACGCCGACCCCAAGGGCGCCGACCG
GCCCTGGGAGCTGGACCTGTTGCCGCACCTGCTGCCCGCCGCCGAATGGCAGCAACTGGC
CGCCGGTGTCGAACAGCGCGCGCGCTTGCTCAATGCGGTACTGGCCGATATCTACGGGCC
ACAGCAGTTGATCAGCGAAGGCCTGCTGCCCGCCGAGCTGGTCTATGGCCATAACAATTT
CCTCTGGCCCTGCCAGGGTATAGCGCCACCTGAAGGCACCTACCTGCATGTCTACGCGGT
GGACCTGGCCCGTGCCCCGGACGGGCGCTGGTGGGTGACGGCAGACCGCACCCAGGCGCC
GTCGGGCGCAGGCTTCGCGCTGGAGAATCGCACCATCGTTTCGCGGGCGTTGCCCGAGCT
ATACCGCGACTTGCAGGTGCAACACCTGGCCGGTTTTTTCCGCACCCTGCAACGATCCCT
GGCGCGCCTGGCACCCAGTGACCAGGAGGCGCCACTGGTGGTGCTGCTGACCCCAGGGCG
CTTCAACGAGAGCTATTTCGAGCACCTGTACCTGGCGCGGCAGCTGGGTTATCCACTGGT
CGAGGGCAGCGACCTGACCGTGCGCGATGCCACCGTATACCTCAAGACCCTGAGCGGCCT
GCGCCGGGTGCACGCAATCATGCGGCGCCTGGACGATGATTTCTGCGACCCGCTGGAGCT
GCGCACCGACTCGGCCCTGGGCGTGCCCGGCTTGCTCGATGCCGTGCGCCAGGGCCGGGT
GCTGGTGGCCAATGCGCTGGGCAGCGGCGTGCTTGAGTCGCCGGGCCTGCTCGGTTTCTT
GCCGGCGATCAACCAGCGCTTGTTTGCTGAAGAACTGAGCCTGCCGTCGATCGCCACCTG
GTGGTGCGGTGAGCCACCGGTGATGGCGCGGGCACTGGAGCAGTTGCCGAAGCTATTGGT
CAAGCCGGCGTTCCCGTCACAGAGTTTCAGCCCGGTGTTCGGCCGTGACCTCGACCCGGC
CCAGCGCCAGGCCCTGGCCGAACGCATCCAGGCACGGCCCTACGCCTATGTCGCCCAGGA
GTTGGCGCAGTTGTCCCAGGCGCCGGTGTGGCAGGCCGACAAGGGCCAGGTGCAGCCGCG
GGCCATTGGCATGCGTGTGTACGCGGTGGCCTCGGCGGACGGTTATCGGGTGCTGCCCGG
TGGCCTGACCCGGGTTGCTGCGCAAGCTGACGCCGAGGTGGTGTCGATGCAGCGCGGTGG
CGCCAGCAAGGACACCTGGGTGCTCGGCGAAGCGGCGCCAGCGGGCGAGCAATGGCGGGC
CCAGCGCACCATCGGCGTGGCCGAACTGATCCGCCAGGACCCTTACCTGCCGTCGCGGGT
GGTGGAGAACCTGTTCTGGTTCGGGCGCTACTGCGAGCGCTGCGATGCCAGTGCGCGCCT
GCTGCGGATCATCCTCACCCGCTACCTGGACGGCGACGATCCGCTGGCCCTGCAGGCGGC
GGTGGAACTGGCCGATGAATTGTCGCTGCTGCCGGAGGAGGGCGAGTTGCCCGAGCGCCT
GCGCGCGGCGCTGGACGATGGCGACTGGGCCTTCAGCCTGCGGGCCAATTTGCAGCGTCT
GCACTGGGCGGCGTCGCAGGTGCGCGGCAAGCTCTCGCGGGAGAACTGGCAGGCGCTGGT
CGAGCTGCAGCGGGAGGCGCAATGCCTGGAAGATGCCGAGGCGGACTTTGGCGAGCGGGT
GGATTTTCTCAACCGCCTGGTGATGTCGCTGGCGGCGCTGTCGGGTTTTGCCCTCGACGA
CATGACCCGCGACGAAGGCTGGCGCTTCCTGATGATTGGCCGGCGTATCGAGCGATTGCA
GTCACTGTGCAGCAGCCTGGCGGCGTTTCTGCGCGGGCCGGCGGTGTACGACCAGGCCGG
GCTTGAATGGTTGCTGGAGCTGGGCAATAGCAGCATCACCTACCGCTCGCGCTACCTGGC
GGTGGCGCAGTTGATCCCGGTGCTCGATCTGCTCCTGCTCGATGAACAGAACCCCCACGC
CGTGCTGTTCCAGCTCAAACTGCTGGTGCGTGCCAACCAACGCTTGAGCGAGGAATTCGA
CAGCCCGCGCGACCCGGCTCTGGCGCTACTGGCCGAGCAATTGCGTCACTTCGACCTGCG
CAGCCTGGAAGACCCGTTGTTCGGCAGCGCCAGTGTACAAGCGGTGCTGTCGGGGCTTGC
TGACCTGCTGCAAGGGGTGGCCCTGGCCAGTGGCGAGATTTCCGAGCGCCTGGCCCTGCG
CCATTTCGCTCACGTCGACGATGTCAGCCAGCAGACGGTGTCGCTGTGATGAGTGCGCGC
TATCAGATTATCCACGACACCCATTACCGCTACGACAGCCCGGTGTCCCTGGCCCAGCAG
CTGGCGCACCTGTGGCCACGGCCTTGCGCCTGGCAACGCTGCACGGCCCAGGCCCTGCAG
GTCAGCCCGCAGCCAACAACCCAGCGGCGCGATGAGTGGGACGTGTTCGGCAACCCGCTG
ACGCGCCTGGCGTTCGAGCGCCAGCATGAGCAGTTGCGGGTGGTGGCGCGCTTGCAGGTT
GAAGTGCTCGAGCGGGCGGCGCCGGACTTTGCCGCCTCGCCGGCCTGGGAGCAGGTGCGC
GAGGCCCTGACCTATGCCAGTCAGCCGATGGCAGCGGCGCTTCTGGAAGCCTGCCGTTAT
CGATTCGAGTCGCCTTATGTACGCCTCAAGCAGCGCTTCGTGGCCTTCAGCGAATCCTCT
TTCGAGCCTGGCCGGGCATTGCTGGAAGGCGTGCAGGCGTTGATGGAGAAGATCTTCAGC
GAGTTCACCTTCGATGCCGAAGCGACCCAGGTCGCCACGCCGCTGGTGGAGGTGCTGGAG
CGCCGCCGCGGCGTGTGCCAGGACTTTGCCCACCTGATGCTCGCCTGCCTGCGCTCGCGC
GGCCTGGCGGCGCGTTATGTCAGCGGCTACCTGCTGACCCGGCCGCCACCCGGCCAGCCA
CGGCTGATCGGCGCCGATGCCTCGCATGCGTGGATTTCAGTGTTTTGCCCGGGGCAGGGC
TGGATCGATTTCGATCCCACCAACAACCTGCGCCCGGCGCTGGAACACATCACCCTGGCC
TGGGGCCGGGATTTTTCCGATGTCTCGCCGCTGCGCGGGGTGATCCTCGGTGGCGGCAGC
CATGACCCGCAGGTGCAGGTCACGGTGATGCCGCTGGATGAGGCCACAGCCTTGTAGGAG
CGGGCTTGCCCCGCGATGAGGCGGGTCAATCAGGCTTCTTGTCGACCCACTTGGGCAGCA
CCGGGGCTTTAAAGTTGTCCATGGCCTCAAGCAGCTCGGCTGGCGAGTCGGCCAGTTGCA
GCATGGCGCGGTGTTGCGGGCGTACGAAGCCTTCTTCCACCACATGGTCAAGGAAGCTGC
CCAGCTTGCTGTAGAAGCCGTTGACGTCGAGCAGGCCCAGGGGCTTGGCGTGGTAACCCA
ACTGGCCCCAGGTCCAGACTTCGAACAGCTCTTCCAGGGTGCCCAGGCCTCCGGGCAGGG
CCACGAATGCGTCGCTCAGTTCGGCCATGCGTGCCTTGCGCGCGTGCATGCCGTCGACCA
CTTCCAGGCGGGTCAGGCCGGTGTGGCCGATCTCGGCGTTTTTCAGCGCTTCAGGGATGA
TGCCGATGACTTCGCCACCGGCGGCCATGGCCGCATCGGCAACGATACCCATCAGGCCCA
CGGCGCCACCGCCGTACACCAGGGTCAGGCCGCGCGCGGCGATGGCCTGGCCGAGGGCGA
TGGCCGCCTCGCGGTAGGCCGGGTTGACGCCGGTGCTGGCGCCACAGAACACACAAACGG
AACGTACGGGCATTGCTTCTCTCCGGTTACAAGCGCACACAGAGTAAGGTGCTGGCCGCT
CGCTTCCAAGCCCGCAGTCGTTACTCCGGCCGGGCGAATTCGCATGAGGCGCCCGCAGCG
CCGCAGGCGTAGGCGGCCAGCAGGCCATTGAAGAAAGTACCAAAGGACATGATCGTTTAC
TCCTAAATGAGAGGTTGTCTCATCCTCCCTCAAAGGTGCATGATGGGCACTTAGATTTCC
TGTATACAATCCATAGAACAAATTCACTGCCTGGCTCTTCGGCCAGTGCTTGACCCACAT
CATGGGCCGGCCTTGCGGTTTCAGGCAGTCTGCAAACTGATAAAAAACCCCTGCCATGGA
GATTCACGATGTTTGCCAAAGTTGTCGCAGTATCCTTGCTGACCCTCGCCAGCACTCAGG
TATTTGCCGCTGAGTGCAAGGCGACGATCGACTCCACCGACCAGATGTCCTTCAACACCA
AGGCCATCGAAATCGACAAGAGCTGCAAGACCTTCACTGTCGAACTGACCCACTCCGGTT
CGTTGCCGAAGAACGTCATGGGCCACAACCTGGTCATCAGCAAAGAAGCTGACATGCAGC
CGATCGCCACCGACGGCCTGGCTGCCGGCATCGACAAGAGCTACCTGAAAGAAGGCGACG
AGCGCGTGATCGCCCACACCAAGATCATCGGCGCTGGCGAGAAGGATTCGCTGACCATCG
ACGTGTCCAAGCTGAAAGCTGACGAGAAGTACGGCTTCTTCTGCTCGTTCCCTGGCCACA
TCTCGATGATGAAAGGCACTGTTACCCTGAAGTAATTCGGGTACCTGATCGCGGGGCAAG
CCCGCTCCCACAGGAGCGGGCTTGCCCCGCGATGCGTTCAAGGCGCGAACGGCATCTCGC
GTTTGTGCTGGGTCTTGCGGTAGGTGGCGCTGATGATGTCGAACGCTTCCTGGCTCACCG
CCTCGCCATGCAGGAACGCATCGATCTGCGCATAGGTGACGCCGTGGGACGCTTCGTCCG
GCTTGCCTGGCGCCAGGTCCTCAAGGTCTGCAGTCGGCACCTTCTCCACCAGTGACTCCG
GCGCGCCAAAGCTGCGCGCGATGGCCCGCACCTGGTTTTTCACCAGGCCACTGAGCGGTG
CCAGGTCGCAGGAACCATCACCAAACTTGGTAAAGAAGCCCATCACCGCTTCGGCGGCAT
GGTCGGTGCCGATCACCAGGCCCTGGCGGGCGCCGGCGATGGTGTACTGGGCAACCATGC
GCATGCGCGCCTTGGTGTTGCCGACGACGAAATCGACCATCGCCGGCGCGCCGTTTTCCA
GGGCCTTGACCTCGGTCGCCAGGGCACGCACGGCCGGGGCGATGTCGACAGTGTGCACCT
CGTCGGCCTTGATCACCTCCAGGCAGGCCTGGGCATCGTATTCGTCGTGCTGCACCTGGT
ACGGCAGGCGCACGGCAATGAAGCGGTACTGCTCATCAGCCGTCTCGCTGCGCAGTTCAT
TGATCGCCCGTTGCGCCATCAGCGCGGCGGTCAGCGAGTCAACACCACCACTGATACCCA
GCACCAGGGTCTTGAGCCGTGCGTTGTGCAGGCAGGTCTTGATGAAGGCCACGCGCCGGG
CCACTTCGGCTTCGAGCGCGGCGCTGTCGGCAAACGGCGGCTGGACCTTGAGCGCTTGCG
CAATCTCTCGCTGGACGGCTTGCATGAATTACTCCTTGGACACTTTGAAGACGTGGCGCA
GGTAGGCGACGAAGTTTTCGTCGCGGCATTGGGTCTTGGCCGCCTCATCGGAAATCTTGG
CGACGGGCTGGCCGTTACAGTCGGTCATTTTAAGCACGATGCTCATCGGCGCCACCCCGG
GCAGATCGCAGGTGAGGTTGGTGCCGATGCCGAAGCTGACATTGATGCGCCCGCGCAGGG
CCCGGAAGATCTCCAGCGATTTGGTCAGGTTCAGGCCGTCGGAGAACACCAGGGTCTTGG
TCATCGGGTCGATCCCCAGCTTGCGATAGTGGCTGATGGCCTTTTCCGCCCACTGCACCG
GATCGCCCGAGTCATGGCGCAGGCCGTCGAACAGCTTGGCGAAGTACAGGTCGAAATCGG
TCAGGAAAGCATCCATGGTGATGCAATCGGTCAGGGCGATGCCCAGCAGCCCGCGGTACT
CGCGCACCCAACAATCGAGCGCGGCAATCTGGCTGTCGATCAGCCGCGGCCCCAGTTGCT
GGTGGGCCATGATCCATTCGTGGGCCATGGTCCCCAGTGGCTTGATATCCAGTTTCCGTG
CCAGGTGCACGTTGCTGGTGCCGACGAAACGCGCGGGGAAATCTTCCTTGAGCACCCGTA
CCACTTCTTCCTGAACCTTGTAGGAGAAGCGTCGGCGGGTGCCGAAGTCGGCGACCTGCA
ATTCGGCCAGCTCCTCACTGCTGGCATTGGCCTTGAGCCAGTCGAACTTACGGTACAGCT
GGTCGCGGGCGTCGCTGAGTTTGGCCTGGGGGTGGCGATGGCGGTTGCGCACCTCACTGA
TGATCGCAAGCAAAGGTACTTCAAACAGGATCACGTGCAGCCAGGGGCCGCGCAGGCGCA
AGTACAGCTGGTCGTTCTCGACCCCCAGTTGCAGGTAGCGCAGGTTGAAGCGGAACAGGC
CGAGAAAGCGCAGGAAGTCCGGCTTCATGAAGCTGATCTGCTCGAGGAAGCCCAACTGGC
CATTACCCAGGCTCAGTTCGCACAACTGCTCGATCTGCTCGCGGATCTGCGCCAGATAAG
GGCGCAGGTCTTCACCATTGCGGCAGCGGAACTCCCATTCCACGTCGACGTTGGGGTAGT
TGTGCAGCACGGCCTGCATCATGGTCAGCTTGTAGAAATCGGTGTCGAGCAGGTTCTGCA
CGATGCGATCGGCAAATGCACTCTCGCTCATAGGGGGCTCCAAAGGGGGCGCGCGCCATC
ACCGCCAGCGACGGCGCACAGACCTGCGCATTGTGCCAGCCTTTGCCTCCACGCGGGCAG
GCCGAGGCCGGGGTAATTCGGTAGCAGGCTACAGGTAGCGGCGCTTTTGTCGGGCAGCGG
CTAGCCTGTAATGGTGCCCGCTGTAGCAGTCGCGCACCAAGGATGTGCAGTTCGGTTACG
CATCCTGTTACAGGCTGGTTGCACGTAACCACAACCCAGGGTTGCAATGATGGCACTTCG
CGGTTGCTCTTTTTTCTCGTGTCCGGTGGCGCTTGTCGTGAGGCAGACGGTTGCACGACC
AGTAAAAAAAGGCCGTGAATCCTGGCTGCGCAACTTGTTCACGAGTTTTTCCAGAATAAA
AAACCAATGGCACGGCCCTTGCTCAGAGCAATTGCTGAAAGTTGTAGTGCCAACCAAAAA
AAACTCCAGGAGCACCACCTCATGTCGCAGACGTTTTACAAGAAAGGCTTTCTGGCCCTC
GCCGTAGCTACGGCGCTGGGCGTTTCTTCGTATGTTCAGGCCGACATCAAGATCGGCGTA
GCAGGCCCGATGACCGGTGCCAACGCAGCGTTTGGCGAGCAGTACATGAAAGGTGCACAG
GCAGCGGCTGACAAGGTCAATGCCGCGGGCGGCGTCAACGGCGAGAAGATCGTGCTGGTC
AAGGGCGACGATGCCTGCGAGCCGAAGCAGGCCGTGGCCGTGGCCAACCGCCTGGTCGAC
CAGGACAAGGTGATCGGTGTGGTCGGGCACTTCTGTTCGTCCAACACCATTCCGGCGTCT
GAGGTGTATGACGAAGCCGGTGTCATCGCCATCACCCCGGGCTCGACCAACCCGGCGGTT
ACCGAACGCGGCCTGACTGGCATGTTTCGCATGTGCGGACGTGACGACCAGCAGGGCATC
GTCGCCGGCGACTACATCGTCGACGTGCTCAAGGGCAAGAAGGTTGTCGTCCTGCATGAC
AAGGACACCTACGGCCAGGGCCTGGCCGATGCGACCAAGGCTCAACTGGTCAAACGCGGC
GTGACACCGGTGCTGTACGAAGGCCTGACCCGTGGCGAGAAAGACTTCAGCGCCGTGGTC
ACCAAGATTCGTGGTGCCGGTGCCGACGTCGTCTACTTCGGTGGCCTGCACCCGGAAGCC
GGTCCACTGGTGCGACAACTGCGTGAAGCGGGCCTGAAAGACGTCAAGTTCATGTCCGAC
GACGGCATCGTAACCGACGAACTGGTGGCCACTGCCGGTGGCGCGCAATACGTCGATGGC
GTGTACATGACCTTCGGCGCCGACCCGCGCCTGCTGCCAGACAGCAAGGCGGTGGTCGAG
GAGTTCCGCAAAGGCGGCACCGAGCCAGAAGGCTACACCCTGTATGCCTACGCTTCGGTC
CAGGCCCTGGCTGCAGCCTTCAACGGCGCCAAGTCGAACAAGGGCGAAGACGCTGCCAAG
TGGCTCAAGGCCAACCCGGTGCAAACCGTGATGGGCGAGAAAAAGTGGGACAGCAAGGGC
GACCTGACGGTCTCCGACTATGTGGTCTACCAGTGGGACAAGGACGGCAAGTACCACCAA
CTGGAAAAACAAAAATAACAACGGTAGGCGACCCGGGCCTGAGCCCGGGTCGCTACCCGG
TTTTGCGCCGTACCTGTCTTTTCTCGTAGATCTGCACAACCCTGCGCTGCGAGGGCCGCT
TCATCCGGGGCTCACCGTAGTCGGCGCTTGTGCAATCTCAAATACGTGAGATTGCGTTAT
GGATGGTATTTTCCTGCAGCAACTGGTCAACGGGCTGACCCTCGGGTCCGTCTATGGCCT
GATCGCCATCGGCTACACAATGGTCTATGGCATTATCGGCATGATCAACTTCGCGCACGG
CGAGGTGTATATGATTTCCGCGTACCTGGCGGCAATCAGCCTGGCATTGCTGGCGTATTT
CGGTATCGAATCCTTCCCCTTGCTGATGCTCGGGACGCTGATCTTCACGGTGGTGGTCAC
CGGAGTCTACGGCTGGACCATCGAACGCATCGCCTACAAACCCCTGCGCAACTCCACCCG
CCTGGCGCCGCTGATCAGTGCCATCGGCATCTCGCTGATCCTGCAGAACTACGCGCAGAT
CAGCCAGGGCGCACGCCAGCAAGGCGTACCGACCCTGCTTGAAGGCGCCTGGCGCGTCGA
AGTGGGCACCGGTTTCGTGCAACTGACCTACACCAAGATCTTCATCCTGGTGGCGGCCTT
CGTCGGCATGGCGGCGCTTACCTACATCATCAAGTTCACCAAGCTCGGGCGCATGTGCCG
GGCCACCCAGCAGGATCGCAAGATGGCTTCGATCCTCGGTATCAACACCGACCGGGTGAT
CTCCTATGTGTTTGTCATCGGTGCGGTCATGGCGGCCCTGGCCGGCGTGCTGATCACCAT
GAACTACGGCACCTTCGACTTCTACGCGGGCTTTATCATCGGCATCAAGGCCTTCACCGC
CGCGGTGCTCGGTGGCATTGGCTCGCTGCCGGGCGCCATGCTCGGCGGGATCATCCTCGG
GATTTCCGAGTCGCTGTTCTCCGGGCTGATCAACTCCGACTACAAAGACGTGTTCAGTTT
CTCGCTACTGGTGCTGATCCTGATCTTCCGTCCCCAAGGCCTGCTGGGTCGCCCACTCGT
GGCGAAGGTGTAAGTATGTCTGCTGCCAAAACAACTACATTCGATATCAAGCGCAGCCTG
ATCGATACGGTCCTCGCCGGGCTGATTTCCCTGATCGTTTTCGGGCCCATCGTCGGCGTG
GTGCTCGACGGCTACAGCTTCAACCTTGAACCGGCCCGTGTCGCCTGGCTGGTGGCCGGG
GTGATGGTCGGGCGGTTTTTCCTCAGCCTGTTCCTGCAGACGCCCAAGGGCCAGTCGATT
CTCCAGGGCTTCGAGGGCAATGGTTCCGGCGTGCACGTGCTGGCGCCGGACTACAAGTCG
CGGCTGCGCTGGATCATTCCGGCACTGATCGTGATTGCCATCGTCTTCCCGTTCTTCGCC
AACAAGTACCTGCTGACCGTGGTCATCCTCGGCCTCATCTACGTACTGCTGGGTCTGGGC
CTGAACATCGTGGTAGGTCTTGCCGGCCTGCTCGACCTGGGTTACGTGGCCTTCTACGCC
ATCGGCGCCTACGGCCTGGCCCTGGGTTACCAGTACCTGGGCCTGGGCTTCTGGACGGTG
TTGCCCCTGGCGGCAATCGCTGCGGCGCTGGCCGGGTGCATATTGGGCTTTCCGGTGCTG
AGGATGCATGGCGACTACCTGGCCATCGTTACCCTCGGCTTTGGTGAGATCATCCGTCTG
GTGCTCAACAACTGGCTGTCGTTCACCGGCGGTCCCAACGGCATGCCGGTGCCGTCGCCA
ACCTTCATGGGCCTGGAGTTCGGCCGTCGGGCCAAGGACGGCGGGGTGCCGTTCCACGAG
TTCTTCGGTATTGCCTACAACCCCAACGTGAAATTCCTGTTCATCTACATCGTGCTGTTC
CTGGTGGTGCTGGCGGTGCTGTACATCAAGCACCGGTTGACCCGCATGCCGGTCGGCCGC
GCCTGGGAAGCGCTGCGCGAAGACGAGATCGCCTGCCGTTCCATGGGCCTGAACCATGTG
CTGGTGAAACTCTCGGCCTTCACCCTCGGCGCCTCTACCGCCGGCCTTGCCGGGGTGTTC
TTTGCCAGCTACCAGGGCTTCGTCAACCCGTCGTCGTTCACCTTCTTCGAGTCGGCGCTG
ATCCTTGCCATCGTCGTGCTCGGCGGCATGGGCTCGACCGTCGGCGTGGTGATTGCTGCG
TTCGTGCTGACCGTGGCGCCGGAGCTATTGCGCAGCTTCTCCGAGTACCGGGTGCTGCTG
TTCGGCGTGCTGATGGTGTTGATGATGATCTGGAGACCGCGCGGCCTGATTCGTATCAGC
CGTACCGGTGTAGTCCCGCGTAAAGGAGTGGCGCCATGAGCGATGACGTGATTCTCTCGG
TTGAAAACCTGATGATGCAGTTTGGCGGCATCAAGGCGCTCAGCGATGTCAGCCTCAAGG
TCAGACGCAACCAGATCTTCGCCCTGATCGGCCCCAACGGTGCCGGCAAGACCACGGTGT
TCAACTGCCTGACCGGCTTCTACAAAGCCAGTGGCGGCAAGATCGAACTGAACCTGCGCG
GCACCCGCACCAATGTCATCCAGCTGCTGGGCGAACGCTTTCAGCTGGGCGATTTCGTCT
CGCCCAAGCGCTTCATCAACCGCCTGCACTACAAGATGTTCGGTGGTACTCACCTGGTCA
ACCGCGCAGGTCTGGCGCGGACCTTCCAGAACATTCGCCTGTTCCGGGAAATGTCGGTGG
TCGAGAACCTGCTGGTGGCCCAGCACATGTGGGTCAACCGCAACTTGCTGGCCGGCGTGC
TCAACACCAAGGGCTACCGCAAGGCCGAAAGCGATGCCCTCGACCATGCCTTCTACTGGC
TGGAAGTGGTCGACCTGGTCGACTGCGCCAACCGCCTGGCCGGTGAGCTGTCGTACGGCC
AGCAGCGGCGCCTGGAGATTGCCCGGGCCATGTGCACGCGGCCGCAGATCATCTGCCTCG
ACGAACCGGCTGCCGGCCTCAACCCGCAGGAAACCGAAGCGCTGAGCAAGATGATCCGCG
TGCTGCGCGACGAACATGACCTGACCGTGGTGCTGATCGAGCACGACATGGGCATGGTCA
TGAGCATTTCCGACCATATCGTGGTGCTTGACCACGGCAACGTGATCGCCGAAGGCGCGC
CACAGGACATCCGTCACAACCCGACGGTGATTGCTGCCTACCTGGGCGCCGATGAAGAGG
AACTGGTATGAGTACACCGATCCTCGAACTGAAAGAGATCGACGTGTTCTACGGGCCGAT
CCAGGCCCTGAAGAAAGTCTCGCTGTACATCGATGAAGGCGAAACGGTGAGCCTGATCGG
CTCCAACGGTGCCGGCAAGTCGACCCTGCTGATGTCGATCTTCGGCCAGCCGCGGGCGGC
AGCCGGGCAGATCATCTACCGTGGCACCGACATTACTCACAAATCGTCGCACTACATCGC
TTCCAACGGCATTGCCCAGTCGCCGGAAGGTCGCCGGGTGTTCCCCGACATGTCGGTGGA
AGAGAACCTGATGATGGGCACCATCCCGATCGGCGACAAGTTCGCCAGCGAGGACATGCA
GCGCATGTTCGAACTGTTCCCGCGGCTCAAGGAGCGGCGCAACCAGCGCGCCATGACCAT
GTCCGGCGGCGAGCAGCAGATGCTCGCCATCGCCCGGGCTTTGATGAGCCGGCCCAAATT
GCTGCTGCTCGATGAGCCGTCGCTGGGCCTGGCGCCGATCGTGGTCAAGCAGATCTTCGC
CACCTTGCGCGAGCTGGCGCAGACCGGCATGACTATCTTCCTGGTGGAGCAGAACGCCAA
CCATGCGCTGAAGCTCTCGGACCGCGCCTATGTAATGGTCAACGGTCATATCCGCATGAC
CGGTACTGGCCAGGAGCTGTTGGTCAACGAGGAGGTGCGCAACGCTTACTTGGGCGGGCA
CTGATCGTTGGTGAAAAAAAGCGCCCCGGCTGACGGGGCGTTTTTTTGTCCACAGTTTTG
TGGAAAACATTGTCCAGACATTCTTTTGGGCGCGACAGAACGTCGCTTCAGCGGGCGTTT
TCATGGGGGTTTGAGTTGTCCACCATTGGTGTGGAACCGACTGTGGGTAACTTGGGTGCA
GCTTGCTGAAGCCCTTTGTTTACAAGGCTTACAGAGGTGTGGTTGTTTTTTGATCAGGTT
TTTTCGCGGCTTTCGCATCGGGGTTTGTCAAGTGTTTTGTCCTTAGCGCAAATGGCGATT
AAAGCGCGCTTCCGGCCTGTGGATAACTCTGTGGGCAAGCCTTGGAAAGATCGGCGAAGA
CAGCGTCGTTACAGGCCTGGAGCCATCATGGAAATCCACGCCTTCGACGCCTGTTGCCGG
CCTTAGGTCAAGGCCTGCGCCAGAGGTCAAGGGAAATACTTGCGCAAGCCCCGGATTACG
CGGCTTGCAGGGTTTTCGAGTTGCCCCCGGATTTTGTGGAAGGGCTTGTGGATAACATGC
GTAAAGCTTGCCGCAGGCCTTCTATACCGGGGCTTTCACAGCTTTGATCGTTTTTTGTAC
AGTGATGCGAATTGCTTGCTGCCGAACGCGGCCGCGGGCATGCTGCAACCCCTGTGATCA
GCCTCATCAAGGAGACCCGCATGACCTCTACCGTATTCATCACTGGCGCAACTTCCGGCT
TCGGCGAAGCCTGCGCCCGTCGTTTTGCGCAAGCCGGTTGGTCGCTGGTGCTGACCGGTC
GCCGTCAGGAGCGCCTGGAAGCGCTGTGTGCCGAGCTGTCGCAACAAACCGAAGTGCACG
GCCTGGTACTCGACGTGCGTGACCGCAAGGCCATGGAAGAAGCCATCAACAACCTGCCAC
CGTCGTTCGCCAAGCTGCGCGGGCTGATCAACAATGCAGGCCTGGCCCTGGGCGCCGACC
CGGCGCCCAAGTGCGACCTGGACGACTGGGAAACCATGGTCGACACCAATATCAAGGGCC
TGATGTACAGCACCCGCCTGCTGCTGCCGCGGCTGATCGCCCACGGCCGTGGCGCGACCA
TCCTCAACGTCGGCTCGGTAGCCGGCAATTACCCCTATCCGGGTAGCCATGTGTATGGCG
GCACCAAGGCATTCGTCGGGCAGTTCTCGCTGAGCCTGCGCTGCGACCTGCAGGGCACTG
GCGTGCGGGTCAGCAACATCGAGCCGGGCCTGTGCGAGAGCGAGTTCTCGCTGGTGCGTT
TCGCTGGCGACCAGGCGCGTTACGATGCCACCTATGCCGGCGCTGAGGCGATCCAGCCGC
AGGATATCGCCGAGACCATCTTCTGGATCATGAACCAGCCAGCGCACATCAACATCAACA
GCCTTGAGCTGATGCCGGTGAGCCAGGCGTGGGCAGGGTTCTCGATCGATCGTTCAGCCA
AGGCTTGACCCGCGACAGCGTCAAACCTGACGCTGCAGCCCTTCCAGGCAAGTCGCCAGG
TGGTAAGGCGTAGTCGACGGCATATCGGCGCGGCTGACCTTGCCACTGGCATCGCGGCAC
TCGTGCCAGCCACCGGCATGCAGGAAGTTCTGCTGCAACGCCTTGAGCTGGGCCAGCACC
GTGGCGGCGCTGGCCGGGCGCAAGGTCAGGGCGCGCAGGTATTCGGCCTGGGCCCAGATG
CGCTGGGTGGCGTCGCGCACCTGGCCCTCGGCGCTGAGCATGGCCAGCACGGCGCTGTCC
TTCACACCGCACTGTTCGGCATAGGCAAATGCGCGGCTGAGCGAGGCATGCAGCTCGCTA
CCGCGTAGCAGCGGTGAAGACTCCAGCAAGTAGAACCATTCGAACTGGTGACCGGGTTCG
AACCAGTTATCCACAGCCCCGCGTGGTTTCTCCAGCATCACCCCGTGTACGGGGTCGATG
AAGTGTTCCTGCATCGCCGCAGCCAGGCTTTGCAGGGCTTGTTCGACGGCCTCGTCGTCA
CGCACCGAGAGGGTGGCGAGGAAGGCTTCGGCCAGATGCATCAGCGGGTTCTGCAGCGGG
CCGCTGGCCAGGTCCGACCAGTCTTCGCCAAGGCTCGCCTCGTACAGGCCGTCATCACGG
GCGAACTGCTCGGTTACCACTTCCAGCGCGGCATTGAGGGCCGATTCGACCAGTGGCTCA
TGCACCTTGCCCCAGTAATGCGCGCAGGCAAAGACGATGAAGGCATGGGTGTAGAGGTCT
TTGCGCCGGTCCAGCGGCTTGCCCTGGGCGTCGATGCTGTAGAACCAGCCGCCGTGCTCG
GCATCATGGAAATGCCGCTGCAACGAGCGAAACAGCGCGGCGGCGCGTTCGCTGGCGCCG
GGTTGCTCGATGCGGCTGCTGAACAGGTACAGCTGGCGCGCGCAGGCCATGGCCCGGTAG
CGTTGCACCGGCATGGGTTGCTGTTGCGGGTCGAGGGCTTCGAAGGGCAGGGCCATCTCT
GCATTCCAGCCCGGGCCTTGCCACAGCGGCACGATGCGCTGGTCAAAGTGCGCCTGGACC
TCGGCGAGCAGGGCGGGCAGTTCAGGCTGGGCAGTATGAAGGTCGGGCATGGAAAATTTC
GTCGCGGTCGGTGCGTTTGCGCGCAATGGTAGCAGGAAAAGGCGCTGACTTTGCCGGCCT
CATCGCGGGCCAGGAGCGGGCTTGCCCCGCGATGAGGCCAGTACAGCCAGCACAGCAGAC
TGCCTACAGCGCACTGAGCCCCTGCCAGTGCTTGGCACCGACAAAGATGAAGCGCAGCTG
CTGGGTGATCTTCTCCTGGGCGCTGATCGGTTCACCGGCGTTGTCGCTTGGCTCGTCGAT
CAGCTCTGGCAGGGTGGCGAACACGGTTTTCACCACCAGGTCAGCCATCACCGCCAGGGC
CGCGGCGTCCAGATGCTGCCAGCGCGGCATGCGCGCAAGGTCGGTGGCCAGGTCCGAGCT
GATGCCCTGGCGCAGGGTACCGATGGCTTGGCGCACCGGTTGCGAACCGCCATATTGCTC
GCGGGCGAGAAACAGGAACTGGGCACGGTTGGCCGCCACCACATCGAGAAAGATCCGCAC
CGAGGCGTCGGTGATGCCGCCCAGCTCGAATTCGTTCTGGCGCACCAGGCGGATGGTCTG
GCGGAAGGTTTCGCCCACTTCATTGACCAGGGCCAGGCCCAGTTGGTCCATGTCGGTAAA
GTGCCGGTAAAAACCGGTAGGGACGATGCCTGCGGTTTTTGCCACTTCGCGCAGGCTGAT
GCTGCCGAAGCCTCGACCGCTCTCCATCAGGTTGCGGGCGGCATCCAGCAGGGCGTGGCG
GGTCTGTTGCTTTTGTTCGGCGCGCGGCAGCATGGCAAGTATCGGCAGGCAGTGAAACAG
CCCTGCACTCTAATAGCCTGGCGCCAGAAAAACAAAGCCCGGTCAATGGACCGGGCTGGG
AGGGGAGCTGCTACAGCGCTGATGTGTCTTGTTGTCTGGCATAGGCTTCAGCTCGCGCGT
TGGTTTTCGATCAGGCGATCAGAGCCACCTTCTGCGACCTCGAAGCGTGCTTTCAGACGG
TCAGAACCACCTTCGGCTACTTTGTAATACTGTTTCAGGCGATCAGCACCACCCTCGGCG
ACTTTGACCCGGTCGTTCAGGCGATCAGCACCGCCTTCGGCAACGCGGTTGTTACGTTCC
AGCAGGCGATCGGAGCCACCTTCGGCAACGCGGTTGTTACGGTCGATCAGGCGATCGGAA
CCACCTTCGGCCAGCGGGTTCAGCGGTTGCGCAATGACCGTCGAGCTCGAACGCGCTTCG
GCGGTCAGCGCCTGGTCGGCGGCAGGTACGGCAAAGGCGTTGGCGGCCAGGATGGACAGG
GACAGGCTCAGCAGTAATTGGCGTTTCATGATTCGGTGCTCCTCGGCGGGGCTGGAAAGT
GGGTACGGAGCCAATGCTACGCCGGGAAACGCCAGATAAAAGTTCATAAAGATAATGGTA
ACAATCAACGCAATTGATGCTTCGCGCCAGCCGCTCTAGAACGTGGTTTGTGGCGCCATG
AGCAACTGCGGCGGAGCCGTTACCAAGGTCGGCGAGCACGCTAACAATCGACAAAAGTTG
AGAAAAAGGTCAGAAAAAACCTGGTTATCATGGCCAATCGATTAAACCCCTCGGCGTTTC
ATCAGTCCGAACAGATAAGTGCCATCAACGCGCCCGCTTTTGCCATGCAGTCATCAGGAG
AATCGTGCAATGACGCGCCCCGCCAAAATCATCACCTGGACCCTCGCCAGCCTGCTGCTG
GTGCTGGCGGTGCTGGTAATCGTCATCGCTACCTTCGACTGGAACCGGGTCAAGCCCACC
CTTAATGCCAAGGTCTCCGAAGCGCTGCACCGGTCCTTCGCCATTAACGGCAACCTTGCA
GTGCGCTGGCAGCGCGAACCGGAGCAGGGCGGCTGGCGCGCCTGGCTGCCATGGCCGCAC
TTCATCGCCGAAGACCTGACCCTGGGCAACCCCGACTGGCTCAAAGAGCCGCAGATGGTC
GGCCTCAAGCGCGTCGAGTTCCGCCTGGCGCCGCTGCCGCTGCTGCAGCAGCAGATCGTC
ATTGCGCGCATCGACCTCAACCAGCCGACCGCCAGCCTCAAGCGCCTGGCCGATGGTCGC
GCCAACTGGACCTTCGACTTCGGCCCCAAGGATGAGCAGGCAGAGCCGTCGAAGTGGGTG
CTGGACATCGGCGCCATCGGCTTTGACAAGGGCCAGGTCAGCCTCGATGACCAGACCCTG
AAGACCCGGCTGGACGTGCTCATCGACCCGCTGGGCAAGCCGATCCCTTTCAGCGATATC
GTCGGCAAGGCTTCGGCACAAAAGGCCGGTGCCGCCCAGGACTACGCCTTCGGCCTCAAA
CTCAAGGGGCGCTACAAAGGCCAGGCATTGGCCGGTACCGGCAAGATCGGCGGCTTGCTG
GCCCTGCAGGACGCCTCGCAACCGTTCCCGCTGCAGGCCGACATGGCCATTGGCGATACC
CGCATCGCCGTCGCCGGCACCCTCACCGACCCACGCAACCTCGGTGCCCTCGACCTGCGC
CTGCGCCTGTCGGGCGCAAGCCTCGCTAACCTGTATCCGCTGACCGGCGTGACCCTGCCC
GATTCGCCGCCCTACGCCACCGACGGTCATCTGACCGCCAAGCTGCATGAACCCGGTGGC
GCGGTGTTTCGCTATGAAGGCTTCAACGGCAAGATCGGCGACAGCGATATCCATGGCGAC
CTGGCGTTCGTCTCCAGCCAGCCAAGGCCGAAGCTGACCGGCAAGCTGGTTTCCAACCAG
TTGCTGTTCAAAGACCTCGCACCGCTGATCGGCGCCGACTCCAATGCCCAGCAGAAAGCT
CGCGGCGGTGCCAGCAAGCAACCGGCAGGCAAGGTGTTGCCGGTCGAGGAGTTTCGTACC
GAACGCTGGCGGACCATGGACGCCGACGTGACCTTCAGCGGCAAGCGCATCGTGCACAGT
GCCGAGCTGCCGTTCACTGACCTGTCCAGCCACTTCGTCCTCGATGACGGTGTGCTGCGC
CTGGAGCCGCTGCGCTTTGGCATCGCCGGCGGCAAACTCGACGCCCAGGTACGCCTCGAT
GGCCGTAGCGTGCCGTTGCAGGGACGGGCGCAATTGAGTGCGCGCAACTTCAAGCTCAAG
CAACTGTTCCCGACCTTCGAGCCGATGAAGACCAGCTTCGGCGAGCTCAATGGCGACGCC
GACATCAGTGGGCGCGGCAACTCGGTCGCAGCCTTGCTGGCCACCGCCAATGGCGACCTG
AAGATGCTCATCAATGACGGTGCGATCAGCCGCGGACTGATGGAAATCGCCGGGCTCAAC
GTCGGCAACTATGTGGTCGGCAAGCTGTTTGGCGACAAGGAAGTGAAGATCAACTGCGCG
GCGGCCGATTTCGGCATCAAGGACGGTCTGGCCACGACCCGGGTGTTCGTCTTTGATACC
GAGAACGCGATCATCTATATCGATGGCACGGCCAACTTTGCCAGCGAGCAACTGGACCTG
AAGATCAACCCCGAGTCCAAGGGCGTGCGCCTGTTCTCGCTGCGCTCGCCGCTGTATGTG
CGCGGGCCGTTTGCCAAGCCCAGTGCCGGCGTGCAGGCGCTGCCGCTGGCGCTGCGGGGC
GCGGGGATGGTGGCGTTGGGCGTGGTTGCCGGCCCGGCAGCCGGCTTGCTGGCGTTGATT
GCGCCGAGTGGTGATGTGCCCAACCAGTGCACGCCATTGCTGGAGCAGATGAAGGCTGGC
AAGGCGCCGCGGGCGGTGAAGGCGGGTTGAGGGGAAGCAATCGCGGGTCAAGTCGAGCCG
TCGCACCGCCGCTCCCACAATGGAACTGAGTGCACCAGACCTGTGGGAGCGGGCTTGACC
CGCGATAAGGTCTACAGACCTTGCAGCAAATCCGCCATGTCGTCGGCGTGCTCTTCTTCC
TGGGCCAGGATATCTTCGAAGATGCGCCGGGTGGTCGGGTCGCTTTCGCCAATGTACTGG
ATGATCTCGCGGTAGCTATCGATGGCGATCCGCTCGGCGATCAGGTCTTCCAGGACCATT
TCCTTGAGGTTGTTGCCAGCGACGTACTGGGCATGGGAGTTCTTGCTCAGGTTGTCGGGG
TTCAGGTCCGGCTCGCCGCCCAGCTGGACAATGCGCTCGGCCAGCTTGTCGGCATGCTGC
AGCTCCTGGGTGGCATGTTCGAGGAATTCGTCGGCGGCGACACTGGCCTTGATCCCGCTG
GCCATGTAGTAGTGGCGCTTGTAGCGCAGGGCGCAGACCCACTCGGTGGCCAGCGACTCG
TTGAGCAGGCGCAGGATTTTCTCCCGGTCGGCGCTGTAACCCTCGGTCACCGCGCCCTGC
TCGACATGCTGGCGGGCGCGTTCGCGCAAGGTTTTAACATCGGTCAGTTCAACGTTGCTC
ATCATCATCTCCAGGCTGAAAACGGATCGATCTTCACGCTCTGTCGGCGCGCTGGTTACT
TAAGCTGTGAGTCCCCGGCACGCGGAAAAGTTTTATAGCTTGGCCTTGGCCTTGTCGACG
GCATCGTCGTCGACCTGGCGTTGTTCGCAGGTCTTGAAGCCCTTGGCGTCGACATGGCCG
GTGGCGTCGAAGCGCACGTAGTAGGCCTGCTGCTTGCCGTCACGGTTGAGGATGTAGTTG
TTGCAGGTACCGCCATGGGGCAGGTCGATCACCGTCGAGGGGCTGCCGCCAATGGCAATC
ACCCGCTGCATGGTCATGCCGTTCTCGACCTGCTTGACCAGCGGTTCCTCGTGGTAGGTG
ACGTAGTCCACCGGGTTCTCCGGCCGGCTGCCACAGGCGGCCAGGGTGGCGGTGGTCAGC
AGAATGGCCAGGGTATGCTTGTACATGGTTGAGCTCCTTGCTGAGGGTCTATTGGCTTGG
AACCCCAGCGAGCGGCGGGAGTTCGATTGCGATTGCCATCGAATTGCCTGTAGGGTTGGC
CGACTGTCCACGGAACGGGGAATGCAGCCATGGCCCAAGGGCTCGCCACGCGTTATCCAC
TGCTGCTGGTGCCGGGCATGCTCGGGTTTGTCCGCTTGCTGCTGTATCCCTACTGGTTCG
GGATCGTTTCGGCGTTGCGCCGGGGCGGTGCCCAGGTGTTTGCCGTGCAGGTTTCGCCGC
TGAACTCCTGCGAAGTGCGCGGCGAGCAGTTGCTGCTGATCATCGCCGATATCCGCCAGC
GTACCGGCGCCGACAAGGTCAACCTGCTCGGCCACAGCCAGGGCGCCCTGACCGCGCGTT
ATGCGGCGGCCAAACGGCCGGAATGGGTGGCCTCGGTCACCTCGATTGCCGGGCCCAATC
ACGGCTCGGAGCTGGCCGATCACCTGCATGACTATTACCCCGCCCACTCTGCCCGCGGCC
GTGTGCTCAAGGCTTTGCTGCACGGGTTGGCGGTATTGATGGGTTGGCTGGAAACCGGCT
GGCGCGGACCGAAACTGCCGATCGACGTGCACGCCTCGCACCAGTCGCTCACCAGTGCCG
GCGTGGCGCGCTTCAACCAGGTTTATCCACAGGGCCTGCCGACGACCTGGGGCGGCGAGG
GCCCGGCCGAGGTCAATGGTGTGCGTTACTACTCCTGGTCCGGCACCTTGCAACCGGGCC
TGACCGATCGCGGTCTCAACCGCCTGGATGGCAGCAACCGCTTCTGCCGCCTGTTCGCCC
GCACCTTCGTACGGGAAAAGGGCCAGTGCGACGGCATGGTCGGGCGCTTCAGTTCGCACC
TGGGCCAGGTGATCGGCGATGACTATCCGCTCGATCACCTGGACATCGTCAACCAGTCGC
TAGGGGCGGTGGGCAAGGGCGCGGAGCCGGTACGGCTGTTTACCGAGCATGCCGCCAGGC
TCAAGGCTGCGGGGCTGTAGCGCGGCGGTGCAGGGGTGTTTTCCAGCGTTCGGCGAGGAT
CACCCCGACCAGGGTCAACACCCCGCCGACCAGGTGATAGAGCGCCAGTTGCTCGCCCAG
CACCATGGCGGCGATCACTGCCGTGACTGCCGGTAGCAGGTTGAAGAACAGCGTCGTGCG
GCTCGGGCCGAGGCGGCTGACCGCCTGCATCCAGGCCAGCGGCGCGATCATCGAGGCCAG
TACGCAGGCATAGATCACCAGGCCGATATTGCCAGCGCCCAGGCCGGTCTTCGGTGAAAA
CACGAACAGCGGAAACAGCACGATGATCGCCACCAGCACCTGCAGGTACAGCAGTTGCAG
CGGCGCGATGCGCAACTGCCACTTTTTCAGCAGGGTGCTGTACACCGCATAGGCCAGGGT
GGCAATCAGCATCAGCGCATCGCCACTGTTTACGCCGTGTTGCACCAACGCCGCCAGATC
ACCGGCCGAGACCACCACCAGCACACCGACGAACGACACCACGGCGCCAATCAGCGCGCC
GATGGTCAGCCGCTGGCCGAGGCTGATGATCGCCAGGGCCAGGGACATCAACGGCATCAG
CGAGAGGATGATGCCCATGTTGGTGGCGCTGGTGATGGCGGCGGCGAAGTAGGCCAGGCT
CTGGTACACCGCCATGCCGAGCACGCCGAGGATGAAGATCTTGCCCAGGTTCGGGCCGAT
GGCTGCCCAGTTGCGCAGCACCGGGCGCAGCAGGAAGGGGGTGAACAGCAGGCCGGCCAG
CAGCCAGCGATAGAAACCGATCTCGGCCGGGAAGATCGCCCCGGCGGACATCTTGGTGAC
CACGGTATTGCCGGCCCAGATGAAGATTGCCAGCAACGGAAACGCATAATTCATGAAACG
GGAACTCTTGAGGATACAGGCGGCAATTATCCACTTGTCTGTCCCGTTGCTTATACTTGT
ATCCAGACAACCTGCGCATAGATCCAGACAGCATGCCGATAAAGTACCTGAACATCCCGC
AATTCGAGACCTTGCCGGCCCCGGTGTATTTTCGCTATGACGAATTCGGCGCCGACACCC
ACAGCGCCGCCCACCGGCACGCCTGGGGCCAGCTCAACTATGCGGCCCACGGCATCATGC
ACCTGGAGATCGCCGGCCAGCGCTTCATCTCGCCGCCGCACTATGCGGTGTGGGTGCCGC
CCGACACCGAGCACAGCTGCTACAACCCCCAGGCCATTGTCTATCGCTCGGTGTACCTGG
ATCGCGAGGTGTGCAAAGGGCTGCCAGGCGAGCCTTGCACCTTGGTGATCAGTGACATAC
TCAAAGCCATACTCGGCGATTTTGCCGCCCGTGACGTCAAGGTGCCTGGAGATGAAACCG
ACCAGCGTTTGGCCCAGGTGCTGGTTGACCAACTGCGCCGCGCCCCGGCCCAGACCTGTT
ACCTGCCCTACGCCCGCAGCGCCGGTTTGGCTGAGGTGTTGCAGGCGCTGCACGGCGAGC
CTGGCGACAATCGCCCGCTCGGCCATTGGGCGGCCAGCGTGCATGTCAGTGAACGCACCC
TGGCCCGGCAGTTCATTCGCGAGTTGGGCATGAGCTTTGGCGAATGGCGCCTGCGCCTGC
GCTTTTTGCGTGCCATCGAGGCGCTGGAGCAGAACCTGCCGACCCAGCAGATTGCCTTCG
ACCTGGGCTACAGCAGCGCCTCGGCATTTATCGCCATGTTCCAGCGCCAGGCCCATTGCA
CCCCGGAGCAGTACCGGCGGCAGGCTCGCGCTGGAGGTTTGTAAGAATATTTGTCTACAC
TTCGGCCAAGGCTGCGCGTGGTGCGCAGCGACCAGGAGAAAACGCCATGAAGATGGTGCG
TGTGCCGTTGCTGTTGCTCGGTTTGCTGATGTGTTCCCAAGGATTTGCCGCCACGGCGCA
ACAGGAGAAAATGAAAACCTGTAACGCCGATGCCACCACCAAGGCGCTCAAGGGCGACGA
GCGCAAGGCGTTCATGAGCACCTGCCTGAAAGCCAAGCCTGCGACCCAGCAGGACAAAAT
GAAAACCTGCAACGCCGACGCCACCACCAAAGCGCTCAAGGGTGATGAGCGCAAGGCGTA
CATGAGCGACTGCCTGAAGAAAAAGTAACCTGCGTCAGTTGGCGTAAGTCACCGACTCCA
GCCGGTCCAGGCCCTGGCCGATAAACAGCGAGAACGGCCGGCCGGCGTGGTCGGCCAGCT
CCCGGCAGTCACTCTGGAGCATGCTGATGCGCTGGTCGGTGCCTGAGTAGAGGTTAACGC
TCTGCTTGCCCAGCGAGCCGATTTCGAAGGCCATCTCGAACGGGCCGTACGGATTGCGCT
GCAGCGTCCGTTCGGCTTGCCAGGCCTTGATCTGCCCGTTGCGGATTCGTTCCTTCAGGA
CCGGGTCCTTGAAGTCGAACTGTGCAGGCACCGTGGCATAACGCATCTGACCGTACTCGA
TGACCACCTGCGCACGTTCCGACGGGCCTTCCTCGAGCTGCACGATCGACCTGAGCTTGA
ATGGCCCGCGCGAGACTTCGGCCAGCACGTGGCAGGTGATGATGCTCGACACTTCGCTTT
TTTTCTCGGCGGCCTGGATGCTGTCCATGAGGGTGGCGGTGGAAAGCGCTTCGATACGGC
TGCCAAGCTTGATCTCGAGGGTGACCGGGCCCTTGATCTTTTCCAGCGCCTCGCGCCAGA
CCTGGTACTGGGGCTCCAGTGACTGCGGTTCAAGGGTGACGTCGACTTCCCAGGACGTGG
CCGCTCGGGCCCGGGGGATTTCGTCGAACAACTCGCGCAGGGCCTGACGCTTACCGGCAT
CGAGCGAGCGCGAGACGCTGATGAGCAAGTCCTGGCGGTGGTCATTGTCGAGTTCGACCT
CGATGTCCTTCGGGTCGATACCGAGTTTCAGGATGGCCTGGTACAGGTCATCGCCGTACT
GCTGTTTGAGGTCGCCATAGTAGGCGCTTACCGGCTGGGCGAAATGCAGGGTGGCGAAAT
CTTCCGAACAGCCGCCAAGCAGCAACAGGGGAAGCAGGACAAGCAGTTTGCGCATGGTTT
TGAACTCTGTGCCTTGAAGGTGGGAAGGCACAGAGGGATTCCTGTTTCGCCTGCCTGCGA
ATGCGCCAGCGCGGCGCCGCCATTCCATTGGGGGCGGCAATCATAGAAACATCAGGGCGG
CATTACCAGCCGCAACGCCGCTGCGTGCCACTATGCCTGCCGGGCGAAGGCTGGCAGACT
GCCGGTTTTCCATGCCGTCGCCTTTCGAGGTTGTATGACCTTTACTCAGCGCCAGATCAC
CCTGGCCAGTTGGATCATCGTCTTCACCGGCCTGTTGCTGGTGTTGCCGCTCAAGTTGCT
GCCAAGCCTGTTGGCCGGGCTGCTGGTGTTCGAACTGGTCAACATGCTCACGCCCAAGCT
GCAGCACCTGATTGCCGGGCAACGGGCGCGCTGGCTGGCGGTCGCGCTGCTCGGCACCCT
GGTGGTCAGCACCCTGACCTTGCTGTTTGCCGGCGCCATCAGTTTTTTGCTGCACGAGGC
TGAAAACCCCGGGGCATCGCTGGACAAGTTCATGCTCCTGGTCGACCAGGCGCGCGGGCA
ACTGCCGCCGTTCATCGACGCCTACCTGCCGGCCAGTGCCTCGGAGTTCAAGGTGGCCAT
CGGCGAATGGCTCAAGACCCACCTGGGCGAGCTGCAACTGGTGGGCAAGGGCGCGGCGCA
CATGTTCGTCACCTTGCTGATCGGCATGATCCTCGGCGCCATCGTCGCCTTGCAGCGCAT
TCCCGACATCTCCAAGCGCAAGCCCCTGGCGGCGGCGCTGTTCAACCGCCTGGCGCTTTT
GGTGCAGGCGTTTCGCAACATCGTCTTTGCGCAGATCAAGATTTCCCTGCTCAACACCTT
CTTCACCGGCATCTTCCTCGCCGTGGTGCTGCCGCTGTTCGGTGTGCACCTGCCGCTGAC
CAAGACCCTGATTGTGCTGACCTTCCTGCTCGGCCTGCTGCCGGTGATCGGCAACCTGAT
GTCCAACACCCTGATCACCATCGTCGGCCTGTCGTTGTCGATCTGGGTGGCGATGGCGGC
GCTGGGTTATCTGATTGTTATCCACAAGGTCGAGTACTTCCTCAACGCGCGGATCGTTGG
CGGGCAGATCAGTGCCAAGTCGTGGGAGTTGCTGCTGGCGATGCTGGTGTGCGAGGCGGC
GTTCGGGCTGCCGGGGGTGGTGGCGGGGCCGATTTACTACGCCTACCTGAAGAGTGAGTT
GCGCCAGCAAGAGCTGGTGTGATCTGAAGGCTATCGCCGGCAACGCCGGCTCCCACAGGG
ATAGTGTGCAGCAATACTTTGTGGGAGCCGGCGTTGCCGGCGAAAGGGCCGCAACGCGGC
CCCGGCTATCTCAACCGTATCGCTTGCGCGCCTCGATCGCCAAGCCGCTGCCGATACTGC
CGAAGATGTTGCCTTCAACATGCCGGGCATTGGGCAGCATCGCCGCCACGCTCTGGCGCA
GCGCCGGAATGCCGCTGGAGCCGCCGGTGAAGAACACCGTATCGACCTGCGCCACACCCA
CGCCGGCCTTGGCCAGCAGCTCGCTGACACTGCCGCGCACGCGCTCGAGCAGGTTGTCGA
TCGACTCTTCGAACAGCGCCCGGGTCAGATCGACGCTGAGCCCCGGCTGCACCCGCTTGA
GGTCGACCAGGCGGCGGTCGTTGTGGGTCAGTTCGATCTTGGTCTCTTCCACTTCCATCG
CCAGCCAGTGCCCGGCGCGCTGTTCGATCAGCTTGAACAGGCGGTCGATGCCGTCGGTGT
CTTCGATGTCGTAGCGCATGCTGCCCAGGGCCAGCTGGGATTTTTGCGAGTACACCGAGT
TGATGGTGTGCCAGGTGGCCAGGTTCATGTGGTGGCTGGTGGGCATGAAGGCACCGCTTT
TCATCCGGCTGCCGTAGCCGAACAGCGGCATCACGCCCTGCAGGCTCAGCTGCTTGTCGA
AGTCGGTACCGCCGATGTGCACGCCGCCGGTGGCGAGGATGTCCTGCTGGCGGTCGTCGA
GCATGTGCCGCTCCGGGGCCAGGCGTACCAGGGAGAAGTCCGAGGTACCACCGCCGATGT
CGACGATCAGCACCAGCTCTTCGCCCTGGATGCTCGACTCGTAGTCGAATGCGGCGGCAA
TCGGTTCGTACTGGAACGAGACGTCCTTGAAGCCGATTTTCTTCGCCACTTCTGCCAGGG
TGTCCTCGGCTTCCTGGTCGGCGGCCTGGTCGTCATCGACGAAATGCACCGGGCGGCCCA
GCACTACCTCGTCGAAGGCGCGGCCGGCATTGGCCTCGGCGCGCTTTTTCAGCTCGCCGA
TGAACATGCCCAGCAGGTCCTTGAACGGCAGCGCGGTGCCCAGCACGCTGGTGTCGTGCT
TGATCAGCTTGGAACCCAGCAGGCTCTTGAGCGAGCGCATCAGGCGGCCTTCATAGCCTT
CGAGGTATTCGTGCAGGGCCAGGCGGCCGTACACCGGGCGGCGCTCCTCGATGTTGAAGA
ACACCACCGACGGCAGGGTGATCTTGCCGTCTTCCAGGGCGATCAACGACTCCACGCCCG
GGCGGTGCCAGCCGACGGTGGAGTTGGAGGTGCCGAAGTCGATGCCGCAGGCACGGGCCG
GGGATGCTTGACTCATGGATTGTACTTCCGGGGAAAAACGGCCGCGCAGTTTATGCCAGC
TGGCAGCAGAATCAAGACCGATTATCTGCTTTGCGGCAAACCCATGGGCACCTTGAAAGG
CTATGCTTGACCCCAATCTACACAAGCATTCGATTAACCCATGGTGATTCCTTAGATGGA
CTTCAAAGACTATTACAAGATTCTTGGCGTTGAGCCCACTGCGGATGACAAGGCGATCAA
GACCGCCTACCGCAAGCTTGCGCGCAAGTATCACCCCGACGTCAGCAAAGAGCGTGACGC
CGAGGAGAAATTCAAGGAGGCCAACGAGGCCTATGAAGCCCTGAGCAGTCCGGAAAAACG
CGCCGAGTACGACGAGCTGCGCAAGTACGGCCAGCATGGCCGGCCGTTCCAGGGCCCGCC
GGGCTGGCAAAGCCGTGGTTCGGCAGGTGCCGAGGGCTTCGGCGACGGTGGCGATTTTTC
CGATTTCTTCAGCTCGATCTTCGGTTCGCGCGGTGGCAACGGCAATCCTTTTGGCCGCGG
CCAGCAACGCAGTGCCGGACGGCGGGGGCAGGACGTGGAAATGGAACTGGCGATTTTCCT
TGAGGAAACCCTGTCCAGCGAATCCAAGCAGATCAGCTTCCAGGTGCCGCAGCACAACGC
CAGCGGCCAGCGCACCGGCTTCACCACCAAGACCTTGAACGTGAAGATCCCGGCCGGCGT
CAGCGACGGCGAGAAGATCCGCCTCAAGGGCCAGGGCGCCCCGGGCGTTGGTGGCGGCGC
CAATGGCGACCTGTTCCTGACCATTCGCATGGCACCGCACCCGCTGTTCGATGTCGAAGG
TCATGACCTGATCATCACCGTGCCGCTGGCACCGTGGGAAGCCGCATTGGGCACCAAGGT
CGAGATGCCGACCCTGACCGGCAAGGTCAACCTGACCATCCGTCCGGACAGCCAGAACGG
CCAGCGCCTGCGGATCAAGGGCATGGGCCTGAGCAACAAGCAGGGCCAGCGTGGCGACCT
GTATGCGCAATTGAAGGTGGTGATGCCGAGCCAGTCCGATGCCGCTGCCCGTGAGCTGTG
GAGCAAGTTGTCGGAAAAGGCTGCGTTCAACCCGAGGACACAATGGAGTAGCTGATCATG
AGCAGTACCCTGATCGTTCAACTGGACATGCAGACCCTCTGTCAGGAAGCCGATCTGCCG
GCGGCCTACGTGATCGAAATCGTCGAACACGGCATTGTCGAGCCTTCCGGGCGAACGCCG
GAAGACTGGCTGTTTGACGATCAGGCGCCGGTGCTGGCCAAGCGCGCGGCCAAACTGCAT
CACGATTTGCAACTGGAGTGGGAAGGGGTGGCGCTGGCGCTGGAGCTGCTGGAGGAAGTG
CAGCAGCTGCGCAGCGAGAACAGCATGCTCAGGCAGCGCCTGGGGCGGTTTGTGCAGGGC
TGATCGCGGGGCGCTTCTACAGGATCACACAATCTCTGTGGGAGCGGGCTTGCCCCGCGA
TGAGTCCCTAAAGCAATTTGTAGTACAACGCCGTCGCCCGATAAACCCCATCCGGGCCAC
AGGCGTAATCCGGAATCTCGCCCGCCTTGCTGTACCCCAGCGAGCGATAAAAGTCCTCGG
CCCCGGAGCCGGCCTCGGTATCCAGGTAAAGCATGCCGCGCTGCTTTTGCCGCGCCGCCA
GTTCCAGCGCCTGGATCAATTGCTGACCGAGGCCGCGACGCCGCGCGGCACTGTGCACCA
GCAGCTTTTGTACCTCTGCGCGGTTCAAGCCGTTGGGTTTCAGGCACAGCCCTAACTGCA
CACTGCCGAGCACTTCCTTGTCCTTGCCCACCACCCACAGCAACAGCTCGCCGCTGACCA
GGCGCTGGCGCACCTCTTCGAAGTAGTGCTCGGCCTGCTGCGCATCGATATCCGCCAGAA
ACCCCACCGAAGCCCCGTGTTGCACGGCATCGAGCAGCAACGCCACCAGGCCGTCGCGGT
AATAGGCAAAGCTTTCATGGGTTACACGGTTGAGCTGCGCAGCATTCACAGGCGTCACTC
CATTGTCGGCGGTGGGGCATTGGGGTTGAGGATCAACTGCATGAAGGTCAGGTCCAGCCA
GCGGCCAAACTTCACCCCGACCTGGGGCATCTGCCCGTTGAGGGTGAAGCCCAGGCGCTG
GTGCAGGCGAATCGAGGCGCTGTTGCCGCTTTCGATGGCGGCGACCATCACATGCTTGTT
GCAGGCGCGGGCCCGTTCGATCAGCGCTTGCATCAGCCTGGGGCCCAGGCCGTTGCCGCG
CTGGTCGCTGCGGATGTACACCGAGTGCTCGACAGTATGGCGAAAGCCTTCGAACGGCCG
CCAGTCGCCAAACGAAGCATAGCCCAGTACCTGCTCGCCAGCGTCGACCGCCACCAGGAT
CGGGTAGCCCTGGGCCTGGCGGGCGTCGAACCAGGCCTGGCGGTTGGCGAGGTCGACCGC
TTGCTCGTTCCAGATCGCCGTGGTGTTGAGCACGGCATCATTGTAGATCTCGCGAATGCC
CGGCAGGTCGGCAGGCACAGCATCGCGCAGCAGGTAGGTCATGGCAGGGTCTCGAACAGG
GGCACAGTGATCGGCTCAGGTTAAATGGTTACCAGGCCGCGCACACCCTCGGCTTGCATA
TTTTCGCCACGCCCGGCCTGGATGATTTCGCCGCGTGACATCACCAGGTACTGGTCGGCA
AGCTCGGCGGCAAAGTCGTAGAACTGCTCGACCAGCAGGATCGCCATGTCGCCACGGGCA
GCCAGCTTGGCGATCACCGCGCCGATCTCCTTGATCACCGACGGCTGGATGCCCTCGGTG
GGTTCGTCGAGGATCAGCAGCCGCGGCTGGCTGGCCAGGGCACGGCCGATGGCCAGTTGT
TGCTGCTGGCCGCCGGAGAGGTCGCCGCCACGGCGCTGCTTCATCTGCTCCAGTACCGGG
AACAGCTCGTAGATGAACGCCGGCACGCTCTTGGCCTGGCCGGCGCCGAAGCGCGACAGG
CCCATCAGCAGGTTCTCCTCGACCGTCAGGCGCGGGAAGATCTCCCGGCCCTGGGGCACG
TAGGCGATACCGGCGTGCACCCGCTGGTGCGGCTTGAACGTAGTGATTGCCTGGCCTTCC
CAGTGCACGCTGCCTTCACGGGTGGGCAGCAGGCCCATCAGGCAGCGCAGCAGGGTGGTC
TTGCCGACGCCGTTGCGCCCAAGCAGGCAGGTCACCTCGCCAACTTTGGCCTCGAACGAC
AAGCCACGCAGGATGTGGCTGCCGCCGTAGTATTGGTGCAGGGAATCGATTTTCAGCATG
TTGTCGTCCTGTGTTGGCCTCATCGCCCCAGATAAACCTCGATTACCCGGTCATCCGCCT
GCACCTGCTCCAGCGAGCCTTCGGCCAGCACGCTGCCCTGGTGCAGCACGGTGACGTGGT
CGGCGATGCTGCCGACAAAGCCCATGTCGTGCTCGACCACCATCAGCGAATGCTTGCCGG
CCAGGCGCTTGAACAGTTCGGCGGTGAACTCGGTTTCGGCATCGGTCATGCCTGCCACCG
GCTCATCGAGCAGCAGCAATTGCGGGTCTTGCATGAGCAGCATGCCGATCTCGAGGAACT
GCTTCTGGCCATGGGAGAGCAACCCGGCCTGGCGCTGGGCCGAGCCGCTCAGGCGAATGG
TCTGCAGGATCTCGTCGATACGGTCGCGCTGCTCGCCGCTCAAGCGCGCAACCAGGCTGG
CCAGCACCGACTTGTCGGCCTTCTGCGCCAGCTCCAGGTTCTCGAACACGCTCAGCGCCT
CGAACACTGTCGGCTTCTGGAACTTGCGGCCGATCCCGGCCTGGGCAATCTGCACTTCGC
TCATGCGCGTCAGGTCCAGGGTGTCGCCGAACCAGGCCTTGCCGCTGGTGGGGCGGGTCT
TGCCGGTGATCACGTCCATCAGCGTGGTCTTGCCAGCGCCGTTGGGGCCGATGATGCAGC
GCAGTTCACCGACGCCGATGTACAGGTTGAGGCTGTTGAGCGCCTTGAAGCCGTCGAAGC
TGACGTTGATGTCTTCCAGGGTCAGCACCGTGCCGTGACGCACGTCCAGGCCTTCGCCGC
GGCGCTGGCCAAGGCCGATGGCATCGCGGCCGCTGCCGGCGTCGAGGATCGGTTCAAGCA
TGAATTCCGGGTGCACCGGCGCTAGCGGGATGGCTCTCATTGTTCGCCCCTTTTCTTCAG
CAGACCGACCACGCCCCGTGGCAGGTACAGGGTCACCAGGATGAACAGCGCACCCAGGCA
GAACAGCCAGTACTCGGGAAAGGCCACGGTGAACCAGCTTTTCATGCCGTTGACCAGCCC
GGCGCCCAGCAGCGGCCCGATCAGCGTGCCGCGCCCGCCGAGGGCCACCCACACCGCAGC
TTCGATGGAGTTGGTCGGCGACATTTCGCTGGGGTTGATGATGCCTACTTGCGGCACGTA
CAGGGCCCCGGCCAGGCCGCACAGCACCGCACTCAAGACCCAGACGAACAGCTTGAAACC
ACGCGGATCGTAGCCGCAGAACATCAGCCGGTTCTCGGCATCGCGCAGCGCGGTCAATAC
CCGGCCGAACTTGCTCCGGGCCAGGCGCCAGCCCAGGTACAGGCTGGCCACCAGCAAGGC
GACGGTAAGCAGGAACAACACTGCGCGGGTGCTTTGCGCAGTGATTTCAAAGCCGAGGAT
GCTGCGAAAGTTGGTGAAGCCGTTGTTGCCGCCAAAGCCGGTTTCGTTGCGAAAGAACAG
CAGCATGCCGGCGAAGGTCAGGGCCTGGGTCATGATCGAGAAGTACACGCCCTTGATCCG
CGAGCGGAAGGCGAAAAAGCCGAACACCAGCGCCAGCAAGCCGGGCGCCAGCACCACCAG
GCACAGGGCCCAGGCAAAGTGCTGGGTGCCGGCCCAGTACCAGGGCAGCTCGCTCCACGA
CAGGAAGGTCATGAACGCCGGCAAGCCATCAGCGGCCGCTTCGCGCATCAGGTACATGCC
CATGGCATAGCCGCCGAGGGCGAAGAACAGGCCATGGCCCAGCGACAGCAGCCCGGCGTA
GCCCCAGACCAGGTCCAGGGCCAGGGCGACGATGGCGTAGCAGAGGATCTTGCCGACCAG
GGTCAGTGTGTAGGCCGAGACCTGCAGGCTGTGCCCGGCGGGCAGCAGCGACAACACGGG
CAGGGCCAGCAGCACCAGCAGCACAGCGGCGCCGATGGCCAGGGTCCAGCGCGGGCCGGC
CTTCTGGCTGGCGGATACAAGCAGAGGCTGGTTCATCAGTCGATTACCCGTCCCTTGAGC
GCGAAGAGGCCTTGCGGGCGTTTCTGGATGAACAGAATGATCAGCGCAAGGATGAGGATC
TTGCCGAGCACCGCACCAATCTGCGGCTCCAGCAGCTTGTTGGCGATGCCCAGGCCGAAG
GCCGCCCAGAGGCTGCCGGCCAGCTGGCCGACGCCGCCGAGCACCACCACCAGGAACGAG
TCGATGATGTAGCTCTGGCCCAGGTCCGGACCGACGTTGCCGATCTGGCTCAGGGCCACG
CCGCCGAGCCCGGCGATCCCCGAGCCGAGACCAAAGGCGAGCATGTCCACCCGCCCGGTG
GGCACCCCGCAGCAGGCGGCCATGTTGCGGTTCTGGGTGACCGCGCGCACGTTCAGGCCC
AGGCGCGTGCGGTTGAGCAGCAACCAGGTCAGCAGCACCACGAACAGGGCGAAGGCGATG
ATCACCAGGCGGCTGTAGGGCAGCACCAGGTTAGGCAGCACCTGAAGGCCACCGGAAAGC
CAGGCCGGGTTGGCCACTTCGACGTTCTGCGCGCCGAACAGCAGGCGGATGGCCTGGATC
AGGATCAGGCTGATGCCCCAGGTCGCCAGCAGGGTTTCCAGCGGCCGCCCGTACAGATGG
CGGATCACCGTGCGCTCCAGCAGCATGCCGACCCCGGCGCTGACAGCGAAGGCCACCGGC
AGGGCGATCAGCGGGTAGAACTCGATGGCTCCGGGGGCGTAGTGCTGCACCAGTATCTGC
ACCACGTAAGTGGCGTAGGCGCCGAGCATGAGCATCTCGCCGTGGGCCATGTTGATCACC
CCGAGCAGGCCGAAGGTGATCGCCAGGCCCAAGGCCGCGAGCAGCAGAATCGAGCCTAGC
GACAGGCCGCTGAAGGCCTGGCCGAGCAACTCGCCGAACAACAGCTTGCGCTTGACCTGG
GCCAGGCTGGTTTCGGCCGCGGTGCGCACCCCGGCGTTGTTTTCGACACCGGGTGTGAGC
AAGGCCTCCAGGCGCGTGCGGGCCATGGGATCGCCGGTTTCGCCGAGCAGGCGCACCGCG
GCCAGGCGTACCGCCGGGTCGCTGTCGACCAATTGCAGGTTGGCCAGGGCCAGGCCGAGG
GCGGCATGTACGGCGGCGTCTGCTTCGCTGGCGAAGCGCCGGTCGAGGAAGGCGACCTGG
GCCGGCTGCGCACTTTTTTGCAGTTGCTGGGCAGCCGCCAGGCGCACTGTGCTATCTGCG
CTGAGCAACTGATGGCTGGCCAGGGCGTTATCCACAAGCCCGCGCAGGCGGTTGTTCAGG
CGCAGCTTGCGGGTGTCGCCGGCGGCGATGCGGCCTTGTTGCAGGGCGCTTAGCAGCTCA
AGACGGGCCGGGTCCGGTTGCGCCGCCCAGTCCTGGAGCAGGCGCGCCTGCTCATTGGCC
TTGGCGGCGATGAAGTAGTCTGCGTCGCTGGCCTGGGCAGTCAGGGGCAACAGCAGGAGG
CTGAGGAAAAGGCACAGGAGGGCCTTGGACATGACGGTTTCCTTGTGGTGTGCTGTACGG
CCGCATCGCGGGTCAAGTCGAGTCGTCGCACCGCCGCTCCTACAGTGGGAGCGGCGGTGC
GACGACCCGACTTGACCCGCGATGGGCTCAGTTGCCCTTCACCGCATAATCCGGCCGCTT
GTCGTTACCTGGAATGAACGGGCTCCACGGCTGCGCTCGCAGCGGTTGCTCGGTTTCCCA
GACCACACTGAACTGGCCGTCATCCTGGATCTCGCCGATCATTACCGGCTTGTGCAGGTG
GTGGTTGCTCTTGTCCATGGTCAGGGTGTAGCCCGATGGCGCCTTGAAGGTCTGCCCGGC
CAGGGCTTCGCGGACTTTGTCGACATCGGTGGACTTGGCTTTCTCGACCGCCTGGGCCCA
CATGTGGATGCCGACGTAGGTGGCCTCCATCGGGTCGTTGGTCACCGCCTTGTCGGCGCC
CGGCAGGTTTTTGGCCTTGGCGTAGGCTTTCCAGTCGGCGACGAACTGGCTGTTGACCGG
GTTATCCACCGATTCGAAGTAGTTCCACGCCGCCAGGTGTCCCACCAGCGGCTTGGTGTC
GATGCCGCGCAGTTCTTCCTCGCCTACCGAGAAGGCCACCACCGGCACGTCGGTGGCTTT
CAGGCCCTGGTTGGCCAGCTCCTTGTAGAACGGCACGTTGGAGTCGCCGTTGACCGTGGA
GATCACCGCGGTCTTGCCGCCAGCAGAGAACTTCTTGATGTTGGCGACGATGGTCTGGTA
GTCGCTGTGGCCGAACGGCGTGTACACCTCTTCGATGTCCTTGTCGGCCACGCCCTTGCT
GTGCAGGAAGGCGCGCAAAATCTTGTTGGTGGTGCGCGGGTAGACGTAGTCGGTACCGAG
CAGGAAGTAGCGCTTGGCGGCGCCGCCGTCTTCGCTCATCAGGTACTCCACTGCCGGGAT
CGCCTGCTGGTTGGGCGCGGCACCGGTGTAGAAGACGTTCGGCGACATCTCTTCGCCTTC
GTACTGCACCGGGTAGAACAGCAGACCGTTGAGCTCTTCGAACACCGGCAGCACCGACTT
GCGCGACACCGAGGTCCAGCAGCCGAATACCACCGCGACCTTGTCCTGGGTCAGCAACTG
GCGGCCCTTTTCGGCGAACAGCGGCCAGTTCGACGCCGGGTCGACCACCACCGGTTCCAG
CAGCTTGCCGTTGACCCCGCCCTTGGCGTTGATCTGCTCGATGGTCATCAGGGCCATGTC
CTTGAGCGAAGTCTCGGAAATCGCCATGGTCCCCGACAGCGAATGCAGGATGCCGACCTT
GATGGTCTCGGCGGCCTGGATGCTCCAGCTCAGGCCCATCGCCGCGATGGACGCGCTGAG
GGTAAAGGCCTTGATCAGACTGCGACGCTTCATAGTGCTCTCTCCATGGAATCGGATGTT
CTGTTGGGCAGATGGCGACTTCGCCCAAGAGCGTTAGCAAGGGCTGTGCCGAGTGGCGCG
CAGCTGTCTGGTGCGGGGTTTGCACGGCGATTGGCGATAGCGGGCGAGCATGCTTGCACC
GTGATGGCGCTGTGCCCGGTGCGCGGCAAACAAGTCTGCACAGCTTTGGTTCGCGCAGGT
ATCATCGCCGCCTTTGAACGCAGTTCAGGGATGACGACAGTGAACAGATTCGCCCGTGCA
GGGATGGTGATGGCCGGCGTGTGGGCCGCGATGGGGCAGGTACAGGCCAGTGAGCCGTCC
TCGCTGTATTTTCGCTGCAGCATGACCAAGGCGCAGTACGCCACGGTCATGGCCGCCCGG
CCGGGCGAGGCCGCGGCATTCACTGACTGGCAGCAGTGGTTCGATAGCAAGGAAATGTAC
GGTGGCGGCAAGGTCGATACAGACGACCTGCGGCCGATGCCGGCCGAGACCCTTAGCCAG
ATCGCCGGCGGCAGCCGTTACGGCTCGCTATCGGAGTACGACGAAAAAACCGGCGTGTGG
CGCTTCGCCCTGCTGCAGTTCAGCGAAAACTACGGGGCGATGATCTCCATGCTGGCGCCA
CTGCGTAGTGTCGCGCCGTACTGCGCCGCCGACTCCGACAGCTTCATGCTGGTCTATTCG
TACATCTGGGGTGACGGCGACAACGCCTACCTGACCCTCAACGGCCGCAGCCAGTTTGCC
CAGGCACCGACGCCGGCCCAACGCAAGGAGGCCGACGCGGTACTGGCCAAGTTACTTGAG
GCCAGCGAGGGCTGATCAGCCCTGGCGCGAGCCGAGGCCTTCGGGCTGGGCCTGACGATT
GCGCCGCACAAACTGGTAAGTGACGGTCAGCAGCACGAACCACAACGGCGTGACGATCAG
CGCCTGGCGGGTGTCGTGCTCAAGGCTCAGCAGCACCAGGATGAAGGCGAAGAACGCCAG
GCACACCCAGCACATCAAGCGCCCGCCAGGCATCTTGTACTTCGAGGCCTGGTGCAGCGC
GGCGCGCTGTTTGCGGTAGTTCAGGTACGACAGCAGGATCAGCGACCAGACGAACATGAA
CAGGATCGCCGACACCGTGGTCACCAGGGTGAAGGCTTCGACCAGGTCCGGAATCACGTA
CATCAGCAGCGCCCCGGCCAACAGGCAGGTGCACGAGAACAGCAGGCCGCTGGCCGGTAC
GCTGCGCTTGGACAACTGCTCGAAACGCTTGGGTGCATCCCCCTGCTGGGCCAGGCCGAA
GAGCATGCGGCTGGTGGAGAATACGCCGCTGTTGGCCGACGAGGCCGCCGAGGTCAGCAC
CACGAAGTTGATGATGCTGGCCGCCGCCGGCAGGCCGGCGAGCACGAACAGCTCCACGAA
AGGGCTCTTGCCCGGTACCACGTCACGCCACGGCGTCACCGCCATGATGGTGATCAGCGC
CAGCACGTAGAAGACGATGATGCGGATCGGGATCGAGTTGATTGCCCGTGGCAGGTTGCG
CTCCGGGTTCTTCGCTTCGGCGGCGGTGGTGCCCACCAGTTCGATGCCGACAAAGGCGAA
CACGGCAATCTGGAAACCGGCAAAGAAGCCCATCAGGCCATGGGGGAACATGCCCTGGTC
GTTCCACAGGTTGGCAAGGTCCGCGGTGCGTCCGGCCGGCGACTGGAAGCCGGCCATGAC
CATGTACAGGCCGGTGCCGACCAGGGCGACGATGGCGATGATCTTGATCATGGCGAACCA
GAATTCGATCTCGCCGAACATCTTCACCGTGATCAGGTTCAGCGACAGCAGCAGGCCGAC
ACAGGCAATCGCCGGCGCCCACTGCGGCAGGTCGGGGAACCAGAACTGCGAATAGGCCGA
TATCGCGATGACGTCGGCGATGCCGGTGATGATCCAGCAGAACCAGTAGGTCCAGCCGGT
GAAGTAGCCGGCCCAGGGCCCGAGCAGGTCGGCCGAAAAATCGATGAACGACTTGTAGTT
GAGGTTCGATAGCAGCAACTCGCCCATGGCGCGCATGACGAAGAACAGCATGAAGCCGAT
GATCATGTAGACGAAGATGATCGACGGGCCGGCAAGGCTGATGGTCTTGCCCGAGCCCAT
GAACAGCCCGGTACCGATGGCGCCACCGATGGCGATCAGCTGGATATGGCGGTTGGACAG
GCTGCGTTGCAGGTGGTCATGGTTTTCCGGCGTGGGGTGTTGCGGGGGCAGGTTCGCGGT
CATAGGCAGGCATTCCGTTGAGTTCAGTCTTGTTGTGCGCCGCTAGGCTAACACGCGCCT
TCCTGGCGCTAGCGCGACAATACGTCTCAACGCGGGGGCGGTGTTGACCGTGATCAACGT
CGGCGCATCAGGCCGATAAAGAACAGACCGCCAATGGCGGCAGTGGCGATGCCGATCGGC
AGGTCCTCGGGCGAAATCAGCGTACGTGCGGCGACGTCGACCCAGATCAGGAACAGGCTG
CCCAGCAGCAGGCACACCGGCAGCAGGCGGCTATGCTCGGCGCCGACCAGGCGCCGGGCG
ATGTGCGGCACCATCAAGCCGACAAAGCCGATCGAGCCGCTGATCGCCACCAGCACGCCG
GTCAGCAGCGAGCAGATCAGAAACGCCAGCAGGCGCACCTTGCGCGCGTTCAGGCCAAGG
GTCACGGCGGTCTGCTCGCCGGCCATCAACGCATTCAGCGAGCGGGCCATGCCCAGCAAC
AAGGCCAGGCCGAGCAATACGCTGATCGCCGGAATCGGCAGCAGCTCCCAGCGCGCCAGG
CCCAGGCCACCGAGCATCCAGAACATCACTGCCGAGCTTGCCCGGTGGTCACCGAGAAAC
AGCAGCAGGTTGGCCGCCGCCATCATCACAAAAGCCACGGCCACGCCGCACAGCAGCAGG
CGGTCGCTGTCCAGGCGGCCGTGGCGGCTGGCAATGGCCAGCACCAGCAGCATGCTGCAC
AGCGCGCCGATAAAGGCGGCCAGGGGCAAGGTCAGCACGCCGAGCAGCTCGCCGATATGC
AGCACCACCAGTACCGCACCCAGGGTTGCCCCGGAAGTGACGCCGAGCAAGTGCGGGTCG
GCCAGCGGGTTGCGCGTCACCGCCTGCAGCACCGCGCCGATCATCGCCAGCCCTCCGCCC
ACCAGCGCCGCCAGAAGCATGCGCGGCACGCGGATCAGCCAGACGATATGTTCCTGGCCC
GTGGTCCACGCCGGTGTCTCGGGGGTAACGCCGAACAGCTTGAACAGCAGTACGCGCCAC
ACCACCTCGACCGGCACCGGTGCCGAGCCAAAGCCCAGGGACACCACGCAGGACACCAGC
AGCAGGGCCAGCAGCGCGAGCAGCAACAACCGCTGCCGGGAGTTTGCCGACCTCATGCGC
CGTGCAGGCTCTTGGCGATGGTCTCGATGGCTTCGACGTTCTCAAGGCTCGGCGTGGCCG
CCACGTAGGGAATGACCACGAAGCGCTTGTTGCGGATCGCCTCCACCGATTGCAGGGCCG
GATGCTGTTCGAGGAACGCCTGTTTCTGCGCGGCGCTGACTTCGCCGTAGTCGACGATGA
CGATGACCTCGGGGTTGCGCTCGACCACGCTCTCCCAGTTGACCCGGGTCCAGCTGGCTT
CGATGTCATTGAGCACATTGCGCCCGCCGGCGGCGGCGATCAGTGCCTCGGGCATGCCCA
GGCGCCCGGAGGTCATGGCCCGGTCTTCACCGCTGTCGTAGAGGAGCACCCGTGGACGCT
CGGCCGGCAACTGCTGCTGGACCACGGCAACGCGCGCTTGCATGTCGCCGATCAACTGCT
CGGCACGCGCCTGCACGTCGAAGATCCTGCCCAGGTTGCGCAGGTCGGTGTAGGTGTCAT
CGAGGCTGGCTGCCGGGCGCTTCATGACAAAGGCGCAGGATTCAGTCAGCTCGTACACCG
GGATGCCCAGCGGCGCCAGGCTTTGCGGGGTGAGGTCGCCGCCGACGCGCATGCCGTAGT
CCCAGCCGGCGAACAGGAAGTCGACATTGGCGTTGAGCAGGGTTTCCACCGACGGGTACT
TGGCCGCCAGTTCCGGCAGGCCGTCGAGTTGCTTGCGCAGCTGCGGGGTGACCGCCTTCC
AGCCGCTGACACCGCTATAGCCGACCATGCGCGAACGCAGGCCGAGGGCGAGCATCATCT
GGGTCATGTTGATGTCGTGGCTCAGGGCATGCTCCGGGGCCTTGGTGAAAGTCACCTGGC
GGTTGCAGCTTTGCACCGTCAACGGGTATTGGGTGGCCTCGGCGAAAGCGCCGGGGCTGG
CCAGCAGCAAGGCCAGGCCGAGCAACAGGATGGATCGAATCATCGCTGGGTTATCCAGGT
AAGGCGAGGGTGGTCAGCCAGAGGGTGGCGGTCGATCAGCGCTTGTACGCCGAACACCGC
CTGCAGCAATTCGGCGGTCAGCACCTGGTCTGGCGTGCCGCTGGCGACGATGCGGCCGTG
GTCGAGCACGTACAGGCGATCGCAAAAGGCCGCCGCCAGGTTCAGGTCATGGATGCTCGC
CAGGGTGCCGATGCCCAGGCGCCGCACCTGCTGCAGCAGCTCCAGCTGGTAACGCGGGTC
AAGGTGATTGGTCGGCTCGTCGAGGATCAGCACCTGCGGTTGCTGGACCAGAGCCCGGGC
GAGGATCACCCGCTGTTTCTCGCCACCGGACAGGCTGGCGAAGGTGTGGTCGTCAAAGCC
CTGCAGGCCGACTGCCTGCAAGGCGTCCTGGACCCGTTGGCGATCGGCTGGGCTGTCGCC
GTCGAACAGGCCTTTGTGCGGCGTGCGGCCCATGGCCACGACTTCCTCGACATTCAGGCC
GAAGGCATCGGGAAACTCCTGCAGCACCACGGCGATACGCTGGGCGCACCAGCGCGGCGA
CTGCTGCCACAGGTCATGCTCGCCCAGGCGCACCTGGCCGCGTTCCGGCTTGTTGAAACG
GTAGGCGCAGCGCAGCAGGCTGGTCTTGCCGCTGCCATTGGGGCCGATCAGGCCGACGAA
CTCGCCGGCGCCGACCTGCAACTCGACGTCGCGCAGCTGGAACTGGTGGTGGCAATGGCC
GTGGCCCAGGGGCGACCAGTGCAGGTCGCTGATACTCAGGGTGCTCATCAAGGTCCTGCG
GGCCTGCGGGCGATGACGCCAAAAACAGGCCCGTATCGAAAACGGGCGCTCATGTTAGCG
GATTTGTCCGCGCCAGCGGTTGTGCATAACGATCCACCAGCCACACCAGCAGCATCGAGC
CGCCCACCAGCGGGAAGGCCGCCCCCAGAATCAGCATGATCACGGTCGCGGTCTTCCAGC
GCGGCAAGTCATGGCGCAGCGGCGGTACACCGAGGCCACCTTCGGGGCGGCGTTTCCACC
ACATCACCAGGCCGCTGGCCGAGCCGAGCAGGATCATCAGGCAGATCAGCAGGACAATAA
GCTGGTTCAGCGTGCCGAACATCTTGCCTTCGTGGAGCATCACCCCAAGCTCGGTGGCGC
GGGCGACGTTGCTGTAATCCTGCCAGCGTACGTCCACCAGCACCTGGCCGGTGTACTGGT
CGACATGCAAGGTGGCGTCGTTGCGCGGGTCGTCGGCGAACACGGCAATGGTGTACACGC
CTTCGGCACTGGTTGGCAGGGTAATGCTGTAGCCAGGTTCGACGCGGCGGGTAGTGGCCA
GCTCTTCGATCTGTTGCAGGCTGACCTGCGGCGCCGCCGGGGCGCTGGAGCCCATGCTGT
GGCCGGCATGCTCGGCGTGGGCGGCGGATTGCGGCATCGGTGTGTTTTCCATGGCCCAGG
GCACGGTCTGGCGGCTGGCGCTGTTGAGCGCCCGGGCTTGCTGGTCGGACTGCGGCACGT
CGTTCCACATTGCCGCCGGAAAACGGTTCCACAGGTCGGCGTACTGCTTGCCCCAGAAGC
CGGTCCAGGTCATGCCGCTGAGCAGCATCAACAACAACAGCGCCGCGCCCCAGAAGCCTG
TGACCGCATGCAGGTCGCGCCACAGCAGGCGCCCACGGGCGTTCAGGCGAGGCCACAGCA
CACCGGCGCTGCGCTTGCCGCGCGGCCACCACAGGTACAGTCCCGAGACCACCAGCACCA
CGCCCCAGCCGGCGGCCAGTTCCACCAGGCGATCGCCAGTGGTGCCGATCATCAGTTCAC
CGTGCAGCGCACGGGCCACGGCCTGCAGGTTGTTTTTCGCGTCCTGTTCGCCGAGCAGCT
GGCCGCTGTAGGGGTCGACGAACACATTCAATTCACGGCCAGCGTTGTGCACCACGAACT
GGGCACTGCGATCACTGGCGATTGCCGGCAGGTACTGGCTGACCTGGCCCTTGGGGTAAG
CCTGCTGCACCTGTTGCAGCAGGCTGTCGGCGTTGTGCCGGTGATGCAAGGCATCGACCA
CCATCAAGTCGCGATACAGCAATGGGTCGAGCTGCGGCTTGAACAGGTAGATGATCCCGG
TGATCGCCAGCAGGATCATGAACGGCGCGACGAACAACCCGGCGTAAAAATGCCAGCGCC
ACGCCAGGTTGTAGAAGGATATGTGCGGTTTGCTCATGCAGCGCTCCCGTGTTGCCTGGG
TAAGGCGCGATCAACGATCGCGCCCGGGTTGGATCAGAAACTCAGGTCGACCTTGGTCCA
GAACGTACGCCCTGGCTCGTTGATCGGCTGCGGGTCGGTGGCCGGGTAGCCGAAGCCGGC
GTTGCCCGCCAGGTTCAGGTGCTCGGCGTAGGCTTTGTCGAACAGGTTGTCGACCCCGGC
GCTGAGCTTGAGGTTGTTGCTGACCTTGTAGGCGCCGTTCAGCGAGAACACGCCGAAACC
GCCGCTCTTCTCGTAGTCCTTGCCCACCACGTTGCCGGAGTTTTCGGCGATGCGGTTCTG
CGCCGCCACCAGGCGCCACAAGGCCCCGGCGCTCCACACATCACGGCTGTAGGTCAGGCC
CAGGCGGCTTTCAAGCGGTGGCATCTGCGGCAGTGCCTTGCCGTCGCTGCTGTTCTTGCC
CCAAGCGTAGGCCAGGGTAGCGTCGGCTTTCCAGTTGCTGGTCAATTTGTACGCCGCACC
CAGTTCGCCGCCCATGATCCGCGCGTCGATGTTCTGCGCTTGCGAGCTTGGCATGCCCAT
CATCCCCGGGCGGTAGTCGAAGAGGATGTAGTCGCGGATTTGCCCGACATAGCCCGAGGC
CCAGGCGTCGACGGTGTCGGTCTGGTACTGGATGCCGAAGTCGAGCTGGGTGGTTTTCTC
CGGCTTGATGCTGTCGAAGGCATTGACCGAACCTGCCGGGCCGGACTTGGGCGAGAACAG
CTCCCAGTAGTCGGGGAAGCGCTGGGCGTGGCCGAGGCCGAGGTAAGTGGTGGCGGGGAT
ATCTACCAAGTCGTGCTCGTAGCGGATAAAACCGCTGGGCAGGGTATCGGCGCGGGTGTC
GCCACGGGTGGCGCTGGTGGCGCGGTAATCCTTGGCCGAGGCGCGGTCCAGGCGCGCGCC
GGTGATCAGCCGGTCCTGTTCGGCGGCGTACCAGGTCAGCTCGCCGAACACCCCGTAGTT
GTGGAAGTCGGCGTCCTTGGTCCAGGCCATGTGCTTGTGCGCATCGACGCCCATGCCGCT
GCGCTGGCGGTGTTCGTTGGTTTGCGCGTCGATGCCGCTGATCAGTTGCAGGTCATCCCA
GCGCCAGGTGCCCTTGATCCGCCCGCCAAGGGTGCGGCGGTCGACGTTGCTGACCATCGG
CATGCCCATCATGCCCATGCCCGAGGGCGTGCGCAGGCTGTAGTTGTCCATCACGTGGTC
GGCGTAGTTGTAGTAGACCTGGGCTTCGAGCTTGTCGAAGACTTCGCCGGTGTTGGACTT
CTCCAAGCGCAGGCCAAGGCTTTCGCGCTTGAACTGCGAGCCGTCCATGCCGCGCCCGGC
ATAACGCGCTTCACCGTCGCCCTTGCCGGCGGTCAGTTCCACCAGGGTGTCGGCGTCCGG
GGTCCAGCCCAGGGCGACGTCACCGTTCCACTTGTCCCAGCGCGACGGCACGGTGTCGCC
ATTGCCGTCCTCATAGTCGTCCGAGCGCGACTGGTTGCCGACGAAGCGCGCATAGCCGTA
GCGATTGCCGGTGGCGGCATCCAGAACCTTGTCGAAGCGGCCGTTGGAACCGCCCAGCAG
GCTGGCGTTGACGCGGCTGCCCAGCTCGCCGAATTTTTCCGGCTCGCGGTCGAAAAGGAT
GGTCCCGGCCGATGCGCCCGGGCCCCAGATCACGCTTTGCGGGCCCTTGATCACGGTCAG
GCGGTCGTAGGTCTCCGGCGAGATGTACGAGGTCGGGGCGTCCATGCGGTTGGGGCAGGC
GCCAAGCATTACGCCGCCGTTGGTGAGGATGTTCAGGCGCGAGCCGAACATGCCGCGCAG
CACCGGGTCACCATTGGTGCCGCCGGCGCGGATGGCCGAGAAGCCGGGGATGGTTTTCAG
GTAGTCGGCGCCATCGCTGGCCGGCACCGGCTGGCGTGGGTCCTTGGGGTTAGTGACGAT
AGTCAGCGGCGAGCTCGGGGCCACGGCGGTGATCACCGTCGGGCTCAGCTCGGCCTGGTC
ATGGACATGTGCGTCTTCGGCCTGGCTTGCGGCCAGGGCCAGAGGGCTGAGCAGGGTGCC
GCAGATCACGGCGATGGTCCCTTGCAGGGACAGACGAAAAACAGCGGTGCAGCCGGACAT
AATGATTCCAACATCGATCAGTCATAAGGGTGCGCGCAGTCGACGGCTGATGCCGGACTT
CGGGCGCAGGGAGTGAACTCAGACGACGATGAAGGGTGGCGGCGCGCGGCTGCGGGCGCC
GGGGAATACCGTTTGCCGGGCATGGCCCTGGCGCGGGTAGACGATCAGCCGGTTGCTGGC
GGGTACGGCTTCGGTGTTGAGCAGGCTCAGGGCCTGGGGCAGCGCCGGGCAATGGAAGAA
CAGGCTGCAGTAACCGCACTTCTCCCAGATCACCTTCAGCGCCGGGCTGCCGCCGTGATG
GTTGTCGGCATGGCAATCGGCGGCGCTGTCCATGGCCATGCTCATGTTCATGCCTGGCGG
CATGGCACGGTGATCCATCGGCATCGACTGGGAAACCAGTGGGCCGATAAAGATCATCAA
CATGGCAAACAGGCTCAGCCAGCTGCCGCGAAGCGTCCTGGAACCAGGACGTGCGGGGCG
GGTGAACCTGCTGCGGGCGCTAGTCACGCCGGGCAGCCTTCAGCGATCAGTGATTGTGAG
CGGCTGCCTCGTCGGGTGCCTGTTTCTGCACCGCGACCTCGACGGTGATGTCACCGGCGT
GCTTGAAATGCAGGGTCAGCGGGAAGCGCTTGCCGTCAGCCAGCAGGCTGCGGTCCTTGG
GCTGCATCAGCATCACATGGTAGGCGCCGGGGGCGAATTTCAGCTCGCCGCCTGCAGGCA
CTTCGACGCTCATTACCTGCTGCATTTTCATCAGGCCATCTTTGTGCACATGCTCGTGCA
GCTGGGCATCGTCGCTGATCGGGCTGTCGACGCCGGTCAGGGTGTCGGCGCTCTTGCCGT
TGTTATGCACGACAAAATAGGCGGCAACGTTGGGCGCGTTCGGCGGCAACTCCTGCGACC
ACGGGTGAGCGATATGCAGCTCGCCGACGGTGTATTCATGGGCAGTGGCAAAGGTCGCCG
GCAGCATCAGCGCGGCCAGCAGCAGGGCGTTCTTGAACATGGTGATTCTCCAGTCGACTC
AGGTTCGCAACAGGTAGCGTAGTGAACTCAGACCAGAGGGGAGGCGCGGGGGTTGAGGGC
CGGCCACTGTTGGCGTGGCGTGGGTTGATAGGCGGTGAGCAGCGGTTCGAGCCCGATCGA
CAGGGCCAGCGGTTTGCTCAGTTGCGGCGCATGCCCGGGAAGCGCCAGCAACGGCGCGGC
GCCCGAGCAGCACCAGCAGTGCTGCATGTTCGAATGGTCATCGCCTTGCTGGCCGAGGTC
GATCTTGCCAAGGGCCATGATTGCCGGATTGGCCTTGGCCCCGACGCTCGAACAGAAGGC
CCCCCACAGCAGTTGTTCGGCCGGCCCCTTGGGGGCTGCGGACGCCAACGGCATGGCCAG
CAGATTGAACAGCACTGCGAAGCAGGCAATCCAGGCGATGGCGGGCCGATATGGGGACAT
GGAAAGATCCGGTCAGGAATCAGAGGTGGCTATTGTAGCGCCCAGTATAGGAAAAATTAC
CGGGGGTGCGGTGAAGTGCCGCACTCCCGGTTCGCATCAGGCCTGTTTGTTGCGGCCCAT
CAGGCCGCGCACGGTTTCCTGCAGGTCGGCCGGCAGCACCACAACCTTGGCGTTGTCGCT
GCTGGCAAGGCTTTCCATGGCGCCGATGTAACGCTCGCCGAGCAGGTACATGGCCGGGGT
GATTTCGGTGCCGACCGCGTCCCGAACCAGGGTGATGGAACGCGCCGAGGCTTCGGCGAG
GTTGATCTGCGCCTCGGCGTCGAGCTTGGCCGCCTGCTGGCGCGCTTCGGCTTCGAGAAT
GGCGGCCTGCTTCGCGCCCTCGGCGCGGGTGACGTCGGCTTTGCGTTCACGCTCGGCGGC
GGCCTGGCGCTCCATGGCCGCCTGCATGTTCTGCGACGGCTTGATGTCCTGGATCTCTAC
CGAGCGCACGGTCACGCCCCAGTCTTCGGTCTGCTCGGACATCGCTTCGCGCAGGCGCGC
CTTGATCTGCTCGCGGCTCGACAGCGCTTCGTCGAGGTCCATGGCGCCAACGATGGCACG
CAGCGAGGTCATGGTCAGGCTGGTGACCGCGAAGCTGAAGTCCTGCACGCCGTAGGCGGC
TTTTTGCGGGTCGACGACCTTGGCGAAACACAGCGCGTTGGCGACGATCACCGCGTTGTC
GCGGGTGATGATTTCCTGCTGCTGCACGTCGAGGATGATGTCCTTGGTCGGCAGGCGGTA
GGCGACCACGTCCATGTACGGGATCAGCAGGTTCAGGCCCGGCTTGAGGGTGCTGTGGTA
GCGGCCCAGGCGCTCGACGATCCACTCCTCGCCCTGGGGCACGATGCGCACGCCCTTGAA
CAGGGTGATGAGGGCGAATGCGGCGATGGTGCCGACGACGATAAGGCTGGTCATGAGTCA
ATGCTTCCTTTTACTGATCAGGCCCGGGCAACCCGGGCGGTATTGCCTTCGATGGCAGTG
AGGCGCACGCGCTCGCCGGCCGGGATCTCGGCATCGGCGACGCACACCCATTCTTCATTG
CCGAGAATCGGCTTTTGAAAGCGCACGCGGCCCTTGTGGAATTCGGAAACCGTGGCAGTG
AGCAGGCCGACTTCGCCGATCACGCTATCGGCAGTCCAGCGGGTGTCCGGCTGCTTCCTG
CGAAAAACCTTGAACCACAGCAGCGTGGTGATCGATGAGAACACCACCCACAGCAGCACC
TGCATATCGAGCTGCAGGCTCGGCGCCAGGAAGGCAATGAACGAAACCAGCACGGCACCA
ATGCCGAACCAGAGGATGAAGAAGGTTGGCAGGACCAGTTCGAGCACTACGAGGCCGAAA
CCGAATACCAGCCAGATCCACCATTGCATTTCCATATGGGTGAAGTCTTCCGGGGGAGGA
GGGGGGTATTGTAAGGCAGTGGAGTAGCTATGGGCTATGCGGCGCGGCTTCTTGGCTGGG
TCTAGGTTGCTCTCTGTCTTCCATGAAATCTTGACTAGGAGGTGGCATGTCGAACCAACG
ACCCCATGACAGTTTTGAGGGCCCTGCTGGTGGCCTTCTCGTAACACAGATATGACGGGT
ACCAGGGGGGATATATGAGATGTTTGAGTATGACATGCAATCATCCTCTTTATAGTGAGA
GGCGGCATTTTGGCTGGATAGACGTTACCTGGAATATTGGATGGGAATGTTGATCCAAGT
GAGAAAAATCTTTGTTAGTTGTAGGCTTTAATCGTTAGTTAGCCGTGCTTGTATTGAAAT
GCCTCCGTTTTCTGCGGGGGCTGGCTTGCCAGCGATGTGGCCAGACAAGGCGATAAAGCT
GTGTTGTCTGGACTGCGACCGTTCTGCGGTCGATCGCTGGCAAGCTCAGTGGTGCAAAGG
AAGCCATCAAGGCAGGTCTGCCAGCATCTCTGATGGGCTGAAGAACTCCCTGTCAACTTC
CGGCAGCATTGGTCGCTTGAGGATTAACACCGGCACTCGCCGTTGCCTGGCGATTTCAAG
TTTAGGCTCGGTCGCTCCGCTGCCGCTGTTCTTGCTGATCAGCACATCGATCTGCCGACG
CTCGAACAGCGCTCGTTCGTCTTCCAGGTGGAATGGCCCGCGGGCGCCGATCACTTCGCA
GCGTGCATTGCCGGGGCAGGCTTCGAGGGCGCGCAAGGTCCAGAATTGATGGGCGGGAAT
TTCGTGCAGATGCTGCAACGGCTCACGGCCGAGGGTGAACAGCGGGCGCTGGAACGGGCG
CAGGGCGTCGATCAGTTCGGCCCAGTCGCTCACCTCGCGCCAGTCATCGCTGGCCTGGGC
TTGCCAGGCCGGGCGGCGCAACGCCCAGCACGGCACACCGGTGAGTTGCGCGGCGTGGGC
GGCGTTGGCGCTGATGCGGGCGGCATAGGGGTGGGTGGCGTCGATCAGCAGGTCGATGCG
TTCTGCGCGCAGGTAAGCGGCCAGGCCCTCGGCGCCGCCAAACCCGCCGACCCGTACCTG
ACAGTCCAGGTCAGTAGGCACCCGGCCGATCCCGGCCAGGCTGTAGACGTGCTGTGGGCC
CAGGGTGCGGGCAATGGCCAGCGCCTCGGTGACGCCGCCGAGCAACAGGATGCGCGTCAT
GCAAAGCCCCCCGCATGGCCAACGATGCCGCCCTGACGATCAATGGCGAACACTTCCACC
TGCACCTGCGCCGGCACCACGCTGCGGGCAAAGGTCAGGGCGTGGGCGCAGACCGCATCA
CCCAGGGCAATGCCGGCGGCACTGGCGAGGGCCAGGGCCTGCTGGCTGGTGTTGGCCTGG
CGAATAGCGTCTTGCAACGCCGGGTCGGCACCAATGGCTGCAGCCCAGTCGGCCAGCTGC
GGCAGGTCGATGCTCGAATGGCGGCTGTGCAGGTCCATGTGCCCGGCGGCCAGCTTGCTG
ATCTTGCCGAAGCCGCCGCACAGGCTGAGTTTATCCACAGGCACCTTGCGCAGGTGCTTG
AGCACCGCGCCGACAAAATCGCCCATTTCGATCAGGGCGATTTCCGGCAGGTTGTAGACC
CGGCGCATGGTGTCTTCGCTGGCATTGCCGGTGCAGGCGGCGATGTGCTGGTAGCCGTTG
GTCTTGGCCACGTCGATGCCCTGGTGGATCGAGGCGATATAGGCCGAGCAGGAGAACGGC
CGGACAATGCCGCTGGTGCCGAGGATCGACAGGCCGCCAAGAATGCCCAGACGCGGGTTC
ATGGTCTTCAGCGCCAGGCTCTCACCGTCCTGCACGTTTACCGTGACCTCGAAGCCGCCG
CTGTAGGCGAATTCGGCGGCCAGGCGCAGCAGGTGCTCGGTCATCATCCTGCGTGGTACC
GGGTTGATCGCCGGTTCACCCACGCCGAGCACCAGGCCTGGGCGGGTCACCGTGCCGACG
CCGTGGCCGGCAACAAAGCGCACACCGGGTTCGGCCTGCAGGCGCACGCGGCTGTAGAGC
AGGGCGCCGTGGGTCACGTCCGGGTCATCGCCGGCATCCTTGAGGGTGCCGGCTTCGGCG
CCGTTCTCGTGCAGGCGACAAAACTCCAGGCGCATCTGCACCACCTTGCCCTTGGGCAAG
GTGATCTGCACCGCATCGTTGCTCTGGCCGCCCAGCAGCAGCCGCGCCGCCGCCAGGCTA
GTGGCGGTGGCGCAACTGCCAGTGGTCAGGCCGCTGCGCAGTGGCGCGGGTTGTTCGTGG
GTTTCGTCACGCATCGGCAGGCTTGACCGCGTCTAGCAGGGTGATCGGCAGGGCCTGGCG
CCAGGTGTCGAACTCGCCCAGGGGTTGGGCCTGGGCGATATGGATGCGGGTCAGCTCGCC
GCCATGCTGCTCGCGCCAGTTGACCAGCGCCAGTTCACTTTGCAGGGTCACGGCATTGGC
CACCAGGCGGCCGCCCGGGCGCAGTTGCTGCCAGCAGTGTTGCAGCACGCCTTCGCGGGT
CACGCCGCCACCGATGAAGATCGCATCCGGGCGTTCCAGGCCCTGCAGGGCCATCGGCGC
ACGACCCCGGATCAACTGCAGGCCAGGCACGCCGAGGGCATCGCGGTTGTGTTCGATCAG
TTGCTGGCGGCCCTCGTCTGACTCGATCGCCAACGCCCGGCAACTGGGGTGGGCGCGCAT
CCACTCGATACCGATCGAGCCGCTGCCGGCGCCGACATCCCAGAGCAGTTCGCCCGGCTG
CGGGGCCAGGCGCGCCAGGGTGATGGCGCGCACATCGCGCTTGGTCAGCTGGCCGTCGTG
CCTGAAGGCGCTGTCTGGCAGACCGGCAAGCGGCGACAGGCGCGGTGCATCGGGCGTGGC
CAGGCATTCGATGGCGACCAGGTTCAAGTCGGCAACTTGCGGGTGCGGCCAGTGCGCGGC
AGTGCCCTCAAGGCGACGCTCGGCGCTGCCGCCCAGGTGCTCGAAGACCTGCAGGCGGCT
CAGCGCGAAACCGCGTTCGCGCAGCAGGGCGGCGATCGCGGCCGGGCTGCTGCCATCGTT
GCTCAGCACCAGCAGGCGCACGCCGCTGTACAGGTGGGCGTTGAGCGCAGCGATCGGCCG
CGCCACCAGCGAGAGCGTCAGCACCTCCTGCAGTGGCCAACCCAGGCGGGCGGCGGCCAG
GGCGCAGGAAGAGGGCATCGGCAACACGTTCATTTCGCTGACATCGAGCTGGCGCGCAAG
GCTTGCGCCTACGCCATAGAACATCGGGTCGCCGCTGGCCAGCACGCACACCGGCTCGCC
GCGCAGGGCCAGTACCGGCGCCAGGGAAAACGGGCTGGGCCACAGCAGGCGTTCGCCGCT
GATGCAGTGCGGCAGCAGGTCCAGCTGGCGCTGGCCGCCAAACACCCGTGAAGCGCCCAG
CAGCGCGCGCCGGGCCTGCTTGCCCAGGCCACTGAAGCCGTCTTCACCGATACCTACTAT
TGTCAGCCAGGGCGACATGGATTTCCTCAATTCAACGCAATCCGACCGGCAGGCTTTTCA
TGCCTTCGGACAAAGCAGGCATAATACCGCGCCTTCTACACTGAAGTGCCTTTTCACGAT
TGCCGGGTGACCTTTTGAACCAGCCTGTATCGGCCCACCAGCCCCAAGCTTCGCTGCGTC
CCTCGGCCTGTCCGGGGTTGTGGCGCATCGTCCAGGCGCTGGACGGCGGCATCTGCCGGA
TCAAGCTGGCCGGCGGGGCGCTGACGGCGGCTCAGGCCGAGGCCGTGGCCGCTGCGGCCG
AGCGTTATGCCGGTGGTGAAATCGAAGTCACCAACCGTGGCAACCTGCAGATTCGCGGCA
TCGGCGGCGACCACGCCGGGCTGATCGAAGGGCTGCTGGCCGCAGGCCTGGGCCCGCGCG
AGGCCGCCGGCGACGATGTGCGCAACCTGATGCTCAGCCCCGTCGCCGGCCTTGATCGGC
AGATGCTGTTCGATACCCGGCCTTTGGCGCAGCAGGTGCTGCAGTCGCTGGAAACCACCC
CGCGTTTTCATCAGCTCTCGGCCAAGTTCGCCGTGCAGCTGGATGGCGGCGAGGCCCTGG
CGATGCTTGAACACCCCCATGACCTGTGGCTCAGCCCGCTGAAGCTTGACGACGAACTGT
GGCTGGCATTCGGCCTTGCCGGTTGCCCGGCCGCGGATGCGCCGTTGGGTGCTGTACCCC
TGACACGCGGGCACGAACTGGTACTGGCGGTACTCAAGCGCTTTCTCGATCTGGCCCGGC
CAGAGCAGACGCGGATGCGCCAGTTGCTCAGCGAACATACGCCCGAGGCGTTTATCGCCG
GGCTGGTTTTGCCGGTGCGGGCGGATGCGGCGGTTTGCCAGTGGCGTCGCTCGCCGGTAA
CGGCGGGCTATCTGGGGATTTATCCACAGCTGCAACACGGCCTGAGCGCCGTCGGTTCGG
CAGCGCCCCTGGGGCGTCTGAACCCTTCGATGCTGCGCGCTGCGGCCCGGCTGGCACGGG
AGCAGGGCGACGGCACCTTGCGCATGACCCCTTGGCAGGGCGTGCTGCTGCCCAACATTG
GTCACCATCACGCCGGGCAGGTGGTCGACGGCCTGGCCCGATTGGGGCTGCTGGTCTCGA
CCCATGATCGACTGGCGCGCCTGGTCGCCTGCACCGGTTGCGCCGGCTGCGCCAAAGGCC
AGGCCGAAACCAAGGGCGATGCGCGCCTGCTGGCCACCATGCTGGCGCCCGGAGCACCGG
CCAGCGTGCACTTGAGCGGCTGCCTGCGCTCGTGCGCCATGGCCCACGTGGCGCCCGCCA
CCTTGCTGGCGCAAAGCCCCGGCCACTACGACTTGTACCTGCGTGATGCAATTGAGCCTG
GCTTCGGCCGCCTGCGCGCACGCAACCTCACACTAAAAGAAGCCGGCGCACTGCTAGACG
CCTGCTCACGGAGCACCCTTGATGATTGATTACATCCGCGATGGTCAGGAGATCTATCGC
AATTCCTTCGCGATCATTCGAGAGGAAGCCCGGCTCGATCGCATCCCGGCCGATCTGGAA
AAGCTTGCGGTCCGCGTGATACACGCCTGCGGCATGGTCGATGCAATCGATTGCCTGCAG
TTCTCCCCGGGTGCCGGCAAGGCCGGGCGTGATGCCCTGGCCGCCGGCGCGCCGATCCTC
TGCGATGCGCGGATGGTGTCCGAGGGTATTACCCGTGCACGCCTGCCAGCCAACAACCCG
GTGATCTGCACCCTGCGCGACGAGCAGGTGCCGGAACTTGCCCGAGAATTGGGCAACACC
CGCTCGGCGGTGGCCCTGGAGCTGTGGCGGCCGCACCTGGAAGGTAGCGTGGTAGTTATC
GGCAACGCGCCGACCGCGCTGTTCTACCTGCTGGAAATGCTCGACGCTGGCGCGCCTAAA
CCGGCGTTGATTCTCGGCTTCCCGGTGGGCTTTGTTGGCGCCGCCGAGTCCAAGGCGATG
CTCGCTGCCGACAGCCGTGGCGTGCCGTTCGTGATCATGCAAGGGCGCCTGGGCGGCAGC
GCCATGGCCGCCGCCGCGGTCAATGCCCTGGCCACGGAGGTCGAATGATGCAGGCTCGTG
GACGTTTGCTGGGCCTGGGCGTTGGCCCCGGCGATCCAGAACTGATTACCGTCAAGGCGC
TGCGTTTGCTGCGCGAGTCGCCGGTGGTGGCCTACTTTGTCGCCAAGGGCAAGCGCGGCA
ACGCCTTCGGCATCATCGAAAGCCATCTGCAGGAAGCCCAGACCTTGCTGGCGCTGGTGT
ACCCGGTGACCACCGAGGTGCTGCCGGCGCCGTTGTCTTATGAACAGGTCATCAGCGACT
TTTACGATGCCGCCAGCCTCGAGGTTGCCGCGCACCTGGATGCCGGCCGCGATGTGGCGG
TGATCTGCGAAGGCGATCCGTTCTTCTACGGCTCCTACATGTACCTGCACGACCGCCTCG
CCGAGCGCTACGATGCGCAGGTGATCCCGGGGGTCTGCTCGATGCTCGGCGGCGCCTCGG
TGCTCGGTGCGCCGCTGGTGTATCGCAACCAGAGCCTGTCGGTACTCTCCGGCGTGCTGG
CGCATGACGAACTCAAGCGCCGCCTGGCCGATGCCGATGCCGCGGTGATCATGAAACTTG
GGCGTAACTTCCCCAAGGTTCGCGATGTGCTGGCCGAGCTCGGCCTGGCCGAGCGTGCCC
TGTATGTGGAGCGGGCAACCATGGCCAACCAGAAGATCGTCGCCCTGGACCAGGTCGATC
CGCAGTCCTCGCCGTACTTCTCGCTGATCATCGTGCCCGGTGAAAGGTGGCAAGGTTGAT
GACCCGTAAAGCTCCGGCCATTGTCATCCTTGGCAACGGCAGCCTGGCCACTGCCCGCAA
GATCCAGCAGTTGTACCCGGACGCATTGATTCATGGCCTTGAGGGCCGGGTCGAAGGCGC
CGACCGCAGTTACCAGGAATTCGGCGCCACCGTGCGCCAGCTCTATCAGCACGACACGCC
GATCATCGCCCTGTGCGCTGCCGGTATCGTCATCCGCACCCTGGCCGGCCTGTTGCTTGA
GAAGGGCGCCGAGCCGCCGGTGCTGGCGGTGGCCGAGGATGGCAGCGCTGTGGTGCCGCT
GCTCGGCGGGCTCGGCGGGGTCAATCGCATGGCCCGGGAAATCGGCGCCGGCCTGGGCGT
GGCGGCGGCGATCACTACCAGTGGCGAGCTGCGTTTCGGTACCTGCCTGCTCAACCCGCC
CAGCGGTTATGCCCTGGCCGACCTTGAGCTGGGCAAGCGTTTCGTCTCCGACCTGCTGGC
CGGCGAAAGCGTGCGTATCGACGGCGCTGCGCCCTGGCTTGAACAGGCGCAGCTGCCGCA
AAGCGAGCAGGCGCACCTGGCGATTCATGTTGGTTGTGATGCCCGTGCAACCTCGGCCAA
TGAGCTGGTGATCTACCCGCGTTGTGTCATGGTCGCGGTCAGCGAAGTGCTGCCGGAACT
GGCCCAGGCCATTCGCGCTGCCCTGCAGGCGGCGCGCATTGCCGAGCCGGCGCTGGCTTG
CCTGCTGGCCGCAGAGCCGCACATGGCCAACCCGGCCCTGCACGCGGCTGCTGCCGAGCT
GGGTGTGGCCCTGCGCTTTGCCCCAGGCGCTGGTGATGCCAGCGCCCTGGCCGCTCAGGC
ACTGCCGCAATTGCTGCCACCGCAGTCGGTGAGCGATGGCCTGGCCATCGTGGTCTCGAA
CCAGCCGATCGACCCGCAGCAGATCGGCCGCGCCCGCGGGCGCCTGGCGGTGATCGGCCT
CGGGCCTGGCGCTGCCGACCTGATGGTGCCGGCGGTCAAGGCGGAGCTGGCGCGGGCCAA
CGACGTACTCGGCTATGAAACCTATGTGCGCATGGCCGGGCCGTTCCGTGCCGATCAGGT
GCTACATTGCACCGACAACCGCGAAGAGATGCAGCGTGCCCGGCATGCCTTCGAGCTGGC
GGCGCAAGGGCGTTCGGTAGTGGTGGTGTCTTCGGGCGACCCTGGTGTGTTCGCCATGGC
CGCGGCGGTGCTCGAAGCGCTGCACGAGTCGAACGATCCGGATTGGCACGCAGTGGAGCT
GGAAATGCTGCCCGGCGTTTCCGCTTCCCTGGCAACTGCAGCGCAGGCCGGCGCTCCCTT
GGGCCACGACTTCTGCGTGCTGTCGCTGTCGGACAACCTCAAGCCCTGGTCGATCATCGA
GAAGCGCCTGGACCTGGCCTGCCAGGCCGACCTGGCGCTGGCCTTCTACAACCCGATCTC
GCGCTCGCGGCCGTGGCAGCTCGGGCGGGCCCTGGAAATTGTCCGCCAGCATCGAGCCGA
GCTGACTCCTGTAGTCCTTGGCCGCGACATCGGTAGGCCGGGTCAGACACTGAGGGTGGT
CAGTCTCGGTGAGCTGCAAACGGACATGGTCGATATGCGCACCATGGTGCTGGTCGGATC
CTCGACGACCTGCGAGTTTGCCCGCGCTGACGGTGGTCAGTGGGTCTATACCCCGCGTTG
GTATCCACCGCAGCATTGATGCTGCCGTGGAAGGCTTTCGATCCTGATTGAAGCGGCCGT
CTCGAATAGCGTGAAGCCCCCGTCGATAGCGACCGGGGCTTCATGAAAAGGACTATTCGA
GATGAACGACACCACCGAAATTCTGAGCACCAATACCGCTGCAGTTCTGGAACAATCGCT
GATGGCGTTTGGTGCCGGCATGTCCGTGCAAAGCCGCACCGACGTGAAAAACTCCTACCA
GTTCGCATCGCTGGTGGCCAGCAAGCTGTATGACCAGGAAGGCCAGGGTGAAGCCTGGTT
CAAGCAGTTTCTTAAAGTTCTGCAGGACTGCGGCTGGGTCACCGCACGTCGTAGCTATGA
GCGCGAATTTACTTCCTCCAAGACCTTGACTGTCGGTGCCGTCGCCTCCAAGGCGCTGGG
CGCGATAGGCACTGCGGTGATGGGCGGCCCCGTCGGTGTGGCGCTGAACAAGCTGACTGG
CGATGCGCTGGCAAAGCTGGGGCAGGTCGAGCAGGCGCAGAAGCTGTTTGATCGCAACGT
CAAAAACAAAAAAACCGCCACCATCGGTCTGGCCTCCTGTATCGAAACCTCTGAGGGTGA
AGTGGTCCTGGCCATGAGCTGCCTACATTCGGACACCTCTGCCAAGGACCTGGATGTCTT
CGTTCTGGAATGGAACAGCAGCTCTGCCGAGTTCTACACCGGCTCTGCAGCACTGTCGTT
CAACAAGTCAGTGTATGAGGGCGTACGCGCCACCATTGAAGGGAGACTCGGCGAGCGCAG
CATCAATAACGTACTGGACTACGAGATCTGATTGTTCGGGATGGCTCGCCAGGTGGGCCA
TCCTGCCTTTGCAGGAGCAAAGACCATGGAAACGGATGACTATTCGGTATGCACGGCTGG
CGGCACCTTGCTGTTGATTGCCCCGCAAGTGGCGCCTGCCCAGCGCCAGGCGGTGTTCGA
CTCGCTGCTGTATTCGCAGTTACGGGCCAACAAGCTGGCCGGGTCGCGCTTCGAGCACTA
TCAAGCCTGGTTTGGAAGTTACCGAAAGGAACTCTCGGCGCGGGGGTGGATCATCACCCA
GTTCTACCACGATACGCAGTCTGCAAGCGCCGGCTCGTTGTTGGCGCCCATTCAGCCGTT
GCGCCTTTGGCTGGACAGCCAGTACGAGACGGCGGACGGCATCATTGAAGCGGCTTTGAG
CACACTCAAGGGCACGCAGAGCAGCCTGGATGAGTTTCGCGACTTCACTTTCGAGGGGCG
CGAGTGTGGCACGCGTATTGCCCTTGAGATTGGCCTGGTTCATCCAGGGCCTGTCATCAG
CCTGTGCAGCATCGCCTTGCATGCGTCGGAGCCGGTAGAGCAGGTCAGTATCGAGGGGCC
GTTGCTTGCCAAGGGGTTTCAGGGGGAGGTGTTGGTCAAAGGGCTGGTGGCGCATCTGGA
TGGTCAGCAGTACGAGCCGCAGCGTGTTCAGTTGCGAGCTTTGATCGAGCGTAAGCAACA
AGAGCATCCTTCGTTGACCAGGAATCTGCCAGGAGGCATCCATGAGTGAACAACAGGTAG
CCGTAGTGGGCGCAAGCCTGATGTCATTCATGCCCGGCTTGTCGCCGGGGCAGCGCAGCT
CGGTACAGCTGGCAATACTGCAGGCCGAGCAGGAAACGCGCTTTGTCCACGAGCAGGGCC
AGGTTCAGGACTGGTTCAGCTATTACAAGAACAAGCTGAAGTTCTACGGCTGGGACGCGG
TGCCGCCTAGCGAGGTCCATTGGCCGGGCAACGAGCGCTCGGATGTTGTCGATAGCGCGC
TAAAGGCCATCTCGGCCGTCGCCGGCAGCCAGTATGCAAGTTCGACGGAATTGGCCATGC
GGGGGCTCAAGCAGGACGCCAGGGCCTTGGTACAGTTTGAGCGGCGTACGCGTGAGCAGG
GCGTGTTTCAGTTGTTGCCGTGTGCGCCGGGCCGAAATGGCTCGGTGGATATGGTGCTGT
ATTACGAAGAGCTTGAGCAATCGCAAATCACCGCCGGCTTTCTGTTTCGTAAACGCCGGC
ACCAGCAGGTCAGGGCCGAGCTGGTGCGCTTTAACACCCGTCTGTTCGATCAACAGTTCA
GAAGCAAGGTGGAGCGGAGCCTGGCGACTATCGCCCTGCGGGAAATCCTTGAACTGGAGC
TTTAGGGCACCAGGTAACCCTTGATTCCGGTAAAGATGATCTGCGCCGCCAGGGCGCAGA
CAAACAACCCCATCAAACGGCTGACAATCTGCAGGCCCTGGTCGCCGAGAATCCGCTCGA
TACGGTTCGACAGGTACAACACCAGGCCGACGGTGAAGCTGGCCATGGCAATACTGACGA
TGGCCAGCAGCTTGTCGTCCCAGTGCGGCTGGCCAATCCCCATTACCAGCAGTGCACCGA
TGGTGCCAGGGCCGACGGTCAGGGGGATGGTCAGCGGCACGATGGTTACATCCTGCTGCA
CGTTGTCGGTCTGCACCGCCGACTTGCCCTGGGCCATGCCCAGCGCGGAAATGAACAGCA
CGCTGCCGGCACCGATGCGAAATGCATCCACGGTGATGCCGAATATGCCGAAGATCACCC
TGCCGAACAGGTATAGCAATACGCTGGCGATCAGCACGGCGATTGCCACGCGCCAGGCCA
GTTGCTTGCGCTCCTTGCTGGAGTAGCCGCGGGTCAGGCTGATAAAGCACGAGAGCACGA
AGAACGGGCTGTAGAGCACGAGCATTTTCAGGTAGACGCTGAACAACTCATGGAGCATGG
TCGAGGCTCGCGGCAAGGGTGATGTGGAGCAAGTGTATGCGAATTACGGGGTTGGAATCT
GACTTGATTCGGCTTCGCGATGCGCCACCCAATGCTCGATCAGCTCGCGCAACTGCGACA
GTTCCACCGGCTTGGACATGTGCCCGTCCATGCCGGCCAGGCGTGCGCGTTCCTTGTGCT
CGGCGAGGATGTGCGCGGTCAGGGCCACCACCGGTGTGCGCCGGCGCTGGTTGCTGACTT
CCCAGATGCGCAGTTGCTGGGTGGCCGAGAAGCCATCGAGCACTGGCATTTCGCAGTCCA
TCAACACCAGGTCGTAATGGTTGGCCTTCATCGCCTGCAGGGCTTCCTCGCCATTGCTGG
CGGTGTCCGGCTCCAGGCTCAGCTTGCCGAGCATGCCACGGATCACCTTGGTCGAGATGT
TGTTGTCCTCGGCCACCAGGATGCGGAAATCGCTGGGCAGGTTCAGTGGCGCCGACAGCC
CGGTCTGCACCGGGATGCTCGGCTGGCCCTTGCTGCGCTGGGACAGCTCTTCGGCCAGGG
TGGTCTTGAGGGTGTAGCCGGCCACCGGCTTGGCAAGGATGCGCTTGACCCCGGCATTGC
GGGCGATGACCTTGCTTGGCGCGTTGCTGATACCGGTGAGCATCACCAGCAGGATGTCGT
GGTTCAGGCTCGGGTCTTCCTTGATCTTCGCCGCCAGTTGCATGCCGGTCATGCCCGGCA
TGTTCTGATCGAGCAGCACCGCATCGAAGTAATCGCGCAGGTGCGCCTTGGTGCGCAACA
GGGCCAGGGCTTCCTTGCCCGACGGCACGGCGCTGACGTTCATGCCCCAGGCGCTGCACT
GCTGGACCAGGACCTTGCGGCAGGTGTCGTTGTCGTCCACCACCAGCACCCGGGCGCCGC
GCAGCGGGCCGTCGAGGTCGGTGGGTGGCTGTTCGAGGCGGTGCGGGTCGAGCGGCAGGG
TCATCCACAGGGTGTTGCCCATGTTGTGGCTGGTCTTGATGCCGAACTCGCCCTGCATCA
GAGTGATCAGTTGCTTGGCGATCACCAGCCCCAGGTGGCCGCCGAGCTTGTTGCTGGAGA
GGAAGTGCTTGCTGTGCAGCTCTGCCTGCAGCAGCGCTTCGCGCTCGCCCGGCGGGATCG
GTTCGCCGCTGTCCTGCACGGCAATGCGCAGGCGCGGGCTGTCGCCGCGCTGGTCGAGGG
CGACCACCAGCAGGATCTCGCCCTGGTCGGTTTTCTTCAGGGCGTTTTCCAAAAGGCTCA
GCAAGGCCTGGCGCAGACGCGTCGGGTCGCCACTGATGACCCGCGGTACCTGCGGCTGGG
TGAAGCTGATCAGTTCGATGTTCTGCTGCTCGGCCTTGGCCCGGAAGATACTCAGGCAAT
CCTCGATCAGGGCATTGAGGTCGAACTGCACGTCATCCAGCTCGATCTGCCCGGATTCGA
GCTTGGAGATGTCGAGAATCTCGTTGATCAGGGTCAGCAGCTCGTTGCCGGCGCTGTGGA
TGGTCTGCACGTAGTCGCGTTGCTTGACCGACAGCGGGGTGCCGAGCAGCAGCTCGGTCA
TGCCCAGCACGCCGTTCATGGGCGTGCGGATCTCGTGACTGATCTTGGCCAGGAACTCGG
CCTTGGCGTTGATCTCGGCGTTGCTGGCGGCCAGTTCGCGGCTGGCGCTGAAGCGCTCTT
CGCTGATGCGCCGCAAGCGCTCGCTGACGGCCAGGTTGAGCAGCAGGCCGCTGAAACTGG
TGAGCCCGAGGAGAATGAACAGCAGCCATTGGGTCGGCGTGCGGGTCAGGCCGAGCAGGG
CCGGCAACACCACCAGGCAACCGATGTTGAACGCCAGCATGGCCAGGGCGAACAGCCGCG
CCGGGGCATACCCCTTGTACCAGTGGTAGCTGGCCACCAGCAGCATGCTCAGGCTACCGA
CGGCCATCAGCGCATAGGTCATCAGGTTCAGCGGCAAGGTATCGACGAACAACAGCAACA
GGCCGCACAGCGCGATCAGCAGCATCTCGCCCTGCAGCAGGCGGCTCAGGCGCGGTTGCT
CGCAAGGCGTGAAGAAGCGCAGGGTAAAGGTCAGGCCGGCCAGCGATGCCAGCAGGGCAG
TAAGGTAGGCCGCCGGTGTTTGTGCCGAATGCCAGAGGCTCCACCAGGGGCCGCTGAGGT
TGAGCAGAATCAGTGCGCTGAGCAGCATCAGCGCGTGGTAGACCGCCAGGGCCAGGCTGG
TACTGGAGCGTGAGTAAGCGAAGCGGATCAGGTTGTGCAGCATCAGCATCAGCAGGCAGC
CGAACAACAGGCCGAAGAACAGCGGCTGGCGCTGGTCGGCGGCGGCCTGGGCGGCAGGCT
CGAGGCTGATGGCCGGACGCAGCTGGTGTTCCGACACCAGGCGCAGGTACATATCCAGCG
GTTGCGTGCTGTTGGGCAGGGCCAGGACATGGTCGCTGCTGCGCAGGTAAGGGTCGCCGC
TGTCGCTCTGGCGACCGTTGTGGATCTGCTTGATCAGCCGGTCGCCTTGCAGGGCGTAGA
GGTCCAGCCGTGACAGGTCGGGGGCGAACACCCGCAGCAGTTTTTCCTGCTGTCCGGGTT
CCAGCCGATAGTGCAGCCACAACGCCTGGTCGGGCGTGGCAGCGTTGAGTTCGTTGAGTT
CGAGGGGGCTGAACTGGTTGCGGTAGCGTTCGGAACGTACATCGCTCAATTGCAGGCTGG
CCTGGTCGTCAAGCAATACCGCCCAACCACTGCCCTGTTCGGCCACGGCCGGGAACAGGC
AGAGCAGGGTCAGCAAGCTGACAGTAAGACCAATGGCAATCCTGAGCCAACGCAAGACGA
AATCCTTTCTTAGCCAAATGCCGGATGGTAACTATGCGCGGCGCGCCAAGCCGAAGGCAA
GGCCCATGGCGGGCCCTGTCGACGAGCCGGGGGCAGGGCGCTCGTCGCGCCGCTGCCACC
AGGCACCGGTTTACTCCTGGTGTTCACCGCGTTCGCGGGCAATGGCACGGTAGCCGATGT
CCTTGCGGTAGAAGCTGCCATCCCAGTTGATCTCGGCTGCCAGGCGGTAGGCTTGTTGCT
GGGCCGACTCGACGCTGCTGCCCATGGCGGTGGCGCACAGTACGCGGCCGCCAGTGGCAA
CTACCTGGCCGTCCTTGAGCGCGGTACCGGCGTGGAACACCTTGCCTTCAATCTGCGCTG
CAGCATCCAGGCCGTGGATGACCGCGCCTTTGCTGTAGTCGCCAGGGTAGCCGCCAGCAG
CCAGCACCACGCCCAGGCTCGGACGCGGATCCCACTGCGCTTCGACCTTGTCCAGGGCCT
TGGCGAAAGCGGCTTCGATCAGCAGCACCAGGCTCGACTCCAGGCGCAGCATGACCGGCT
GGGTTTCCGGGTCGCCGAAGCGGCAGTTGAACTCGATGACTTTCGGGTTACCGGCTTTAT
CGATCATCAGGCCGGCATAGAGGAAGCCGGTGTAGACGTTGCCTTCCTCGGCCATGCCGC
GCACGGTCGGCCAGATCACCTGGTCCATGACGCGCTGGTGCACGTCGGCGGTGACCACTG
GCGCTGGCGAGTAGGCGCCCATGCCGCCGGTGTTGGGGCCGGTGTCGCCGTCGCCGACGC
GCTTGTGGTCCTGGCTGGTAGCCATTGGCAGCACGTTGTGGCCGTCGACCATGACGATGA
AGCTGGCTTCCTCGCCGTCGAGGAACTCTTCGATCACCACGCGCGAACCTGCGTCACCAA
AGGCGTTGCCGGCGAGCATGTCGCGCACGGCGTCTTCGGCCTCGCCCAGGGTCATGGCGA
CGATCACGCCTTTACCGGCGGCCAGGCCGTCGGCCTTGATCACGATCGGTGCGCCTTTTT
CCCGCAGGTAGGCCAGGGCCGGCTCGATCTCGGTGAAGTTCTGGTAGTCGGCAGTCGGGA
TCTTGTGGCGCGCCAGGAAGTCCTTGGTGAAGGCCTTGGAACCTTCCAGCTGGGCCGCGC
CCTTGGTTGGACCAAAGCAGTCCAGGCCGCGGCTGCGGAACAGGTCGACGACACCGGCAA
CCAGCGGGCCCTCAGGGCCGACGATGGTCAGGGCGACATTTTTTTCGGCGAAATCGGCCA
GTTGCTCCAAAGCGCTGACGTCGATGTCGACGTTCTCGCACTTGGCTTCAGTGGCGGTGC
CAGCGTTGCCCGGGGCAACGAAGACTTTTTCGACCCGTGGGTCCTGAGCGACTTTCCAGG
CCAGGGCGTGTTCACGACCGCCGCTACCGATAATCAGAATATTCATGAAGGCTCCTTCGG
AGAAGCTGCAAGCTGCAAGCTACAAGAAAAAGCAGCCAGTGCTGCCTTTTGCGTAGCTTG
CAACTCTGAAATTTAAGGGGCTGCAACTGCAAGAGGATGCGACGCGATGCGCTTTTTCTT
GCAGCTTGCAGCTTGGAGCTTGTCGCTGCTTCACTCAGTGACGGAAGTGACGCATGCCGG
TGAAGACCATGGCAATGCCGGCTTCGTCAGCGGCGGCGATGACTTCGGCATCGCGCATCG
AGCCACCTGGCTGGATCACCGCGGTGATGCCGACCTTGGCAGCGTTGTCGATGCCATCAC
GGAACGGGAAGAACGCGTCCGATGCCATGACCGCGCCCTGCACCTGCAGGCCGGCGTGCT
CGGCCTTGATCGCAGCGATACGGGCGGAGTTGACGCGGCTCATCTGGCCGGCGCCGACAC
CAATGGTCTGGCGGTTCTTGGCGTAGACGATGGCGTTGGACTTGACGTACTTGGCCACTT
TCCAGGCGAAGATCAGGTCGTGGATTTCTTGCTCGCTCGGCGCACGCTTGGTGACCACTT
TCAGGTCGCCCTCGGTGATCATGCCGATGTCGCGGCTTTGTACCAGCAGGCCGCCGGTGA
CGCGCTTGAAGTCCCAGGCAGCGGCACGTTCTGCCGACCACTCGCCGCAGGCCAGCAGGC
GCACGTTGGCCTTGGCCGCCACCACGGCGCGGGCTTCGTCGCTGACGCTCGGGGCGATAA
TCACTTCGACGAACTGACGCTCGACGATGGCTTTGGCGGTTTCGGCGTCCAGTTCGCGGT
TGAAGGCGATGATGCCGCCGAACGCCGATTCGGTATCGGTGGCGTACGCCAGCTCGTAAG
CCTGGCGGATACCGCCTTCAGCGTCGGGGCTGACCGCCACGCCGCACGGGTTGGCGTGCT
TGACGATGACGCAGGCCGGCTTGACGAAGCTCTTCACGCATTCCAGCGCGGCGTCGGTAT
CGGCCACGTTGTTGTACGACAGCTCCTTGCCCTGCAACTGCACCGCGGTGGCGATGCCGG
CTTCGGCAGGCTTGGCCTCGACATAGAACGCCGCGCTCTGGTGCGGGTTCTCGCCGTAGC
GCATTTCCTGGGCCTTGGTGAACTGGCTGTTGAAGGTCCGCGGGAATTCGCTGCGACCTT
CGGTGCTGAGGGTTTCAGCGGCCTGGTTCACGGTGCCCATGTAGTTGGCAATCATGCCGT
CGTAGGCTGCAGTGTGCTCGAATGCCTTGAGCATCAGGTCGAAGCGCTGGGCGTAGGTCA
GGCCACCGGCCTTGAGGCTTTCCAGGACCTGGCCGTAGTCGCTGGCGTTGACCACGATGG
CGACGTCCTTGTGGTTCTTGGCCGCCGAGCGGACCATGGTCGGGCCGCCGATGTCGATGT
TCTCGATGGCGGTCGGCAGGTCACAGCCCGGCTTGGAGATGGTGGCTTCGAACGGGTAGA
GGTTGACCGCGACCAGATCGATCGGCTTGATCCCGTGCTCGGCCATGATGGCGTCGTCGG
TACCGCGACGGCCGAGGATGCCGCCGTGGATTTTCGGGTGCAGGGTCTTGACCCGGCCGT
CCATCATTTCGGCGAAGCCGGTGTAATCGGCAACTTCCACCGCGGCAACGCCATTGTCCT
GGAGCAACTTGAAGGTGCCGCCGGTGGACAGGATCTCGACGCCGAGCTGTTGCAGCTCAC
GGGCGAATTCAAGGATCCCGGTCTTGTCGGAGACGCTGATCAAGGCGCGGCGGATCGGCA
GGCGGGTAGTCTGGTCGGTCATTTCAGATTCCATAACGCGGTGGAGTCAGCAAAAAAGGC
GACCTCATCGAATGGGAGCCGCCTTTTCTGGTTTGGATGCTTGCTTACAACAAATCGTAC
TGCTTGAGTTTCTTGCGCAAGGTGCCGCGGTTGAGCCCGAGCAGCTCGCTGGCCTTGGTC
TGGTTGCCCTTGACGTAGTTCATTACGCTTTCGAGCAACGGCGCTTCGACTTCCGAGAGC
ACCAGGTTGTACACGTCCGTGACGGCCGCGCCCTCCAGATGGGCGAAATAGTTGTGCAGC
GCCTTTTCCACACTGCCGCGAAGGGTCTGACCCTCTTCGCTCGGCGTATTCAGGTGCTGT
TTCAGGTTGACGTTGTCGCTCACGGGCGTTGTTCCACTCACTAAAGTCTCGGTCATCATC
GTCATGCGGCCACCCCTTGTCCGTCCTCTGTCTCAAGGCTCTGTTCACGCTCGCTGAAGA
AGCCGCGAACGTTGGCGCACTGCGCTTGCGTGTCTTCCAAACGGTTGAACTGGGCGCGAA
ACTCCTTGGCGCCCGGTAGCGTTGCCAGGTACCAACCAACGTGCTTGCGGGCGATACGTA
CGCCCATCACATCGCCATAGAAGGCGTGCAACGCGGTCAGGTGCTCCAGCAGAATTCGTT
CCACTTCGTCCAGCTGCGGTGCCGGCAGTTTTTCGCCGGTACGCAGGTAATGCTCGATCT
CGCGAAAGATCCATGGCCGCCCTTGGGCAGCCCGGCCAATCAGCAGACCGTCGGCACCGG
TGGCATCCAGCACCGCCCGGGCTTTTTCTGGCGAAGTGATATCGCCATTGGCAAAAACCG
GGATCGACACCGCCTGCTTGATCGCCGCGATGGTGTCGTATTCGGCTTCACCGGTGTAGA
GGTCGGCGCGTGTGCGTCCATGTACCGCCAGTGCCTGGATCCCGGCCTGCTCGGCGATCC
TCGCCACAGTCAGGCCGTTCTTGTTGGCCCTGTCCCAGCCAGTGCGGATCTTCAGCGTGA
CCGGCACGTCCACGGCGGCAACCACCGCGTGGAGGATTTCGCTGACCAGGGCTTCATCTT
TCAATAAAGCAGAGCCTGCGGCCTTGTTGCAGACTTTTTTTGCCGGGCAGCCCATGTTGA
TGTCGATAATCTGCGCGCCGGCCTCGACGTTGGCCCGGGCCGCCGCTGCGAGCATCTGCG
CGTCACCGCCGGCGATCTGTACCGAGCGCGGCTCGGGATCACCTTCGTGAATCATGCGCA
GGCGCGACTTGCGGCTGTTCCACAGGCTCATGTCGCTGCTGACCATCTCCGACACCACCA
GGCCTGCACCCATTCGTCGGCACAACTGACGAAAGGGCTGGTCCGTGACCCCGGCCATGG
GCGCGAGGATCAGGGCGTTCTGCAGTGTGTATGGGCCGATGCGTACCGCCGACATAGGAG
TTCCCTGTTGTGGGGGCCGATCTTAGAGTTCGAAAAAGGGTTGGCATGATACCCGCTCTC
GGTGACCGGATAAAGATCGATTTGGATAAAATCTGAACAGTTGGCTTTGAGCTTCAAGCT
GCAAGCTTCAAGCCGCAAGCAAAAACGGATCAGCGCATGGGGCTGCTTTTCCTTGTGGCT
TGACGCTTGCGGCTTGCCGCTCGCCGACTATTCCGGCGACCGGAACGACAGGCTGTAGTT
GACCGCCTTGGGGCCCGGATCGAGGATGTCCAGGGCGATGTGGATCGGCGTCTGGCTGGG
CATTTCGCCCTTGCCGGCCAGTTCACCGCTGAGGTACTCGGTGGGCTTGAAGCGGCGGCT
GGCGATCAACTGGCCATTGAGATCGGCAAAGCGCAGCTCCAGCAGCGGGAACGGCTGGGC
GAAGGGCGCCCGGTTGTAGATGATCGCATCGACGATCAAGGCACCGTTGAAGTCCGGGTG
GCTGCGCACCACCAGGTTACTGCTCTTGATCCGGGCGATATCGACCCGCGACGGCACCTG
GCAACCGACGGTCGGACAGACCGCCTGGAACCACGGGCGGTAGCGGTCCTGGCGGGCCAG
TTCGTCGAACTGGTACCAGATGTATTGGCCGGCCAGGGCCGCAGCGGCCAGCATAATCAA
CAGGATCCACAGCAGGCGCCGGGCCCAGTTGACCTTGGGCTTCTGCCAGTCGAGCTGGAT
CGGATCGTCGACCAGGTCGAGCAGCGGCTCCTTGCGCGCCGGGCGGTTGCTGACCGGGCC
CAGGCCCGGTTCGCGGCGCTCGTCGAGCTCGGGTTCGGGGCTGTCCAGAGGGTCCTCAGG
CTCGCGCGCCGACAGACGCTCGCCGGGCAGTTCGTCATCATCGGCGCGTAGCGCAGCGGC
AGGTGCCAGCGGGGCGTCGAGGTCGTCATCGATGGCATCCAGCGACAGCGACGGCTCGGT
ACGCTCGCCGGGTGCCGGCGCGAGGTCCAGGGCTTCCTGCTCGATCAGCGGCGGTTGCGG
CGCGTCGAGCTCGGCACTGAGTTGCTCGCGCTCGGCGGCCGGGCTGCTGAACAGGCTGTC
GGGCCAGTGCTGGTCGTCTTGCTCGGGGCTGTCGCGGTGCGCGCTGAGGCTCTCTTCGCG
TGGTGCAGCGGCCTTGAACTCGGTGGTCGGCTGGATTTCGCGCTGTTCCAGGCGCGCCAG
CTCCTGATCGAGGTCGAGCTGGTCGAGGTCCAGCTCGGCGGCGCTCCACTCGTGCTGGCT
CGGTGCTTTTGCGGGCTCCGCCACTGGCTCGACCGGCACCGGCGCTGCAGGCGGGTTCTG
CGCCGCGCTTTGCTCCAGTAGTTGCCGGGCGGCGTTGAACACTTGCAGGCAGGCGCCGCA
ACGCACCATGCCGCGGGCCACGCTCAACTGATTGTGGCTGACGCGAAAGCTGGTCTGGCA
ATGCGGGCACTGGGTGACGAAACTGTCGGTCATGCGGCGGTCCGGGTTATGCAGAAGGTT
ATTCTAGGCGCACTTAGCGGCGGCGACCACTGATGCGTACCCAGCCATCGCGTACGGCGA
TCGGGTCGAGGTCGAAGTCCTTGGCGTAGGCCGCGGCAACTTCATCACCCTGCTCGGCGA
GAATCCCCGACAGCGCCAGCAGGCCACCCGGACGTACCAGCCCGGACAGTTGCGGGGCCA
GCGAGACCAGCGGGCCGGCGAGGATGTTGGCGACCAGTACGTCGGCCTGCATGGCCGGCA
TGTGCTCGGGCAGGTACAGGGCGAATTTCTCGTCGGCGATGCCATTGCGTCCGGCGTTGT
CGCGCGAGGCTTCCAGGGCCTGCACGTCGATGTCGGTACCGACCGCTTCACGGGCACCGA
GCAGCAGCGCGGCGATGGCGAGGATGCCCGAGCCGCAACCGAAGTCGAGCACCTGGGTGT
CTTTCAGGTCCTGGCCGTCGAGCCATTCCAGGCACAGTGCGGTGGTCGGGTGGGTGCCGG
TGCCGAAGGCCAGGCCCGGGTCGAGCAGCAGGTTGACCGCCTCAGGCTCCGGTGCCGCGT
GCCAGCTTGGCACGATCCACAGGCGCTGGCCGAAACGCATCGGCTGGAAATTGTCCATCC
AGCTGCGTTCCCAATCCTGGTCTTCGATGACTTCGGCCTGGTGCTCCGGCAGTTCGGCGC
CGGTCAGCAACTGCAGGTGGGCGAACACCGCGCTGGCGTCGGTCTCGGCTTCGAACAGTG
CCAGCAGGTGGGTATGCGACCACAGCGGGGTGGTGTTGAGGTCCGGTTCGAAGATCGGCT
GATCTTCGGCATCCATGAAGGTGACCGAAACGGCGCCTACTTCGAGCAGGGCATCTTCAT
AGGTTTCGGCTTGTTCCGGGCTGATGGCCAGACGTACTTGCAGCCAAGGCATGGCGGGCA
CCTTTGGAAAAATCTACAGGGGCAGCCCGAGGCTGCGAGAAGCCCGCCAGTTTACTTGAG
TGCGAGGGGTTTGTGGGAACCCTGTGGGAGCCCCAAAAAAAGACCCCGGTCACGGGACCG
GGGTCTTTTTTACATCACTGGCGAATCACTCCTGGCTAGCCAGTTTGTGTTCCAGGTAGT
GAATGTTGACGCCGCCTTTGCAGAAACCTTCATCACGCACCAGGTCGCGGTGCAGCGGGA
TGTTGGTCTTGATGCCGTCGACGACGATCTCGTCCAGGGCATTGCGCATGCGTGCCATGG
CTTCGTCGCGGTCCTTGCCGTAGGTGATCAGCTTGCCGATCAGCGAGTCGTAGTTCGGTG
GAACTGCGTAACCGCTGTACAGGTGCGAATCGACGCGAACGCCGTTGCCACCCGGGGCGT
GGAAATGCTTGACCGTGCCTGGGCTCGGGATGAACTTCTTCGGGTCTTCGGCGTTGATCC
GGCACTCCAGCGAGTGACCGCGAATCACCACGTCATCCTGGGTGAACGACAGCTTGTTGC
CAGCGGCGATGCTGAGCATCTCCTTGACGATGTCGATACCGGTGACCATCTCCGAAACCG
GGTGCTCCACCTGAACACGGGTGTTCATTTCGATGAAGTAGAAACGACCGTTCTCGTAGA
GGAACTCGAAGGTGCCGGCGCCACGGTAGCCGATCTCGATGCAGGCATCGACACAGCGCT
TGTAGACTTCCTGGCGGGCTTTTTCATCGATGCCCGGTGCCGGCGCTTCTTCCAGTACCT
TCTGGTGGCGGCGCTGCAGCGAGCAGTCGCGGTCACCCAGGTGCACGGCGTTACCCTGGC
CGTCGGACAGGACCTGGACTTCCACGTGACGTGGGTTGGTCAGGAACTTCTCGAGGTAGA
CCATCGGGTTGCCGAAGGCTGCGCCAGCTTCGGTGCGGGTCAGCTTGGCCGAGGCGATCA
GGTCCTCTTCCTTGTGCACCACGCGCATGCCGCGACCACCACCGCCACCGGCGGCCTTGA
TGATCACCGGGTAGCCGACTTCACGGCCGATGCGCAGGGCTTCTTCTTCGTCTTCCGGCA
GCGGGCCGTCGGAACCTGGCACGGTCGGAACGCCAGTCTTGATCATCGCGTCCTTGGCCG
AAACCTTGTCGCCCATCAGGCGAATGGTGTCGGCTTTGGGGCCAATGAAGGCAAAACCGG
AGTTCTCGACCTGCTCGGCGAAATCGGCGTTTTCCGCGAGGAAACCGTAGCCTGGGTGAA
TGGCGGTAGCGCCGGTCACTTCAGCCGCGGCGATGATGGCCGGAATGTGCAGGTAGGACT
GGCTGGCCGAAGCAGGACCGATGCAGACCGACTCGTCTGCCAGGCCCAGGTGCATCAGTT
CGCGGTCAGCCGTGGAGTGTACGGCGACGGTCTTGATGCCCAGCTCTTTGCAGGCACGCA
GGATCCGCAGGGCAATTTCCCCGCGGTTGGCAATCAGGACTTTTTCCAGCTTCGCAGACA
TCGTTGGCTCTCCGCGGTTCAAACGATGGTGAACAGCGGCTGGTCGAACTCAACCGGCTG
ACCGTCTTCTACCAGGATGGATTCGATCACACCGCTGGTTTCAGCTTCGATGTGGTTCAT
CATCTTCATGGCTTCGACGATGCACAGGGTGTCGCCTTTCTTCACGGTCTGGCCGACTTC
AACGAAGGCTGGCGAGGCAGGCGAGGCTTTGCGGTAGAAGGTACCGACCATTGGCGAACG
GGCAACGGTGCCGTTCAGTTTTGGTGCGCCAGCTTCGGCTGGAGCGGCGGCAGCGGCCGG
GGCGGCGGCTGGTGCGGCAACAGGAGCGGCGACTGGAGCCGGAGCGTAGTACTGCTGGGC
TGGAGTCTTGCTGTGGCGGCTGATCCGTACGGATTCCTCGCCTTCCTTGATCTCCAGCTC
GTCGATGCCAGATTCTTCCAGCAGTTCGATCAGTTTCTTGACTTTACGGATATCCATTAA
TCATCAACTCCCAAGGTTCGGTCAGGGGCGTAAATATAAAAACGTGTTAGCAAACGTTTC
TTGTGAGCCCCGGCCCATAGGCCAGGTTCTCGTCATCAGGGCTTTGCGTTAGCAGCCAGG
TGTTCCAGGGCAGACTCCAGGGCCAGGCGATAACCGCTGGCACCCAGGCCGCAAATCACT
CCTACGGCGACATCAGAGAAGTAGGAGTGATGGCGAAAAGGTTCGCGTTTGTGCACGTTG
GACAGATGCACTTCGATGAATGGGATGCTCACCGCCAGCAACGCGTCACGTAATGCGACA
CTTGTATGTGTGAAAGCCGCCGGATTGATCAGGATGAAGTCCACACCTTCGCTGCGCGCG
GCATGAATGCGGTCGATCAATTCGTACTCGGCGTTGCTTTGCAGGTATTGCAGATGATGG
CCGGCGGCGCGGGCGCGCTGCTCCAGGTCCTGGTTGATCTGGGCCAGGGTCACGGCGCCA
TAGACGCCCGGTTCGCGGGTGCCGAGCAGGTTCAGGTTGGGGCCGTGCAGCACCAGTAGC
GTTGCCATCTGTGGTTCCTTTTTATCGTTAGGAAACTTTGCGCGGCGACTATGCCGTAAA
CCGGCGGGCACTGTCCAGTTACCAGCAATAGCCAGCACGATGACCGATATTCACGCTAAA
TATGTGACTAATTTATTAATTTCGGTCATCGAAAGCGGCTTTTTAGCGGCCCGAAGAAGT
TATAGACCCAGATCGGCGCGAATGCGCGTCAGATGCTCGGCAAATTCGCCGGCGTTTATC
TCGCCAACCACACGATCCGCGGTGATTTCGCTGCCGTTCGCGGCAAAGAACAACAGCGCT
GGCGGGCCGAACAGCTGGTAGCGGTCGAGCAGGGCGCGCTGTTCAGCGTTGCTTTCTGTG
ATATCGAAGCGCAGCAACTGGTAGTCCTGCAGTTGTGCTAGCACTGCGGGTGCATTGAGC
ACCTCGTGCTCGATCACCTTGCAACTGATGCACCAGTCGGCGTACCAGTCCAGCAGCACC
GGCTGGCCGGCGGCCTTGGCGGCGGCCAGGGCGCTGTCCAGCGCCGCCGGGGTGGTGAGG
GTCTGCCAGGCGCTGGCGCTCCTGGCCTGGGCGCTTGCACCAGTACTGGCGTTACTGGCT
TGAGGCAGCGGGCGCAGCGGGTCGGTCTGCCCGCTCAAGGCGCCGTACCAGCAGGTCAAC
CCATAGAACAGCAGGGCCAGGCCGAGCAACTGCGCCAGGCGCTGCCGGGTGGTTTTCACC
GTGAACTCCAGGGCGCCAAGGAACACCGCGGTACCGGCGGCCAGCAGGCCGACCAGCAGC
AGCGTGACCTGCCCCGGCAGCACGCGGCTGAGCAGGCCTATGGCCAGGCCCAGCAACAGC
ACGCCGATGGCGTTTTTCACCGTTACCAGCCATGGCCCGCTTTTCGGCAGCCAGGCCGCA
CCGCCGGTAGCGATCAGCAGCAGTGGCGCGCCCATGCCCAGGCCCAGGGCGAACAGCTTC
AATGCACCCCCCAGGGCATCGCCGCTGGCGCTGATATACAGCAGGGCGCCGGCCAGTGGC
GCCGACACGCACGGCGATACCAGCAGGCTGGAGAACACCCCGAGGATCGCCGCACCGATC
AGCGATCCGCCCTTGGTCTGGCCGACCAGACGTTCCAGGCGACTACTGATGGCATGCGGC
AATTTGAGCTCGAACAGGCCGAACATGGCCAGGGCAAACAGCACGAAGAACAGCGCAAAC
GGCACCAGCACCCAGGCCGACTGCAAGCGTGCCTGCAGGTTGAGGCCGGCACCGAACAGG
CCCATCAGCGCGCCGAGCAGGGCAAAGCAGGCAGCCATCGGCAGCACATAGGCCAGCGAC
AGGGCAAAACCGCGCACGCCGCCGACCTGGCCGCGCAACACCACGCCAGAGAGGATCGGC
AGCATCGGCAGCACACACGGGGTGAAGGTCAGGCCGACGCCGGCGAGGAAGAACAGCAGC
AGGCCTTGCCAGTCCCAGCCGGCCTTGGCGACCGTGGTGGTAGCTGGCGGCGCACTGCTG
GTGATGCCATCGATGCTCAGGCGTGCGGTTTCCGGCGGGTAGCACAGGCCCTTGTCGGCG
CAGCCCTGGTAGCCCACCAGCAAGGTGAAGGGGCGTTGTTCGTTGGCCGGGCGGGGGATT
TCGATGTCGAGGATGCCGTGATAGACCTCGACGTCGCCGAAGAACTCATCGTGCTTGGCT
TCACCCGGGGGGATCTGCGCCGTGCCCAGGGCTATGTCGGCAGGCTCGCTGCGAAACTGG
AAGCGGTGGCGGTACAGGTAGTAACCGTCGGCGGCGACGAAGCGCAGTTTCAGGCTTTGC
CCTTGATCCTCGACCAGGCTCAGCTTGAAGGCTTCGTGCACTGGCAGAAAGTCGCTGCTG
TTGTTCAGCGACGCGGCGCCCAGGGTGGCGCTGGGGCGATTGTCGAGCAGGCCGGCGCCG
ACGGCGGGCAAGGCCAGGAGCAGAAACAGGAGGCAAAGCAGGCGGCGCATGGCGGTCTCG
CAGTACAAAAGTGCCTGCATGATAACGGACTTTGCAGCCCTGTTGCCTTCATCGCGGGTC
AAGTCGGATCGCCGCGACACATCCTCACAGGCGAAAGGCCCGCACCGCCGTATTCAACTC
GCCACCCAGGCGAAGCAACTGCTCACCCTGCTCACGCCCTTCACCAATACGTTGCAAGTT
GTCTTCACCCAAGCCATGAATCCGCTCGCTGTGGTCACGAATCTCGCTCACCGCGCCGCT
CTGCTGGGCGGTGACATCGGCAATCCGTACCGCTGTGGCCGAGATGGTCTGGATTGCCGC
GACAATTTCATCCAGCGCGCCATCCGCCGCCTGGGCCTGGTCAGCGGTGGCCTCGGCATG
TTCGAGCTGCGCGCGCATGCCTTCAACCGATTCGCGGGCCGCCTGCTGCAGGCGCCCGAT
CAAGGTCTGGATCTCACCGGTAGCGCCGGTAGTGCGCAGGGCCAGGGAGCGTACTTCTTC
GGCAACCACGGCAAAGCCACGGCCCATTTCCCCGGCCCGCGCCGCTTCGATCGCGGCATT
GAGGGCCAGCAGGTTGGTCTGCTCGGCAATCGAGCGGATCACCGTCAGCACGCCGCCGAT
GGTCGCCGATTCCTCGGCCAGTTGTTCGATCATCTGCGCGTTGCCCTGTACTTCGTCGAC
CAGCGCCCGCAGCCCGGTCAGGCTCTGGCCTATCACTGCCTGGCCTTGCTCGACCGCACG
CCCGGCGTCGTGGCTGGCGTCGGCCGCCTGGCTGGCGTCGCCGGCGACCTGGAGGATGGT
CGCCTCCAGCTCGCCGAGGGCATCACGGATTTGCGCGGTGTCGCCGGCCTGGCGTTCGGC
GCCGTCGTGTAGGGCGCTGCTCATGCCGGCCAGGGCGTGGCTGCTGCCAGCGACCTGCTC
GGCGTTGTGGCGGATGGTGCCGACCAGCTCGACCAGGTAGACCCGCAGGCGGTTCAGCGA
GTCCTGGATATCATGCATTTCACGGTTGCTGCGGCCCAGGGCAATGGCCTGGCTGAAGTC
GCCCTCGGCCCAGCGCGAGAGTGCCGGCGCGAGGTTGGTCAGCACCCGCGCCAGGCGCCG
CTGCAGGGTGTCGATGAGCAGGGCGATCAGCAGGATCAAACCGATCATCAGGCCCTGGAT
CACCCGCACTTCGCCCTGGATGGCGGCATGCTGGCTACGCACACTGGGTTCGAGCTCGGC
GATGGCCTGCTGCACGGCGCCGATGCGCTCGAAGGTGCTGCTGGCCAGGGCGCTGCGTTG
CTGGATCTGCTCGCGGGTGCGCTGCAGCTCGAAGGGGTAGCGCTTGATCAGGCTGTTGAG
TTCGCGTTTGAGCGCCACCCCGGTGTCTTCGGTTGCTGTGCTGGCCTGGGTCTCCAGGCC
CATCAGCGCGGCAAAATCGTCGGCGCTCGAAGCGCTGCTGGCGGTCACCCCCAGCAGCGG
CAATTGTTCGAGTAACTGCGCCTGGGCGGCGATCTGCGCAAGTTCGCGCTCGACTTCATC
GGCCAGTTCGCTGCGGCCGCTGCTGACCATTTTGTCCCGCGCCAGGGATAGCCGCGACAG
GTGCAGGGAGGCGTTGAACAGCAGCGGCGAATAGCGCCCGGCATCGCTGCTGGTGCTGCT
CTGGGCATAGTTGGCCAGTTGCTCGAGGCTCGCACCCAGTTCGCGTTCGGCCTGCAGCAA
CAGGGCCTGCGGGTCGCCGGCCAGCTTGCCGGCGCCCAGCAACTCGTTGGCGGTGAAGCG
CTGCAGGTTGTCCAGGCTCGGGCGCAGGCGCTCGGCAAGCTCTGCCGGCAGTTGCTCCAG
TTCACCCTGCAGGGCGGCGGTGGTCTGCAGCGCCGTGGCATGGCGCAGGGCGTCGCCGCT
GCTCAGGTAGTCCTGGATATTGCGCGCCGCCTGGTTCTGGAATTGCTGCGACAGCGACAG
ATAGCGCTCCATTAATAAATAGGGGCGCTCCAGGGCGCGCTGCGACCACCACAGGGTCGC
GCCCAGGGCGATGCACACGGTAACCAGCAACAGGGTATTGAAATTGGTGAGCAGCTTCAG
GCGCATGTCCGGTGTCTACCAACGGCCGAATGGTAAGCGCCTGAAGTTATTGCGTTTTTA
TGACCGGGTTATGACGGAGCGGGCGGTTCGGTGAAAAAAAACTGGCACTTTGCCTTTATG
CTTCGACCCGTTGCACGCAGTTGCGCCCGGCACCCTTGGCGCGGTACAGCGCCTCGTCGG
CGGCGGTCGCCATGCTCAGGGCGTCCAGGCCTTCGCTCAGTTGCACCACGCCGGCACTGA
AGGTGCAGGACAAGTCGCGCGGCTGGGCCGGGTAATGGATCTCGGCAAAGCGCCGGCGAA
TTTCGTCGAGCACCTTGTGCGCCGAGCCCAGGTCGGTGTTGGGCATGACGATGGCAAATT
CTTCACCGCCGTAGCGGCCAATGAAGTCGGTCTTGCGCAGGCGCTGCTTGAGGAACAGCG
CCAGGCTCTTGATCACCCGGTCGCCCATGGGGTGGCCGTGGCTGTCGTTGACCTTCTTGA
AGTGGTCGATGTCGAGCATGGCGAAGCTCAGTGGCTGCGCTTCGCGGCGCGCACGGAAGC
TGCAGTCTTCGAGCAATTGCAGGATATGGGTGTGGTTGTACAGCCCGGTGAGGCTGTCGC
GCACCATCCGCGCCTTGAGGTTGCGCGCCCGGGCCGCGCGGTTGCGCACGGTGGTGATCA
GGTGCCGCGAGCGGATCGGCTTGGTCAAAAAGTCATCACCGCCCTCGCTCATGGCGTCGA
GCTGTTTGTCCAGATCGTCCTCGGCCGACAGGTAGATGATCGGCACGCTGACATAACGGT
CGTTGTGGCGGATCACCTTGGCAAGCTCGGTGCCGGTGCAGGCCGGCATGTACATGTCGA
GGATGATCAGGTCGGGCTGGAAGTCGGCAAGCTCGGCCATGGTCTGGATCGGGTCGATCA
GGGTGCGGGTGACGATCCCGGCGCTGTTGAGCAGGCGCTCGGTGTGCAGGGCCTGGGCCC
GCGAGTCGTCGATGATCAGCACCTTGAACGGTTCGTACTGGGTGACGCTGGTCAGCAGCT
CGACCTTTTCCAGCAGGCTCGAGGCTTCCAGGGTGCCGGTAAGGAACTCCTGGCCACCGG
CGCGCACGGCGGCCAGGCGCGTCGGCGTGTCGGTTTCGTGCAAGCTGAAGAACAGCAACG
GCACCCGCTGCTCCAGGCCCTGCTGGGCCTGGGCGGCCAGTTGCAGGCCGACACCGGGGC
CGGTGAAGTCGACGTCCATGACGATTGCCGAGGGCAGCCGTTCGCTCATGGTCGCCTGGA
ACGCGGCGGCGCTGTACAAGGCCTGTACACCGAGGCCGAAGAATTCCAGTTGCTGGGCCA
GACGCTCGGCGCGGTCGTGGTCCTGGAGCATGATGTACACCGGCTTGCGCAGCGGCGGCA
GCGGCACTTGCTCAAGTTGGTCGCCCTGGCGCAGGCCGGTGCGCGACAAACGTTGCATCA
GCCGGTTGAGGTCGCTGATCAGCTGGCTGCTCAGGCGCGCGCTGTTGGCTTCGACCGCCT
CCAGGGCATGGCCGATGGCCTCGGCCAGCTGGCTGTGCTCGGGCTGCTCGAAGCGCTCGG
CATAGCGTTGCAGGCGCAGGTTGGCTTCGCACAGCTCACCCAGGTCGCCAGTCGACCACT
CGCTGCGCTGCAGGCGCTGCCAGATCTCGAGGATTTGCCGGGCCTGATGAATGACCCGCT
GGGCAAAGTGTTGCTTGAGGCGCTCACGATTGGGGTCTTCTGGCTCGGTCATGTCCTGAC
TACTTATAAGGGGTGAGGCTGAGTTCGAGTGATGGCTCTATGCTAGCACCACTTTCCCGG
CAATCGAGTGCCTTGTATCAATTAACTGTACAAGTCCGTTTATTCATTTGCTGACCCAAT
AGTCGCTTATGCGAAGCGCCGTGCTTGATTTATAGTGCAGCGATACTTGCCGACCCCGGC
AGGTGGCGCGCGGCATTAAAAGCCCATCGCGCTGGCACGAAGCCCGGGGGTTGCGGTCGA
ACCCCTTGAACCGACGTGACTGAAAGGACAACGCCATGCTGGACTGGAAAAACCGTACAG
GCAAAGCCGAGGCGCGTGAGCGGGTCGAACCGCGCACCGCTGCCACCCGCAGTTATTTTG
GCGGGTTGTTCTTCAGCCGCGCCCTGGGCTCGCTGATCGGCCTGTACCTGCTGGTGTGCG
TGGGCCTGGGCTGGTACTGGAGCGCCGAGCCCGACCTGTTCCCGGTGCAGCAGAACGCCC
AGGCGGCCGCCGAGAAAACCGGCAAGCAGATGGTCGTCGGCTATACCACCATCGAAACCC
TCAAGACCGTGGCCGGCACCCTGCTCAACAAGCCCGGCGGCTATATTTCCAACGACCGCT
TCCCGCCTGGCCTGTGGATGGACAACATGCCCAGCTGGGAGTACGGCGTGCTGGTCCAGG
TGCGTGACCTGAGCCGCGCCCTGCGCAAGGACTTTGCCCGCTCGCAGTCGCAGTCCACCG
AAGACGCTGACCTGGCCAAGGCCGAGCCGCGCTTCAACTTCGACAACAAGAGCTGGATCC
TGCCGTCGAGCGAATCGGAGTTCCAGGAAGGCATCAACTCGCTGACCCGTTACCAGAACC
GCCTGGCCTCGCCGGATCAGCAGGGCGCGCTGTTCTACACCCGCGCCGACAACCTCAACA
ACTGGCTGGGCGACGTCGCCACCCGCCTGGGTTCGCTGTCGCAGCGTCTGTCGGCAAGTG
TCGGCCGGGTCAAGCTCAACAGCACCCTGAAGACCGAGTCGGTGCTGCCGGGCCAGGTGC
CGCAGCTTGACGAAGAAGTGGTCGAAACCCCGTGGCTGCAGATCGACAACGTGTTCTACG
AAGCCCGCGGCCAGGCCTGGGCGCTGTCGCACCTGCTGCGCGCCATCGAGGTCGACTTCG
CCGATGTGCTGGCGAAGAAGAACGCCACGGTCAGCGTACGGCAGATCATCCGTGAGCTGG
AAGCCTCGCAGGAGCCGCTGTGGAGCCCGATGGTGCTCAATGGCAGCGGCTTTGGCATGT
GGGCCAACCACTCGCTGGTCATGGCCAACTACATCTCGCGGGCCAACGCTGCCGTCATCG
ACCTGCGTCAACTGCTGACCCAGGGCTGATCGGTGTCGATCTCCGAGCAGGAGGCAGCGC
ACCGCGCCGCCTCCGACCGCGAACTGATTGCCTGGGTCGACGAAAGCGACCGCCTGCTCG
GCGCCGTGGCCCGCGCCGAGCTGCGCGAGCGCGGGCTGATTGGCCGCGGCACCTACATCC
TCTTGTTTAATTCCGCTGGCCAGCTGTGCGTGCACCGGCGCACCGAGAGCAAGGCGATTT
ACCCCGGTTACTGGGATGTCGCCGCTGGTGGCATGGTCCAGGCCGGTGAGGGCTATGCCG
AATCGGCGGCCCGCGAACTGGAAGAAGAGCTGGGGGTCGGTGGGGTCGAACTCACCGCGC
ATGAATGTTTTTTCTTCGACCAGACCGGCAACCGGCTCTGGTGCGCGGTGTTCTCGGCGG
TCTGGGACGGGCCTTTGCGCCTGCAGCCCGAAGAGGTCAGCGAGGCACGCTTCATCGCCG
TCGAGCAGGCCCTGGCCGACAGCCAGCAACAGCCATATTGCCCCGATTCACTGGCTGCCT
TGCGGCGCTACCTCGACCGTCGAGCCTGACGTCGCTAAACACATGCAAAATGGCGCAGTT
TTGTACTTAGCATTCGCGACTTTTATCGTTACACTGCGCGGCCTTTAAAGGCTGCCGCAC
GCTTCATGCGGCAGTTGCGCTGCCCCTGCCAGAGTGGGGCTTCGCGGTCGGTACCCCGCC
AGGGGCGTCGACCAGTTTTTATCCTCACCGTAGAGGATCAAAAGTGGCCAAGAAAGCCGC
ATCATTCGCCGCCCTCGGTGGCCTGGTGTTCTCCACTGATGCAGGCCGGCATTGCCCGGA
CTGCAGCAAACCCATAGATGCCTGCATCTGCAAACAGACGCTCATCCCCGAAGGCGATGG
CATTGCTCGCGTGCGTCGCGAAAGCAAGGGCCGTGGCGGCAAGACGGTGACGACCATCAG
CGGCGTGCCGCTGCCCCTGGAACAGCTCAAGGATCTGGCCAGCACGCTCAAGCGCCGCTG
CGGAACCGGCGGCGCGTTGAAAGACGGGGTCATCGAAATCCAGGGCGATCATGTCGAGCT
GTTGTTGGCCGAGCTGATCAAACAGGGCTTCAAAGCGAAAAAGTCCGGCGGCTGAAGACT
GCATCGCGATTTTTTGCAATTCGCTTTCTAAACTCGTTCCCGTAGGAAGGGTCTATCCCT
GAACACGGATAATCGTCACTTTCAGGTTTTACACTGCGCCCGCCCCATGCAGGCCGGTGT
TTTTCGACTTTCTATATAGGGGACTTCAATGTCCGTACGACGCACACGCAAAGACGATGG
CAGCCAATGGACAGTTGCGGACAGCCGCAGTGTTTACGGCATTCGCCATTGGGGGGCCGG
CTACTTCGCAATCAACGAGGCCGGGCGCGTCGAAGTCCGCCCGAACGGGCCTGGCAGCGC
GCCGATCGACCTGTTCGAACAGGTCGACGAACTGCGCAAGAGCGGCCTGTCGCTGCCGCT
GCTGGTACGTTTCCCGGATATCCTCCAGGACCGCGTGCGCCAGCTGACCGGCGCTTTTGA
CGCCAACATCGCGCGCCTGGAATACCAGAGCCAGTACACCGCGCTGTACCCGATCAAGGT
CAACCAGCAAGAAGCGGTGGTGGAAAACATCATCGCCACCCAGAACGTTTCCATTGGCCT
TGAAGCCGGCTCCAAGCCTGAGCTGCTGGCCGTGCTGGCGCTGGCACCGAAAGGCGGCAC
CATCGTCTGCAACGGTTACAAGGACCGCGAGTTCATCCGCCTGGCACTGATGGGCCAGAA
ACTCGGCCACAACGTCTTTATCGTCATCGAGAAAGAGTCGGAAGTGGCCCTGGTGATCGA
AGAAGCCGCCGAGCTCAAGGTCAAGCCGCAAGTTGGCCTGCGCGTGCGCCTGTCGTCGCT
GGCCTCGAGCAAGTGGGCCGATACCGGTGGCGAGAAGTCCAAGTTCGGCCTGTCGGCGGC
GCAACTGATCTCGGTGGTGCAGCGTTTTCGCGATGCCGGCCTGGACCAGGGCATCCGCCT
GCTGCACTTTCACATGGGCTCGCAGATCGCCAACCTGGCCGACTACCAGCACGGTTTCAA
GGAAGCCATCCGTTACTACGGCGAGCTGCGCGCGCTGGGCCTGCCGGTCGATCACATCGA
CGTCGGCGGCGGCCTGGGTGTGGACTACGACGGCACCCACTCGCGCAACGCCAGTTCGAT
CAACTACGACATGGATGACTACGCCGGTGTCGTGGTCGGCATGCTCAAGGAGTTCTGCGA
TGCCCAGGGCTTGCCACATCCGCATATCTTCTCGGAGAGCGGCCGCTCGCTGACCGCGCA
CCACGCCGTGCTGGTGGTGCAGGTGACCGACGTCGAGAAGCACAACGACGAAGTGCCGCT
GATCGAGAACAAGGAAAGCCTGCCCGAGACCGTGCAGTGGCTGGCCGACCTGCTCGGCCC
GACCGATATCGAGATGGTCACCGAAACCTACTGGCGCGCCACTCACTACATGAGCGATGT
GGCCGCCCAGTATGCCGACGGCAAGATCACCCTGGCCGAGAAAGCCCTGGCCGAGCAGTG
CTACTTTGCGGTCTGCCGGCGCCTGCACAACTCGCTCAAGGCCCGCCAACGCTCGCACCG
CCAGGTGCTCGACGAACTCAACGACAAGCTGGCCGACAAGTACATCTGCAACTTCTCGGT
GTTCCAGAGCCTGCCGGACACCTGGGCCATTGGCCAGGTCCTGCCGATCCTGCCGCTGCA
TCGCCTCGACGAAGAGCCGCTGCGCCGCGCCGTGCTGCAAGACCTGACCTGCGACTCGGA
CGGCAAGATCAACCAGTACGTCGACGAGCAGAGCATCGAGACCAGCCTGCCGGTGCACGC
GATCAACGAAGGTGAAGACTACCTGCTGGGTATCTTCCTGGTCGGTGCCTATCAGGAAAT
CCTCGGTGACATGCACAACCTGTTCGGTGATACCGACTCGGTGAACATCTACCAGAACCC
GAACGGCAGCGTGTACCACGCCGGTATCGAGACCCATGACACCATCGAAGACATGCTGCG
CTACGTGCACCTGTCGCCGGAGGAGTTGATGACTCACTACCGCGACAAGTGCGCCAGCGC
CAAGATCACCGCCCGTGAGAAGACCCAGTTCCTCGACGCCCTGCGTCTGGGCCTGACCCG
TTCGTCGTACCTGTCGAGCTGATCAGTGGTGCGGGTCGCGTGCAGTCGCTGGCTGCGCGT
CGACCCGACTTGACCCGCGATGCTTTCAACTACCGACGCACAAACCACCCATCCCGCCGC
TGCAACCGCCAGCCCATCACCCCCAGCGTTACCCCGCGCAAGGCCATGAACAGCAGAAAG
CCCAGCCACAGGCCGTGGTTGCCCAGATCGCGAGCCAGATAGGCAACCGGCAGGGCGATG
AGCACGCTGAGCAGCATGCCGTTGCGCATCTCCCGCGCCCGCGTGGCGCCGATGAACAAG
CCATCGAGCAGATAGCTCCACACCGCGATCAACGGCAGCAAGGCCAGGTACGGCAAGTAC
TGGTAGGCGGTTTCGCGCACGTTGGCGATGTCGGTCTGCATGTTGATGAACAGATGCCCA
CCGAGCAAAAACAACACGGCAAAGCCGCTGCTGGCCAGCAGCGACCAGCCGCAGGCGACG
GTCAGTGAGCGGCGCAGCGCCTGGCGATCGCCAGCGCCGATGGCGTGCCCGCACAGCGCT
TCGACCGCATGGGCCAGGCCATCAAGGGCGTAGGCGGTGAGCAGCAGGCCATTGAGCAGC
AAGGCATTGGCTGCCACGGTCGCTTCACCCAGGCGTGCGCCTTGCACGGTAATCAGGAAG
AACACCGCTTGCAGCGCCAGGCTGCGGATGAAGATGTCGCGGTTGACGCTCAGCAGCGGC
CGCCAGCTCTGCCAGCGTGCCAGCAGTGCCCAGGCGATCTGCCCGGGGTAAGCGCGCAGG
GCCGGGCGGGTCAGGGCCAGGCCGAGCAGGGCGGCGCTCCATTCGGCAATCACCGAGGCC
CGCGCCGAACCGATCACGCCCCAGTCCAGGCCGAGCACGAACCACAGGTTGAGGGCGATG
TTGAGCAGGTTGGTGGTCAGCAGGATCGCCAGCGGCGCCCTGGCGTTCTGGGTGCCGAGG
AACCAGCCGACCAGGGCGAAGCTGGCCAGCGCCGCCGGCAGGCCGAGCAGGCGGGTCTGG
AAGAAGTCGTGGGTCGACTGCTCCAGCGCTGCCGAGGGCTGCATAAGTTGCAGCGCCAGG
TGGCTGAACGGCAGGGCCAGAACACCCAGCAGCAGGGCGAAAAACAGCGCCAGCAACAGG
CCCTGGAGCAACACCTGACGCAGTGCTGCGCCGTCGGCACGACCCGCCGCCTGGGCGGCG
AAACCGGTCGAGCCCATGCGCAGAAAGCCCATCACCCAGGCCAGGAAGGTGTACAGGCTG
GCGCCCACCGCCACCGCACCGAGCTGATGAGCATGGGGCAGGTGGCCAATCACGGCGCTG
TCGACCAGGGCCACCAGCGGTACGGAAATGTTCGAAAGTATCATCGGCGCGGCCAGCGCC
CAGACCTTGATATGGGTCGGGCGGTCGCGCCAGTCGGTCAGCAAACGGGACATGAAAGCT
CCTGGCAAGCCGGCATTGTAGCCGCTGCGGGCACCAAATCGTGCGAAGGCGGTCTCACAT
CCGCTCGCCGCATCACTGTTGCGGCGCGGTTGATATATAGTGCACCCCTAAGATTCCGCT
GCCCGAGAGTTACTACTCCCATGCTCAACAAAGGATTGTTGCTGGCCTGCGCGCTGGCCT
TGCTCAGTGCCTGCGATTCGTCTGCCCCGGACAAACCGGCCCCCGCGGCCCCGCCTGCGC
AGACCCAGGACCAACCCGCAGCCCCGGCCCCGGCCGCTCCGGCTGCACCCGCAGACGCGA
CCAAGCCCGCTGCGGCCAAGGACGATGCCGCGACTCTGGCCAAGCGTTATGCCGGTCGCG
AGCTGAGCGTGGTGGATGTCTCGGAAGTGCAGGTCGATGGCGCCAGCGCCCTGGCCCTGA
CCTTCTCGGTGCCGCTGGATGACCAGCAGAACTTCGCTGACAAGGTGCACCTGGTCGATA
CCGTCAAAGGCAAGGTCGACGGCGCCTGGGAGCTTTCTGCCAACAAGATGGAGCTGCGCC
TGCGCCACCTGGAGCCCCAGCGCAAGCTGGTGCTGACCATCGACGCCGGGCTGCTCGCGG
TCAATGGCAAGCGCCTGCCCGCCGAGTCGATCAGCCGCCTGGAAACCCGCGACATGCAAT
CGACCATCGGCTTCGCCAGCCGTGGCTCGCTGCTGCCGACGCGACTGGCCGAAGGCCTGC
CGGTGATCGCCTTGAACGTCAACAAGGTCGATGTCGAGTTCTTCCGCATCAAGTCGGACA
AACTGTCGCCGTTCCTCGCCACCTGGGGCCGCAACAGCAGCCTGTACTACTACACGTCCA
AAGAAATCCTGGACATGACCGAGCTGGTTTACAGCGGCCGCTTCGACCTCAACCCGGCGA
AGAACACCCGCGAAACCGTGCTGCTGCCGATTGCCGGCATCAAGCCGCTGCAAGAGCCAG
GCGTGTACCTGGCGGTAATGCGTGCCTCCGGAACCTACGACTACACGCAACCGGCGACGC
TGTTCACCCTCAGTGACATCGGCGTCTCGGCGCACCGTTACCAGAACCGCCTGGATGTCT
TCACCCAAGGCCTGGAAGGCGGCAAGGCGCTGAGCGGTGTCGAGCTGGAACTGCTCGACG
GCGAAGGCCGCGTGCTGGCCCAGGCCAAGACCGACAGCGACGGCCATGCCCAGTTGCCGA
CGCCACCGAAAGCCGAAACCCTGCTGGCCCACCAGGGCGTGCACACCACCATGCTGCGCC
TCAATAGCGCTGCCCTGGACCTGGCCGAATTCGACATCACCGGCCCCCAGGCCAACCCGC
TGCAGTTCTTCGTGTTCGGCCCGCGCGACCTTTATCGCCCGGGTGAAACCGTGCTGCTCA
ACGGCCTGTTGCGTGACCAGGATGGCCGCCCGCTCAAGCCGCAACCGGTGACCGTGGAAG
TGCGCCGTCCGGATGAGCAGATCAGCCGCAAGTTCGTCTGGGAAGCCGATGCCAATGGCT
TCTATCAGTATCAGCTGCAACTGGCCGATGAAGCGCCGACCGGGCGCTGGCAGTTGCTGT
TCGACCTCGGCGGCGGCAAGAAGCAGGTGTTCGAGTTCCTTGTCGAAGATTTCCTGCCCG
AGCGTCTGGCCCTGGAGCTCAAGGGCAGCGAAAAGCCGCTGAGCCCGGACCAGACTGCAC
AGATCAAGGTCAACGGTCGCTACCTGTACGGCGCCCCGGCTTCGGGCAATCGCCTGAGCG
GCCAGGCCTATGTGCGCCCGCTGCGTGAAGCGGTGCCGGCACTGCCGGGCTATCAGTTCG
GTTCGATCACTGAAGAGGAACTGAGCCAGGACCTGGAGCTGGACGAAGTCAACCTGGACA
GCAACGGCAAGACCACCCTGAACATCGAAAGCAAATGGTCCGAAGCCCGTTCGCCGCTGC
AACTGACCGTGCAGGCCAGCCTGCAGGAGTCCGGTGGCCGGCCGATCACCCGCCGCCTTG
AGCAACCGATCTGGCCGGCCGGGCGCCTGCCTGGCTTGCGCGGTCTGTTCGAGGGTGAAG
AAACCGATGGCGAAGGCCCGGTGGAGTTCGAAGTGCTGGTGGCCGATCCGCAAGGCAACA
AGCTGGCGGTCAACAACCTCAAGGTGCGCCTGGTCCGCGAGCGTCGCGACTACTACTGGA
ACTACTCGCAGAGCGACGGCTGGAGCTACAACTACAACGAGAAATTCCTCATCCAGAGCG
AAGAGACGGTCAACGTCAAGGCCGGCTCCACCGCCCGGGTCAACTTCCTGGTTGATTGGG
GCCCGTACCGCGTCGAGGTCGAAGACCCGCAGACTGGCCTGGTGTCGAGCGGGCGTTTCT
GGGCCGGCTACCGTGCCCAGGACAACGCCGACGGCGGCGCCGTACGTCCGGACCAGGTCA
AACTGGCCCTGGACAAACCGTCGTATGCCGATGGCGCTACCGCCAATATCACCGTCACTC
CGCCTGCCGCAGGCACCGGCTACTTGATGGTCGAGTCCAGCGAAGGCCCGCTGTGGTGGG
AAGAAATCGATGTACCGGCCGAAGGCAAGAGCTTTGCCGTCAAGCTCGATCCGAAGTGGG
CGCGCCATGACCTGTATGTCAGCGCCCTGGTGATTCGCCCGGGCGAGCGCAAGGTCAATG
CCACGCCGAAACGTGCCGTGGGTGTGCTGCACCTGCCGCTGGATCGCCACGAGCGCAAGC
TGGCGGTAACCCTCAATGCCCCGGAAAAAATGCGTCCCAAGCAGCCGCTGACCGTCAAGG
TGCAAGCGCGCAACGCCGACGGCAGCGTGCCCAAACAGGTGCATGTACTGCTGGCAGCGG
TGGACGTGGGCATCCTCAACATCACCGAGTTCGAAACCCCCGACCCGTTTACCGGCATGT
TCGGCCGCAAGGCCTATGGTGCTGACCAACTGGATATCTATGGCCAGTTGATCGAAGCCG
GGCAGGGCCGTCTGGCCAGCCTGGCCTTCGGTGGTGACGCGGCCATGGCCAAGGGCGGCA
AGCGCCCGAACACCACGGTGACCATTGTTGCCAAGCAAAGCGCCCCGGTAACCCTCAATG
ACAAGGGCGAAGGCGAAGCGACGGTCGATATCCCTGACTTCAACGGTGAGCTGCGGCTGA
TGGCCCAGGCCTGGACCGACGAGCGCTACGGCATGGCCGAAGGCAAGACCGTGGTCGCCG
CGCCGTTGATTGCCGAGCTTTCGGCGCCGCGCTTCCTCGCCGGCGGGGACCGCACGACCC
TGGCCCTGGACCTCTCCAACCTGTCGGGCAAGGCACAGAACCTGACCGTGCGCCTGAGCA
CCGAAGGCCAGCTGAATCTGCTCGGCGCCGCCGAACAAACCCTGAGCCTCACCGAAGGCA
AGCGCGTCACCCTGCTGGTACCGGTACAGGCCAACGGTGGCCTGGGCCAAGGCAAGGTCA
AGGTCGAGGTGCAAGGGCTGCAACTGCCAGGCGAGTCGGCCACGGCCTTCAGCCGCGACT
GGACCCTGGGCATTCGCCCGGCCTACCCGGCGATGCTGCAGCATTATCGTGTCGCCCTCA
AAGACCAACCCTGGACCCTGCCGGAAGCTGACCTGGCGCTGTTCGAACCGGCGGGCCTCG
AGGCCTCGCTGGCGCTGTCGAGCCGCCCGCCGCTGAACCTGGCCGAGCAGATCCGTGCGC
TCGAAGCCTATCCGTACGGTTGCCTGGAGCAGACCACCAGTGGCCTGTACCCGTCGCTGT
ACGCCGATGCCGCAACGCTCAAGCGCCTGGGCATCGCGGGTGAGCCGGCGGACGTGCGCA
AGCGCAAGATCGAGATGGGCATCGAGCACTTGTTGGGTATGCAGCGCTACAACGGCAGCT
TTGGCCTGTGGAGCGCTGACGACGAGGAAGAATACTGGCTGACCGCCTATGTCACCGACT
TCCTCCTGCGTGCACGCGAGCAAGGTTATGCCGTGCCGCCCGAGGCCCTGAAAAAAGCCA
GCGAGCGCCTGCTGCGCTACCTGCAGGAGCGCAACCTGATCGAGATCAGCTACAGCCAGA
ACGCCGAGCACAGCCGCTTTGCCGTGCAGTCGTATGCTGCTCTGGTGCTGGCGCGTACCC
AGCAAGCGCCGCTGGGTGCCCTGCGCAGCCTGTTCGAGCGGCGCAGCGATGCGCGTTCCG
GCTTGCCGCTGGTACAACTGGCCATCGCCCTCGACAAGATGGGTGACAAGCCACGTGCGC
AACAGGCGCTGCAGGCCGGCCTGGCGGTCACCCGCAGCGAAAACTCCTGGCTGGCCGACT
ACGGCAGCCCGGTGCGTGACCAGGCGCTGATCCTGTCGTTGCTGACCGAGAACAACCTGG
CCAGCGACAAGCTCGATGCACGGCTGTTCGAGCTTTCCGACCAGATGGCGGGTAACCGCT
GGTTGTCGACCCAGGAGCGCAACGCGCTGTACCTTGCCGGTCGTGGCCTGCTGCGCAAGC
CTGAAGGTAACTGGTCGGCACGCCTGGACAGCGCCGGTGAAGTGCGCGAATTCAACAACG
AGCAATCGGGGATGAAACTCGAAGGCCCGCTGCTGGCCTCGCCGCTGACCATCCAGAACG
AAGGCAGCGAGACGCTGTTCCAGCAACTGACCCTGTCCGGTTATCCGCGCCAGGCCCCGG
TTGCCCGCGGCAGCGGCATGACCATCCGCCGCGAGTTCCTCGGCATGAATGGCCAGGCCC
TGGACATCAAGGCGCTCAAGAGCGGTGACCTGGTGCTGGTGCACCTGGCGGTGACGGCCA
ATACCCAGGTGCCGGATGCCCTGGTGGTCGACCTGCTACCGGCGGGCCTGGAGCTGGAAA
ACCAGAACCTGGCGCAAAGCGCGGCAAGCCTTGAGAACGCCAGCAGTGCAGTGAAGCAAT
GGCGCGAGTCGATGCAGAACGCCGCGGTCGTGCATCAGGAGTTTCGTGATGACCGCTACG
TGGCGGCGCTGAGTATCGACCAGTACTCCACCACCCACCTGCTGTATCTGGCCCGCGCGG
TAACCCCGGGGACCTACAAGGTACCGCCGCCGCAGGTCGAGTCGATGTACCGGCCGAACT
ACAACGCGGTGGGCGAATCGCCTGCCGAGTTGGTGGTTAAAGGCCGCTGACACAGGGCGT
TGTGGGAGCGGGCTCATCCGCTCCCACACCTTCTATTTAGTCAGTGAATGATCCAGCTCA
GCACCCACAAACCCAGCACCAGCCAGATGATGCCGAGTATGATCGAGGCGCGCATGAAGG
CGCGGATCGCCGAGTACAGCAACATCAGGCCGATGATCAGGGCGAGGATGCTGACCAGCG
AAGTGTCCATGCCCAGGGTGCGTGACAGGCCCTCGATGAAATTGCCACCGGCGTTGGCCA
GCAGGTTGAACAACCCGCTCAGGCCGTCGACGATAAACCGGATCACCGCCCCCAGCGCCT
GGCCGAGCCACTCGAAAAAACCTTCTACATGCATAGTTGCTTCCTGATGATCAATTCGGC
GAATGCGCCGTTGCCAAGCCTTTGGCCATGCCAGGGCCGGGTCGGTTCCCTGCGTAGCTG
CTACGCCAGGAGGGCCTGATGCACATCTTAGCTCGCCTGCGTGGCGTCATCGGCAAACCC
CTGGGTTTGCTGCTCGCCATCCCCTTGCTGTTGATTGCCTTGCTATGGCTTGCCGACCGC
ATCTGGCCGTTGCCGATGCCGGCCGATGACCTCGCCCGGGTAGTCCTGGCCGAAGACGGC
ACGCCGCTGTGGCGCTTTGCCGATGCCGACGGGGTGTGGCGCTACCCGGTCACTGCCGAG
CAGGTTTCGCCTTATTACCTGGAGGCGTTGCTGACCTACGAGGACCGCTGGTTCTACCAT
CACCCCGGGGTCAACCCGCTGGCCCTGGGCCGCGCGGCTTGGCAGAACCTGCGCGGTGGC
CGGGTGCTGTCTGGTGGTAGCACCCTGTCGATGCAGGTCGCGCGCCTGCTCGACCCGCAC
TCGCGTACGCTGCCTGGCAAGCTGCGCCAGCTGTGGCGTACCGCGCAACTGGAATGGCAC
CTGTCGAAGGCGCAGATCCTCGAGATCTACCTCAACCGTGCGCCGTTCGGCGGCACCTTG
CAGGGTGTCGCCGCGGCCAGCTGGGCCTATCTTGGCAAGTCGCCGATGCACCTGACGCCT
TCAGAGGCGGCCTTGCTCGCGGTGTTGCCCCAGGCGCCCAGCCGCCTGCGCCCGGATCGG
CACCCGGAGCGCGCCCAGGCGGCGCGGGACAAGGTCTTGCAGCGCCTGGCCGAGTACCAG
GTGTGGCCGCAGCAACGGGTCGCCGAAGCTGAAGAGGAACCGCTGTTGCTGGCACCACGT
CAGGAGCCGGCGCTGGCGCCATTATTGGCGCGACGGCTGAACCGCCCGCACAGCCCGCCG
TTGATTCGCACCACCCTCGATGCCTCGTTGCAACGGCGCCTGGAAGACCTGCTGCTGGGC
TGGCGTGCGCGCCTGCCCGAGCGGACCTCGGCGGCGATTCTGGTGGTCGAGGCGCAGAAC
ATGGCGGTGCGCGCCTACCTGGGGTCGGTGGACCTGAATGACGAGCGCCGCTTTGGCCAC
GTCGACATGATCAGCGCCCTGCGTTCCCCCGGCTCGACCCTCAAGCCGTTCCTCTATGGC
ATGGCCATGGACGATGGCCTGATCCATTCCGAGTCCTTGCTGCAGGACGTGCCGCGCCGC
TACGGCGACTATCGCCCGGGCAATTTCTCCATGGGCTTCAGCGGGCCGGTTGCCGCCAGT
TCCGCCCTGGCCCTGTCGTTGAACCTGCCGGCGGTGCAACTGCTTGAAGCCTACGGGCCG
AAACGCTTTGCCGCGCAGATGCGCAGTGGCGGCGTGCCGTTGATCTTGCCGCCGCTGGCC
GAGCCTAACCTGTCGCTGATTCTTGGCGGCGCCGGTAGCCGGCTGGAAGACCTGGTGGGC
GGCTACGCCGCGTTTGCCCGCGATGGCCTGAGTGCGCCGATCCGCTTGCAACCCAATGAC
CCGCTGCTTGAGCGACGCCTGCTGTCGCCCGGCAGTGCCTGGATTATCCGGCGGATTCTC
AGCGGCCAGGCGCGCCCGGACCGCGACCCTCACGCAGAGCTAGTGCAGCGCCCGCAACTG
GCGTGGAAGACCGGCACCAGCTATGGCTTTCGCGATGCCTGGTCGATTGGCGTCGGCCCG
CGTTACCTGATCGGGATCTGGATCGGCCGCCCGGATGGCACGCCGGTGCCCGGCCAGTTC
GGCCTGGCCTCGGCGGCGCCGTTGATGCTGCAGGTGCATGATGTGCTGAGCAACCGCGAC
AGCCAGCGCGGGATTGCCACACCCGTGGCGGCGGTGCCGGCCAACGTCGGGGTTGCGGCG
ATCTGCTGGCCGCTCGGCCAACCCATGGCCCGCCAGGACCCCAATTGCCGGCGCCAGCGT
TTTGCCTGGACCCTGGACGGTACCACGCCGCCAACCCTGCTGGCCCAGGACCAGCCCTTG
AGTGTCGGCTTGCGCGAGACGGTCTGGGTCAACGATCAGGGCTTGCGTGTCGACGCTACC
TGCGCCGGCGCCCAGGCCCGGGAAATCGCCCTCTGGCCGTCGCCACTTGAACCGTGGCTG
CCAAGGGTGGAACGCCGCGAGGCGCGCTTGCCCAAGGTCGACCCGCAATGCCCGCCGCAG
GTGCCGGCCAGTGCGCCGCCGCTGTCGATTGTCGGTGTGCGCCAGGGCGATCAGCTACGC
CGCCCGGCCACCAGCAGCGAACCATTGCGTTTCAAGGTCTCGGCCCTTGGCGGTAACGGA
CGCCACTGGTGGTTCCTCAACGGTGCGCCGCTGGGCGAAACCAGCGGTCAGGAGAACCTC
ACGGCAAGCTTTGAGCAGGCCGGGCGCTTCGAGCTGAGCGCCCTGGATGAAAGCGGCGAA
ACCGCCCGGGTCGAATTCCAGGTCAATGACTGACGCTCTCTATTAGACGATGACAGGGCC
AGCACCTACGCTTGGATTGACGAGGCCGCCGCCCTGGCGGCCTTGTACTGTTCGGGATCA
TGGAGTGTCCGATGCGTGCGTTGGCCGTCGCGATAGTGGGGTTGTCCTGGGTGAGCGTTG
CCAGCAGCGAACCCCTGCCGCGTTTTCTCGACAGCCACGAAATCGAACGCAACCTGCCGG
CCCCCAATCTGCCGGCCGATGCCTACCGGCCAAGCAACCCGGGAGTGCTGGTGCCGGTGC
CGGTAACCCAGGCCCGGCCGTTGCTGCGCGACACGCGGATCTTCCTGCGCAAAGTGCGCT
TCGAAGGCGGCAGCATCTACCCCTTGAGTGACCTGCGCGACAACTACCAGAGCCTGGCCG
GCCGCGAGGTCAGCCTCGGCGAGCTGATCGACGCCACCCAGCGCCTGACCCAGCGCTACC
AGCAGGACGGCTACCTGTTGTCGCATGCCTACCTGCCCGAGCAGGACTTCGCCGATGGCC
GGGTGCGGGTGGTGCTGGTCGAAGGCTACATCGATGAACTCGAGCTGCACGGCGAGGTGG
GCCCGGCGGCGGCCTACGTTGAGCAACTGGTGGGCCGGCTCAAGGCCGAACGGCCGCTGA
CCCGCGCCACCTTCGAGCGCTACGTCGCGCTGATGAGCCGCCTGCCCGGCTTCAGCGTGC
AGGCAAGCCTAGCGCCTGCCAACCCTGTCAGTGGTACCAGCCGGCTGATCGTCGAGGCCA
GGCGCCGGCCGTTCAGCGGCAACCTGACCGTCACTGATGGCACCCGCGATGACCCCCAGG
CCTTGCTCAGCGTGAGCAGCAACGCGCAGACGGCGCTGGCCGAACAGTTCAGCGTCACCG
CCCTGGCGCCGCGCGGGGAAGATCACGAAAGCTATTTTCGCCTGGACTACTCCCAGTACC
TGGACGATCAGGGCAGCCAGTTGCACCTGTCGGCCTCGCGTTACGACAGCGACCCCAGTG
CCCAGGTGCTGCTCGGCGATGGCACCCAGCTCAAGGCCCATCGCGAGAACGACCGCTTTT
CGGCGGGCCTCAGCCAGGTGCTGCTGGCCGCGCCCGGTGAGTCGCTCAACGTTGCTGCGC
GTTTCTACATGGTCAATGACGATGTTGAGTATCGCGCGGTCGACGCGCCCTTGCGGCTGA
GCAATCGCACCGATGTGCGTGCCCTGGGCTTTGAAGGCGAGTGGCGCAAGGCCGATGCCG
ACCAACTGCGGATTGTCAGTGGTGGCGCCTATCAGGGCCTGGATTACCTGGGGGCGAAAA
GCAACAGCGATTTCGACCTGGATTTCCTCCGCCTGCGTTTGTCCGGTTTGCAAAGTGATC
GCCTGTTCGGCAATTGGCAGGGGGTGGCGTCGGCGGCCTTGTACTGGAGCCGCGACAGCC
TGCCCGACAGCGAGCGGGTGGTGTTCGGCGGGCAGAGCTTTGCCCGCGGTTACCCCGCCG
ACCAGGCCCTGGGCGACAAGGGCTGGGGCCTGGCCTATGAGCTCAATTACAGTTTCAACG
GCGATGGCCGCTGGGTAAAGTTGCTGCAACCTTATGCCGTACTGGACACCGCGCGCACCT
GGTTCAACGAGGTGGACCTGCGCGATGCACACCTGAGTTCAGTGGCTTTGGGGCTGCGCA
TCGGTGACGGGCGTTTCTACAACCTGGCGCTGGAGCTGGCCAAGCCGCTGTCGGATGTTG
CCCTCGACAGCTTTGACCGCGAGCCACGGCTGAGTGTGAGTTTCAGCGTGCAGCTGTGAA
CCGGCTCCTACAGGGGCCGTAGCCCCCGCAGGTTCATTGCACCAGTTGCATCCGCGGTTT
GGGGAACAGGTTGTCGAGGGTTTCCAGCAGGCGGTTGTGGTAGATCGGCTTGCGGAACAG
GTCCAGCACCTGCAGACGCAGCAGGTCGCTGATGTCGTCCATGTCGGCATGCCCGGAGGT
GACGATCACCGGCAAGTGCTGGCGCGAGGTGTGCTCGCGCAGGCGCCTGATCAGTGATAT
GCCGCTCTCCTCCGGCATGCGCAGGTCGGTGATGACCAGGGCCACGTCCGGGTGGCGGGT
GAGTTGTTGCAGGGCGAGTTTCACCGAGGTGGCGGTGTAGCAGCAAAAACCCTCGCCCTC
CAGCAATTCGGCAAGTTCCAGCAAGGCGTCCTCTTCGTCATCCACCAGGAGTAGCTGTTG
ACGGGGGGAAGAGGTCGGCATGGGGCGGTCCTGTGATGGGGGAGTTGATCAGTGCATTGG
CGTGAACCGATGAATCCACTCGTCAGCTACCACCACTGCCACCGCCCGAAGCAGGCGGCG
CTTTTAGCGCGTTTTCAATCTTGGTCATGACCCCAGACACATTGGTAGAAATGGGCGTAA
TGAACGCCGTCAGCGCTACAGCAACCATGGCCGCGACAATCGCGTACTCGATGCCCGAGG
CACCATCCTTGCGGTAGAAGAATTCTTTGCAGCTCTTGAGGACTCGGGAAAGACGCATGG
CATTTCTCCTTGCGCCGGAGGCGCAGATGGCAGGGGTATTCAGTGATTCCCCTTTGCCAC
CACAGCATCGTCAACGGGCCAAATCTCGGCAAATGTAAGAAGGTATTAATACTAAAGTTA
TAACCAAATACCGACGCCAATAAGCTGTTGTTTTATGGGGATGTCGGCTTTGCGACGGAA
AAAAATCTGACGGGTAATGGCATTTTGTCCTAGCTGCGCTACCGTCAAATAGCGAAATAG
TTGTTTCCGACTGCAGTGCTGTGGGCCATTTCACAAAAGTGAGCCTGAAGGACAGCTTGG
GGAGAAGGAGGGCCAGCATGAGCAGTCGCATTACCATCATCCTTGCAGGCCTCTTTTTGA
TCGGTGCGCTGCTGGCCGGCTACTGGGGGCTGATGCTCAGCCAGCCGCCAAGCGAGCCGG
CGCCGGCAGCCGCCGTCGAACCCGCGCAGGCTCCGGTGACCCGGGTGGTCAATGAAGCAA
CAGACGAACTGCGCAAGCCGGTTGTCGTGCTGCGTCGCGATGTCAGTGCCTATACCCCGC
TGGTGGCCGAAGACCTGCTGATCGAACGCCTGCAGGTGGCGCCGCCGGGTAGTTTCCAGA
CCCTTGAACAAGTGCTCGGGCGCAGCAGCTGGCGCGCCTTGAGCGCCGGCACCTGGCTGG
AGCAGGGCAGCTTCGAGGCCGGTGGCCCGCTGGCACGGATGATTCACCCCAGTGAGCGGG
CGCTGGCGGTGGCGGTGGACGAAGTGGTCGGCGCCGCCGGGCAACTGCGCCCGGGTGACT
ATGTCGATGTGCTGGTGTTCCTGCGTGAAGACAACAGCAACCCGCAAGCCTCGGCCCAGG
TAGTGTTGCCGGCCTTGCGCCTGCTCAGTGTCGGTGCGCAGCTGGGCCTGGCCAACGATG
GCCAGCCTGCCGAGGCGCCCATGGATGACAAGGCCCGTCAGGAACAACAGCGCAACCCGG
TGCGCACTGTGGTGCTGGCGGTCCCCGAGGCATTGGCCAGCCGCCTGCTGCTGGCCGCTC
AGGCCGGCAGCCTGCGCCTGGCGGTACGCAGCGCCGAGGAGAAGCGCCTGGCCCAGTACT
GGACTGACCCGCATGCCAGCGCCAAGGCCGTCGACAACGCCAACCGTGAACTCTATCGCT
TCAGCCAGCTCGCCCAGGTACCGGCCGCCCGACCTGTGGCCAGCGCAGCGCCGCCACGCG
GCATGGAAATCATCCGCGGTAATCAAGCCAACACGCCAACCCCCTGACCAAGCAAGGATG
CCCTTCAATGAGCAGTCGTTCCGAGCGGGTAATCAAGCAGATGCTCTGCGCCCTGTTGTG
CGCCGTGCCGCTCCCCCCAACGGCGATGGCGGCGTCCGGCTGCGCGGCGCTGGAGCAGGT
GCCGGGCGTCATCGAGATCGATCAGGGCCTGCAGCAGGAGGTGCGCCTGCCGGTGGCAAT
CACCCGCGCGGCGATTGGCGAGCCGAAGATTGCCGACGTACATGCCAGTGGCACTGACGC
GGTGCTGCTGACGGCGGTCGGCCCCGGCGCCACCAGCCTGATGCTGTGGACTGCCTGCGC
CAAGACACCGCGCCAGGCCATGGTGTTCGTCAAGGGCATTGCCAGCAGCGAGATGGCTGC
CAGTGCGCTGCCGCCGTCCGAAGATCCGCTGCTGCCCAGCCAGGTGCAGGCCGATATCCG
CTTTGTCGAAGTCAACCGCACCAAGTACAAGGAGGCCGGCGCGCGGCTGTTCTTCAAGGG
CTCCAACAACACCCTGATCGGCTCACCGAGCACCGTGCCGAACACCACCGTAAGCCCGGG
GCAGGTGCCCACCGTGCCCGGCACGCCGAACATTCCCCTGGACAACGGCGTGTTCAACAT
CATTTGGGGCGGTGGCAGCAGTCGCTTCCTGGCCGCGATCAATGCCCTGGAAACCAGCGG
TTTCGCCTACACCCTGGCGCGCCCCAGTCTGGTAGTGCTCAGCGGCCTGACCGCAAGTTT
CCTCGCCGGCGGCGAGATCCCCATCCCGGTGCCCAGCAGCGGCAGCGACAGTGTCTCGAT
CGAATACAAGGAGTTCGGTATCCGCCTGACCCTGTCGCCCACCGTGGTCAGCCGCAATCG
CATCCTGCTGAAAGTCGCGCCGGAAGTCAGCGAACTGGACTACAACAAGGCGGTGAATAT
CGCCGGTACCCAGGTGCCCGGCCTGACCGTCAGGCGTACCGACACCAGCATCTCCCTGGC
CGATGGCGAGAGCTTCGTCATCAGTGGCTTGATCAGCAGCCAGTCGCGCTCGACCGTCGA
CAAGTTTCCAGGCCTTGGCAACCTGCCGATCATTGGCGCGCTGTTTCGCCAGTCCTCGGT
GCAGCGCGACGAGACCGAACTGCTGATGATCGTTACCCCGCACCTGGTCCAGCCGCTGGC
GGCCGATGCCCAGTTGCCGTCGCTGCCGGGTGAGGGCCTGCGTAATTACGACCCGAGCTG
GGGCCGGCTGTTCTTTCTGGAAAACGGCGACTTTGAACGTCGCAGCGGGTTATCCCAATG
AGTGAAAGCCTGAGCCAGACCTTCCTTGCCATCACCCGCAACGATGGTGACCTGCAGTGG
TTGCAGGGCGCATTGGCGCCGCTGGGGCAGGTGGTCGGTGCCGGCAGCGGCAGCCTTGAC
GAGTTGCTGGCGCTGGTCGATGTCACTTTCGCCAGCCTGGTGTTCGTCGGCCTCGACCGC
GATCAGGTGGTCAACCAGTGCGCGCTGATCGAGGGCGTGCTGGAAGCCAAGCCGATGCTG
GCGATCGTCGCCCTCGGCGATGGCATGGACAATCAACTGGTGCTCAACGCCATGCGTGCC
GGGGCGCGGGATTTTGTCGCCTATGGCTCGCGTTCCAGTGAAGTCGCAGGCTTGGTGCGG
CGCTTGAGCAAACGCCTGCCGCCGGTGACCAGCAACCCCAGCCTGGGCGGGCTGACCGTG
CTCTATGGGGCCCAGTGCGCCGCCGACGGCGCCTTGCTGACCACGCACATGGCGCGGGTG
GTGCAGACCAGCGGCCAGCAGACCCTGCTGCTCGACCTTGGCCTGCCGCGGGGTGACAGC
CTGGCGCTGCTCGGCCTGGAAGCCTCGTTTCATTTCGGCGATGCCCTGCGCCACCTGCGC
CGGCTCGACAACACCCTGATCGACAGTGCCTTTACCCGCGAAAGCTCAGGCCTGCGCCTG
CTGGCTTATGCCGAGACCGACGAGCCGCTGGAGCGCACCAGCGCGGCAGAGCTGTACATG
CTGCTCAGCGCCTTGCGCCAGCACTTCCAGCACATCGTCGTGAACCTCACCGGCCAGGCT
GACAGCGAAGCCCTGCGCACCTTCGTCAGCCACTGCGACAAGCTGATCTGGTACACCGAC
CAGAACGTCCTCGATTGCCGGCGCAACCTCGAAGTGCTGACCCAGTGGCGCGAGAAGGGC
ATGAAGCTCGAACACGCAAGCCTGTTGGTCGACCGCTACCTGCGCGGTGTCGCGCCGGAT
TCCGAAGCCTTGGGCAAGCGCTACGGCCTGCCGGTTCTGCGGGTCTTGCCCTATAGCCCG
GAGGTGCGCCTGAATGCCAAGAACCAGGGCCTGACCCTGTTCGAGCTGGCGCCGCGCGAG
CCGCTTACGCAACAGCTGAAAAGCCTCGGTGAACGCCTGGCGCGGCGCTCGGAAAACAAC
CCGCCGGTGGTCGCCACCTGGCTCAATCGGCTGTGGGGGCACAAGTGAGCGGCGACGAGC
TGTTCGGTGGCCCACGGCATAACCTGGGGGCCGACCCACAGGCGCTCAAACGCGCTCTGC
ACCGTTACATCATCGACGCCATCGAGGACAGCGGCCGCAACCTGCTCGAAGGTTCGCGCC
CGGCCCTGGCGCAGTTCGTGGTGGAGCAGGTCGGCGATTACATTGCCCGCCTGCACCTGG
CGTTGTCGCGCTACGAGATGGAACGCCTGGCCGAGGAAATCGTCGACGAGCTGACCGGTT
TCGGCCCGCTGGAAGTGCTGCTGCGCGATGCCAGCGTCACCGAGATTTTGGTCAACGGCC
CGCACCGGGTGTTCATCGAGCGGGCCGGGGTGCTGCAACAAACCGACCTGCGTTTTATCG
ATGCCCATCATGTCGAGCGGGTCATGCAGCGGATTCTTGCGCCCCTGGGGCGGCGCCTGG
ACGAGTCCTCGCCGATGGTCGACGCGCGCATGCCCGATGGCAGCCGGGTCAACGCCATCA
TCCCGCCGGTGGCGCTCGACGGCCCGTGCCTGTCGATCCGCAAGTTTCGCAAGGACATGC
TCAAGAGCGCCGACCTGCTGGCCACCCGCACCATCGACCAGGGCATGCTCGACTTCATCC
AGCTGGCGGTGGCGCGGCGCTGCAACATCCTGGTCAGCGGCGGTACCGGCACCGGCAAGA
CCACCCTGCTCAATATCCTCAGTCAGTTGATCAGCCCCCACGAACGCCTGGTGACCATCG
AGGACGTGGCCGAACTGCAGCTTGATCATCCGCACGTGGTGCGCCTGGAAACCCGTCCGC
CGAATGCCGAAGGGCATGGCGAGATCAAGGCCAGCGAGCTGATTCGCAACGCCCTGCGGA
TGCGCCCCGACCGTATTCTGCTTGGCGAGATTCGCGGCGTCGAAGTGCTCGATGTGCTGA
CGGCGATGAATACCGGCCACGATGGTTCGATGAGTACCGTGCATGCCAACACTGCCCAGG
ATGCCTTGCTGCGCCTGGAAACCCTGGTCGGCCTGACCGGTCGCCAGGTGGCCGAGAAAA
CCCTGCGGCAGATGATCTGCGCGGCGCTCGATGTGGTCATCCAGCTGACCCGCCTGGCCG
ATGGCCGCCGCTGCGTCAGCGAGGTGCTGGAGGTGGTCGGGGTGCGTGATGACGTGTACG
TCACCAATACCCTGTTCCGGCTCGATCGGCGCACGGGCGAAGGCTTTTTGCGCGAAGCGC
CGAACCCGGCCGGCGACAAGCTGCGCCGCGATTACTCGGAGCTCCAGCCGTGATCGCCGC
GCTCCTCGGGCTGATTTGCCTGGCCTTGCTCGGCTTGTCGGTGCACCTGTTCTACCGCGG
CATGCGCAAGTCTGCCCAGGAGCGCATCCTCCGGCGTCTGGGTCAGGTCGAGCAAGCCGC
TGCGCTGGCGCCGGTCGGGCACGACTGGCTGGACCGCCTGCTGCAGCGTGCCGGTATCGA
GCGGCGTAACGAGCTGTTGTGGCTGTGGCTGGCCCTCTGGCTGCTGGCCGCGCTGTTGAC
CGGGCGGGTCGTGGGCTGGGTGGCAGGCCTTGGCCTGTTGCTCATCGGCCCGCTGCTGGC
CTGGTTGTACCTGGGCTGGCGCTATCGGCAGCGGCTGCAACGGATGATCGAGCAACTGCC
GGTGCTGCTCGATCACAGCGTGCGCAGCCTCAAGGCCGGGCGCACCCTCAGCGATGCCGT
GCTCGGTGCCATCGATGCTTCCCGCGAGCCGTTGCACGGCGCCTTGCAACGGGTGCGGCG
CAATGTGCAGATGGGCGTCAGCCTCGACGATGCCATGGCTGAACTGGCCGAGTTGTATGA
CCAGGACGAACTGCGCCTGTTTGCCCTGGGCCTGCGTATCAACCATCGCTATGGCGGCAA
CGCCAGCGAGCTGCTGGAGAACCTGATCAAACTGATTCGCGAACGCGAGCAGGGCGCGCG
GCAGTTGCGCGCCATGACCGGCGAAACGCGCATGACAGCCATGGTCCTGGGCCTGTTGCC
GGTGGGCATGGCCGGTTACTTCCTGATCAGCAATCCCAACTATCTGCTGACCATGTGGCG
CGACAGCAACGGCCAGTTCCTCTTGCTCGGGGCCTTCCTCCTGCAGGCCTTGGGCTGCCT
GGCGCTGTGGCGCATGTTGCGGAGTATCTGAAATGGCCCTGTTGCTCAGTGCCCTGATGC
TGTTTGCCGCCTTTGCCTTGCTGCTGGCTCAGTTCCTGCGCCAGCGGCATCGTCAGCGCC
TGGTCGCCCAGCGCTTGCAGGGCCAGCTGGGCGCGGACAACCGCTTGGGCAACTGGCTGC
AGCAGCTCGGCGCCAGCCGCCTGGGCCAGCGTTCGTTGAGTCTGGACGGCGAGACACGTT
TGCTGCTTGATCGCATCGGCTGGCGGCGTAGCCGGCAACGGGCGCTGTTCGCTGCCTGCC
AGGTGGGGGCGCCGCTTCTGGCGCTGGGCCTGGGAGTAATCGCGCAGGAAACCCTGTACC
ACACCAGCCAGACCCCGTGGCTGGTACTGCCGCTGTGCGCCATGGGCGCCGGTTACCTGT
TGCCCAAGCGCTTGCTGGCCTGGGCGGCGGCGCGCCGTCAGCAGCAGGTGGCCCGGGAGG
TGTCGACCTTTATTCCGCTGCTGCGGATCTTGTTCGAGTCGGGCCTGGCAGTGGAGCAGG
CCTTGCGCGTGCTGAGCCAGGAATCACGGCAACTGTTGCCGGTGCTGAGTGAGGAACTGC
GAGTGATTCTGCTGCGGGTCGACTCCGGCCTGGCCCTGGCCCCGGAGCTGGAAAAAACCG
CGCAATTGCTCAGCGTCGATGAGTTCAGCGACAGCTGCGTGATCCTCCAGCAACTGCTGA
GCCAGGGCGGCGGGGCGATGAAGTCGTTGCTGGCACTCAAGCAACTGCTCGATGACCGGC
GCCTGACGCGCATGCAGGAGCGAATTTCAAAGATGTCCGGGAAGATGTCGATAGTGATGA
TGGTGTTCCTGTTTCCGGCCTTGCTGATTGTGTTGGCCGGGCCCGGTTTTACGGCGTTGG
CCAAGGCCTTGGGTTCATGAGCGGAGGGATGTGCATGAAAGCAGTCATGGTGATCATGAG
CCTGGCGCTGCTCGCTGGCTGTACCACTCAGGACGGCGCACAGTGGCTGGCCTTGCCGGG
TATGCCGGTCAGTTGCAGCAAGCCGGATTCGGCCCAGGAGCTGGCCTTGAGCATGGCCGA
CGAGATGCTCGCCGAGGGCCGCCCGCATGCCAGCCTGGCGCACCTGGAGGCGTTGCCGGC
GGACATGGCCCAGGTGCGATTGCGCAAGGCCCGGGTGTCGCGCCTGCTCGGGCGCAGCGA
AGCCGAACCGTTGTACCGCAGCCTGCTCGGTGGCTGCCTGGCAGCAGAAGGCGAGCATGG
CCTGGGGCAACTGGCCTCGGCCCGTGGCGACAACCTCCAGGCCCAGCGCCACCTGTTGCG
CGCGGTGCGCCTGGCGCCGACCGACGAAAAGGTGCGCAACGACCTCGGCGTGGTTTACCT
GAACCTGGGTAATGTCGAGCAGGCGCGTTTTGAGTTTCTCACCGCCATCGAGCTCAAGGA
CAACAACGCCCTGGCGGCGGTCAACCTGGTGAGCCTGCTGCTGTACCAGGACAAGTTCCA
GCAGGCCGCCGACCTGGTCAGTCGCCTGCACCTGACGCCGGCGCAATTCAGTGAAGCCCG
GGCGCGCGCCGAGCAACTGAAGAAACCCGCGGCGCGGACCGACCAGGTCGCGGTGGTTAC
CCCAGAAGCCTCAAGCGTCACCCAACAGTGAGGTCGTGATGAACAGGTCATTGCTCCTGC
TTGCCCTCAGCGTACTGCCCCTGGCCGCCCTGGCGCTGGAGGGCGGGCCTTCGTCCAAGG
CCCAGCAAACCACCGAAGCCTGGCTGCAGCTACAGGCACGCAACCTTGAAGCCTCGAAGA
TCCCGCAGACGGCCACGCCCAAGGAGCGCGACCAGAGCATGCAGCGCTGGCTGGACAGCT
ACAAATATGTGATCCCGGACTTCTACCGCTGGGAAAGTACCGGTGCGTCCGACAAGTGAC
TCAGCCGCCAAAGCGCACTCAGTGCGCCGTGACTCGCTGATGCAGGGGCGAGGAGCCGGG
TGACAACGCCAGCGCCAGCTGGGTGCGGTTGTGCATGTGGGTCAGGCGCAGCACCTGCGA
CACGTAGAGTTTCACGGTGTTCTCGGTGATGCCCAGTTCGCAGGCGATCTGGTAGTTGGT
CTTGCCCTTGCTGACCAGTTTGGCCACGTCCAGCTGGCGCGGTGACAACTTGTCGAACAG
CGCTGGCAGGTTGTCGCTTTCAGCTTCCGGCTCGATATCGCTGGCGCGCCGGTGCGCACC
GAGCCCGCGGGCCTTGTCCAGGTCCTGGTAGAGATCGTCGATCGACTCGGCGAGAAACTG
CAGTTTCTGGTTCAGGTCACCCAGGTGCTGGTAGCTGCGGCGCCGCTCCAGCACGGCGGC
CTCCTGGCGTTGTACCCCTTCAAGCAGCTCGTTGAGGTCGACCGGTTTTTGATAGTAGTC
GGCAAAGCCTTCGCGCAGCGCCTTGATCACGTCCTGCTTGGCCGCGCGCCCGGTGAGCAT
GATCGCTTCGAACTGACGCTGCGGCCCGGCAATGGCCTTGAGCGCGCGCATCAGTTCGAG
GCCATCGCAGTCGGGCATGTGCAGGTCGCACACCACCAGGGCAGTCTCCTGATCGACACT
GAACTGCTCGATGGCCTGGGTACTGGAATGACAGGGCAGGCAACGGTAGCCGCTGCCCTG
GAGAAATTCGCACAACTCTTCGACTATCAGTGGCTGGTCGTCCACGACCAGCACCTTCAA
CTCACTGACTGGCTTGCTCACATGCAACTCCCTGCGCTATTCGCCTTGGTGTTCCCGCGG
CCAGGTCGAGCCTGGATCCATTCCTGGCACACACTAGAAAGTAGTCGCACTTTTTGACTA
TGTACAAGGTTTGTACATCCTTTTGCGTGCGGTATTCGGCTAATTGATCCAGACCGCCGC
CAGTAGAAAACCGACCAGCAGGAATGGCGCGAACGGCTGTTTTTTTGACGATTCTTCGCT
CAATTGCTTCAGACGGTTCTTAACCTTCTGACTTAAAAGGGACCACAGCCAACGGCGGCT
GAGCAGCCAGGCCAGCACCGCGACGCCGGCGCCGATAAAGGTGCCCAACAGGTGCATGCG
ATCAGTGGCCAGGGCCAGGGCACCGAGCAATTTCACATCGCCGGCGCCGAGGCGGCCAAG
CATGTAGCCGGGCAGGGTCAGCAGCATGACGATGGCCAGCGCCAGGCCGCCTTCACTGGC
GTCGGCGCCAATCCAGGTGTGTCCGGTAACGAACAGATAGCCCAGGGCGCAGGCGGCGGC
GCCGAGGGTCAGGGTATTGGCGATCTGGCGTTCGCGCAGATCTTGTTCAGAGCACAAGGC
AAGCCACAGCAGCAGAACAATGCTTTGCATTGGCGAAAGGCCATCCCTTTGTGGTGAATG
ATTCTATGCTGTCTTTCAGGTGTCACTGTCAGGGTAGACGCGATCATGCAAGCAAGCCTG
TGCAAGCGGCAAAAAGGCGCGGCAGCCCTCGAGTTTGTCGCGGTATTCGTGATCTTCTTC
GCGGTCTTCTACGGGGTGGTCAGCTACGGTCTGCCGATGCTGATGCTGCAATCGTTCAAC
CAGGCCAGCAGTGAAGCGGTACGCCGCTGTGTGGCGCTGGATCCTGCCAGCGCCACTTAC
GGCGCTGATGTCGAGGCGCTGGCCAAGCGCGTGCTCGGCGAGCAACTGGCGTGGATGCCA
GCGCCGTTGGCTTTCCAGTTCAGCAGCGATGCCAAGGTTGTCCTTACCCCGGGCAAGCTG
CTGACGGTGAAGATCAACTACGCCAAGAGCAAACTGACCGCGGTATTGCCGGTACTGAAA
CTGCCGGGCATCGGTGAGGTGCCGCGCCTGCCCGACAGCCTCAAGGCCGAAGCGAGCCTG
CAACTGTGAGTGGCGGGCAAAGCCTGTTCGAGCGCTGGCGCGGGCGCGCGGCGCCGGTCG
AAGAGCCCGTGGCGCAAGCCCCCGAGGTGCCGGCGGTGGGCCTGCAACTGTGGCTCGATG
GCGCGGCCAGGGTGTTGCGCCAGGCCGGCCCGCTGCGCGCGGCGCTGGCGCTGCCGACCC
AGGCCGGGGTACGTCTGCACGACTACGTGCAGCCCTACAGCCTGCTGGTGCTCGAAGGCG
AGCCGGCAGACTGGCAGGGGCAGCTTCTGGAACTGGACTTCAAGGCGGCCGGTGGCCACA
CCTTGCACACCCGCGGCTGGTTGCAAGCCCAGGGCGATGGCTGGTTGTTGCAACTATTCG
ATATCGGCGACCTGTTGCTGCTCCGCCAGCAAGCCCTGGCTGCCGAGCGCCAGCAACACC
TGTCTGCGCACCTGGCCTGCGCCTTGCGCGCCTGCAGCATCGAACGCCTGCAAGCGGTGG
CCGAAGAACAGCTCAACTGGCTGGTACGCCACTGGCGGGCCCGTGGCGCGGGAGTGCTGG
TGCAAACCGAGCAGGGCTGGCAGATCTACGCCTGCAGTGGCGATGCGCTGCACTGGCTGC
GTGACGAACAGCTTGCGCCGTTGCTCGATCGGCAGTTGCCGGCGAGCATGCTCAGCAGTG
CCAGTGAGCCCGCGCTACAGGCCCTGTTTCCAGGGCTGGCGACTTACCTGTTGGCGTTTG
CCCAGGGCCAGGTCAATCAGGCCTGGCTGATCTGCATCGAGCCGCAAGAGGTGCTGCAGG
CCGAGGATGCCCTGCTGGTCGCCGCCGCCTTTGTCGAACCGCTGCTCGCTCGCCTGGCTG
CGCACCAGTTGCACCAGCAGAGCGAGCGCCTGGACAGCCTGCAGCTGCAGTTGGGGGCCG
GCTGGTGGCAATGGCGTCTGGACGAGCCGCAGTTGCATCTGGACCCGGCACTGGCCCAGA
GCCTGGGCGTACCGGCGGCGCTTACCCTTAACCAATGGCTGAGCCGCGTGCACCCGGCAG
ACCGCGAGGCGGTCCAGCTGGCGTTTGCCGAGCTGCAGCGCCAGGGTTGCGCCTTGCAAC
TGAGCCTGCGCCTGCTCGACCACAGCACCCAGGCGCAGCCGCGCTGGTATCGCTTGTGCG
GCCAGGTGCACGGCAGCGGCGGCAATCGCCGGGTGCAGGGTTTTATGCTCGACATCAGCG
ACATCAAGGCGCAACAGATGCAGGCCAGCGCTGCCCAGGCGCGCCTGGAAAACCTGATCG
CCAGCTCGCCAGCGGTGATCTACATCCAGCGCTACGCCGAGGGCGCATTGCTCACCGAGT
TCTGCAGCGCCAGCCTGACGCCGATGCTCGGCTGGCAGCCGCTGGCCGGCGAGCCCCTGC
AACCGGGGCAGTGGCTGCACGCCGATGATCAGCTGCTGTGGCTGGAGCGCACGCGGATGC
TCTTGCAGCACGGCCAGAGCCGCAGCCGCTATCGCCTGCGTGATCAGCATGGCGGTTATC
ACTGGGTACTGGATGAAGCGCGCCTGCTGCGCGATGACCTCGGTTTGCCGGTGGAGGTGG
TGGGCATCTGGCTGGACGTCAGCGAGGCCACCGAGGCTACGGAAAAAATGCGCCAGAGCG
AGGAGCGCTATCGGGTGCTGGTCGAGGATTCACCGGCGATGATCTGCCGCTACCGGCCGG
ACCTGAGCCTGGTATTCGGCAATCAGCCTTTGGCTGATTACCTGGAATGCCCGCCCGCGC
AACTGGCCGGCGTGAACCTCGGCCAGTGGCTGTCCGCGACCCAGCGCCAGGCCTTTGTCG
AACGCCTGGCGGGCTTGACCCCGGAGCAGCCGGTGAGCAGCGCCGAGATCTGCCTGCAAC
TGCCAGGGCGCGAGCATGCCTGGTGGTTGTGGTCTGATCGTGGGTTATTCGACGAGCACG
GCCAGTTGCAAGAAATCCAGGCGGTGGGCCGCGACAACACGCAAGTGCGGCGCACCCAGC
AGCAACTGCTGCAAAGCGCGAAAATGGCCACCCTCGGCGAAATGGCCACCGGCCTTGCCC
ATGAGATCAACCAGCCGCTCAACGTCATGCGCATGGCCGTGGTCAACGCGCTCAAGCGTC
TGGAAAACGGCAATGCCGAGGTCGACTACCTGCAAGACAAACTAAAACGTATCGATGCCC
AGGTGCTGCGCGCCTCCAAAGTAGTCGACCACATGCGCGTGTTCGGTCGGCGTTCGGAGC
TTGAGCAGCAACCGTTCGTGCCCTGGCAGGCTGTGGAGGGCGCCCTGTCGTTGCTGGCCG
ACGGCTTGCGCGGCAAGGGCGTGGAATTGCATGTGCAGGCACCTGGGCAGCAGGTGCAGG
TCAGTGGTCATCAGGATCAGCTGGAACAGGTGCTGATCAACCTGCTGGTCAACGCCCGCG
ATGCCCTGTTGGCCCGACGCGAGCAGCACCGCGAGCTGCAGCCGTGGATTGCCGTGAGGC
TGGAGCAGGATGCCCGGCAGGTGCGGTTGCTGGTCGAGGACAACGGCGGCGGCATCGAGC
CGCGTTTGCTCGAACGCATCTTCGAGCCGTTCTTCACCACCAAGCCGGTGGGCGTTGGCA
CTGGCCTGGGGCTGTCGGTGAGCTACGGCATCATCGACACCATGGGCGGCAGCCTGAGTG
TCGAGAACGCCGAGTTGGGGGCGCGGTTCTGTATCGAGTTGCCGGTCTACAGCACCAGTT
GAGCGCGGGAGCTGGAGCAGGTCAGGTTGGCACTGACCTCGACCGTGTTCAGGTCGATGC
CGAGAACCTTGAGCAAGGCGTTGAGCAGGGGATCGACCAGCGGGCTGAGCAGGTTCTTGA
TCATCGGTTTGAGGATATTCGTCACCCCGGTCAGCACGCTGCTGGCAACACTGAGGATCT
CGCCCAGCACATCACCGTTCTGTGGTTTGTAGACCTGCAAAGGAAGGGTATCGATGGTGG
TGCTCAGGCTTTGCACCACGTTGATCGGTTGCATGCTCAGGTAAGGCGCAGGCTTGCCGA
TCTCCGGCAGGTTGGCGCCACTGAACAGCAGGTTCTCGTGGCGTGACAGTACCTGCAGCG
GATCCGGCTTGATGCCCACGCCCCCGCCTACCCAGGGCACCCGGGTTGCGCATTTGGGAA
ACAGCCCGAGCACACTGGTGCAGATGTTGGTACCGATATCGATCAGCGGGATCGGGGTGA
CCGTGCCGCTACCGGTGCTGAAGAAGGTCGCCGGGTTGTCGATCTTGCCGATGGTGACCG
TGGCTGCCGCGCTGTCGGTTGACGCAGTCAATTGCTTGTCGGGGCTGCAGCGGTAGGCGC
TGACACGGCTGGTCGCCTTGACCGTGTCGATGCTGATATCAATGCGTGCAGCTTTGCTCA
GGGCTTCGATGTCACTGACCTTGCACGGCACGCCGAGTGCGCAGGTCAGGGACTGTACGG
TGCCCAGCAGGTTCAGGTGCAGCAGGTTGTTAAGGATATTGGTCAGCGGTGTGGCCAGCT
TCAGCACTTCCGTGACGATGCCGCCGAGGGTATCGACTACCGGCGTATTCAGCGACACCA
GGGTGCGGATCTGTGCAGTCTGCACGCTGATGTCGTCGGTCTGCGGATTGCCGATGGCGG
AAATTCGCGGCGGCTCGATGACCTTGATCTGCACCTTGCCGCTGACCAGCCCCAGGGCAT
TGAAGGGCAACTCGACCGAAGCGGCATTGTACTTGTCGGCCAGCAGGATCACCCCTTGCA
CCAGTTGCAGCAATTGCAGGCTGGTGTCCAGCCCGGCCTTGGCGGTGCCGGCCTGGATAT
CGAGGATTTCGTTGAGCTTGAGCACGCGGTTGTCATCGGTGGCGACGGTGAGCTTGCCCA
GGTTGGTGGCGACGTCGATGGCAGTGTTGCTGCCTTGTTTGAATACGTCGATTGCCGCCT
GGATCAGTTGCGTGGCCGACAGCTGCTTACCCAGCAGCTCGTCGTAGTTGCCGGCTTGTA
CACTGACGTTAATTGCCAGTTGGTCCAGGTACTTGAGCAGGTTGATATCCGTGTTGGCCA
GGCCTTGCCAGCCCAGGGCATCCAGTTGCACCCGCCCACCCAACGGATCGAGCAGGGCAT
TGAGCAATGCCGACTTGCGTGAGTCGATGTCGGCCAGGGTTGTACGGATGCGCAATACGG
CCAAGGGTGGCTTCGGCGTCGCCGCCACGGCCTGGGCCGTGAGGTTGGTGGTGGTAGGCA
GGGTATTGCCGCGAACCAGCGCCTGCACCCCGGCGGCGATGCTGGTGGGCACGCTGTTCT
GGGCGATGACCCTGATCGCATCGTTGCGTGCGGGGTTGACGGTAAAACGGCGCAGGCTGT
CGACGCCGGTCTGCAGGGTGCCGCAAGCGGTGGCCAGGGTTCGCCCTTCGGCCAGGGTAA
AACCATTGCGGCTGGCGCTGGTTTGGGCCAGGGCCGCGGCCTGGGGCCCGGGGCCGCTGC
ACACGGCGCTTTGCCCGGCTGCCTCCAGTGCCGCCATATCGACCACCCGCTGCAACTTGC
GCTGCTCCAGGTAGAGCCGCCCGCTGTCGACCACCAACAGCCCGAACAATAAGGCCATGC
CCAGGGTCAGGGCGGCGATCAAGCCGATGGCACCACGTTGCCGTGCTGGAAAGCGAGTAG
ACACGAGCACTCCTTTGCCGGCCCAAGGCCGCGCGGGGCAGCAGCAGTGCAAAGGAGTGT
AGACAAGATAATGGCCAGTCGCCTGCATGGCGACTGGCGGGTGGGGTTCAGCGTGGCGGG
TAGTTGCCCATCAGCTTGGCGACGGTGTTCTGGATGGCCGAGTTGCGCTCTTGCGGGCTT
GGCGGGTAGTTGTTCATGATCTGCTCGGCACTGCCGCGCCACACCAGCTTGCCGTCGCGG
GCGTCGAACAGGTCGACCTGGATGGTTGCCACCTTGTAGTCGACGCTGCGGGTTTCGTTG
TACATCGGCCCACCCCAGTAGCCGCCCCAGTAGCCACCCCAGGCGCCGCCATAATTGGTC
GTGACTTGTTGCTGGCGGTTCTCGACGATCAGGTAAGACTGCACCTTGAGGTCCGGGCGG
CTGTTGCCCTGGGCCGGGCGCAGGCCACGCTGGTCAAGCTGGCCGGCCACCGCCTGGCGG
ATGCGTTGTTCGGTGAGGTCGCTCTTGATCCGCGGGTCATCCGGGCGGTATTGCAGCCCC
GGCTCCTGCCAGGCCCAGCTGCGGTAAGCGGCGAAGTCGCGGCTGGCGTCGAAATCCTGG
GTGACATTGTTGCTCTGGCAGGCGCCGAGCAGCAGCGCGAGCGAGAGTAAAGCGAGACGG
CGCAACATGATGGTTCTCCGATTACCTTTAACTGGGAGGATAGCTGGCCAGGGCCTTTTG
CACCGATTCGCGCACCGCGTCCGCGCGCTTGCCCTGGGAGTCCTGGCTGGCGGTTTCGGC
ACTGGCGCTCCAGACTGGCTGGCCGTCGCGGGCGTCATACAGCTCGACGTGCACCACCAT
CACTTCGACCTCGTATGTGCGCACCAGCGGCACGCTGGCGTAGGCCCCGTAGCCATTGTG
ATAGCGGCCAAAACTGCCGTAGCCGCCGTAACCACCATAGGGGTAGTTGTCGTAGGGGTA
GTAGTCTTCGCGCACCTGGCGCAGGCGCCGTTCCAGGCGCAGGTCGGCGCTCACCAGCAG
GTCGCCTGCCTGGCCATTGCGCGCCGGGCGCAGGCCGCGCTGGTCGAGGGCGTTGCTGAC
CGCATCGGCCAGCTGTGCAGGCTCTGCATAGGTGCTGCCCGCCGGCAACTGGCCGTTGAG
CCATGCCCAGCTGCGGTAGCGGGCGTAGTCGCGCGGCGCGGCCGGGTAGGCGCTGGCATC
GAAGGTCGTGGCGGCCTGTGCGGGGGCCGGGGGCAACGGGCGGGAGCTGGCCACATACGG
GTTGCTGCCCTGGCAGGCGGCCAGGGCCAGGCACAGCAGGCCCAGGGTCAAACGGTACGG
CATGTCACCCTCCCGGTGGGTGCGCTTCAGCGCGGTCGGCAGATCCAGTGCAGGTAGCGG
CCCAGGCCGGCGAAGGCCGGGTGACGACGATGCGCCAGTTCCATTTCCAGCAGGTCGAGC
AGCTCGGCTTTGGCCTGGAAATCGCGGGGCATGTAGTCGTGGAAAACCCGCACGCCACTT
TCAATTTCGACCTGCCACAAGTCTTCAAGTTGCGCCTTGAGCGTGCGTGGATCAAGTGGT
TTTTGCGGGGTCAGGCTCTGCTTTTCACCGGCCAGCTCGTTGCTGCGCAACTTGCGGAAA
TGGCCCTTGAGCAGGTTGCGGTACACCAGCGCGTCGCGGTTGTAGAACGCCAACGACAGC
AGGCCATCGGTGCGGGTCAATTGATGCAGCACCGGCAGGATGGCCTCAGGTTCGGCCAGC
CATTCCAGTACCGCGTGGCACAGCACCAGGTCATAGGGCTCGGTCAACTGGCCGAGCAGG
TCCTGCCACGGTGCCTGGATGAAGGTGGCTTGCTGGCCGGCTTCGGCAAAGCGCTCTCGG
GCGCCGTCGAGCATCGGCGCGGCGGGTTCGGCCAGAGTCACCTGGTGCCCGCGCTGGGCC
AGCCACAGCGACATATGACCCAGGCCCGCGCCGATATCCAGTACCCGCAGCGGGCGATCA
GGGAGCGCTTCGGCGAGGTCCGCCTGGAGTACTGCCAGGCGGATCGCGCCTTTGGCACCG
CCATAGATTTTTTCGGCAAAACGGGTCGCCAGCTCATCGAAGTGACGGTCGTTCATTTGG
CAAAACGCCTTTCGCTGTCGGCCAGTTTGCTTCTGACCACCTGCTCCATGTCCAGGCCCA
GCTCGCTGCACAGCAGCAACAGGTAGAGGACGATATCGCCGACTTCCTGGCCGGCGTGTT
CCAGCTGCTCGGGCGGTAACTGGCGCGACTGGTCTTCAGTCAGCCACTGGAAAATTTCCA
CCAGCTCGGCCATCTCGACGCTGGCGGCCATGGCCAGGTTCTTCGGGCTGTGAAAGCCGC
GCCAGTCGTTGTTGTCGCGGATGCGGTGCAGGCGTTCGGTCAGTTCTTGCAAATTCATCG
GGGCTCTCCTCAAGCGGCATAGCTTCAGGCGGGCGCCGTCGCAACGCAAGAGGGCGCTGT
CAGCTCAGTGGCTGCCAGGCGCCGCGCATGTGCACCAGCTCGCCATGGCCGTCGAGCTGC
AACTGGCCCTCGGCCGCGGCCGGGCTGGCATTGAGGATCACCTCGCTGGGCAGGCGCACC
GGTTTAACGAAGCCCACCCCTATCTCATAGCCACTGACCGGCAGGTGCCCGCGCAAGGCG
GCCAGGGCCATGGCCTTGCTCCACATGCCATGGGCAATGGCGGTAGGAAAGCCGAACAGC
CTGGCGCTGGCGGCACTGAGGTGGATCGGGTTGTAGTCGCCGCAGACCCTGGCGTAACGC
CGGCCGATATCGCTGTCGGCGTACCAGCGGGTCAGTTCGCTCAAGGGCAGGGTTTCGGGC
TCGTCTACCGCAGGCGCGTCGCCGCTCAGTTTCAGCCCTCGGCAGAGCATGCGGCTGGTT
TCGGACCAGATCAGGCCGAGGCCGTCTTCGGCTTCGGTGATCAGGTCGCAGGTGGCGCCT
TTTTCATGGGGCTGCAGGTTCTCTACATGCACGCTAAAACGCAGGCGACTGATGCCGCCC
AGCGGGCGCAGCACACGAATGCTGTTGTGCAGGTGCACCAGCCCCAGCAGCGGCAAGGGA
AAGTCCTTTGCGCTCAGCAACTGCATCTGCAGGGCGAAGGCCATGACATGCGGGAAGGTC
GGCGGCAGGCGCCCGTCGTCGCTGAAATGGCAGAGTTTGCGGTAAGCCTCAAGCTGCTGC
GGGTCGACGCTCAAGTGGCAGCGCAAGCCAGTGCCGGGCAGGCGGTCGCCGCTGATCTTG
CGCTTGCGCGCGGCGCGCAGGTACAGCCCGGAAAGCGCCGCCGTGCTGCCCAACTCGATC
CATGTGCGGCTCATGTTCAGGCCCCCATCACGGCTTGGCCGCAAACCCGCAGCACCTGGC
CATTGACCGCGCCGCTGCCCGGTTGCGCCAGCCACGCCACCGCTTCGGCGACATCCTCGG
GCAGGCCGCCCTGGCCCAGCGAACTCATGCGTCGCCCCGCTTCGCGCAGGGCGAAGGGAA
TTGCCGCGGTCATGCGTGTTTCGATAAACCCGGGGGCCACGGCGTTGATGCTTGCGCCGC
GCTCGGCCAGCTTCGGTGCCCAGGCCTGGGCCAGGCCGATCAGCCCGGCTTTGCTGGCGG
CGTAATTGGCCTGGCCACGGTTGCCGGCGATGCCGCTGATTGAAGCGAGCAGCACGATAC
GTGCGTTGTCGTGCAGGGCGCCGCTGTCGAACAGCGCCTGGGTCAGCAGTTGCGGGGCCT
TGAGGTTGACCGCCAGCACTGAGTCCCAGAATTCCGGGGTCATGTTGGCCAGGGTCTTGT
CGCGGGTAATGCCGGCGTTGTGCACGACGATGTCGATGCCGTCGGGCAGTCCTTCAAGCA
ATTGTGCCGGGGCGTCCGTCGCGCAGATGTCCAGGGCCAGGCTACGCCCGCCCAGGCGCG
CGGCCAGGGCCTCGAGATCGGCCTTGGCCGGCGGTACATCGAGCAGGATCACTTCGGCGC
CATCGCGGGCCAGGGTTTCGGCAATCGCCGCACCGATGCCACGGGCGGCGCCGGTGATCA
GCGCCTTGCGCCCGGCCAGCGGCCGGCTCCAGTCCTGGACCGCTGTGCCGCAGGCCTCCA
GGCGCAGGACCTGGCCAGAGATGAACGCGCTTTTGGGCGAAAGAAAGAATCGCAGGGCGC
CTTCGAGTTGATCTTCGGCCGCTTCGTTCACATACAACAGTTGCAGGATGCCGCCGGCGC
GCAGTTCCTTGGCCAGCGAGCGGCTGAAGCCTTCGAGGGCACGCTGGGCAACCTGCGCCA
GCGGGTCATCGAGTTGTTCCGGGGCGCGGCCGAGAATGACGATATGGGCGCTGGGCGCCA
GGCTGCGCAGCAGCGGCTGGAAGAATTCGCGCAATTGCTTGAGCTGGTCGATATCGTCCA
GTTCGCTGGCATCGAACACCACCGCCTTGAGCTTGGGCCCCAAGCCCGCCACCCATTCGC
TGGCCTCAAGGTCGGGGCTGGCAAAGCTGTACAACTCATCGGTCAGGCGCTTGGCGAAGG
TTTCGACGGTCTTCGCCAGCGACCCGCCACCGAGCAGCAGGGCGCCCTCGATCGGCCGCA
GGCGGCCGGCTTGCCAACGTTCCAGGCGCGCCGGGCTGGGCAGGCCGACGGCACCTACCA
GACGGCGGCCAAGGTCGGAGTTGGCGAAGTCGATATAGCGGTCGCTCATGTGCGGTTCTC
CCTGAAATAGCTTCAAAGTGTGGACCATGATTGGCCATTGGTCGTTCGACTGGGCAAAAA
ACACCTACGCTGTAGCGGACCGTTTCGTAAAAGAGGATGTTACGTATGCGCTCATTGCGC
CGGGTCGCGATCATTGGCGGCAATCGAATTCCGTTCTCCCGCTCCAACGGCCCTTATGCC
AAGGCCAGCAACCAGGCAATGTTCACCGCTGCCCTCGAAGGGCTGATCGAGCGCTACAGC
CTGCATGGCCTGCGTTTGGGCGAGGTGGTGGGCGGCGCGGTGCTCAAGCATTCGCGTGAC
ATGAACATCAGCCGCGAAAGCGTGCTCGGCTCGCGGCTATCGCCGCAGACCCCGGCCTAC
GACGTGCAACTGGCCTGTGGCACGGGGCTGGAAACGGCGCTGCTGGTGGCCAACAAGATT
GCCCTGGGGCAGATCGACAGCGCCATTGCCGGTGGCGTCGACACCACCTCCGATGCACCG
ATCGCGGTCAATGAAGGGCTGCGCCAGATACTGCTGCAAGCCAACCGCGCGCGCAGCACC
GCCGACAAGCTCAAGGCCTTCTTGCACCTGCGCCCCGGGCATCTGAAGCCCGAGTTACCG
CGCAATGGCGAAGCGCGCACCGGCCTGTCCATGGGCCAGCACTGCGAGCTGATGGCGCAG
ACCTGGCACATCCCCCGCCAGGATCAGGACGAACTGGCCCTGCGCAGCCACCACAACCTG
GCCGCGTCGTTTGCCGAAGGCTGGCACGACGACCTGCTGACCCCGTTCCTGGGCCTGACC
CGCGACAACAACCTGCGCCCGGACCTGACCCTGGAGAAACTCGCCAGCCTCAAGCCGGTG
TTCGAGCGCAGCGACAAGGGCACGCTGACACCCGGCAACGCCACACCGCTGACCGACGGC
GCCTCGGTGGTGCTGCTGGGCAGTGAAGACTGGGCCCGCGAGCGCGGCTTGCCGGTGCTG
GCCTATCTGGTCGATGGCGAAACCGCCGCAGTGGATTTCGTCAAAGGCCATGAAGGGCTG
CTGATGGCCCCGGCCTATGCCGTGCCCCGCTTGCTGGCGCGCAACGGCCTGAGCCTGCAG
GATTTCGACTACTACGAAATCCACGAAGCCTTTGCCGCGCAGGTGCTGTGCACCCTCAAG
```
