## Supplemental File 2 for "*C. elegans* heritably adapts to *P. vranovensis* infection via a mechanism that requires the cysteine synthases *cysl-1* and *cysl-2*" (part 2 of 6)

```
GCCTGGGAAGACCCCGAGTACTGCAAGACCCGTCTGGGCCTGGATGCCGCACTGGGCTCA
ATCGACCGCAGCAAGCTCAACGTCAAGGGCAGTTCGCTGGCTGCCGGGCATCCCTTCGCC
GCCACCGGCGGGCGCATTCTGGCCAACATGGCCAAGCTGCTGGCCAATGCCGGCAAGGGC
CGTGGCCTGATCTCGATCTGCGCCGCCGGCGGTCAGGGGGTAACGGCGATCATCGAGCGT
TGACCAGCGCCGCCGGGCTGGCTTGCCGGGCCGGGCGACTGGCGTAGTGCTCGGCCATGA
TCGAGCAGACGATCAACTGCAACGGGTGGTAGATCATGATCGGCAACAGGATCAGCCCCA
GCCCCGGGTGCCCGGCGAAAATCAGCGCGGCCATCGGTGCGCCAGCAGCGAGGGATTTTT
TGCTGGCACAGAATACCGCCGCAATCTCGTCCGCCGGGCTGAAGTTCAGGGCCCGCGCGG
TGCGGGTGGTCAGCAGCAGAATCAACCCCAGCAGCACGGCGCTGCCCACCAGGGCCATGG
CGATTACCGAGGCGCCTTGCTGCTGCCACATGCCCGAAACCATCGAGTTGCAGAACGCCG
CATACACCAGCAGCAGGATCACCAGCTTGTCCATGACATTGGTGTAGCGCTTGTGCCGGG
CGAAAAAGCGCCCGAACCAGGGCCGCAGCAACTGGCCGAGCAGCAGCGGCAGCAACAGGA
GTGCGCACAGGTCGAGCAGGGTTGCGCCCAGATCAATGCCGTCGCTGCCGCTGCCGAGCA
CCAGGCTCACCAGCCAGGGGGTGAGGAAGATGCCTAGCACGCTAGACAGGCTGGCATTGA
GGATCGCCGCCGGCACGTTGCCGCCGGCACTGCCGGTCAGTGCCACCGACGAGGAAATGG
TTGAGGGCAGGGCACACAGATAGAAGAAACCCAGCATCAGCAGCGCCGGCAACTGGCTGC
CGAGCACTTTATTGCCCAGCCACCACAGCAGCGGGAAGACCAGGAAGGTAAAGCCCTGGA
CCATCAGGTGCAGGCGCCAGTTCTTCAGGCCGTGGCGGATCTGTTCACTGGACAGGTTGA
TGCCGTGCAGGAAGAACACCAGGAACACGCCGACATTGATCACCACCTCGGCATGCAGCG
CTCCGCCGCTACGGCCGAACTGCGGGAACAGCCAGGCGAGGAAGGTGGCGAGGAACATGC
CGCAGAGGAACCAGTCGGTTACTACGCGTTTGAGGTGTTTGAGCGCTTGCATAGGCGGGC
CTGCGAATCATTTTGTATTCATTGAGCCCAGAGGCTACGCTCGGCAGTGCTTACCGTCTT
GCGACATAAGGCCAACTGATGCCGAGTAACGGACAAAAACTCAACGCTCGGGCGATTCCC
CAACTGCAGTGCTTGCCCCGGCCCCTGTACGCCCGCGCTGAAAGCCTCGGTGCCGGCTCG
TGGACGCCACGCCACCGGCATGACTGGGTGCAGTTCTCGTATGCGATCAGCGGCGTGCTC
GGGGTCTATACCGCCGATGGCAGCTACTTTGCTCCACCGCAGTGGGGGGTATGGATTCCG
GCCGGAGTCGAGCATGAGGTGCTGACCTCGATGCAGGCCGAGATGCGCAGCCTGTATGTT
CGCCGCGAAGAAGCCAGCTGGGCCCCGGGGCAGTGCCGGGTGCTGGAGGTGACACCGCTG
GCCCGCGAGCTGATCAAGCAGTTCTGCCTGTTGCCGGTGGACTATGCCGAGGGCGACAGC
GCCGAGGCGCGGCTGGTCGCGGTGTTGCTCGACCAGTTGCGGGCGCTGCCGGAGGTGGGC
TTTTCGCTGCCATTGCCGCAGCACCCGCGCTTGCTCGAGCTGTGTAACGAACTGCTCGAA
CAGCCCGAGCAGGGCCAGACGCTCGCGCAGTGGGCGCAGCGCCTGAACACCTCGGAAAAA
ACCCTGACGCGCCTGTTCCAGCGCGAAACCGGCCTGAGCTTTCGCGGCTGGCGCCAGCGC
ATGCGCCTGTTGTCATCGCTGACTGCGCTGGAGGCCGGGCAGAGCGTCACCGAGGCCGCG
CTGGGCTGCGGTTACGACTCCACTTCGGCCTACATCGCCGCCTTCAAGGGCCTGTTCGGC
TTTACCCCGGGCGAGCTGCGCCTGTAGCCCTCAGGTGCGAAAGCGCCGTACCAGCGCATC
CAGTTCGTTGGACAAGCCGGCCAGGCTCTGCGAGTCCTGGCGCGCCGAATTGGCCAGCTC
CGCCACCAGCTGTGCATCACCATGGATCTGGCTGATATGGCGGTTGATGTCCTCAGCCAC
CTGGTGCTGCTCTTCGGCGGCGGTGGCGATCTGCGTGTTCATGTCGCGGATGATGTCCAC
CGACTCGCGGATCTGCCCGAAGCTGTTGCGCGCCTGGCCGATACGGCTGACCGACTGTTG
CGACACTTCCAGGCTGGCGTGCATCTGCTGGGCCACTTCACTGGTGCGGTTGGCCAGGTT
GCCGAGCAGGTGGTCGATCTCGGCCGTGGAGTCGGCGGTGCGCTTGGCCAGCGCCCGCAC
TTCGTCGGCGACCACGGCAAAGCCGCGGCCCTGTTCACCGGCGCGCGCAGCTTCGATGGC
GGCGTTAAGGGCCAGCAGGTTGGTTTGCTCGGCAATCGAGCGGATGGTGCCGAGGATCGA
CTGAATGGCATTGCTGTCGCGCTCCAGTTGCTGCATCGACTGCGCCGACTGTTCGATCTC
CTGACTCAGGCGATCAACGCTTTGCACTGCCGCGTCGATCTGCTGTTGGCCTTCGCGGGC
CTGCTGCTGGCCGCTGTCGGCGGAATCGGCGGCCTGGCTGCAGGAGCGGGCGACTTCGTT
GGCGGTGGCGACCATTTCGTGGAAGGCGGTCGAGACCATGTCCACCGCTTCGCGCTGGCG
CCCGGCGGCTTCGGCCATGTCATGGGAAACCTGGGTCGAGCTGCTGGAGGTGGCGAGGAT
TTTGTTCGCCGCCTGGCCGATGCTCTGGATCAGGTTGCGGATCGCGGCCAGGAACTGGTT
GAACCAGTTGGCCAGTTGCGCGGTTTCGTCGCGCCCGCGCACCTCCAGGCTGCGGGTCAG
GTCGCCTTCACCCTGGGCGATGCCTTCCAGGCCGCTGGTGACGCTGTGGATCGGGCGCAC
GATGAGCTTGGCAAAAGTCGCACCGACCAGGGCGAACACCGCCGTCAGCACGATGGCGAT
AGCGGCGACCAGCCAGGTCAGCTGGGTGGCGGTGTGCATCACTTCGTCATGGCGGATCAG
GCCGATGAAATTCCAGCCCAGTTGCTCCGAAGGCCAGACGTTGGCCATGTAGCGTTCGCC
GTCCAGCTCGACTTCGACCAGGCCCTTGCCGGCCTTGGCCAGTTGCGCGTAACCCTCGCC
GAGGCTGCCCAGCTGCTTGAAGTTGTGCCCCGGATCGCGTGGGTCGACCAGCACGTTGCC
GTTGTCTTCGAGCAGCATCAGGTAGCCGCTTTCACCGAGCTTGATCTGCTTGACGATCTC
GGTCAGCTGCTTGAGCGAGACGTCGATATTGACCACGCCGCCGGGGTTGCCGAGCTGGTT
GGCCACGGCGCGCACGGTGCTCACCAGCACGGCGTCATCGCCGGCCCAGTAATAGGCGTC
GGTGCGCAGGGTCTTGCCCGGGGTGGCCATGGCCGCCTGGTACCAGGGGCGCTGGCGCGG
GTCGTAGTTGGCCATTTTCGCATCGCCCGGCCAGAACGCGTAACCGCCATCGCTCAGACC
GTAGGACACGTAGGAGTAGGCCGGATGACTGGCGGCGAGGCTGGCAAAGAAGTCGTAGAG
TTTCTTGTCATGCTCGCCCAGGGCGATTTGCGCGGCATCGGCGCCCAGGTACTTTTTCAC
CTCGCCGCCGGTAGCGCTGACCAGTGGCTGGGTGGCCAGGTAGTCGACGTTCTGGCTGAT
GCCTTCGAAGAACAGTTGCATGGCGTTGGCCACCTGGCGGATCTCGCGGCTGCTGCCGTC
GACGAAGCCTTCGCGGGCTTCACTGCGCAGGTTGAGGACCACCAGGGTGGCGACCAGAAT
CACCGGCAAGCCGGCGATTACGGCGAAGGCCCAGGTCAGTTTTTGTTTTATGTTCATCCG
CGCTCCAGAATTTTTCTTGTAAACGTACGAGGCTGCTGCAGACTACATCGGCCGTGTGCT
CTGGAAATAAAGTGTTACTTGGGGGAAATCCCCCGTGTTTATTGGTAATTGCCGAATTTT
GTGACCGTTTGGTCGCCTTCGGGCAGAAAAAGAATGGCAAGTCAGGCTGATTGCCGTTAC
AACGCAGTGCGGTCTTGCTTCAGCGACAAGCAGGTTGCAGAACCTGTGACCTATAACAAT
CCCGTGTTTGGCCAGACAGGACCCCCGACAGAAACCGATGAAGACTCCAAAACGCATTGA
ACCGCTGGTTGAAGATGGACTGGTCGACGAAGTACTACGACCGCTGATGAGTGGCAAGGA
GGCTGCGGTGTATGTGGTCCGCTGCGGTCGGGAGCTACGGTGCGCCAAGGTCTACAAAGA
AGCCAACAAGCGCAGTTTCCGCCAGGCCGCCGAGTACCAGGAAGGCCGCAAGGTACGCAA
CAGCCGCCAGGCCCGGGCCATGGCCAAGGGCTCCAAGTTCGGCCGCAAAGAGGCAGAAGA
TGCCTGGCAGAACGCCGAAGTGGCGGCGCTGTTCCGCCTGGCCAATGCCGGTGTGCGGGT
ACCCAAGCCGTATGATTTTCTTGATGGCGTGCTGCTCATGGAGCTGGTCGCCGATGAACA
TGGCGACGCCGCGCCACGCCTGAACGACGTACACCTGGAGCCTGAACAGGCCCGCGAATA
CCACGCCTTCGTGATTCGCCAGATCGTGCTGATGCTTTGCACCGGCCTGGTCCATGGTGA
CCTTTCGGAGTTCAACGTGCTGCTCGGGCCAGACGGCCCGGTGATCATCGACCTGCCGCA
AGCGGTCGACGCTGCTGGCAACAACCACGCGTTCAGCATGCTCGAGCGAGATGTCGGCAA
CATGGCCGCCTACTTCGGCCGTTTTGCCCCGGAGCTCAAGCAGACGCGCTATGCCCGTGA
AATGTGGGCCCTGTACCAGGCCGGCAAGCTGCTGCCGGAAAGCCCGTTGACTGGGGTGTT
CGCCGATGACGAGCACAGTGCCGACGTTGACGGTGTCATGCGCGAGATCGACGCGGCGCG
CATCGATGAAGCCCGCCGGCGTGCGGCCAAGGCCGACGCCGAGCGGGGTACGGTCAAGGA
CGAAGAACCGGCGCCGCCCTGGCTCCAGTAAACGCGTCAGTGACAGCAACTGCCGCCGGC
TGCCAGGTCCTTGAGGATCGGGCAGTCCGGGCGGTCGTCGCCCTGGCAGTGGGCAACCAG
TTCGCTCAAGGTGTCACGCAAGCTCACCAGTTCCTCGATGCGCCGGTTGAGGTCGTCGAT
GTGCTGGCTGGCCAGGGCCTTTACGTCGGCACTGGCGCGCTGGCGGTCCTGCCACAGGGT
CAGCAGGCGGGCGACTTCTTCTAATGAAAACCCCAGGTCCCGCGAGCGCTTGATGAATGC
CAGTTGGTGCAGGTCTTCCTGCTGGTACAGGCGATAGCCGCTGTCGCTGCGCAGGGCCGG
CTTGAGCAGGCCGATCGACTCGTAGTAGCGGATCATCTTCGCGCTCAGGCCCGAGCGGCG
GGCGGCTTGGCCGATATTCATTGGGCATCGTCCTCAGGCGGGGTGGTCGGCTTCCAGGTT
TTCAGCAATAGCGCGTTACTCACCACGCTGACGCTCGACAGCGCCATGGCGGCGCCGGCC
AGCACCGGGTTGAGCATGCCGAAGGCGGCCAGGGGAATGCCGATCAGGTTGTAGATGAAC
GCCCAGAACAGGTTCTGGCGGATCTTGGCGTAGGTCTTGCGGCTGATCTCCAGGGCCGCC
GGCACCAGGCGCGGGTCGCCGCGCATCAGGGTGATGCCTGCCGCCTGCATGGCCACGTCG
GTGCCGCCACCCATGGCGATGCCGATGTCCGCAGCGGCCAGGGCCGGGGCGTCGTTGATA
CCGTCGCCGACCATGGCCACTACCCCGGACTGCTTGAGCGTGGCAACCGTGGCGGCCTTG
TCGGCAGGCAGGACCTCGGCATACACGTCAGTGATGCCTAAGGCTTCGCCGACCACCTTG
GCGCTGCCGCGGTTGTCGCCGGTCAGCAGGTGGCTGCTGATGCCTTGCCCGGCCAACTGG
CGAACCGCTTGACCGGCGCCAGGCTTGAGGCTGTCACCGAAGGCGAACAGGCCCAGCACG
CGCGGCTGCGGGCTGCGTTCGAGCAGCCACGACAGGGTCCGGCCTTCGGCTTCCCAGGTT
TGGGCATCGGCGGCCAGCTCACCAGGCTGCAAGCCGCTTTCATCCAGCAGGCGGCGGTTG
CCCAGGGCCAGCTCGCGACCGTCGAGGCTACCGGCGATACCCCGGCCGGTCAGCGACTGG
CTGTTGCTGATATCAGCAACTCGCAGGCCTTGCTCTTCGCAGGCATCGAGCACCGCCTTG
GCCAGCGGGTGCTCGCTGCCGCGCTGCAGGGCGCCGGCCATTTGCAGCAACTGCGCCTGG
TCACCGGCCAGCGCACGGCTGTGGACGATGCGCGGGCTGCCGGAGGTCAGGGTGCCGGTC
TTGTCGAACACCACGCGGTTGACCGCATGGGCACGCTCCAGTGCTTCGGCGTCCTTGATC
AGGATGCCGTGGCGGGCAGCGACGCCGGTGCCGGCCATGATTGCCGTCGGTGTGGCCAGG
CCCAAGGCGCACGGGCAGGCAATTACCAGCACGGCGACGGCGTTGATCAGCGCGGTTTCA
ATCGGCGCGCCGCTCAGCCACCAGCCCACCAGGGTAATCAGCGCCAGCACCAGCACGGCG
GGGACGAACACCTGGCTGACCCGGTCGACCAGTTTCTGGATCGGTGCTTTGGCCGCCTGG
GCGTCTTCGACCAGGCGAATGATGCGTGCCAGCACGGTTTCCGTGCCCAGCGCCAGGGTG
CGGACCAGCAGGCGGCCTTCGCCGTTGATCGCGCCACCGGTGACCTTGTCGCCCGGTTGC
TTCGGTACCGGCAGGCTTTCGCCGCTGATCAGTGCTTCGTCGGCGTGGCTCTGGCCCTCG
ACGACTTCACCATCGACCGGGAAGCGCTCGCCGGGCTTGACCAGCACCAGGTCATGCAGG
CGCAGCTCGCTGATGGCGACATCGCGTTCCTGGCCGTCGACCAGCAACAGCGCGCGCTCC
GGGCGCAGGGCCTCCAGGGCGCGGATGGCACTGGCGGTCTGGCGCTTGGCGCGGCTTTCC
AGGTACTTGCCCAGCAGAATCAGGGCAATCACCACCGCCGATGCTTCAAAGTACAGGTGC
GGCATGACCCCGGCGCTGGCTGTGGCCCATTCGTAGAGACTCAGGCCGTAACCGGCGCTG
GTGCCGATGGCCACCAGCAGGTCCATATTGCCGGCCCCGGCGCGCACGGCTTTCCAGGCC
GCGACATAAAAGCGCGCACCGAGGATGAACTGCACCGGGGTGGCCAGCACGAACTGCGCC
CAGGCCGGCAGCATCCAGTGGATGCCGAAGGGTTGCAGGACCATTGGCAGCACCAGCGGC
AGGGCCAGCAGCACCGCCAGGGCCACCGACCAGCGCTCCTTGCGCAGGCGGCGTTCGGCG
TCGGCCTGGTTGACCTTGGCGCTCTGCGGCAGGCTGGCGCTGTAGCCGGCCTGGCTGACG
GCATCGATCAGCACGTTGCTGTCGACCTGGCCCAGCAGCTGCAGGTGGGCGCGTTCGTTG
GCCAGGTTGACGGTGACTTGCTGCACGCCCGCGACCTTGGCCAGGGCGCGCTCGACGCGC
CCGGCGCAGGAGGCGCAGGTCATGCCGCCGATCTGCAGCTCGAGGGTTTGCGCGGGCACG
CTGTAGCCGGCTTGTTCGACGGCTTCGACCAGCGCCGGCAAGCTGTCGGCCGGGGCCTGG
ATGCGGGCCTGTTCGGTGGCCAGGTTGACACTGACCTGTTCGGCACCGACGACCTTGCGC
AGGGCGCGCTCGACCCGGCCAGCACAGCTGGCGCAGGTCATGCCGGCAATCGGCAGGTCG
AACGTGGTAGATGCGGACATGGGGCACTCCTCCTTGGACAGGCCTCAAGCATCAACCTTG
CCATGCGGGGAAGGTCAATAGCCCAGGCCGGCCCTGATCAGCTTGAGGCCATTCTGGTCC
ACGGCGATGCGGTATTTATTGATCTCGCCGGCCTTAAGCGTGAGCTTCTGGTTGCGCTGG
TTCTCCAGGCCGTTCTGGCAGCCCGGCATCTGTGCCGGCAGCAGGCGCAGGCGCACCGCG
ACCTTGCCCGGCGGCAGGTTGAACGAGGTCGACTGTTCCTGGAACAGCCGCGCCGAAAGC
TGGTCATTAAGGTACACGCCGATCTCGCACGAGGTCGCCACTTCCAGGCGCTCGCGGGAA
ATGGTCAGAATGCTGTAGTCGGCGTTGCCCTCGGCACTGGCCGCGGGCACCAGGCCCATT
ACTCCCAGCAGGCCGAAAAGGCCCAAAGCTGCCCTGCGCATGAATTCAAACTCCTGCAAA
TCGATTCTCAGGCTTGCAGCTTGGCGGAGCGGCGCGCTGATTTCCAGCCCGGCAGGCAAT
CCTCGCACTTGACCTTGCCCCGATGGCAAGCTTGAAACTGCGCTCAAACCCCACAGGAGG
CTGTTGCAATGCAAGTATTCACTGTTCAAGGAATGACCTGCGGCCATTGCGCCAAAGCTA
TCACGCGTGCCGTTCGCGAGCATGATGATGAGGCTGTGGTCGAGATCGATCTGGCGCGCA
AGCAGGTCAAAGTGCAGAGCGATTTGCCGGCAGACAATATTCTCAAGGCAATTCGTGCCG
AGGGCTACGGCGCCGAGCCAGCCTGACCGCCGACGCCCGCGCGGTGGCTAAAAGATTCAT
CGCGCAGGCGTAACTCTGTCAGCGAAACCCCGGCAGGGCGGTTAGACTAGCGGACTTGCT
TAGCCTGCTACGGATTTCCGATGAACCTGCGAACCATCCTGATTCTCGGCGCCTTGAGTG
CGTTCGGGCCCCTGGCGATCGACTTCTACCTGCCCGGTTTCCCGGCCATGGCACTGGCCT
TTGGCACCGACGAGAAGCACATCCAGACCACCCTCGCGGCATACTTCCTTGGCCTGTCGC
TGGGCCAGCTGGCTTATGGGCCGGTGGCCGACCGCTTTGGCCGGCGCATTCCGCTGCTGG
TCGGGGTGACCCTGTTCACCCTGGCGTCGCTGGCCTGCGCTTTCGCCCCGAGCCTTGATG
CATTGATTCTGGCGCGTTTCGTCCAGGCCCTCGGCGGTTGCGCCGGGATGGTGCTGTCGC
GGGCGATCGTCAGCGACAAGTGCGATGCGGTGGGATCGGCCAAGGTCTTCTCGCAGCTGA
TGTTGGTCATGGGCCTGGCGCCGATCCTGGCGCCCATGCTCGGTGGCCTGATGGTCAACC
TGTACGGCTGGCAGTCGATCTTCATTGCCCTGACCCTGTTCAGTGCCCTGTGCACCCTGG
CCGTGGCCCTGGGCCTGCCGGAAAGCCTGCCGGCCAACCAGCCGCGCCCGCCGTTGTCCG
GTTCGCTGCGCCAGTACGGCCGGCTGTTCAAGGACCGTATCTTCCTCGGCCACGCCTTGA
CCGGCGGCATCGCCATCGCTGGCATGTTTGCCTACATCGCCGGCTCGCCGTTCGTCTTCA
TCAAGCTCTATGGGGTGCCGGCCGAGCACTATGGCTGGCTGTTCGGCAGTAACGCAGCGG
GGTTCATTCTGGTGGCGCAGGTCAACGCACGGCTGCTGGCCAAGCGTGGCCCGGCCTTCT
TGCTGGCCCGGGCGGTGTGGGTTTACCTGGCGGCGGGCCTGACCTTGCTGGGCATCAGCG
CCTTGCACCCGGAAGCGCTGTGGCCATTGCTGATTCCGTTGTTCATTTGTATCGCCAGCC
TCGGCTGCATCATCCCCAATGCCTCGGCCTGCGCCATGAGCGGGCAGGGCGCCCGTGCCG
GCAGCGCTTCAGCCCTGCTCGGTTGCCTGCAGTTCAGTGTGGCGGCCGCGGCGGCGGCGC
TGGTGGGGGTGCTGCACGACGGCACGGCGGTGCCGATGGCCATCGTCATCAGCCTGTGTG
GCCTGGCGGTGGTGAGCGTGGCAATGCTCACCCGCAGGCTGAACCTCAGCCGCTCCGTTT
GAGCGGGTGGGGCGCCTGGAGACGGGTTTGCAGGGTGTTGACGAAGGCGCGGGCCTCGGC
CTCGCTGCGAAAGCTGACCACGTGCTGGTCGAGCTGGACCTGCCAGGGGCAGCCGGGCTT
TTTTGCTGATGCACTGACCTGGATATTCATATCTGCATACCTGAGGTTGGCGTTGGCTGA
TGCATTGTAGCGCCGGCCACGGGCAGCGGAATGACCTGGATCAGTTGTCGGACTGACGGT
CGCGCCCACCCCGTAAACGAGGGGGGCGCGCCTTTTCAGAAGCCTTCGAGGACGATCTTG
CCCTTGGCCGCACCGCTTTCCAGCAGGGCATGGGCGCGGCGCAGGTTGGCGGCATTAATG
GTGCCGAAGTGTTCGCCGAGGGTGGTTTTCAGCGTGCCGCTGTCGATCAGTTCGGCCACC
CGGTTGAGCAGCTTGTGCTGTTCGAGCATGTCGGCGGTTTCGAACAGCGAGCGGGTGTAC
ATGAACTCCCAGTGCAGCGACAGGCTCTTGCGCTTGAGTTTGGTCACGTCCAGCTGTTTG
GGATCATCGATCAGCGCCAGTTTGCCTTGCGGTGCCAGGGCTTCGACCAGTTGATCAAGG
TGCTGGTCGGTCTGGGTCAGGCTGGCCACGTGGGTGACCTGCTCGATGCCCTGGGCCTTG
AGTGCGGCGGCCAGCGGCTGGCTGTGATCGACGACGTTATCGGCACCTAGCTCACGGACC
CAGTCCTGGGTTTGCGGGCGCGAGGCGCTGCCAATCACGCTGAGGCCGGTGAGTTTGCTG
GCCAGTTGCGTGAGGATCGAGCCGACCCCGCCGGCGGCACCGACGATCAACAGGCTCTGG
CCCAGGTCCTGCTGGCCTTCAGCGATTTGCAGGCGTTCGAACAGCAGCTCCCAGGCCGTG
ATGGCGGTCAACGGCAGCGCCGCCGCTTCGGCAAAGCCGAGGGTTTTCGGCATGTGGCCG
ACGATGCGCTCATCCACCACGTGCAGCTCGCTGTTGCCGCCGGCACGGGCGATGGAGCCT
GCGTAGTAAACCTTGTCACCCGGCTGGAACAGGCTGACCTCGCTGCCCACCGCCTTGACC
ACCCCGGCCACGTCCCAGCCCAGCACCTTGGCGGCGCCAGCCTCTGGCTGCACGTTCTGG
CGCACCTTGGTATCCACCGGGTTCACCGAGATCGCCCGCACCTCCACCAGCAAGTCGCGT
GGGCCAGGCTCCGGGGCTGGCAGTTCGATGTCCTGCAGGGCTGCTGCATCGCTGATGGGC
AGGGAGTGATAGTAGGCAATGGCTTTCATGGAGATTCCTCGCTGGGTAGTCAATGCGGGC
CATGATTGGTGCTTTCACTTGCGGTTAAAAGCCGCTAAAACTACAGATACTTTCAATATT
ATTTTGATAATGGCGGGTGTGTTGGGTGCGTATCGATGATCTGCAGTTGTTCGTTCGTGC
CGCCGAACTGGGCAGCCTGTCGGCGGCGGCGCGCCTGCTCGACTTGTCACCGGCGGTGGC
CAGCGCCTCGCTCAAGCGTCTGGAGCAGCAATTGGGCGTGCGCCTGCTGGCGCGTTCGAC
CCGCAACCTGCGGTTGACCGCCGAGGGCGAGGGATTTTTGCAGCATGCCCGTTCCGCCCT
GGCGAGCCTGGAGGAGGGCCGGCGAATCCTGGCCCATGGGCAGGATCAAGTCAGCGGTAC
CTTGCTGTTGTCGGCACCGTCCGATTTTGGTCGCAACGTACTGTTGCCGTGGCTCGATGA
ACTGCAGCACGAACATCCGCAACTGAACCTGCGCCTGTTGCTGGGCGACCGCAATGCCGA
CCTGTTTCGCCAGCCGGCCGATATCGCCCTGCGCTATGGCGCCCCGGAAGACTCAAGCCT
GGTGGCCTTGCCAGTGTGCGCGGACAACCGTCGGGTGCTGTGTGCCTCACCCGCCTACCT
GGCCCGGTACGGCGCGCCGATGGAAGTCACGCATCTGGCCCAGCACAATTGCCTGCTGTA
CCAGCTTGGCAACCGCGTGCATGACCATTGGCGCTTTGGCGAGGGCGCCAATGAGGTGGG
CGTGAGCGTCAGCGGCGATCGCTTTTGTGACGATGCCGATGTGGTTCGGCGCTGGGCGCT
GGCGGGTGTCGGCATCGCTTACAAGTCCTGGCTGGATGTGGCCTATGACGTGCAGGCCGG
GCGCTTGAGGTTACTGTTGCCTCACGTGCATGGTGAAGCCGCGCCGTTGAACCTGATGTG
CACGCACCGGGCGCAACTGGGCAAGCCGGTGCAGTTGTTGCGAAATATGCTTCGAGCTCG
TTGTCAGGCATTGTTTGAGAAGTTGCCTGGTATTACAGGCTAAAGTAATTTGAATTTCCC
ACATTCCTACGTGGTTAGCAGGTAGCATTTGTGAGTTACAGTAAAATTTATTGTAGGTTT
TATCTGGCGATATAACGTCAAGAATAATCCGCCAGTTGCGGGCAAGATATGTAACGTGGG
GCTTGGGCTGCAGATGTGCAAACGTCTCTGCAGAGCCTTTGAAGACGGCCCCTGCCAAGG
TTGCCCATACCATGGAGATCCGCCGGATTAAGTTCGCGCAACGCGGCTTATAATGGATCC
AGCAGTCATTTCCAGCGAGAGATACTTCCATGTCCAGGGCGGCAACTGACGCCTCTCACA
CGACGTTCTGATAACTTCCACTTCCTGCTTTTCTGGCATCGGACACCTCGCAGTAAATGC
TGCCGACATGGTTAATCAATCGATATCAGACATGATCTCGCAGGGAGTTTGAGATATGAA
GCCAGTAACAAGTATCAGCCAGATCGCCAGCTTGTTGGCCGACCCGAAACGCAGTGCAAT
GCTATGGGCCTTGATCGATGGTATGGCCCGTCCTTCCGATGAGCTTGCCAGCATGGCCGG
GCTGACGCCTTCTTCGGCCTGTGCCCACCTGGCCAGGTTGTCGGCCAGTGGCTTGTTGAA
GCTGGAGCCGCGGGGGCGCAAACGTTATTTCAGGCTGGCCGCGCCGGAGGTCGGCGCGGC
TGTCGAAGCGCTGGCCAGTGTCCAGGTCAAAACCCCCGAAGACAGCCGCGAACAAGAGGT
GGGCGGCATCCCGTTGTCCATGCGCCGGGCGAGGCTGTGCGGTGATCACCTGGGGGGCGA
GTTGGCGGCGGACCTTTATCAGCGCCTGTTCGATGCTGGCTGGCTGGAGGGCAGCGAGCA
GCACATCGAAGTCACCCAGTATGGACGTAGCCAGTTCGCCACCTACGGCATTTTCATCGA
GGCGCTGGCCCAGCATCAACGTCGAAGCTTCAGCAGTTGCCGCTGTTGCAGTGAGTGGAG
CGATCATCGCCCGCATCTGGGCGGCGCGCTGGGCAGTAGCCTGCTCAAGTTGTTCTTGCA
GTCTGGCTGGATCCGCGAGAGTGAAACCTCGCGCATGCTGCAGATCAGTGCCGCAGGTCT
GGCTCACATCAACCGTATGGCCCAGGTTGCCGTGTTGAAGACTGCTGGCTGAACCCAGGA
GGTACGGTGTCTGGCGAGGTCGCTGCTGACAATGCGCCCGAAGGCAGATGCCGTGACACT
CGGGGTTGGCACAACTTCCGGGGGACGGAGTGGGAGCAGATTCACCGGTACGTCGGATCG
ACGCGAAGGACTGCATCGCAGTCCGGTCTGTGGGGCCGCTGTGCGACCCTTCGTGGCGAA
TCCGTTCCCACCTTCGGCCCGTCAGGGTTTGACCAACCGCGCATCCAGGCTGTTCTGCGC
CAGGCGCCGTGCCTGTTCCTGGGTCATGCCCAGGTGTTCATGCAGGGCCTGGAAGTTCTC
GGTGACGTAGCCACCGAAGTACGCCGGGTCATCGGAATTGACCGTGACCTTCACGCCACG
CTCGAGCATGTCGAGGATGTTGTGCTGGCTCATATGGTCGAACACGCACAACTTGGTGTT
GGACAGTGGGCAGACGGTCAGCGGGATTTGCTCGTCGATGATCCGCTGCATCAGCCGCTC
GTCCTCGATGGCGCGCACGCCGTGGTCGATCCGCTGGATCTTGAGCAGGTCGATGGCTTC
CCAGATGTACTCGGGCGGGCCTTCTTCACCGGCGTGGGCAACGGTCAGGAAACCTTCACT
GCGGGCACGGTCGAACACGCGCTGGAACTTGCTCGGCGGATGGCCCATTTCCGAGCTGTC
GAGGCCGACGGCGATGAAGGCATCGCGAAACGGCAGGGCCTGGTCGAGGGTCTTGTGCGC
TTCTTCTTCACTGAGGTGGCGCAGGAAGCTGAGGATCAGGCCGCTGCTGATGCCCAGTTG
TTGCTGGCCATCCTTGAGTGCGCCGCTGATGCCGTTGAGCACCACTTCGAAAGGGATGCC
GCGGTCAGTGTGGGTCTGCGGGTCGAAGAACGGCTCGGTGTGAATCACGTTCTGCGCCTT
GCAGCGCTGCAGATAGGCCCAGGTCAGGTCGTAGAAGTCCTGCTCGGTGCGCAATACGTC
GGCACCCTGATAGTAGAGGTCGAGAAATTCTTGCAGGTTGTTGAACGCGTAGGCGCCGCG
CAGGGCTTCGACATCATTCCAGGGCAGGGCGATCTTGTTGCGCTCGGCCAGGGCGAACAG
CAACTCGGGCTCCAGCGATCCTTCCAGGTGCAGGTGCAATTCTGCCTTGGGCAGAGCGTT
AAGCCAGTCGTACATAGTGGTGAAATCTCATCAGGTGCGGTTGCCGTCATTCTACAGAGC
TTGCGCTGCCCGCGCGGAGAAAGCTGACCAGGCGGTTGGCCGGGGAAACCTTCTACAGTG
ACTACAGTCACTAGCCAGTACCCACCTGCGCAGGGCCGCCGATGCTTGCACTTCTTAATC
AGGAAAAGCCGCTGCTGCTTGCAGTGCTGCTGGCCGCGCTGGCCTGGCCGCTGCAGGGCC
AGCTGCTCGGACATGGCCATGGCCTGGCGCTGTTTGCCGGCGCGGTGCTGGTGGCGGCGA
TCATCTGTGCCTCGATGCGCGTGGCCCAGCACGCCGAGCTGCTAGCGGAAAAAGTCGGCG
ACCCTTACGGCACCATGATCCTGACCCTGTCGGCGGTGATGGTCGAGGTGCTGATCCTGG
CGATCATGATGAGCAACCAGGCGTCGCCGACCCTGGTGCGGGACACCATCTATTCGGCGG
TGATGCTCGACATCAATGGCATCCTCGGCCTGGCCGCGCTGATGGGCGGGCTCAAGCATG
GCGAGCAGTCGTACAACGATGATTCGGCGCGCACCTACAGCGTGATGATCATGACTGCCA
TGGGCGTGTCGATGGTAGTGCCGGAGTTCATTCCGCGGGCCGACTGGAAGCTCTATTCGG
GGTTCACCATCGCCGCGATGGTGGTGCTCTATGCCTTGTTCCTGCGCATGCAGGTCGGGC
CGCACAGTTACTTCTTCAGTTACAGCTATCCACAGAAAAAGCGCCGCGACCCGCAGGGCG
GTACACCGGCGCCGGTGAATAAAGTCCGCTCGATCGCGATTCTGGTCAGCGGCGTGGTGA
TCATCGGCCTGCTTGCCGAAGTCATGTCGCACACCCTGGACTACGGCCTGGAAGGCAGCG
GCGCGCCGCCGGTGCTGATGGCTATTGTGGTGGCGGCCATTTCTGCCGCCCCGGAGATTC
TCACTGCCTTGCGCGCAGCATTGGCCAACCGCATGCAGTCGGTGGTCAATATCGCCCTGG
GCGCGTCGCTGTCCACGGTGATATTGACCGTTCCGCTGATGGAGGCGATGGCGCTCTACA
CTGGCCAGCCGTTCCAGATGGCCATGACACCGGTGCAAACGGTGATGATCTTCATCACCC
TGATTGTCAGCGCGATCAACCTGAACGATGGCGAAACCAACGCGATCGAGGGCATGACCC
ACTTCGTGCTGTTCGCCACCTTCATCATGCTGGCATTGCTCGGCCTTTGAGCCTTCAGCC
AGCGATCAACTGGGCGGCGGCCTGACGGTGATCGGCGATCAGTTTCTGCACGTCGAGGCC
TTCGATCTGGCCATCGATCACCCGCCACTGGCCGCCGACCATGACCCGGTCGGCGCGGTC
GGCGCCGCACAGCAGCAGCGCCGAGAGTGGATCGTGGCTACCGGAGAAGCGCAGTTCATC
GAGTTTGAACAAGGCCAGGTCAGCCTGTTTGCCCACCGCCAGTTCGCCGATGTCGGTACG
CCCGAGCAACTGCGCCGAGCCGCGGGTGGCCCAGCCCAGCACCAGCTCCGGGGTGATCGC
TTCGGCGCCATAGCGTAGCCGTTGCAGGTACAGGGCCTGGCGCGCTTCGAGAATCATGTT
CGATGCGTCGTTGGAGGCCGAACCGTCCACGCCCAAGCCCACTGGCGCGCCGGCGCCGGT
CAGTTCCAGGGTCGGGCAGATGCCCGAAGCCAGGCGCATGTTCGAACTCGGGCAATGGCA
GATGCCGGTGCCGGCGGCGCCCAGGCGGGCGATCTCGTCCGGATTGAAATGGATGCCATG
GGCCAGCCAGGTGCGCGGCCCGAGCCAGCCGACGCTGTCGAGGTAATCGACCGTGCGCAG
GCCGAAACGCTGCAGGCAGAAGTCTTCTTCGTCGAGGGTTTCAGCCAGGTGGGTGTGCAG
GCGCACGTCCAGCTCTGCGGCGAGGTCAGCGCTGGCGCGCATGATCTCAGGGGTGACCGA
GAACGGCGAGCAGGGTGCCAGGGCGATCTGGATCTGCGCACCGTCGCCACGCTCGTGGTA
GCTGTGGATAAGTCGCTGGCTGTCGGCCAGGATCACTTCGCCCTGTTGCACTGTCTGTTG
CGGCGGCAGGCCGCCGTCGGCTTCGCCCAGGCTCATGGAGCCACGGGTGAGCATGGCGCG
CATGCCCAGTTTGCGCACCGCTTCGACCTGCACATCGATGGCGTTTTCCAGGCCATCGGG
GAACAGGTAATGGTGATCGGCGGCAGTGGTGCAGCCCGACAGTAACAGCTCGGCCAGGGC
CACGCGGGTCGCCAGTTCAAGCTTGGCCGGCGTCAGCCGGGCCCAGACCGGGTAGAGGGT
TTTCAGCCAGGGGAACAAAGGCTGATTGACCACCGGCGCCCAGGCGCGGGTCAGGGTCTG
GTAGAAGTGGTGGTGGGTGTTGATAAGCCCCGGCAGCACCACGTGTTCGCGGGCGTCGAA
GACTTGTCCACAGGGGCGGGCCGGGGCTTGCCCTAGGCCGAGAACTTCGTTGATACGGCC
GTCTTCGATGACCAGGCCGCCACGGGCGTCGAGGGTGTTGGCGGTGAAGATGGCCAGGGG
GTTTTTCAACCAGATACGGGTCGCAGGCATGGTGCCGGCTCCTCTGAAAGTGGGTTCAGG
TTAGCCAGCTCAGTGTTGCCCTGTCTGCTGATCCAGGTCCGCCGCGGTGGGCGAGGTGTC
GAGTCTACACCCACCGCGCGAGGTTTCACCAGATCAGGCTTTCGCCTTTGTAGTTGATGA
ATTGCAGGCCACCTTTGCCGGCATTGGCCTTGATCTGCTCAAGCATGCCGCGGGTGCTGG
TGAGCACGTCGATCTCGGCGTTTTCCCCGCCCATGTCGGTTTTCACCCAGCCCGGGTGCA
TGGCCAGGACGGTTTGCTGTGGCTGTTGCAGAGTAACGAAGCTGTTGATCATCGAGTTCA
AGGCCGCCTTGCTGGCCTTGTACAGGCACATCTCGCTGCCGTCGGGAATGGCGACGCTGC
CAAGGATCGAACTCATGAACGCCAGCACGCCGTCTTCGCGCAGTTGCGGGGCCAGGTGCT
GGGCCACGCGAATGGGCGATACGGCATTGGTCAGGAACAGCTCGCCGACATCGGCCAGTT
GCGCGCGCTCAGGGTTCTGGTCACCCGGGCCCATGACCCCGGCATTGACGAACAGCAGGT
CAAACACCTGCCCCTGCAAGCGTTGCTGGAGGGCATCCAGTTGGCTGCCACTGTTCATTT
CCAGGGTTTCGACCTGCACCCGGGGCAGGGCGCTGAGGGTATCGGCCCTGGCCGGGTCGC
GTACGGTAGCGATCACGTTCCAGCCGTCTTCCACCAGGCGTTGCACCAGGCCAAGGCCCA
GGCCGCGCGAGGCGCCGATGATCAGGGCGGTTTTGTTCGTGGACATGGAGAACTCCTTTC
GAGGGTTATCAAACGTTGATCAAAGAATAACCAGTCTAGCCAAGCCGTGGCCCGGCAAGC
CGTTGGCGCAGGGGTGCACGGCTTATCCACAGCTTGCTCCACAGTATTTGTGTGCAAGCA
TGCAGGCTGGGTACAAGCCGTGTAGTGGTGGCTTGCATGCGCAATAACTGGGGATAACTT
ACTGATTTTTCGCCAGTTCAAGCGCTGTCATGAAATCTTGATCAAAATATGATCGTTCTT
CTGCAGGCCCCGTGGTTAAAGGCTCGCAGGCGAATGCCCAGAGCTTATCCACAGCCGGGC
CCACAGTGAATGTGGGCAAATGTTCAGGCCCGTTCCAGCAGGATGCGGCCACGGCTGAGG
TCGGCCAACTGGCGTTGCAGCGCCTCGATCTGTTCCTCGCCCAGGGCCAGGCGCAGGTCG
ACGCCATTGGCGGTGAACTGTTCGTCCAGCATCAGGCCATCAGCCTCGGCCACGCGCAAT
TTGAGCAGTGCCAATTCGCTGAAGCTGCAACTGCAGGTCAGTTCGCTGCGGCTGACCAGC
AAGCGCTTTTCTGCCTGCTGCAGGCACTTGTTGGCGCCGCCGCCGTAAGCGCGGGCCAGG
CCGCCGGTGCCCAGTTGAATGCCGCCGTACCAGCGGATCACCAAGACTACCACCTGGTCG
CAGTCCTGCGCCTCGATGGCCGCCAGGATCGGCCGCCCGGCGGTGCCGCCGGGTTCGCCG
TCGTCGCTGCTGCGGTATTGCCCGCCCAGTTTCCAGGCCCAGCAGTTGTGGGTGGCGGCG
AGGTCGCTGTGGCGTTCGATGAAGCTCATGGCTTCGGCCGGGCTACTGATTGGTGCAGCC
AGGGTGATGAAACGGCTCTTGCGAATCTCTTCGCGAAACTCGCAGGTGTCGAGCAGGGTA
AAAGGCATAAGGCAGATTCAGTCGCGAGGTGTCAGGCCACAGCCTTTAAGAATGATTTGG
ATAAGATTGTTGCTGGCATCTTCCATGTCCTGCTTGGTCAGGCGGCTGCGGCCGGTGACC
TGGCAGATCTGGGTGGCGAAGTCGGCATAGTGCTGGGTGCTGCCCCAGAGCAGGAAGATC
AGGTGCACCGGGTCGACCGGGTCCATCTTGCCGGCGTCGATCCAGGCCTGGAACACTGCG
GCACGGCCCTTGAACCAGGCACGGTAGTCTTCGCTGAAATAGTCGCTCAGGCACTGCCCG
CCGCTGATGATCTCCATGGCGAAGATCCGCGAGGCTTGCGGGTTGCGCCGGGAGAATTCC
ATCTTGGTGCGAATGTAGCTGCTCAAGGCCAGGGCCGGGTCGTCGTCGACGGTCAGGGCG
TTGAAGGTGCTGTCCCACAACTCGATGATGTTGCTCAGCACCGCCACATACAGGCCGAGC
TTGTTGGTGAAGTAGTAATGCAGGTTGGCCTTGGGCAGCCCGGCCTTGAGGGCGATGGTG
TTCATGCTGGTGCCCTTGAAACCGTGGCGGGCGAATTCGTCCTCGGCGGCCTGGATGATG
GCCTGCTCGTTCTTCTGGCGAATGCGGCCGGCGGGCTTGCCCGAGGCTTGGAGGCGATGC
GCAGGGACTTCAAAGGTCATGAACGATTCCAGACAAGGCAATGGGTATCTCTTATGACTG
GCTAACCTACCAGCATTAGCCCTCAGCGAGTAGCCGCCAGGCTTTCGAGGAAGCTTTCCA
GGACCAGGTGCGGGCGCCGGCCCTTGCGCGTTACCCAGCACAGGCTCAGGTCATAAAAGC
GCTCGGCGGGCTTGAGTGCCCGCAGCCGGCCTTGTTGTACCCAGAAGGTCGCGTAGTGGT
CGGGCAGGTAGCCGATGTAGCGCCCGGTCAGAATCAGGAAGGCCATGCCTTCGCGGTCCG
AGGCACTGGCGGTGCAGTTGAGCGCCTGGTAATGGGCCTGGACATCGGCGGGCAGGCGGA
AGGTCGGGGCGATGGCGTCCTGGCTGTTGAGGCGCTCATCGTCCAGTTGCCGGTCGTCGG
CGTAAAACAACGGATGACCGACCGCGCAGAACAGCAGTGAACGTTCGCTGTACAGCGGCT
GGTACTCAAGGCCCGACAGCGGGCTGGTCTGCGGCACCACGCCAACGTGCAGGCTGCCAT
CGAGCACGCCTTGCTCGACCTGGCTGGGGGCGATCATGCGGATCTGGATACGCACGTCCG
GGCCGCGGTCCTTGAGCTGGGCCAGGGCATGGGTGATGCGCATGTGCGGCAGGGTCACCA
GGTTGTCGGTCAGGCCGATGTTCAGCTCGCCACGCAAATGCTGGTGCAGGCCGTTGACCT
CGGTGCGAAAGCTTTCCAGGGCGCTGAGCAATTGCAACGCCGATTGATACACCTCGCGGC
CCTCCTCGGTCAGCGAAAAACCGGCGCGGCCGCGCTGGCACAGGCGCAGGCCCAGGCGCT
GCTCAAGGTCGCTCATCTGCTGGCTGATGGCCGAGCGGCCGATGCCCAGGACGTTCTCGG
CGGCCGAAAAGCCGCCGCACTCCACCACGCTGCGGTAGATCTTCAGCAGGCGGATATCGA
AATCGCTGACCTGGGCCAGGGGTTGTGGACGTTTCACGCGGTGCCTTTGCGTTGAGGAAC
ATGAAAGGCAGACAACATACGCTGATCAGACATTCTCGCGCCAGCGGCGCGCCTGGACGA
GCAGGGCCGGGGCAAAGTGCAACAGCAGCATGCGCACCAGGTGGTGCGACAGCACCAGCA
CCACGTTCAGCCCACCGCTGAAGGCGACGATGGCAATGGTTTCGATGGCCCCGGGCATGT
AGGCCAGCCACAAAGTGAATGGATCACTGCCCAGCACCTTGGCGGCCACCCCGGCAAAGA
CGGCAGCGACCAGCAGCATCAGGCCCACCGACATCAGCCCGGCGCCGCCGTGACGGACCA
GCTCCTTGAGGCTGATTTCCCTGAACCTGGCGCCGATCAGCACACCGAGGATCAGCGCGG
CAAAATCGACGCTCCAGCCGGGCAGATGAAACGCCTGGAGCAAGCCCAGCTTTACATAGA
CCGCCGTGGCGATGATCGCCGTGAGCATGAAGGGCGCAGGAACACCAAGCTTGAGCAGCA
GGCGCCCGAGCAGGATGCACAGGGCAAGCAGCGACGCCAGGGTCAGCAACAGGCCTGGAT
TAAGCGCGGTGCTCGCGCTTGCAGGGACATCGCTACCGGCGCGAATGCTCAGGCTGACCA
GCAGGGTAATCGACACCAGGCGCATCAGGTGCACAACGATCACCTTGCTCGAAGCCCGTT
CCGACTCGAGCAAGTCGAACACCGCAGCCAGGGCGCCGGGGTACACCGCCAGCAGTGAAT
CCTTGAGGTTCCAGCCGCACCCCCTGAACAGCCACAGGCCGGCGATGGCAATCTGCGCAC
TCAGGCACAGCAGCAGAAAACCCAGGCTCGGCAGGATGCTGGCCACCGTGTCGCTGTCCC
AGGCTTCGAACATCAAGCCGGTGGCGATACCCATGACCAGTTGCACGTATTCCAGACCAA
AGCGCAGGTCGGGGGTAAAGCGCAGCCGGCTGACCAACATGGCGCTGGCGACGATGGCGC
CCAGCAACAGCCCGTGAGGCACACCGGCAAACTGTACGGCGGCGCCAACCAGGGCGCAGA
TCAGTAAACACAGGATGGTTTTCATGGTGAGTGTGCTTGCGCGTCCTGCGCCAAGTCTCC
TGAAGGGGCCGCCCGCATCATGCGCCTTGCCGGGGTGCATGGAAACACTTTGTAACATCG
TTGCGGCTGGATGTTTTGAATTAATGTTTAGCCGGTGGTGATCTGAAGATTAGAAAAGCC
AGATTTTCCAAACCTTAAGCCCATGCCAATTTAGGCACAACAACACTTGTCGCTGCCCAA
TTGCCTTGCGAGGACTTGTCCGATGAATCTGCCTGAAAACGCTCCTGTCGGTCTGGCCAG
CCAGCTCAAGCTGGACGCCCACTGGATGCCCTACACCGCCAACCGCAATTTTCAGCGCGA
TCCACGGCTGATCGTCGCCGCCGAAGGCAGCTACCTGACCGACGACAAGGGCCGCAAGAT
TTATGACGCCCTGTCCGGCTTGTGGACTTGCGGCGCCGGTCACACCCGCAAGCAGATCCA
GGAAGCAGTATCGCGCCAATTGGGCGTGCTCGATTACTCGCCGGCTTTCCAGTTCGGCCA
CCCGCTGTCGTTCCAACTGGCCGAGAAAATCACCGACCTGACCCCGGGCAACCTCAATCA
CGTCTTCTATACCAACTCCGGTTCCGAGTGCGCCGACACCGCGGTGAAGATGGTCCGTGC
CTACTGGCGCCTGAAAGGCCAGGCCACCAAGACCAAGCTGATCGGCCGTGCCCGTGGCTA
TCACGGGGTGAATATCGCCGGTACCAGCCTGGGTGGCGTCAACGGCAACCGCAAGCTGTT
CGGCCAGTTGCTCGACGTCGATCACATTCCGCACACCCTGCTGCCGGGCAATGCCTTCAC
CAAAGGCATGCCGGAGGAGGGCGGTATCGCCCTGGCCGATGAAATGCTCAAGCTGATCGA
GCTGCACGATGCTTCGAACATCGCCGCGCTGATTGTCGAGCCGCTGGCCGGTTCCGCAGG
TGTACTGCCACCGCCGAAGGGCTACCTGAAGCGTCTGCGGGAAATCTGCGACCAGCACAA
CATCCTGCTGATCTTCGACGAAGTCATCACCGGCTTCGGCCGCATGGGCTCGATGTTCGG
TGCCGATGCCTTCGGCGTCACCCCGGATCTGATGTGCATCGCCAAGCAAGTCACCAACGG
CGCCATCCCGATGGGCGCGGTGATCGCCAGCAGCGAGATCTACCAGACCTTCATGAACCA
GCCGACCCCGGAATACGCGGTGGAATTCCCCCACGGCTACACCTACTCGGCGCACCCGGT
CGCCTGCGCCGCCGGTCTCGCCGCGCTGGACCTGCTGGAGAAAGAAAACCTGGTGCAATC
GGCCGCCGAACTGTCGCCGCACTTCGAGAAGGTGCTGCACGGGGTCAAGGGCGCGAAGAA
CATCATCGACATCCGTAACTACGGCCTGGCCGGCGCCATCCAGATTGCCGCCCGCGACGG
TGACGCCATCGTGCGTCCATACGAGATCGCCATGAAGCTGTGGAAAGCCGGCTTCTATGT
ACGCTTCGGCGGCGACACCCTGCAGTTCGGCCCAACCTTCAACAGCCAGCCGCAGGAACT
GGACCGCCTGTTCGATGCGGTCGGCGAGGCCATCAACCAGGTCGATTGATTCTCCCTCTA
TATGTAAGCAGCGGGCGCGAGTGATCTCGCGCCCAGGCATACCCTCTTTCTGGAGTTCTG
CATGAGCACTGTTCAACACCTGATCAACGGCGAACTGGTTGCTGCCGACACGCGCACCGC
CGATGTCTTCAACCCGTCCACTGGCCAGGCCATCCACAAGGTTGCCCTGGCCAGCAAGCA
AACCGTGCAGCAGGCCATCGACTCGGCCAAGGCCGCCTTCCCGGCCTGGCGCAACACGCC
GCCGGCCAAACGCGCCCAGGTAATGTTCCGCTTCAAGCAACTGCTGGAGCAGAATGAAGC
GCGTATCTCCCAGCTGATCAGCGAAGAGCACGGCAAGACCGTGGAAGACGCCGCCGGTGA
ACTCAAGCGCGGTATCGAGAACGTCGAGTTTGCCTGCGCCGCGCCGGAAGTGCTCAAAGG
CGAGTACAGCCGCAACGTTGGCCCGAACATCGATGCCTGGTCCGACTTCCAGCCGCTGGG
CGTAGTGGCCGGTATTACCCCGTTCAACTTCCCGGCCATGGTGCCGCTGTGGATGTACCC
ACTGGCAATCGCCTGCGGTAACTGCTTCATCCTCAAGCCATCGGAACGTGATCCGAGCTC
GACCCTGCTGATTGCCCAACTGCTGCATGAAGCCGGCCTGCCTAAAGGCGTGCTCAACGT
TGTGCACGGTGACAAGGAAGCGGTGGATGCGCTGATCGAGGCGCCAGAGGTCAAGGCCCT
GAGCTTCGTTGGCTCGACGCCGATCGCCGAGTACATCTATGCCGAAGGCACCAAGCGCGG
CAAGCGCGTTCAGGCCCTGGGCGGGGCGAAGAACCACGCGGTGCTGATGCCTGATGCCGA
CCTGGACAACGCGGTCAGCGCGCTGATGGGCGCAGCCTACGGTTCTTGCGGCGAGCGCTG
CATGGCGATCTCGGTGGCCGTGTGCGTTGGCGACCAGGTGGCCGATGCGCTGATCGCCAA
ACTCGAACCACAGATCAAGGCGTTGAAGATTGGTGCCGGTACCTCCTGCGGCCTGGACAT
GGGCCCGCTGGTTACCGCCGCCGCCCGTGACAAGGTGGTTGGCTACATCGACCAAGGTGT
GGCTGCTGGTGCGCAGCTGGTGGTCGACGGCCGTGGCTACCGGGTTGCCGGTAATGAAGA
CGGCTACTTTGTCGGCGGCACCCTGTTCGACCGCGTGACGACCGAGATGAGCATCTATAA
AGAAGAGATCTTCGGGCCGGTACTCTGCGTGGTACGCGTCGACAGCCTGGAAGAGGCCAT
GCGCCTGATCAACGAACACGAATACGGCAACGGCACCTGCATCTTTACCCGTGACGGTGA
AGCGGCGCGCCTGTTCTGCGACGAGATCGAAGTGGGCATGGTCGGCGTCAACGTCCCGCT
GCCGGTGCCGGTGGCTTACCACAGCTTCGGCGGCTGGAAGCGTTCGCTGTTCGGCGACCT
GCATGCCTATGGCCCGGATGGCGTGCGTTTCTACACCCGCCGCAAAGCCATTACCCAGCG
CTGGCCGCAACGTGCCAGCCATGAAGCGTCGCAGTTTGCCTTCCCGAGCCTTTAAGGCTT
TAGCAGCGACTAGCTGCAAGCTGCAAGCTGCAAGCTGCAAGCTGCAAGCTGCAAGCTACA
AGCTACAAGCTACAAGCTACAAGTTGAGCGCGGTGCCTCTGCTTTTACTTGTAGCTTGCA
GCTTGCTACTTATAGCCAAAACGCCCCCGCTGAAACAAAGTTGAAATAAGTCCTTGACGC
CCCCGCAGATCTCTCTATAATTCGCCCCACTTCCGGCGCAGTCGGAACTGAAAACTCCTT
GAGTTTCAAAGAGTTAGCGGTTCCAGGGTCATCCGGAAGGGCTTCGGTCGAAAGATCGGC
AGCGGTGAAAAAGGCAGTTGACAGCGGTTTGAAACGCTGTAGAATTCGCCTCCCGCTACG
AGAGATCGCAGCGAGTCAAGTGTTTGAAGTGAAACGAAAAACTTCAAAATAAACGCTTGA
CAGGCTCTGAGGAAAGCGTAGAATGCGCGCCTCGGTTGAGACGAAAAGCTCTTAACCAAC
CGCTCTTTAACAACTGAATCAAGCAATTCGTGTGGGTGCTTGTGAGCTCAGACTGATAGT
CAAAAAGATTATCAGCATCACAAGTGGCTACACGAAAATCGAAAGATTTGAAAGTAAGTC
ATTTGAGATTGCTGAGCCAAGTTTAGGGTTTTCTCAAAACCCAAGCAGTATTGAACTGAA
GAGTTTGATCATGGCTCAGATTGAACGCTGGCGGCAGGCCTAACACATGCAAGTCGAGCG
GATGAGAAGAGCTTGCTCTTCGATTCAGCGGCGGACGGGTGAGTAATACCTAGGAATCTG
CCTGGTAGTGGGGGACAACGTTTCGAAAGGAACGCTAATACCGCATACGTCCTACGGGAG
AAAGCAGGGGACCTTCGGGCCTTGCGCTATCAGATGAGCCTAGGTCGGATTAGCTAGTTG
GTGAGGTAATGGCTCACCAAGGCGACGATCCGTAACTGGTCTGAGAGGATGATCAGTCAC
ACTGGAACTGAGACACGGTCCAGACTCCTACGGGAGGCAGCAGTGGGGAATATTGGACAA
TGGGCGAAAGCCTGATCCAGCCATGCCGCGTGTGTGAAGAAGGTCTTCGGATTGTAAAGC
ACTTTAAGTTGGGAGGAAGGGTACTTACCTAATACGTGAGTATTTTGACGTTACCGGCAG
AATAAGCACCGGCTAACTCTGTGCCAGCAGCCGCGGTAATACAGAGGGTGCAAGCGTTAA
TCGGAATTACTGGGCGTAAAGCGCGCGTAGGTGGTTCGTTAAGTTGGATGTGAAATCCCC
GGGCTCAACCTGGGAACTGCATCCAAAACTGGCGAGCTAGAGTAGGGCAGAGGGTGGTGG
AATTTCCTGTGTAGCGGTGAAATGCGTAGATATAGGAAGGAACACCAGTGGCGAAGGCGA
CCACCTGGGCTCATACTGACACTGAGGTGCGAAAGCGTGGGGAGCAAACAGGATTAGATA
CCCTGGTAGTCCACGCCGTAAACGATGTCAACTAGCCGTTGGAATCCTTGAGATTTTAGT
GGCGCAGCTAACGCATTAAGTTGACCGCCTGGGGAGTACGGCCGCAAGGTTAAAACTCAA
ATGAATTGACGGGGGCCCGCACAAGCGGTGGAGCATGTGGTTTAATTCGAAGCAACGCGA
AGAACCTTACCAGGCCTTGACATGCAGAGAACTTTCCAGAGATGGATTGGTGCCTTCGGG
AACTCTGACACAGGTGCTGCATGGCTGTCGTCAGCTCGTGTCGTGAGATGTTGGGTTAAG
TCCCGTAACGAGCGCAACCCTTGTCCTTAGTTACCAGCACGTTATGGTGGGCACTCTAAG
GAGACTGCCGGTGACAAACCGGAGGAAGGTGGGGATGACGTCAAGTCATCATGGCCCTTA
CGGCCTGGGCTACACACGTGCTACAATGGTCGGTACAGAGGGTTGCCAAGCCGCGAGGTG
GAGCTAATCTCACAAAACCGATCGTAGTCCGGATCGCAGTCTGCAACTCGACTGCGTGAA
GTCGGAATCGCTAGTAATCGCGAATCAGAATGTCGCGGTGAATACGTTCCCGGGCCTTGT
ACACACCGCCCGTCACACCATGGGAGTGGGTTGCACCAGAAGTAGCTAGTCTAACCTTCG
GGAGGACGGTTACCACGGTGTGATTCATGACTGGGGTGAAGTCGTAACAAGGTAGCCGTA
GGGGAACCTGCGGCTGGATCACCTCCTTAATCGACAGACATCAGCTGTCTTATGAGCTCC
CACACGAATTGCTTGATTCATTGAAGAAGACGATATCGGTAACAGCTCTTAACTGGGTCT
GTAGCTCAGTTGGTTAGAGCGCACCCCTGATAAGGGTGAGGTCGGCAGTTCGAATCTGCC
CAGACCCACCAGTTTCTTGTTGGGGCCATAGCTCAGCTGGGAGAGCGCCTGCCTTGCACG
CAGGAGGTCAGCGGTTCGATCCCGCTTGGCTCCACCACCCCTTGCTACCGTGTCAAAGCT
TAGAAATGAATATTCGCCTCGAATATTGATTTCTGAACTTTTTCAGAATCGTTCTTTAAA
AATTTGGGTATGTGATAGAAAGATAGACTGGACAGCACTTTCACTGGTGTGTGTTCAGGC
TAAGGTAAAATTTGTGAGTAATTACAAGTTTTCGGCGAATGTTGTCTTCACAGTATAACC
AGATTGCTTGGGGTTATATGGTCAAGTGAAGAAGCGCATACGGTGGATGCCTTGGCAGTC
AGAGGCGATGAAAGACGTGGTAGCCTGCGATAAGCTTCGGGGAGTCGGCAAACAGACTTT
GATCCGGAGATCTCTGAATGGGGGAACCCACTCAGCATAAGCTGAGTATCTTGTACTGAA
TACATAGGTGCAAGAGGCGAACCAGGGGAACTGAAACATCTAAGTACCCTGAGGAAAAGA
AATCAACCGAGATTCCCTTAGTAGTGGCGAGCGAACGGGGACTAGCCCTTAAGTGGCTTT
GAGATTAGCGGAACGCTCTGGAAAGTGCGGCCATAGTGGGTGATAGCCCTGTACGCGAAA
ATCTCTTAGTCATGAAATCGAGTAGGACGGAGCACGAGAAACTTTGTCTGAATATGGGGG
GACCATCCTCCAAGGCTAAATACTACTGACTGACCGATAGTGAACCAGTACCGTGAGGGA
AAGGCGAAAAGAACCCCGGAGAGGGGAGTGAAATAGATCCTGAAACCGTATGCGTACAAG
CAGTGGGAGCCTACTTTGTTAGGTGACTGCGTACCTTTTGTATAATGGGTCAGCGACTTA
TATTCAGTGGCGAGCTTAACCGAATAGGGGAGGCGTAGCGAAAGCGAGTCTTAATAGGGC
GTTTAGTCGCTGGGTATAGACCCGAAACCGGGCGATCTATCCATGGGCAGGTTGAAGGTT
AGGTAACACTGACTGGAGGACCGAACCGACTACCGTTGAAAAGTTAGCGGATGACCTGTG
GATCGGAGTGAAAGGCTAATCAAGCTCGGAGATAGCTGGTTCTCCTCGAAAGCTATTTAG
GTAGCGCCTCATGTATCACTGTAGGGGGTAGAGCACTGTTTCGGCTAGGGGGTCATCCCG
ACTTACCAAACCGATGCAAACTCCGAATACCTACAAGTGCCGAGCATGGGAGACACACGG
CGGGTGCTAACGTCCGTCGTGAAAAGGGAAACAACCCAGACCGTCAGCTAAGGTCCCAAA
GTTATGGTTAAGTGGGAAACGATGTGGGAAGGCTTAGACAGCTAGGAGGTTGGCTTAGAA
GCAGCCACCCTTTAAAGAAAGCGTAATAGCTCACTAGTCGAGTCGGCCTGCGCGGAAGAT
GTAACGGGGCTCAAACCATACACCGAAGCTACGGGTATCACTTAGGTGATGCGGTAGAGG
AGCGTTCTGTAAGCCTGTGAAGGTGAGTTGAGAAGCTTGCTGGAGGTATCAGAAGTGCGA
ATGCTGACATGAGTAACGACAATGGGAGTGAAAAACTCCCACGCCGAAAGACCAAGGTTT
CCTGCGCAACGTTAATCGACGCAGGGTTAGTCGGTCCCTAAGGCGAGGCTGAAAAGCGTA
GTCGATGGAAAACAGGTTAATATTCCTGTACTTCTGGTTATTGCGATGGAGGGACGGAGA
AGGCTAGGCCAGCTTGGCGTTGGTTGTCCAAGTTTAAGGTGGTAGGCTGAGATCTTAGGT
AAATCCGGGATCTTAAGGCCGAGAGCTGATGACGAGTTGCCATTAGGCGACGAAGTGGTT
GATGCCATGCTTCCAAGAAAAGCTTCTAAGCTTCAGATAACCAGGAACCGTACCCCAAAC
CGACACAGGTGGTTGGGTAGAGAATACCAAGGCGCTTGAGAGAACTCGGGTGAAGGAACT
AGGCAAAATGGCACCGTAACTTCGGGAGAAGGTGCGCCGGTGAGGGTGAAGGACTTGCTC
CGTAAGCCCATGCCGGTCGAAGATACCAGGCCGCTGCGACTGTTTATTAAAAACACAGCA
CTCTGCAAACACGAAAGTGGACGTATAGGGTGTGACGCCTGCCCGGTGCCGGAAGGTTAA
TTGATGGGGTTAGCTAACGCGAAGCTCTTGATCGAAGCCCCGGTAAACGGCGGCCGTAAC
TATAACGGTCCTAAGGTAGCGAAATTCCTTGTCGGGTAAGTTCCGACCTGCACGAATGGC
GTAACGATGGCGGCGCTGTCTCCACCCGAGACTCAGTGAAATTGAAATCGCTGTGAAGAT
GCAGTGTATCCGCGGCTAGACGGAAAGACCCCGTGAACCTTTACTATAGCTTTGCACTGG
ACTTTGAATTTGCTTGTGTAGGATAGGTGGGAGGCTTTGAAGCGTGGACGCCAGTTCGCG
TGGAGCCATCCTTGAAATACCACCCTGGCAACTTTGAGGTTCTAACTCAGGTCCGTTATC
CGGATCGAGGACAGTGTATGGTGGGTAGTTTGACTGGGGCGGTCTCCTCCTAAAGAGTAA
CGGAGGAGTACGAAGGTGCGCTCAGACCGGTCGGAAATCGGTCGTAGAGTATAAAGGCAA
AAGCGCGCTTGACTGCGAGACAGACACGTCGAGCAGGTACGAAAGTAGGTCTTAGTGATC
CGGTGGTTCTGTATGGAAGGGCCATCGCTCAACGGATAAAAGGTACTCCGGGGATAACAG
GCTGATACCGCCCAAGAGTTCATATCGACGGCGGTGTTTGGCACCTCGATGTCGGCTCAT
CACATCCTGGGGCTGAAGCCGGTCCCAAGGGTATGGCTGTTCGCCATTTAAAGTGGTACG
CGAGCTGGGTTTAGAACGTCGTGAGACAGTTCGGTCCCTATCTGCCGTGGACGTTTGAGA
TTTGAGAGGGGCTGCTCCTAGTACGAGAGGACCGGAGTGGACGAACCTCTGGTGTTCCGG
TTGTCACGCCAGTGGCATTGCCGGGTAGCTATGTTCGGAAGAGATAACCGCTGAAAGCAT
CTAAGCGGGAAACTTGCCTCAAGATGAGATCTCACTGGAGCCTTGAGCTCCCTGAAGGGC
CGTCGAAGACTACGACGTTGATAGGTTGGGTGTGTAAGCGCTGTGAGGCGTTGAGCTAAC
CAATACTAATTGCCCGTGAGGCTTGACCATATAACACCCAAGCAATTTGAGCGAAAGCCA
GATTGCGGTGTTGTGAAGACTGCACAGCCGAAGATTTGTAACTCACAAACATCACATACC
CGATTCGCTGGAGTGTCTAACAAGACCTTCTGGCAACAGAATTTCTTGACGACCATAGAG
CATTGGAACCACCTGATCCCATCCCGAACTCAGCAGTGAAACGATGCATCGCCGATGGTA
GTGTGGGGTTTCCCCATGTGAGAGTAGGTCATCGTCAAGATTAAATTCCGAAACCCCTAT
CTGCATATGCAGGTAGGGGTTTTGTCTTTCTGGCTGTTGCACAACACAGTCAGGCTCGCC
GAGCATGATAAGGTTTCCCTCTGCCCGCACAGCCTCAAGGATGCCCAATGCCGCACACAA
ACCCACTCCTACCAGGTTTCATGGTGGTTCACGGCAACCGCCTGGATGAACTGCGCAGCC
TGGTGGTGAGCTGGATGCGGCGTTACCCGCTGGCACCGCTGGAAAACGAAATCGCCCTGG
TGCAGAGCAACGGCATCGCCCAGTGGTTGAAGCTGGCCCTGGCCGAAGATCCTGAGGATG
ACGACCAGGGCGGCTGCGGCATCGCTGCGGCGGTCGAGGTGCAGCTGCCCGGCAGTTTCA
TGTGGCAGCTGTACCGCAAGGTGCTGGGCCGCGAAGAAATCCCCGAGGTGTCGCTGCTCG
ACAAGGCGCCGCTGACCTGGCGCTTGATGCGCCTGCTACCAGAGGTCATCGACAAGCCGC
ACTTCGAGCCCTTGCAGCGCTTTCTCACCGACGACAGCGACCTGCGCAAGCGCTACCAGC
TGGCCGAGCGCCTGGCCGACCTGTTCGACCAGTACCAGGTGTATCGCGCCGACTGGCTCA
AGGACTGGGCCGCTGGCCGTCATGTGCTCAATACCGCCCGTGGCGAATCCAAGCCGCTGC
CGCCCGCCAACTGCTGGCAGGCCGAGCTGTGGCGCGCCTTGTTGCTGGATGTCGGCGAAG
AGGGCATGGCCCAGAGCCGCGCCGGTGTGCACCAGCGCTTCATCGAACGGATCAACAACC
TGGAGCAGGCGCCCGCTGGCCTGCCGTCCCGGGTTATCGTTTTTGGTATTTCGTCGTTGC
CTGCCCAGGCGCTGGAAGCCCTCGCCGGCCTGGCGCGTTTCAGCCAGGTGCTGCTCTGCG
TGCACAACCCCTGCCGTCACCATTGGGCCGACATCGTCGCCGACAAGGACCTGCTGCGCC
ATCAGTACAAGCGCCAGCAACGCAAGCAGGGCATGCCCAGCCTGATCGACGCCGAAACCC
TGCACCAGCACGCTCATCCCTTGCTGGCTGCCTGGGGCAAGCAGGGCCGCGACTACATCA
ACCTGCTCGACAGCTACGACGACCCTGGCAGTTACCGCGCAGCCTTCAGCGACGGGCGTA
TCGACCTGTTCAGCGAAAGCGAGCCCAAGACCCTGCTCAACCAGTTGCAGGACGACATTC
TCGAGTTGCGCCCGCTGGCCGAAACCCGCGCGCTGTGGCCTGACGTCGACCCCGGCAAAG
ATCGCTCGGTGCGTTTTCATATCGGCCACAGCCCGCAACGCGAAGTGGAAATCCTCCACG
ACCAGTTGCTCGCCCGCTTCAGCGCCGATGCGGCGCTGCGCCCCCGCGACATCATCGTCA
TGCTCCCGGACATCAACACCTACGCGCCGCACATCCGCGCCGTGTTCGGCCAGCTCGACC
GCAACGACCCGCGTTTCATCCCCTTCACCCTGACCGACCAGGGCCAGCGTGGCCGCGACC
CGTTGCTGATCGCCCTGGAGCACCTGCTGAAGTTGCCCGACAGCCGTTTCGCCGTCAGCG
AGATCCTCGATCTGCTCGATGTGCCGGCCTTGCGCGCGCGCTTCGCGATCAAGGAAAGCG
ACCTGCCGACCTTGCACCGTTGGATCGAAGGCGCGGGCATTCGCTGGGGGCTGAACGCCG
AGCAACGCGCCGGTCTCGGTTTGCCGGCGGACCTTGAACAGAACAGCTGGCGATTCGGCT
TGCGACGCATGCTGCTGGGTTACGCCGTCGGTGTCGGCGAAGGCTGCGACGGGATCGAGC
CGTTCGATGAGATTGGCGGCCTGGATGCCGCCTTGATCGGCCCGTTGGTGGCCCTGCTCG
ATGCCCTGGAAATTGCCCACGAGCAGCTCTCCCAGGCGGCGACGGCTGCCGAGTGGGGCG
AGCGCCTGCATGCCTTGCTGCAAGTGTTCTTCCTCGCCGAAACCGAGCATGACGACTACC
TGCTGGTGCAACTGCAGACCCTGCGCGAAACCTGGTTGCAGACCTGTGAGTCGGTCGGCC
TGCAAGACTTGCTGCCGCTCACCGTGGTCCGTGAAGCCTGGTTGGCCGGGCTCGACCAGG
GTCGGCTGTCCCAGCGCTTTCTCGCAGGTTCGGTGAACTTCTGCACCTTGATGCCCATGC
GCGCGATCCCGTTCAAGGTGGTCTGCCTGCTGGGTATGAACGATGGCGACTATCCGCGTG
CGCAGCCGCCGCTGGACTTCGACCTGATGGGCAGTGACTACCGTCCAGGTGATCGCTCGC
GGCGCGAGGACGATCGCTACCTGTTGCTCGAGGCGCTGCTGTCGGCCCGTGATCAGTTGT
ACGTCAGTTGGGTCGGGCGCAGCATTCGCGACAACAGCGAACGCCCGGCCTCGGTGCTGA
TCGGCCAGTTGCGTGATCATCTGGCGGCAGGTTGGCGCCTGGCCGGTGCCGAGGTGGGCG
GCAAGCTCAACGCCGGTGAGCAGTTGTTGCATGCGCTGACCGTGGAGCATCCGTTGCAGC
CGTTCAGCGCCCGCTACTTTCACAAGGGTAGCAACCTGTTCAGCTATGCCCGTGAGTGGC
GCTCCCTGCATCTGCCTGGCGAACAACAGCTCAAGCCTGAGGATGAGCTGCCGGCTTACA
GCAGCGATGAACCGCTGACCCTGACCTTGCTGCAAGACTTCCTCCGCCATCCGGTACGGC
ACTTCTTCAGCCAGCGTTTGAAGGTGTTCTTCGAGTCGGTGGAAGCGCCTCTGGCCGATG
AAGAGCCATTCGTGCTCGATGCCCTGCAGCGCTACAGCCTGAGTGAAAGCCTGCTGGCAG
CAGCCCTGGCCGACCCGCAAGACAGCGAGCGGGCGTTGACCACCCAGGCCAGGCGCCTGC
AGGGCTACGGGCTGCTGCCGCTGGCAGGTTTCGGTGAATGCCTGCAGGCCGAACTGATCG
AGCCGTTGCCCGACCTGCTGCAGCGTTATCAACAGCTGCTGCAGCAGTGGCCGTTGCCTG
TGGATAACGCCGTGCCGATCCGCTTCGAGTATCGCCAGCTCAAGCTTGAAGGCTGGTTGG
GCCGGGTCTACCAGCGCGAAGACGAGTCCTTGCTAAGCATCACCACCTTGCCCAATGGCA
TCAGCAGTGGCCGCACCCTCAAGTGGCACCGGCTGACGCCAACCTGGGTCATGCACCTGG
CCGCCTGTGCGGTGGACCTGAAGCTGCACAGCGCCGTGGTCGCCACCGACGTTACGCTAT
TGTTGGCGCCGCTCGAACAAGCCCGTGCCGCTGAACTGCTGGGCGACCTGTTACTGGCCC
GGCAAACGGGCATGAACGCACCGCTGCCGGTGGCGGTGAAAACGGCCTTTGCCTGGCTAG
CCCAGAGCGATGCCGACAAAGCCCTGGCCGCAGCGGCCAAGGCCTACGACGGCGATGGCC
AGAACAGCTTTGGCGAGCGCAGCGAAAGCACCGCGCTGGCCCGGCAGTTCAGCGATTTTG
CGGCACTCAGTGCCAGTGAAGAATTCGAAGGCTGGTGCGAGGCCCTGTACCGCCCCATGT
TCGAAGCGCCCTGGCAGACGCTGGGCAAAGAGGAGAGTGCTCGATGAGCCTTGGAGTTGC
CCCTGCCCCCCTGGCCCTGACCTTTCCCCTGCACGGCAGCCAGCTTATCGAAGCCAGCGC
CGGTACCGGCAAGACTTTCACTATCTCGGCGCTGTACCTGCGCCTGGTGCTCGGCCATGG
CGGCGAGCAGGGCTTTGGCCGCGAGCTGTTGCCGCCGCAGATTCTTGTCGTGACCTTTAC
CGACGCTGCCACCAAGGAGTTGCGCGAACGCATTCGTACTCGCCTGGCAGAAGCTGCGCG
CTATTTCCGTGGCGAGTTGAGTGAAGCCGACCCTTTGCTTGAGCAACTGCGCGATGACTA
TGAGCCGTCGCTGTGGGCAGCGTGCGCCAATCGCCTGGACGTGGCCGCGCAATGGATGGA
CGAAGCCGCGGTGTCGACCATCCACAGTTGGTGCCAACGCATGCTGCGCGAGCACGCTTT
CGACAGCGGCAGCCTGTTTACCCAGACCCTGGAAACCGACCACAGCGACCTGCTCGGCCA
GGTCATGCGTGATTACTGGCGGCGCTTCTGCTACAGCATGCAGGGCGATGCGCTGGCCTG
GGTGCGGGCCCATTGGGTCAGCCCCGAAGCATTGTTGCCACGGGTGCGCGCGCTGTTCGG
CCGCCAGCGCATCGAGAGCGACGAAGAAGAGCCCCAGGCCCTGATCGAGGCGGTGCTGCA
GCAGCGTACCGAGTTGCTGCAAGCGCTCAAGGCACCCTGGGCGCAATGGTCCGACGAGTT
GCTGCAGATCTGCCGGGACGGCCTGGCCGCCAAGCAGGTCGATGGGCGCAAGATGCAGGC
ACGCTATTTCGAGCCCTGGTGCGAGAAGCTCAAGGCCTGGGCCGAAGACCACCAGGCACT
GGAGCTGGACCTGGGCACCGGCTTCAGCCGCTTTACCCGCGCCGGCATGGCCGAAGCCTG
GAAGGGCGAACCGCCAGCGCACCCGGCATTGCAGGCGATGGAGGCGCTGCGTGACCAGCT
TCAGGGCCTGCCCACGCCTGATGCCTGTCTGCTTGAGCACGCTGCGGCCTGGGTCGGCGC
CCGCTTCGAGCAGGAAAAGCGCCGCCGCGCCGAAATGGGCTTCGACGACATGCTCCTGCG
CCTCGACCATGCGCTGCACGGTGACGCCGGCGAGCGCCTGGCCGGGCTGATTCGCGAGCA
GTTCCCGGTGGCGCTGATCGACGAATTCCAGGACACCGACCCGGTGCAGTACCGGATCTT
CCAGCGCATCTACCGGATTGAAGAGAACGTCCGCGACACCGGCCTGTTCCTGATCGGCGA
CCCCAAGCAGGCGATCTATGCCTTCCGCGGCGCCGACATCTTCACTTACCTGGGGGCACG
CCGGGCCACGGCCGGGCGCCTGCACAGCCTGGATACCAACTACCGCTCCAGCCAGGCCAT
GGTCACGGCGGTCAACCATGTGTTCATGCAGGCTGAAGTGCGTGAGTCGGGCCGTGGCGC
CTTCTTGTTCCGTGACGGCAATGACAACCCGGTGCCGTTTCTCGAGGTCAAGGCCAAGGG
CCGCAGCGAGCAATTGCAGGTCGATGGCGTGCCGGTGCCAGCACTCAACCTCTGGCAACT
GAGCAGTGAAGAACCGGTTTCCGGCGCCGTTTACCGGCAGCAGCAGGCTGCCAGCTGTGC
CAGCCAGATCGTCGCCTTGCTCAATGGCGGACAGCAGGGGCGCAGCGGTTTCATGCAAGC
CGATCAGTCGCTGCGTGGCTGCCTGCCTTCGGATATCGCCATCCTGGTGCGCGATGGCCG
TGAGGCGCAGCTGATTCGCGGCGAACTGGCGGCTCGCGATGTGCGCAGTGTGTACCTCTC
CGACAAGGATTCGGTATTCGCCGCCCAGGAGGCCCATGACTTGCTGGCCTGGCTCAAGGC
CTGCGCCGAGCCGGATGCCGAGCGCCTGCTCAAGGCGGCACTTGCCAGCATCACCCTCAA
CCTGCCGCTCAGCGCCCTGGCGCAATTGAACCAGGATGAGCGGGTATGGGAGCGCTGGGT
CATGCAGTTTCGCCAGTACCGGCTGATCTGGCGTAGCCAGGGTGTGCTGCCGATGCTGCG
GCGCCTACTGCACGATTTCGACTTGCCTCAAGTGTTGATGGCCCGCAGTGATGGCGAGCG
GGTGCTGACCAACCTGCTGCACCTGGCCGAACTGCTGCAACAGGCGGCCACCGAGCTGGA
TGGCGAGCAGGCGTTGATTCGCCACCTGGGCGAGCACCTGGCCAGCTCGGGTCAGGCTGG
CGAAGAGCAGATCCTGCGCCTGGAAAGCGACGAACAACTGGTCAAGGTGGTAACCATCCA
CAAATCCAAAGGCCTGGAATACCCCCTGGTGTTCCTGCCCTTCATCTGCACCAGCAAGCC
GGTCGATGGCTCGCGCTTGCCCCTGGCCTGGCACGACGGCGAAGGCCAGGCGCACCTGAC
CCTGACCCCGGATGCCGAACAGATCGCCCTGGCTGACGACGAGCGCCTGGCCGAAGACCT
GCGCCTGCTGTACGTGGCCTTGACCCGCGCCCAGCATGCTTGCTGGCTCGGTGTTGCCGA
CCTCAAGCGTGGCACCGGCAAGGCCTCGACCCTGCATCGCTCGGCCCTGGGTTACCTGTT
GGGTGGCGGCACGCCCCTGGCGGCTTCGACCCAACTGGGTGATTGGCTGCAGGCCTTGCA
GTCCGGCTGCCCGGCCATCGCCAGCATCGAATTGCCAGCGCCGGATGAACAGGCCTACAG
CGCCCCGCGCAACCAGGCCGAACTGCTGCCTGCACGCCAGCCCAAACGCCGGGCTGCGGA
GAACTGGTGGATCGCCTCCTACAGTGCTTTGCGCATCGGCGAAGAGGCCATGACCCTGGC
AGCCGACAGCTCTCAGGCGCAACAACTGCTCGATGACGAGCGGCCTGACGCGCAGCAGCT
GCGTGAAGTGATGCCCGGTAGTGGCGACATTCACCGCTTCCCGCGCGGGCCAAACCCCGG
CACCTTCCTCCACGGCTTGCTTGAGTGGGCCGGGCACGAAGGGTTCGCCCAGGTCAGCGC
CGACCCCGAGCAATTGACCCGCACCGTCGGCCAGCGCTGCAACCGCCGCGACTGGACCGG
CTGGATCCCGACCCTCAGCCAGTGGTTGCAGCAACTGCTCGCACAGCCCATGGCCCTGGC
ACCTGATAGCTCACCGTTGTCCTTGAGCCAGCTAAGCCAGTACCAGATCGAAATGGAGTT
CTGGTTCGCCAGCCACAAGGTCGATGTCGGCCGGCTCGACCAACTGGTGTGCGAATACAC
CCATCAGGGCGTCGCGCGCCTGGCTGCGCAACCGGCGCTGCTCAATGGCATGTTCAAGGG
TTTTATCGACCTGGCCTTCGAGCACGACGGCCGTTATTACGTGGCGGACTACAAATCCAA
CTGGCTGGGGCCTGATGACCTGGCCTACAGCGAACTGGCCATGGAAGGCGCGATCCTCAG
CCACCGCTATGACCTGCAATACGTGCTCTACCTGCTGGCCCTGCATCGCCAGTTGCGCGC
GCGGCTGCCGGGTTATGACTACGACCTGCATGTCGGCGGGGCACTGTTCATCTTCCTGCG
TGGCGTCGATTCGGCTTCTCGCGGCCTGTATTTCGTCAAGCCACCGCGTGAGCTGATCGA
GCAGCTCGATGCGCTGTTCCGCGGCGTCAGCGCCCCGCAGCAACACGACCTGTTTTTCGG
AGACGCCCCATGAGCCGTAGCCTCGACGACCTGTTGCCGACGCCGCTGGATGCCGGCCAC
CTGGCGGCCCTGCAGCCGCTGAGCAAGGGCGCAGACCTGCTGGCCTTGCTTGATCGCTGG
GTCGAGCGGGGCTGGTTGCGTGCCCTGGACCGGGCCTTTGTGAGTTTCCTCGGTGAGCGC
GACCCTGGCGGCGAGCCCTTGGTGCTGCTGGCGGCGGCCCTGGCCAGTCATCAGCTGGGC
CACGGGCATGTCTGCCTCGACCTGGGTGAAACTTTGGCCGAGCCGGATTTTGCCCTGTCG
CTGCCGCCGGAGGGGGACGCCCTGGCCGGGCCATTGCTGTTGCCCTCGCAACTGCTCGAG
CGCCTGACCCTCGACACCTGGCTGCAGCAACTGGGCCGCAGCCGGTTGGTGGCCCATGGC
AACAACAGTGAAGACAGCGCCCGCCCGCTGGTGCTCAATGGCCAGCGCCTGTACCTGCGC
CGTTACTGGGCCTACGAGCGGCGTATCGACAACGCCTTGCGCGAGCGCCTGCAGCAGGTA
GAGCCAACCCCGGCGGACCTCTCGGCGCGGCTGGCGCAACTGTTCGAGGGTGGCGTTCCT
GGCGCTCAGGTGGACTGGCAAAAGCTGGCCTGTGCCCTGGCCACCCGCAGCGCCTTCAGC
ATCATTACCGGCGGCCCGGGTACCGGTAAAACCACCACGGTGGTGCGTTTGCTGGCCCTG
TTGCAGGCGCCTGCGGTGGAGGCGGGGCGACCGCTGCGCATTCGCCTGGCGGCACCCACC
GGCAAGGCCGCCGCGCGTCTGACCGAGTCCATCGGCCAGCAGGTCGAGCGCCTGGCGGTG
GCTGCCGAGGTCCGAGACAACATTCCCACCGACGTCTCCACTGTTCACCGTCTGCTCGGC
AGCCGCCCGGGCTCACGACATTTCCGGCACCATGCCGGCAACCCGCTGCCGCTGGATGTG
CTGGTGGTCGACGAAGCCTCGATGATCGACCTGGAGATGATGGCCAACCTGCTTGGCGCC
TTGCCGCCCCATGCGCGCCTGGTGCTGCTGGGCGACAAGGACCAGCTTGCTTCGGTGGAA
GCCGGCGCGGTACTCGGTGACCTGTGCCGCGATGCCGAGGCCGGGCGCTACAGCCCCGAG
ACCCAGGCCTGGCTGGAGCAGGTCAGTGGTGAAACCCTGGCGGGCAGCGAACTGCTGCCG
GGCAGCGCCGGGCAGTATCCGCTGGCGCAGCAAGTGGTGATGCTGCGCTACTCGCGGCGC
TTTGGCGAAGGCAGCGGCATTGGCCAGCTGGCACGCCTGGTCAACCGCCAGGAGGCCGAT
CAGGCCCGGGCCCTGCTCAACCAGAAACAGGACGATGTGTTTGCCCTGACCCTGCGCGGT
GAGCAGGACCGCAACTTCGATCGCTTGCTGCTCGAAGGCCTGGGCCGTGGCAGTGATGGC
CCCCAGGGTTATCGCAGCTACCTGCAGACCCTTCGCCAGCAGCGCCCGCAACCTGGTACG
CCGGTGGATGATCCACGCTGGGAAACCTGGGCCATGCAGGTGTTGCAGGGCTTCGAGACC
TTTCAGTTGCTGTGTGCCGTGCGCAAGGGGGCCTGGGGTGTCGAAGGCCTGAACCAGCGG
GTCAGCCGGGTGCTCGGCGCGGCGGGGCTGATCGACAGTGAGCAGCCCTGGTATGAAGGC
CGCCCGGTACTGATGACCCGCAACGACTACAGCCTGGGTTTGATGAACGGTGATATCGGC
ATCGCCCTGCGCCTGCCCGATGAGCAGCATGAGGGGCAACAGGTACTGCGCGTGGCTTTT
GCCCGCAACGACGGGCACGGCGGCGTGCGTTTCGTCTTGCCGAGCCGGCTCAATGAAGTC
GAAACCGTGTTCGCCATGACCGTGCACAAGTCCCAGGGCTCGGAGTTCACCCACACCGCG
CTGGTGCTTCCAGACGCCCTGAACCCGGTTTTGACCAAGGAGTTGATCTACACCGGTATC
ACCCGGGCCAAGACCTGCTTTAGTTTGATCGAGCCGCGCCAGGGCGTGTTTGAAGACGCG
GTGCGGCGCAAGGTCAAACGTATCTCGGGGCTGATGCTGGAGCAGGTTTAAGCACGGCGA
TTCGGCCTATTACCGGATCGCCGGGGAGGTGCTCCCTCGCTGGAAAATCGGCCTCTGTGC
TATCGTTGCGGCATCATCCTGCGTGGTTTTAAGAGATTTCCCTCATGAATGTGGCCGCCC
CGACATCGGGACGTGTGACGAGCCTGACGCGTTCGCTGCTGGCCGCGATGCTGTTGCTGT
TCGCCGCGCAGGCCGGTGCCGAGGCTGAGGTCACGTCGAACCTGGCCGAGCAGCGAGCCA
AGGCAGTCACCCAGGTTGTGCTGGGTATCCTCAGTTACGCACGCTGGCCGGTTGAGCCGG
CACAACTGCGCCTGTGCCTGATCGGCCCGACCGAATATGCCGACGATCTGGTCAAAGGCA
CCACCCAGGCCACCGGTCGCCCGGTGCTGGTGCGCCGCTTGCTGGCCAGCGACCCGCGCA
TCGCCAATGAGTGCGATGCGATCTATATCGGCAAGCTCAGCCAGGACGAACGTAGCCGGT
TGTTCACGGCGTTGAGCGGTCATCCGGTGCTGAGCATGAGCGAGGCCGATGACCCGTGCA
CGGTCGGCAGCCTGTTCTGCCTGCGGGTCGGCGATCGCCAGGTAGCGTTCGACGTCAACC
TCGACTCGGTGGCGCGCAGCGGCGTGCGCATCCACCCCAGCGTGCTGCAGCTCTCGCGGC
GGCGGGCGGCGCAACCATGATCGGCTTTGGCAAGGGGCGCGAGCGCCCGACCCTGCGTGC
CGTGCTTGGTCGCCGCCACCTGAGCGTGGCGCTGCTTGCCGTCGGCCTTGCCGGGGTCTC
GCTGACCCTGCTCGGCGTGCTGGCCTTGCGCGTTTACGCCAATCACAACCTGCACCTGAT
TGCCCGTTCGATCAATTACACCGTGGAAGCGGCAGTGGTATTCAACGACGCCGGTGCGGC
CAACGAAGCGCTGGCGTTGATTGCCACCACGGAAGAAGTCGCCGACGTCAAGGTGTTCGA
CGACAATGGCGAGCTGCTGGCGCGCTGGCAGCGCAATGACAGCGGCCTGCTGGCGCAGAC
CGAGCAACTGATCGCCCGCAGCCTGCTGGAAGAGCCGATCATTCTGCCGGTGCTGCACCA
GGGCCAGCAGGTCGGGCGTATCGAACTGGTGGGGCAGGGCGGCAGCCTGGTGCGCTTCCT
GCTCAGCGGCCTGGCCGGGATCCTGTTGTGCACGGCGCTCAGCGCTTTCAGTGCGCTGTA
CCTGTCGCGGCGAATGTTCGGCGACATCGTCGGGCCGCTGCGCAGCCTGGCCAATGTCGC
CCACGCCGCGCGCCGCGAGCGCAGTTTCGACCGCCGCGTGCCACCGGCGCAGATCGCCGA
GCTCAACGAGCTGGGCAACGACTTCAACGCCTTGCTTGACGAGCTGGAGTCGTGGCAGAG
CCACCTGCAGAGCGAGAACGAAAGCCTGGCCCACCAGGCCAGCCACGACAGCCTCACCGG
CTTGCCGAACCGGGCGTTTTTCGAAGGCCGCCTGAGCCGCACTCTGCGCAATGCGCAAAA
GCACAATGAACACCTGGCCTTGCTGTTTCTCGACAGCGACAACTTCAAGGAGGTCAACGA
CAACTTTGGCCACGCCGCTGGCGATGAAGTGCTGATCAGCGTGGCCACCCGGGTGCGTGC
GCAGCTTCGTGAAAATGATCTGGTGGCTCGCCTGGGCGGTGACGAATTCGCCGTGCTGCT
GGCGCCACTGCACGCGCACGAAGACGCCCGGCGCATCGCCGAGAAGATTGCCGCCAGCAT
GAAACTGCCAATCCGCCTGAGCGAAGGGCAGATCATCGTCACGTCGCTGAGCATCGGTAT
TGCCTATTTTCCCGACGACGGCGGTAATCCTTCCGACCTCCTCAATGCCGCTGATGCGGC
GATGTATCAGGCCAAGCGCAACTTGCGTGGCCAGGGGCAAATGGCAGAGCCGGAGCGCTC
TGCTCATCATGTAAAAAACAGGAGCTGAACCGTGATTCACTTGAGCCAACGACTACGTTT
TCATTTTATCTGCCTGGCCCTGGCGTTGTTCGCCCTGGGCGGCTGCCAGAGCGTGCCACC
CAAAGGGTTGACCGCCGAACAGATTGCCCTGCTCAAGCAGGAGGGCTTTCAGCTCACCGA
TGAAGGCTGGGAGTTCGGCCTGTCGAGCAAAGTGCTGTTCGGTAGCGATGTCGACACCCT
CAACGCCCAGAGCCGGACGATTGTCGAGCGCATCGGCAAGTCGCTGCTGTCGGTGAACAT
CCAGCGCGTGCGGGTCGACGGCCATACCGATGCCTCGGGCCGCGCGGCCTACAACGAACA
ACTGTCCAAGCGCCGTGCGCAGAGCGTGGCCAATGTGCTGGTTGGCGTCGGCATGCGCCC
GGAAAACGTCGAAACCCGTGGCCTGGGCAGCAGCGAGCCGGTGGCCAGCAACGACACCCG
CGCCGGACGCCTGGAAAACCGCCGGGTGTCGATCGTGGTCGCCTCCGACTGATCAGTCGG
CAAAGCTCATCGCGCGCGACTCGCCCATTAGCAGCGGGGTGTTGCGCTCGGTGACATCGC
GGATGTAATCCCACAACAGGGTGATCCGCTTCAACTTCCTCAAATCCTCCCGGCAGTACA
TCCAGAACTGCCGGGTAATCTCTACCTCCTCCGGCAGAATCGCCACCAGGCGCGGGTCTT
GTGCGGCCAGAAAACACGGCAGGATCGCCAGGCCACGGCCCTGCTGCGCCGCTACATACT
GGGCGATCACGCTGGTACTGCGCAGGTTGGCGCTGGCGGCCGGAATCAGGTTGGCCAGGT
ACAGGAGCTCGGAACTGAAGGCCAGGTCGTCGACATAACTGATGAACTGATGGCGGGCCA
GGTCGCTGCTGCGGGTGATCGGCTCGTGGCTGTCCAGATATTCCTGGGTGGCGTACAGGC
GCAGGCGGTAATCGCACAGCTTGCAGCACACGTAGGGCCCGTGTTCCGGGCGCTCGAGGG
CGATGACGATGTCGGCCTCGCGCTTGGACAGGCTGATGAAGTGCGGCAGCGGCAGGATGT
CCACCGAGATCGCCGGGTAGGCATCAACGAAATGGCTCAGTTGCGGGGTGACGAAGAAGC
TGCCAAATCCTTCGGTGCAGCCCATGCGTACATGCCCCGACAACGCCACGCCGGAGCCGG
AAACCTGCTCGCAAGCCATGTGCAGGGTGCTTTCGATGGATTCGGCATAGCTGAGCAGGC
GCTGGCCTTCGGCGGTGAGGACAAAGCCGTTGGTCCGCGACTTTTCGAACAACAGAGTGC
CCAGCGCCACTTCCAGCGAACTGATCCGCCGCGACACCGTGGTGTAGTCGACGCCCAGGC
GTTTGGCCGCGCTGCTGGCCTTGCGGGTACGCGCCACTTCAAGGAAAAACTTCAGGTCAT
CCCAGTTCAGCGACCCCAGGGAGGTGATGTTTTTTTGCATGTTGGTCCGGCTTTTATGTG
CGTTCTTATTAGATGTTTGCACATCTATACTCCAAAAAAGCCCTGGACCCAAGCGCCCGC
CGTGGCTGACCCGGTGGCGTCGATCTCTCCCTAACAACAATTTCAGGAGAACGCACATGA
ACGCATCCCTTACTCCCGGCCAGACCAAGGTCGAGCAGGTCAAGCTGCTGATCGACGGCC
AATGGGTCGAATCGAAAACCAGCGAATGGCGCGACGTGGTCAACCCGGCCACCCAGCAAG
TGCTGGCCCGCGTCCCCTTCGCCACCGCCGAAGAAGTCGACGCCGCCATCGCCGCCGGCC
AGCGTGCGTTCAAGACCTGGCGCGACACCCCGATCGGCGCGCGCATGCGCATCATGCTCA
AGCTGCAGGCGCTGATCCGCGAACACTCCAAGCGCATCGCCGTAGTCCTCAGCGCTGAAC
AGGGTAAGACCATTGCCGACGCCGAAGGCGATATCTTCCGCGGCCTGGAAGTGGTCGAGC
ATGCCTGCAGCATCGGCACCTTGCAGATGGGCGAGTTCGCCGAAAACGTTGCCAGTGGCG
TCGACACCTACACCCTGCGCCAGCCGATCGGCGTCTGCGCCGGTATCACCCCGTTCAACT
TCCCGGCGATGATCCCGCTGTGGATGTTCCCGATGGCCATCGTCTGCGGCAACACCTTCG
TGCTCAAACCGTCCGAACAGGACCCGCTGTCGACCATGCTGCTGGTGGAGCTGGCGGTCG
AAGCCGGTGTGCCGGCCGGCGTGCTCAACGTCGTCCATGGTGGCAAGCAGGTGGTCGATG
CGCTGTGCACCCATACCGATATCAAGGCGATCTCTTTCGTTGGCTCCACCGAGGTTGGCA
CCCACGTCTATAACCTGGCGGGGCAGCACGGCAAGCGCGTGCAATCGATGATGGGCGCCA
AGAACCACGCCGTGGTGCTGCCGGACGCCAATCGCACGCAAACCCTCAATGCCCTGGTTG
GTGCCGGTTTCGGCGCGGCCGGCCAGCGCTGCATGGCCACCTCGGTGGCGGTGCTGGTGG
GCAAGGCCCGCGAGTGGCTGCCGGAGCTCAAGGAGCTGGCTTGCAAACTCAAGGTCAACG
CTGGCAGCGAGCCGGGCACCGATGTCGGCCCGCTGATTTCCAAGCGCGCCAAGGAGCGAG
TGCTGGGCCTGATCGAAAGCGGTATCAAGGAAGGCGCCACGCTCGAGCTCGACGGCCGCG
AGGTCAGCGTGCCGGGCTACGAGCAGGGCAACTTCGTCGGCCCTACCCTGTTCTCCGGGG
TGACCACCGACATGCAGATCTACACCCAGGAAATCTTCGGCCCGGTGCTGGTGGTGCTGG
AAGTCGACACCCTCGACGAAGCCATCGCCCTGGTCAACCGCAACCCCTTCGGCAACGGCA
CCGGCCTGTTCACCCAGAGCGGCGCGGCGGCGCGCAAGTTTCAGAACGAGATCGACGTCG
GCCAGGTCGGCATCAACATCCCGATCCCGGTGCCGGTACCGTTCTTCAGCTTCACCGGCT
CGCGCGGCTCCAAGCTCGGCGATCTGGGCCCGTACGGCAAACAAGTGGTGCAGTTCTACA
CTCAGACCAAGACCGTCACCAGCCGCTGGTTTGATGATGACAGCGTCAACGATGGCGTGA
ACACCACCATCAGCCTGCGCTAAGGAGCTCATCATGCGTATTGCATTCATCGGCCTTGGC
AACATGGGCGCGCCCATGGCCCGCAACCTGATCAAGGCCGGGCATCAGCTGAACCTGTTC
GACCTGAACAAGACCGTGCTGGCAGAGCTTGCCGAGCTCGGCGGGCAGATCAGCAGCTCG
CCGCGCGATGCCGCGCAGCAGAGCGAACTGGTGATCACCATGCTGCCGGCCGCCGCCCAT
GTGCGCGGCGTGTACCTCAATGAAGATGGCGTGCTGGCCGGGGTAAAGGCCGGGACCCCG
GTGGTCGACTGCAGCACCATCGACCCGCAGACCGCCCGTGACGTAGCAGCCGCAGCGGCC
AAACAGGGCGTTGACCTTGCCGATGCGCCGGTGTCCGGTGGTACCGGCGGTGCCGCAGCC
GGCACCCTGACCTTCATGGTCGGCGCCAGCGACACGCTGTTCGCCACCTTGCAACCGGTG
CTGGCGCAGATGGGCCGCAACATCGTCCACTGCGGCGAAGTCGGCACCGGGCAGATCGCC
AAGATCTGCAACAACCTGCTACTGGGTATCTCGATGATCGGCGTGTCCGAAGCCATGGCG
TTGGGCAACGCGTTGGGGATCGACACCAAAGTCCTGGCCGGGATCATCAACAGCTCGACC
GGCCGTTGCTGGAGTTCGGACACTTACAACCCGTGGCCGGGCATCATCGACACGGCCCCG
GCATCGCGCGGCTATACCGGTGGCTTTGGTGCCGAGCTGATGCTCAAGGACCTGGGCCTG
GCGACAGAAGCCGCGCGTCAGGCGCACCAGCCGGTGATTCTCGGCGCAGTGGCCCAGCAG
TTGTATCAGGCCATGAGCCTGCGCGGCGAGGGTGGCAAGGATTTCTCGGCGATTGTCGAA
GGCTATCGCAAGCCCGAGTAAAAGAGCATCGCCAGCAAGGCTGGCTCCCACAGGTACTGC
GCACACCTAACCCTGTGGGAGCTGGCCTTGCCAGCGATGGGCTGCCAAGGCAGCCCCAAC
GGTCAGGCAAAAACGAAGTACTTGCGCACTGTCTCCACCACCTCCCAGGTGCCTTTCATC
CCAGGTTCGATGACGAACACGTCACCGGCCTTCAAATGTACTGGCTGCTCACCTTCCGGG
GTGATCACGCAGTAGCCGTCGAGAAAGTGGCAATACTCCCACTTCTCGTAATGGACCTGG
AACTTGCCCGGCGTACAGATCCAGGTGCCCATGATCTTGCTGCCATCGGCCGACACATAG
GCGTTGAGGTTGACGGTGTGCGGGTCGCCGCCGATGCGTTGCCACTTGGTCGCATCCAGC
ACGGGGGTAGGGCAGGTCTCGCGCAGCACGGTGATGAAATCGGACATTCCAGGCTCCAGA
GGATGACTCAAAGGTCCATCACCATAGGCGCGATCGGCGCCGGGCAGATGTCTGGTCTCG
ACCTTTGGCTGTCTGGGAGCGCAAACCTTCGATTAGCGCTCGAGGCTGTCACCAAAACCG
CGGATCACTTCCAGCAGCGCCTTGACTCGCTGCGGCAAGCTGCCGGCCGGGTACACCGCG
TGCATTTGTGGGCTGTCGCCGTTGCTGGCGGTCAGCCGGTACTCGGCACAAACCCGCCGC
AAGCGCCCGGCCTGCACCTCGGGTTCGGCCAGCCAGTCGGCCAGGCGGGCGATGCCGACG
CCGGCCAGGGCGGCCTGGAATACCGCGATTCCGGAGCTGAAGCGAAACCTCGGATGCACC
CGCAGGCTGACGGCCTGGTCGGCGCTGCGAAACTGCCATTCCTTGAGGATCCGCGGCGCG
GTATGCAGGATCAGCGCGTGTGCTTCCAGCGCCTCGATTGAGGCGGGCATGCCGTGTTTT
TGCAGGTAGGCAGGGCTGGCATACAGGGAGCGCGAGTAGCGCCACAGCGGATAACCGATC
AGTTCGCTGTCCTGGGCAAAGGCGCCACGAATGGCGAAGTCCAGTTTGCTCTTGGCCGGG
TCGATCGGCTCGTCGCTGAAGATCACATCGACGTTCACCTGCGGGTAGCGTTCGCCATAT
CGCGCAATCAGGCCAGGCAATACCGGCGCCAGTGATTCGGGGGCGCAGAACCGCACCCAG
CCGGAGGCCAGGCCGCTGAGCCCGGCCAGCTCCTCATCGGCCTCGCGTTGCAGATCAAGC
ATTTTGTCGGCATAGGGCAGCAGGCGCTCGCCGGCCTCGGTAAGGCTCACGGCATTGGCC
GAGCGGTTGAACAGCTTGGCCCCGGCGTTTTCCTCAAGGGCCTGCACAGCGCGGGTTACA
GCACTGGGCGAGCGCCCCAGAGCGCGTGCCGCAGCGACGAAGCTGCGCTTGCGGGCAACC
ATTGCGAAGGCTTCCAGCTCCGCGAGCATATCCAGGGCCATGCACTACCTCGTTGCAGTT
TTTGCAATATGGCATTGCAACACAAAACCCGGCCGTTGGTTAACCTTGGCGCGCCCTTCT
TTGACTGCCAGAGCCTGAAACCCATGGTCGATATCGTTGTGCTTTGCGTGTTTGCCTTTG
CCGCCGGGCTGATCGATGCGGCAGTCGGTGGTGGCGGGCTGATCCAGATTCCGGCGCTGT
TCAACGTGCTGCCAGCATCGCCCCCGGCTGCCTTGCTGGGCACCAACAAGGTTGCCTCGG
CCTGCGGCACGGCGTTTGCCGCCCGCTCGTTCGTGCGCAAGGTGGTGATCGACTGGGGGC
TGGTGGTTCCGGCGGCCTGTGCGGCCTTTGCCATGGCCTTCGTCGGCGCCGCCACGGTAT
CGCTGGTGCCGCAAGGGCTGATGCGCCCGGCGGTACTGGTGTTGATCGTGCTGATGGCGA
TCTACACCTTCTGGAAAAAGGACTTCGGTGCCCTGCACAAACCGATGCGCATCGGCACCC
GCGAAAAAATGCTGGCGATCATCATCGGCGGCGCCATCGGTTTTTACGATGGCCTGTTCG
GACCGGGCACCGGCAGCTTTCTGATCTTCCTGTTCATTCGCTGCTTCGCCTTCGACTTCC
TGCATGCCTCGGCGTCGGCGAAACTGGTGAACATCGCCACCAACGTCGCCGCACTGATGT
TCTTCATTCCCACCGGCAACGTGCTCTACCTGATCGCCATTCCCATGGCCGCCTTCAACA
TCCTTGGCGCGCTGACTGGCACCTGGCTGGCAGTGCGCAAGGGCGTACCCTTCGTGCGCG
CGCTGTTCCTGGTGTTGCTGCTGATACTGATCGGCAAGCTGTCCTACGATCTGTTGGTAT
AACGCTTACGCCCACCAGTAACGCACGAAGTGGAAGAACACCGGCGCGGCGAAGCATACC
GAGTCCATGCGGTCGAGCATGCCGCCGTGGCCTTCGATCATGTGGCCCCAGTCCTTGACG
CCGCGATCGCGCTTGATCGCCGACATCACCAGGCCGCCGGCAAAGCCCATGAGGTTGACG
GTCAAGGCCATCAGCGCCGCCTGCCAGAAGCTGAACGGCGTGATCCAGCACAGGGTGGCG
CCAATCAGGGTGGCCAGGGCCACGCCGCCAACCAGGCCTTCGACGGTCTTTGACGGCGAC
AGCTTCGGCGCCACCTTGTGCTTGCCGAACAGCTTGCCGCAGACGTACTGCAGCACATCG
GAGATCTGCACCACGAGGATCAGCCAGGCGATCAGCAGCAGGTTGCGGCCTTCGTATCCG
GGGATGTCCAGGGTCATCAAGGCCGGTACCGAAGACAGGCAGTAGACCGCGATCATCAAG
CCCCACTGCACCTTCGAGGCACGCTCGAGAAAACGCGTGGTGTCGCCGCCGAAGCTGGCG
AGAATCGGCAGCAGCAGGAACAGGTAGACCGGGATGAAAATGCTGAACAGCCCGTACCAG
TCCATGGCGATCAACAGGTACTGCACCGGCAGGGCGACGTAAAAGGCCGCGACCAGTGCC
GGGTAGTCGCTGCGCCGGGTGGGTGTCAGGGTGAGGAATTCACGCAAGGCGTAGAACGAC
ACGCAATAGAACAGCAGGATCACGCCCAGCTTGCCGAACAGAAACGCCAGGCCGATGACC
AGGACCATCACCCACCAGGCGTTGATCCGCGCGTTGAGGTTGTCGATCACCGCGTGGGGC
GCGGGGCCGGCGCGCCATTTGAGCAGGCGGCCGATCAGGCTGGCGAGCAGCAGCAGGCCG
CCGATGCCGGCGAACAGCGAAAGGGTGTTGTTGTCCATCTCAGGATTCCTTCGGGGCCAG
GGCCAACAGGGCCTGGCGGGCCCGGTCGAGAAACGCGTGCTTGCTTTCGTCCGCTTGCAG
GTGCAGCGGCTCACCAAAGCTCAGGGTGCACAGCAAGGGCAGCGGCAGGGCGCGGCCCTT
GGGCATGACCCGGTTGAGGTTGGCGATCCACACCGGGATCACCTCGACCTGCGGGTGGGC
GCTGGCCAGGTGGAACAGGCCGCTCTTGAACGCCAGCAACGGTTCGTCGCTGAGGTTGCG
CGTGCCTTCGGGGAAGAAGATCAGCGAATCGCCCTGGGCCAGCGCATCCTGGATAGGTTG
TAGGGGATTGCTTTGGGCGTCGTTGTGCTGGCGATCGATCAGCACGCCATTGAACACCCG
CTTGATCAGGAACTGGCGGACACCGGGTTTTTGCCAGTAATCGGCACCGGCCACCGGCCG
CGTGTGCTGGCGCAGCGGCTGGGGCAGCGAGGCCCAGATCAGCACGAAGTCGCCGTGGCT
GCTGTGGTTGGCGTAGTACAGCCGTTGCACCGGTTGCGGCGTGCAGCCCAGCCACAAGGC
GCGGGCGCCGGTGATCAGGCGGGCGACCGAGGTGATGGCAAAGGCGGTGAGGGCAGCAAG
CATGGGCAAGGTCCTTATCCGGCGAAATGAAGCAAGGGCAAAAGCAAAATGCCGACCAGC
GCCAGTACGGCCTGTACGGCAAAGCACAGCAGTTGTTTGCGCAGCAGGCCCAGCGCCGCC
AGGCCGCGTGCCTGCCAGTCGCGGTTATCGGCCGGGTTGGCTTTCAGGCCCAGGCTGAAC
AACGACTGGTCTAGCGCCTGGGTGTGTTGCCCAAGCTGATCGCTGCGCGTGGCCAGGTGC
GCAAACAGGTCGGCGTCCAGCGCGACGCGCATGGCAAAGAACTTTTGCAGCAAGCCTGCC
AGCAACAACAGGCCGCTCAGTACTGCGCAGTATCCCGGGGCAGGCGAGCCGATCAGCAGC
GCCGCCAGGCCAAGCAGCACCGCCAGCAGGCTGATGCCGTCGGCCAGGCGCTCGACCTGG
CGGCCGCGCTTGAGCAGGCTGGCAACCACGGCCAGGTGGATTTCATCGCTCACAGGCAAG
GCTCCGTTTGCAGGCGTTCGATTACCCGCAGGTGCTGCGGGTGCAGGACCACCCCAGGGC
GAGCTTGGCTGATGCGCTGTTGCGCTTGCCCGGCATCGGCGCAACGGCCGCTGAGCACCA
GCCAGGCGGCTACGGCGCTGGCGCTTCGCGAATAACCGAGCGCGCAACAGACCAGCACCG
GGCCCTGGGCACGCAGCTGTTCGATGGCCGCCGCCGCTTCCCGGCAGCGCTCGGCCGTGG
GCACCACCAGGTCGAGGCTGGGCAGCGCACGATAAGCCTGGCCCGGGGCAACCGAGGCGG
GTAGTTCGGCGCACAGGTCGACGATGGCGGCGAACTGCGCCGCTTGCCCCGTGCCCGGAA
TCCGCCCCAGGTACACGCCGTCGCAAACTTCATCCGCTTGCGGATGTCGCCGGGTCCACC
AGCGCGAATTGAGCCAGGCGCCGATCAGGTAGGGCGCCAGCAGCCAGCGCGTGGCGTACG
ACAGCTGGCCGTCGGCGGCTTTCTGAAAACCTTCGGCGCCCAGTTGCGCGTAGTTGAGTG
CCACCACCAGCAGCGCCACCGCCGGCCACAACAACCACAGGGCAACGCCTGCAAGGTACA
ACGCCAGACCACCCAGCAGGGCGGCGCCGGCGAAGTAACGCAAGGCCAGGCGCCAGCGCT
GCGGATCACGGGCAAGTTGCATAGGGCGCAGTACCGGCTGACCCGCAACCGGCCACAGCC
AGCAACACAGCACCCCCACCAGCGCGCCGCTGGGCAGGTCGATAAAGTGGTGTTGCCAGG
TGGTCAGCACCGACACGCCGATCAACGCCATCCAGCCATGCACCAGCAAGCGCGGCAGCC
TGGCGTGGATATGCCGGGCAAACATCGCCCAGATGATCACCAGCAAGGCGATGTGCAGTG
ATGGCGCCTGGTTGAAGGGTTTGTCAAAGCCCATCAGCACATCGAACAGCCAGCCGAACA
GGCCATCCAGCGCGGGCCGCTCGACGGTAAAACGCAACGGCCAGAGCAGAAACCCGAGGA
TGCAGATGACTTGCGCACTGAGCAGGCGCAGGGCGTGGCGGTCCATCTCCAGGCGACTTA
GCGGCAACAGGAACGACAGCCCGTAAAGCAGGTCGATCGACCAGTAGGGGATGATGGTCC
AGGGCCACAGCGGGATATGGCCTTCCCAGGCGAACACCAGGCTGCCGACGTCGCTGCGCC
CGGCGGTGTAGGTGTTGGTCAGGCCGTAGCTGAGAAAGAACAACGGCCCCAGCAACAGCA
GCCAGAGCACCCCGCGCTTGATCAAGCCTGGCTCGCGTGCCGTGCTCATCAAACGACCCG
CTGGGCCAGGCTGACGCTGAAGATGCCCCACTCATCAATACGCTGGCAGACCTTGCGAAA
GCCGGCCGCCTCGACCAGTTGGTCCATTTCCACCTGGCTGCGCCGGCGCATCACCCAGGC
CTGGCCGGCGCGGTGGCTGGTCAGGGCGCGGGCGATCATCTCCAGCTGCGGGTGCCAGGG
CTGGCCGGTGTACACCAGGTAACCACCGGGCTCCACCGCCTGGGCCAGGCCGCTCAGGGA
GTCGCCAACCATCTGGTTGCTGGCGAACAGCTCATACAGGCCCGAAACCACCGCCAGGGT
CGGGCGTGGATCGAGGCTGGCCAGGCTCTGGGCATCGAAGGCATCACCCTGGACGAAGCG
GGCAATGTCGGCCAGGCCCTTTTCGGCGATCAGCGCGCTGCCCTGCTGGACATTGAGCTC
GCTGTAGTCGCGCAGCAGGATCGACTCCGGCTTGCGTTCCAGGCCCTGCAACGCTTCGAG
GATGTAGCGGCCATGGCCGGCAGCGATATCGACGATATCCACCGGCTTGCCCTGTTCGCG
CAGGCGTTCGATGGCCAGGCGCAGCAGCTCTTCGACATGCAGTTTGCGCTGGCGGATGCC
GCGCCAGCCGATGGCGTTGAGGTAGTTCTGGTCGATCATGCGCCCGATCGCGCCCTTGCC
GGTGGGCTGGTTGCGGTAGATGTAGTCCAGCGTGCTGCCCGAGTCGAAGCCGGTGTCAAA
GCCCAGCTTGACCCCGTCCGACAAACCCTTGCCCAGCCGCAGGCCGGCGCGGGTGGCGCG
CCAGTAAAGATCGGCCGGCGAGTTGCGCGGCAGCGGCGCGGCCAGGCTTTCGGCTTCGGC
GCAGCTGGCGCCCAGTTGGTCGGCAGCGAGCAGCGAAGGGCGCTGCGGCGCCAGGCTGAA
GCAGTGCTCGATAAACCGCCGGATCCGCGCCAGGGCATGGCTGCGGTCACGCTCGCCAAG
GGTGTCGTGGAAGAATCCGGGGAGGATGTGTTTCTCTTTGTGCACGCTGCCCAGGCGTTC
GAAGAACTGCTCCTGGGGTTTGCGCTTGACCACGAAATCGGCGCCGGAAATCAACAGCTG
GGTCGGCACCTGAATCGCCTGGGCATCGGCCACCACGCGGTCGGCGGCTTCATACAGGCC
AAGCAGCATGGTCACCGAAATCGGCCGGCTGATCAGCGGGTCGCTTTCGTACGAGGCGAT
GCGCTCGGGGTCGTGGCTGAGCAGGCGCGGCTTGACGTAGCTGTTGACGAAGAAGTTGCC
GCGCCAGGCGCGCATCAGCTTCAGCCCCGGGCGGGCGAAAGGCACGTAGAGCTTGACCTT
GAAGGCCGGCGAGGCCAGTACCAGGCAGCGTACCTTGGGCGCGTAGTCGTGGGCCCAGGT
GGCGATCAGTACGGCGCCGACGCTTTGCGCCAGCACCGCCATATCCTCTTCGGCGATGCC
GTGCTCGCGGGCGATGTGCTCGATGAAGGTCTGCACGTCGCGCACGCTGCAGGCAAAGCT
TGGGCTGTCGCCACGGGCGCCGGGCGACTGGCCGTGGCCACGGGCGTCCCAGGCGAAGAA
GTCGTGGTCGGGCAGTTGCAGCTCATCGGCCAGATGGGCCATGCGCCCGCCGTGTTCGTG
GCCGCGGTGGAACAGCACCACGGCACGCCGCGGCTGGTCGTCAGCGACCTCGGCGGGCCA
GTGGCGGTAATGCAGTTCGACGCCGTCGTGGGTGGTGAAGTGCAGCGATTGCGCGTTGCG
CATGGCAAATATCCTTATCTGGCACAAAGAGCTTCAGCGGGTTTGCGCCAGACCGCGGCT
GACCCGGTTGTAGAGGGTATAGAGCGAGAGCAGCAAGATCACCAGCAGCACGCCATTGAG
CCAGCTGGCCGGCAACAGGCCGCTGGCAACGCCGGCGCCGAGCACGCCGAAGGCAAAGGC
CCGGTCGCTTTTGCCCATCGGGCCGTCGTAGCGGCGTTCAGCGCCGACCAACGGGCCCAT
GACCCCGGCGTATTCGCTGATCAGCGCCGCCAGCACGACGATCACCACCAGCGCCGACGA
CACCCCCGGCAGCAGCGCGAAGGGCAGGTACAGGGCGCTGTCGGCGACCAGGTCGCAGAG
TTCGTTGTAGTAGGCGCCGAGCTTCGATTGCTGGCCGAATTCGCGGGCGAGCATGCCGTC
GATGGCATTGAGGGCCATGCGCAGCAGCATCCATACCGGCACCAGGGCGAACAGCCAGGT
GAGGTGTGGCAGCCAGGCCAGCAACAGGCCGAGCAGAACGGAAACCACGGCGGCGCTCAG
GGTTACCTGGTTGGCAGTGACGCCGCGTTGGTACAGGCGCTCGACCGTCGGGCGCAACAG
CGCCTGGAAGCGGGGTTTGAGCTGGTAGATCGACGGCACGGTGAAACTCCCTTTTACGAC
TCGGTTGGCGATCAGTGCAGCAACAGCTAGGTCCGCGGGGGCGATTGTCGGTGGATTGCC
CCTGCCGGAGCAATAGCGCTGGCACTCAGGCAGTCGATCAAAGCCTGGGCATGCCCGGGC
AGGCTGGCAAAATCCCGGCTGCACAGGCGCAGCTGGCGTTTTGCCCAGGGCTCGCTCAGC
GCCAGGCTGTGCAACGGCAATAGCCCCTGCCAGCGCTGCACTGCGGCCATTGGCACGATG
CCCAGGCCAGCGCCGTGGGCGACCATGCGGATCACCCCGTCAAACCCTTCGGCGCGCACC
CGCACCTGCAGGCGCCGGCCCAGATGCAGGGCTTGTTCTTCAAGGTGCAGGGCCAGGGCG
CTGTCGGCCTGCAGGCCAACGTAGCCGTGGCCGAGGGTGTCGGCAAAGCGCAGGTTGGGG
TTGGCGGCCAGCGGGTGGGCGGGCGGCATGATCAGCATCAGCGGGTCGTCGCGAAACGCC
AGGGTTTGCAGGTGTTCGCTGGCCACCGCGCTGGAGATGATGCCGATATCGGCCACGCCC
TGGGTGATGGCCTGGACGATGCGCAGGCTCGGCAGTTCGTGGATGTCGATATCGATGGCC
GGGTATTGCCGGAGAAACCCGGCGAGCAATTCCGGCAGGTATTCGGTCAGCGCTGCGGTA
TTGCACAACAGCCGCACCTGGCCCTGCAGGCCCTGGGCGTATTGCCCGAGGTCGAACTGC
AGGCGCTCGACCTGCTGGGCGATCAGCCGCGCATGCTGCAGCAGCGCCTGCCCGGCAGGC
GTGGCCTGCACCCCGCGACGGTTGCGTTCAAGCAGCGGCGTACCCAGCGAACTTTCCATG
GCGCGGATGCGTGCGCTGGCGGCGGGCAGCGACAGGTGGCTGCGCTGGGCGCCGGCGGTG
ATGTTGCCGCACTCCAGGGTGTGCTGGAACAGGCGCAGGTCAATCAGGTCGAAATGCATC
AGCCTCTTCCTGGGCAATAGTCTGACTGAGTATATGGCAGATTTTCAGCCTGGGTGGCAG
GGTGCAGGATAGTGCCATGACTACCTTCTTTGGCTTCTATCAGGATATCGGTCCAGCGCT
GTCGCTGCTGGTCATTGTCACCTTCGTGCTGGCCGGTGCGGTCAAGGGTGTGATCGGCCT
TGGCCTGCCGACTATCGCCATGGGCCTGCTCGGCATGGCTATGTCTCCGGCGCAGGCAGC
GGCCTTGCTGATTGTGCCTTCGACCCTGACCAACCTCTGGCAACTGGCCTTTGGCGGGCA
CCTGCGCGCCTTGCTGAAACGGCTGTGGCCGATGCTGGCGCTGATCTTTATCGGCACCTT
GCTTGGTAGCGCCTGGCTGGGCATTAACAGTGGCGCCTGGGCGGCACATGCCTTGGGAGG
GGCGTTGCTGGTGTATGCGTTGTACGGCCTGTGCGGCCGCGGGATGAGGCTTGCGCCTGC
GCATGAGTCCTGGATCGGACCGTTTTGCGGGCTGATCACCGGGGTGATCACGGCGGCCAC
CGGAGTCTTTGTGATTCCCGCAGTGCCTTATCTGCAAAGCCTGGGCCTGAGTCGCGAGGA
AATGGTCCAGGCCCTGGGCCTGTCATTCAGCGTCTCGACCCTGGCCCTGGCAATCGGCCT
GGCCGGCCAGGATGCGCTCGGCGCCCAGGCCCTGGGCGCGTCAATGCTGGTGCTGGCGCC
GGCGCTGCTGGGCATGCTTGGCGGCCAGTGGCTGCGTCAGCGCATTAGTGCGGTGCTGTT
CAAGCGCTGCTTCTTTATCGGCCTGGCGCTGCTCGGCACCCACCTGTTGCTCAACGGCTA
GCCGAGGAGGGGCTGAGCATTTCGATCAGCTGAATATCGAAGTCGCGCTCCAGGTAGTCC
ATGCGTTTTTCGAAGAACGCCGCCATGTGCGGCAGGGCCGAATGCACATCCAGCGCGGCC
TTGCTGGCCCAGATCTCGTAGAACACAAACAGGCTTGGGTCCTGCTGGTCGCGCAGCATG
TGGTATTCGATGCAGCCCGGCTCCTGGCGGCTGGGCTCGACGTAGGCGCGAAACAGCGTT
TCGAAGGCTTCGGACATTTGCGGTCGGGTCTTGGCTTTGAGGATGAAACCGTACTGCTCG
CTCATGGAGATGCCTCTGAATGGAAGAAGTGAAACGATTCTATGGCAACAATAAGCGTTT
GATTCGTGCTTTTTAGGCAAATGTATTTTGCCCCGGCACGGCTGTTTCCCCGCGAGGCCT
GCCTCTAATCTGCCGCCATCAAATTCACTCGGTCACAGGCTTCTTTGCCCCTGATCGAAC
ATAGATGAGGCACCCCATGAAAAAAGTCCTGTTGCTCAACGGTGGCAAGAAGTTCGCCCA
CTCCGATGGCCGCCTGAACGAAACCCTGCACGAAGCCGCGCTGGCCTTCCTGGACCGCGC
AGGGTTCGATGTGAAAACCACCTACATCGATGGCGGCTACGACAACGCCGAAGAAGTGCA
GAAATTTCTCTGGGCCGACGTCATCATCTATCAGATGCCCGGCTGGTGGATGGGCGCCCC
CTGGACCGTCAAGCAGTACCTGGACGAAGTCTTCACTGCTGGCCATGGCAGCCTCTACGC
CAACGACGGCCGTACCCGTTCCGATGCGTCGCAAAAGTACGGCAGCGGTGGCCTGATCCA
GGGCAAACAGTACATGCTGTCGCTGACCTGGAACGCACCGCAGCAGGCGTTTGACGACCC
GGCCGACTTCTTCGAAGGCAAGGGCGTGGACGCGGTGTACTTCCCGTTCCACAAGGCCAA
CCAGTTCCTCGGCATGAGCGGCCTGCCGACTTACCTTGCGGTGGATGTGATGAAGCGCCC
CAACGTCGAGGCCGCTGTGGCCGCCTACGAGCAGCACCTGGCCGAGGTTTTCCAGACCCA
GGCCTGATGAAGCCTTGCGCAAGCCGCGCCAAGCGGCTATCTATCACGGCTGTTGCCAAC
CCCGGGGTACAGCCGTGAAAGCCAGGTCCGATGAATTGCAGGTGTTCGTCTCGGTGATCG
AGTGCGGCTCGATTTCCGCGGCCGCCGAGCAGGGCGGGCAGACGCCGTCGGCGATCAGCC
GCACCCTGTCGCGCCTGGAAACCAAGCTCGGCACCACCCTGATCAACCGCACCACCCGGC
GCATGGACCTGACCGAAGAAGGGCGGTTTTTCTTCGAGCGGGCCAAGTCGATCCTGCAGC
AGATGGACGAGCTCGAAGAGCACCTGTCGGTGCACCACCAGACGCCGTCCGGGCGCTTGC
GCATCAACGCCGCGCTGCCGTTCATGCTCCACGCCATCGTGCCCTGGGTTGGTGAGTTTC
GCGCGCTGTACCCGCAGATCCAACTGGAGCTCAACACCAGCGACCTGATCATCGACCTGA
TCGAGCAGAGCACCGACGTCGCCATTCGCATCGGCGAGCTGGCCGACTCCAGCCTGCATG
CCCGCGCCCTCGGTTGCAGCCCGTTGAACCTGCTGGCCAGCCCCGAGTACCTGGCCCGGC
ATGGCACGCCCGAGCGGGTTGAAGACCTGCAAGGCCACGCGCTGCTTGGCTTTACCCAGA
CCGAAACCCTCAACCACTGGCCGCTGCGCCATGCCGAAGGCGACCGCCTGCTGATCCGCC
CGGCGCTGTCGGCCTCCAGCGGTGAAACCCTGCGCGAACTGGCCTTGGCCGGTGAGGGCA
TCGTCTGCCTGTCGCACTTCATGACCCATGAAGACATCCGCAGCGGGCGCCTGCAGGTGC
TCCTGGCCGAGCACAACAGCGGCTATCGCCAGCCGATCAATGCGGTGTACTACCGCAACA
CCCAGCTGGCGCTACGCATCCAGTGCTTTCTCGATTTCATTCAGAACAAGCTGGCGATCT
ACGCCTGCTGAAGCGTCCATCTGCGACAGCTTCTGCCTATGCGCGGCGAAAACTCCTACG
GTGTTTGATAACTCGTCTGACATCAGCCTTAATGGCTGTTCAACGAAAACAACACTAAGG
AAGCTCTCATGCGCGTTGTGATGTTCCGATCCCTGGCCCTCGGCGCCGCGATCCTCGCCA
GTAATGCGGCTTACGCGGTTACCCTGGAGGGCAGTGCAGTTGCGGCACCCGATCAATATG
GTGCACAGGTCGCCGCCGATATCCTGAAAAAAGGCGGCAACGCGGTGGATGCGGCCGTGG
CCACCGCCTTCACCCTGGCGGTCACCTACCCCGAGGCGGGCAACATCGGTGGTGGTGGTT
TCATGACCCTGTATGTCGACGGCAAGGCCTACTTCCTCGACTACCGCGAAACCGCGCCGA
AGGCCGCCAGCCGCAACATGTACCTGGACGACAAGGGCGAGATCATCGAGAACCTCAGCC
TGGTCGGTTCCCGCGCTGCCGGCGTGCCCGGTACGGTAATGGGGCTGTGGGAGGCGCATC
AGAAATTCGGCAAGCTGCCGTGGGCCGAACTGCTGACCCCGGCGGTCGGTTATGCCAAGA
ACGGCTTCAAGGTCGCCTCCAAACAGTACCAGTACCGCGAAGACGCCCTGGGCCTGTTCA
AGGACAGCACCAACTTCAACGACTATTTCGGCAGCATGAAAGTCGGCGAGACTTTCAAGC
AGCCGGAGCTGGCGCAAACCCTGGAGCGCATTGCCGACAAGGGTGTCAGCGAGTTCTACC
AGGGCAAGACCGCCGACCTGCTGGTGGCGCAGATGCAGGCCGACAAGGGCCTGATCAGCA
AGGACGACCTCAAGGACTACAAAGCCGTCTGGCGCGAGCCAATGAAGATCGACTGGCGCG
GCAACACGGTCTATACCGCGCCGCTGCCAAGTTCGGGCGGCATCGCCCTGGCCCAGCTGC
TGGGCATCAAGGAAGCGCGCGCCGCCGACTTCAAGGGCGTCGAGCTGAACTCGGCGCGCT
ACATCCACCTGCTGGCCGAGATCGAAAAACGCGTGTTCGCCGACCGCGCCGACTACCTTG
GCGACCCGGCGTTCTCCAAGGTGCCGGTCGAGCAACTGATCGCCAAGGACTACATCGCCA
AGCGCGCCCAGGAGGTCAACCCGACGGCCATCTCGGACACCGAGAAAGTCCGTCCGGGCC
TTGAACCACACCAGACCACGCACTTCTCCATCGTCGACAAGGACGGTAATGCGGTCAGCA
ACACCTACACCCTGAACTGGGACTACGGCAGCGGTGTGGTGGTCAAGGGCGCGGGCTTTT
TGCTCAACGACGAAATGGACGACTTCAGCTCCAAGCCGGGCGTGGCCAACGCCTTTGGGG
TGGTCGGTGGCGACGCCAACGCGATCGAGCCGGGCAAGCGCATGCTGTCGTCGATGAGCC
CGAGCCTGGTGACCCGCGATGGCAATGTCACCCTGGTACTGGGTACCCCCGGTGGTTCGC
GGATTTTTACCTCGATCTTCCAGGTGTTGAACAACCTCTATGACTACAACCTGCCGCTGG
AAAAAGCCGTGGCTGCGCAGCGCGTGCATCACCAGTTGCTGCCCAAGGACACGATTTATT
TCGATGCTTTTGCACCGCTTAACGGCAAGGTTGCTGAAGAGCTGAAGACGATGGGCTACA
CCCTGGAAGATCAGGGTTGGGAGATGGGCGACATCCAGGCGATCCGGGTTAATGGCACGG
CGCTGGAAACCGCTTCCGATCCGCGTGGGCGGGGTGTGGGGCAGATCGTTAAATAGGTGT
TGAGTTGATCGCGGGTCAAGCCCGCTCCTACAAACCTGTAGGAGCGGGCTTGACCCGCGA
TGCGTTTAAACGCGGAAGTGGCTGACCATGGTCTGCAACTGGTTGCCCAGCCGCGCCAGT
TCAACACTCGACGCCGCGGTCTCGTCACTGGCCGCGGCGGTCTGCTCGGACACATCGCGA
ACATTGAGAATGCTGCGGCTGATCTGTTCGGCCACTGCGCTCTGTTGCTCCGCCGCCGCC
GCAATCTGCTGGTTCATCGACTGAATGTTCGACACCGTACGCGTGATGCTTTCCAGCGAA
GCACCGGCCTTGCGGGTCAGCTCGACGCTGCTGTCGGTGAGGTTGCGGCTGCCGAGCATG
ACGTTGGCCACCTGTTGGGTACCGCTCTGCAGGCCGGCGACCAGCTCTTCGATCTCTTCG
GTGGACTTCTGCGTACGCTGGGCCAGGCCGCGAACTTCGTCGGCGACCACGGCAAAACCA
CGCCCTGCTTCACCGGCGCGGGCCGCTTCGATGGCCGCGTTGAGTGCCAGCAGGTTGGTT
TGCTCGGCCACCGACTTGATCACGTCCATGACGCTGCCGATCTTCTGGCTTTCCTGTTGC
AGCAGGCCCATGGCCTCGGTGGAGCGGTGCACCTCTTCGGCCAGGCGTTCGATCTGGCTG
ATCGCTTCGGCGACAACCTGGTCACCGGCACGGGCCTGACCATCGGCTTCGGTGGCAGCC
TCGGAAGCATGCTCGGCATTGCGCGCAACTTCCTGCACGGTGGCGGCCATTTCGTGCATG
GCGGTGGCGACCTGGTCGGTTTCAACTTTCTGGCTGTTGACCCCGGCGCTGGTCTCTTCG
GTAACAGCCGAGAGTTCTTCGGCAGCGCTGGCGATCTGCGTGACGCCGTCGCGGATGCCG
GTGATCAGGTCACGCAGGGTCGAGCCCATGCGCTGGATGCCTTGCTGCAACACGCCCAGT
TCGTCACGGCGGGTGACGCGCATGTTGTGGGTCAGGTCGCCGGCGGCGATCTTCTCGACC
ACGGCCAGGGTTTCACGCAACGGGCGAGTGATCTGACGGGTGATGATTACCGCAGCCAGG
ATGCCGACCAGCAGTGCCAGCAAGGTGGCCGTCAGCTGCAGGGAGCGGGCCTGGGTGCTC
TCGCTGTCGCGGCGGTCCAGCTGGATCTGGTACAGGGCGTCGCTGGTCTTGACGATATCG
GCGCCTTGAACGGTCATTTCCTGACGCGCTACGGCGATATCGGCAGTGGCGTCGCGGAAC
TGGCGTACAGCGTCACGGTAGGCCATCACTGCGGATTCAAACTGCTTGATGCGCGTCGCT
TCGCCTGGCATCTGGCGGTTCAGGCCGGCGATTTCGGCCAGGGCGGTATCGAGCTGACGC
AGGGCCAGTTGCTCGGTCTCGCTGCTGATGTCGGCGATGTAGCTGCGCACGGCCAGGCGA
ACCAGCAGCAGTTGCTCCTTGGCCTGGGTGATGGTGCGGAACTGCTCCAGGCGGCTGGCG
TCACCCTCGGGCAGGGCTAGCACGTCGCGGTTGATCGCTTCGATCAGTTCGATAGCGCGG
GCTGCGGCCTGGTTCATCGAGTCGCGTGCGGCCAGGCTGGTCTTGTAACCGGCGCGCATC
TTGTTGATCGACACCTGGTATGCGCTGATGGTCTGGCCCAGCTCCTGGAGCAGCTTGATG
TTCTCCGGGCTCTTGAAGCTCTTGAGCAGTTTTTGCTGCTGCTCGCTGAAGGCATTGAGC
TTGACCTGGACGTTGCCGGCCGCGGCGTCGTCGCCATTGGTCAGCATGTACTGCAGGCGG
GTGATGCGCAGGTTGGTCAGGTCACTGTTGAGCTGGGTAATGTCGCTCATCCAGTTGCTG
CGATCGATCAGGCTGCCCAGGCTATTCCAGCCGGTCAGGGCCAGCAGGCCGGTCAGCAAC
AGCACCAGGCCAAAGCCCAGGCCGAGTTTCAGGTTGACGCTGATGTTGGCAAACCAGCTA
TTCATGCAATCCCTCCAGGAACGTTGTGCTTCTTGATCCGAATCGGTGGAAGGTTGTTGT
TATTGATGGCCAGCCGATGTTCTGAGCAGGGTTTATCGGCGGCTTGCGCCGGAGCTGAAA
CGCTTTTTCAGCAAAAATGATCAGCGGTAGGTAACAGGGGATTTCTGCGGCCAGCCCGAG
GCTTCAGGCGGCCGCAAAATGGCTCAGAGCGAGCGTGCGCCGAAGGTGTCGCACTGGTTG
ATATCGCCCTTGGCGAAGCCGGTCTTGAACCAGCGCTGGCGCTGTTGCGAGGTGCCGTGG
GTGAACGAGTCCGGTACTACGCGGCCCTGGCCCTGCTGCTGCAGGCGGTCGTCACCGATG
GCGTTGGCGGCGTTCAGGGCTTCTTCGATATCGCCCGGTTCCAGCCAGTTCAGGCGTTTT
TGCGCCTGGTAGGCCCAGACCCCGGCCAGGCAGTCGGCCTGCAGTTCCTGGCGTACCAGC
AAACCGTTGTCGCCTTCCATGCGCTCACCGCGCTGGCGTGCGGCCTGGATCTTGGCCGAA
ACGCCCAGCAGGGTTTGCACATGGTGGCCGACTTCGTGGGCGATCACGTAAGCCTGGGCA
AAATCGCCGGCGGCCGAGAAGCGCTGTTCCATTTCACGGAAAAAGCTCATGTCCAGGTAG
ACCTTCTGGTCGGCCGGGCAATAGAACGGCCCGACTGCCGAAGAGGCAAAGCCGCAGGCT
GAGTTGATCTGGCCGCTGAAGAGGATCAGGTTGGGGTCTTTATACTGGCGGCCGGCCTGG
GCAAAGATGGCCTTCCAGGTGTCTTCGGTGTCGCCCAGCACCGACCTTACGAATTCCGCC
TGCTCGTCATTGGCCGGTGGTGCCTTGCCGGTGCCGGTGGTCACTGGCGCGGTCTGTTGC
TGGCCCATCTGCCCGGCCAGCTGGCCGAGGATCTGCAGCGGGTCCTGGCCGGTGATCCAG
CCAATCCCGACAATCAACAGGATCGCGCCGATGCTCAGGCCCTTGCCACCGCCGAAGCGC
ATGCCGCCACCGCCCTCGCCACGGGCATCGACCACATTGTCGCTACGCCTGCCTTTTCGC
CATTGCATGAGTGCTCTCCGGAGCTTGGAAACATGAGGACAAAGATTAGTTCACGGCGCG
GGGCTCTGTCAGATTCCTGATTTATACATAACCATTTGGTTATGAATGGCGCTGTTCTTT
TCAGTATTCGCCGGACCCTGCATACCGGAAACTGCAAGCTCGCCTGCCACGCCCAGGCCC
TCCAATAATTCCAAGACAGGAGAACGGCATGTCTGCACAAGACAACAGTCGCTTCGCTAT
CCGTGATCGCAACTGGCACCCGAAAGCCTTGACCCCAGATTACAAGACCTCCGTCGCGCG
CTCGCCGCGCCAGGCCCTGGTGAGCATCCCGCAGTCGATCAGCGAAAGCACCGGTCCGGA
TTTCTCCCACCTGAAATTCGGCCCTAACGATCATGACCTGCTGCTCAACTTCAATAACGG
CGGCCTGCCGATCGGTGAGCGCATCGTCCTTGCCGGGCGCGTCTGCGACCAGCACGGCAA
ACCAATCCCGCACACCCTGGTAGAGATCTGGCAGGCCAACGCCGGTGGCCGCTACCGGCA
CAAGAACGACCGCTACCTGGCGCCGCTGGACCCCAACTTCGGCGGTGTCGGCCGTGCGCT
GACCGACAGTGAAGGTTATTACAGCTTCCGCACCATCAAGCCAGGCCCGTACCCATGGCG
CAATGGCCCCAATGACTGGCGCCCGGCGCATATCCATGTGTCGATCAGCGGTCCGTCGAT
TGCCACGCGGCTGATCACCCAGCTGTATTTCGAAGGCGATCCGTTGATCCCGATGTGCCC
GATCGTCAAGTCGATTGCCAACCCTGACGCGGTGCAGAGCCTGATCGCCCGGCTGGACAT
GAGCAATGCCAACCCCATGGATTGCCTGGCCTATCGCTTTGACATCGTGTTGCGCGGACA
GCGCAAGACCCACTTCGAAAACTGCTGAGGAGGCGCCCCATGCCTATCGAACTGCTGCCG
GAAACCCCTTCGCAGACCGCCGGCCCCTACGTGCATATCGGCCTGGCCCTGGAGGCCGCC
GGCAACCCGACCCGCGACCAGGAAATCTGGAACTGCATGGCGCAAGCCGACGCGCCGGGC
GAACACATCCTGGTGTTCGGCAACGTCTATGACGGCAACGGCCATCTGGTGCGCGACTCG
TTCCTGGAGTTCTGGCAGGCCGACCACAACGGCAATTACCAGGGCGATTTCAACCTGGAA
AAACCCTTCAACAGCTTTGGCCGTACCGCCACCACCTTCGATGCCGGTGAGTGGACCCTG
CACACCATCAAGCCGGGCGTGGCCAAGAACGCCGCCGGCGTGCCGATGGCGCCGCACATC
AACGTCAGCCTGTTTGCCCGGGGTATCAATATCCACCTGCAGACGCGCCTGTACTTCGAT
GACGAAGCCCAGGCCAATGCCCAGTGCCCGGTGCTCAACCTGATCGAGCAGCCGCAGCGC
CGCGAGACCTTGGTGGCGACCCGCTGTGAAGTGGACGGCAAGCTGGCGTATCGCTTTGAT
ATCCGCATTCAGGGTGAAGGCGAGACGGTGTTCTTCGATTTTTGAATGTCGAAGCGAGTG
GCATGAGCAAAGCCCGCCATTGGCGGGCTTTTTGTTCGGATCAGCGTGGTGTCGTAACGC
CAATGGATTCGGACTTCAGCAGTTTCAAGCCTTCATCGGCGTTGTAGCCATGAATCTCTT
TCACGTCGAGCTTGCGCATGAACGAGAGCGTTTCAGCAGTGATTACCTGGCCTGGTACCA
GGATCGGAAACCCCGGCGGATAAGGGATCACGAAGTTTGCTGAAATCAACGGCGGGCCGT
TTTCCAGGCGTTCGTCGATGGTTTTGTCGAACAGGCGAATATGCTCGCACGCTGCACTGT
CATAGGCTTTGTAGTAAGCACTGCGAATGTCTCCTTCTGCCGTACTGCTGTTCGCCGACT
CACGAAAAGCGGGGTAGAAATGGCTGAAGTCGGGCAGGTCCGGCACATCTTCCATAAGTG
ACGTGACGCGTGCATTAAAGGCTTCACGCAGGTTGTCGTCACTGGTGCCCAGGCGATCCT
CCAGTTCGCGGCTGATACGTACCAGCACCCGGATCAGGTGTGCCACGTCACTGCGAGTGT
TGTTGATGTTGGTTTGCAGCAGCACGCTGTTGCGAGAGGTTTTGTTCAACTGAACATCGT
AGCGGTTGGTCAGCAAATTCTTGAACGTGGTGCCGTCAAAGCCTGCATGGCCACAGACCA
GCGTCAGGCGGGTAGGGTCCAGGGCGACTTCATCGGTGTTCAGGGCATCGACGACGGTGG
ACCACGCAGTGCCCTTGGCCAGGTAATCCTGCAGCCCTGAAGCCCGATAGACCGTTGGCA
CCAGGTCCTCGATCGTGAGTATCTTGAAATACTTGGATATCAGCGGGTGGCGGCCGACCT
CCCGACGGATGTCGAAGGCCAACTGGGTTGCCGACATCACCAGTTCATAGCCTTCCAGCT
CCATTTGCCGGCGGGCAACATCCAGGGACGCAATGATTTGCTGATTGGGGGAGGTGGACG
TGTGGGTAAATACCGCCTCGCGGAACGATGCTTCGACGTGATGGAAGTCCTGATCGTCGA
CCAGGATCATCGAGCCCTGGCGCAGCGCCGACATAGACTTATGGGTGGAGTTGGTCTGGT
AGACGCGCACGCGGGTGGTGTCCGGGTCCATCAGCAGGTGCTCCTGCAGCAGCGCAGGGT
CATCGCCAGCAAGCGCTTGCAGCCGTTCGCGCTGGCATTCGAAGGCGTACCGGTACTGCG
GGCAACTGAGCGCCTGCTTGAGTTGTGTGGCGGCGCCCATGCCGGTTCGACGACGCAGCA
GGGGTGAAAAGCGTGCAAAACCGAACCAGGCTTCATCCCAGAGAAAGGCCAGGTCCGGTT
TGATTGCCAGGCATTCTTCCATGACCCGGAAGGTGTTGTAGACGTGCCCATCGAAGGTGC
AGTTGGTCAACACCAGCAGTTTGACCCGATGCAGTTTTCCTTCTTTTTTCAGGTCGAGTA
GCGCTTGCTTGATAGCGCTCAGTGGCACTGCGCCGTACATCGAGTATCGGGGCAGCGGGT
AGGCTTCGACATACAGCGGATAGGCGCCGGTCAGCACCATGGCGTAGTGGTGTGACTTGT
GGCAGTTACGATCGACAATCACAATGTCACCGGGCGCAAGCAGGGCTTGTTCAACGATCT
TGTTCGAGGTCGAGGTGCCATTGGTGACGAAAAACGCCTGCTGTGCGCCGAACGCATGGG
CTGCCCGGTCCTGGGCCTTTTTGATGTTGCCGGTGGGCTCTAGCAGGCTGTCGAGCCCGC
CCGTGGTGGCGGAGCTTTCGGCCAGAAACAGGTTGATGCCATAGAATTCGCCCATGTCGC
GGATCCAGTTCGACTTGAATATCGATTTTCCGCGGGCAATGGGCAGCGCATGGAAGGTGC
CGATAGGACGTTGAGCATAGTGTTTCAGGTTGTTGAAAAACGGCGTTTCATAGCGTTTTG
CAACGCCTTGCAGCAGGCTCAGGTGGATCTCCAGCGGCTCCTCGACTTCGTAGAACACCC
GGCTGATGAACGCGTAGTTTTCATCACCGGCAATTCGCTCAACCTGACGATCGCTGAGCA
GCAGGATATCGAGCTCCGGCCTGATGGACTTGATTGCTCGGGCCAGTGGCAAGGCCAGGT
TCGTGGAGTCTTCGCCGTCCGGGCTGTTGCCCAGGTGTGGCGCCAGCAGCTCACGCACCC
AGGCGGCGCGACAGCTCGATGTAAAAGCGAAACCTTCGTAGATCACCACCGCTTGCAGGT
TGACGTTGAGTATCACCGCGAGCAACGCATCCTCAAAGGAGCCGGTCATGACGGGCTCGT
AGATGAAGGGGTCCTGGTGGCGGCGCAACTGGCGAATGGCCTGAAGGTGCTGCGGCCATG
TCGAGATTGGCGCGGGGCTGACAATCAGTGTTTCGAAATACGGACGATGTGCGGACGCAG
CGGTGAAACTACGGGGCGCGGGTGCGTCGGGCAGGTCTTCGCTGGCCTCCCAGTCGTTTG
CGTCTTGCTTGTAACTGCGGTCGAGCAGCGAACTGCTGATGCGCTGAGCCAGATGCAGGG
CTCCGATGCCATTGCCCGCTGCTACGCGTTCGACCAGCAGGGCCAGCAGGCGAGGGCCCG
GGTAGGCCTGGTAAGCCTCCAATTGCGCAAGCTGCTCGAGTTGGGCAAGGCATTGCTGCT
GGACCTTCGCGCTAGCGGGCTGATCTTTGCAGTTGCGCCAGCGGCGACACAGGGCGTTGA
GTTCACGCCACAAGTCAACGCGGGCAGTGGTACAGGAAAACAGTTGATCGATTGGCTTTG
CGTCGCCATCGGGCAGGGTCAGGTTGTTCACGGTTCAATTCCTTTTGAACGGTCGCCGGA
GCCGTGAAGTATTCGCGTGGCGGATAATCGTGAGCAGCCTGTCTGCTTTCCCTGTGATGC
AATGCTGCAAGGTACGCCTTACTCGTAGTCTGTCACCCCGGCAATATGCCGCCCGGCGAT
ATAGCCGAACGTCGCCGCCGGCCCCAGGTTGATCCCGCCCGCCGGATAGTGCCCGCCCAT
GATGCTGGCCATGTCGGTGCCCACCGCATACAACCCGGCAATCACCTCACGCTTTTCATC
CAGCACCTGCGCGTGGGTGTTGGTCCTGAGCCCGGCGAAGGTGCCGAAACAGCCCGGTTC
GACCTTTACCGCATAGAACGGCCCGTTCTCGATCGGCGCCACGCACGGATTTGGTCCGTG
CAGGGCATCGCCCTGTTTGCGGTTGTAAGGGGTGGAGCCGCGGCCGAAGTGCGGGTCTTC
GCCGTTGCGGGCATGCCGGTTGTACTCGGCGACCGTTGCCACCAGGCCTTGAGGGTCAAT
GCCGCAGGCCCGCGCCAGGGCTTCGATACTGTCGCCGGTCTTCAGGTAGCCGGATTTGAT
CAACGGCTGCAGCGGCAACGGAAACGGCCGTGAAATGCCCAGGCCATAACGGCGCTGGAA
GGCATGGCTGCAGATCAGCCACGATTCGACCTTGTCCCCCGGCGCCTTGGCGACCATGGC
GCTGACATAGTCGTAGTAGCCGTCGGCCTCGTTGACGAAGCGCTTGCCGTCGGCGAGCAC
GCCGATGATGCCGGGCTTGGCCCGTTCGATGATGTGCGGGAAATGCCCGCTGCTGCCGTC
CTTGTAAGGCACCCGCGATACCGGCGCCCAGGCCACCGGGCTGTGCAGGTCGTCAACCAC
CTGGCCGCCAACGCTTTCGCCCAGGCGCAGGCCGTCACCATTGGCGCCCAGCGGCGGCAG
CGCCAGGTGTTCGTGGCCGGTGGGTGTGCGCGGGAACAGCGCCTTGCGCCGTTCGATGTC
GTTGGCAAAGCCGCCGGCGGCCAGCACCACGGCCTTGCGCGCATTTATGTGGATCGGCCC
GCGCGCGGTTTCAATCAGCGCACCGCTGACCCGGCCATGCTCGCGGAGCAACTGCCGAGC
CGCTGCCGATTCCCAGAGCAACACGCCAAGGTCTTCAGCCGACTTGGCCAGCCGCGCGAC
CAGGGCTACGCCGTTGACCAGTTGCAGGGCCCGGCCGCGGGTTGCCAGATCGAGCAGGTG
GCGGCTCAAACGCTTGCTCACATGCAGCAGCGAGCGCCAGGAACGGGTGAGGCTGAGGAA
GGCGCCGAGGTCCTTGCCGGCCATGATCGGCATGCCCATGAACGAGGTTTCGCGCATGGT
TTTGCGCAGGCGCTTGAGCAGCTTTTTGCCCAGCTGGCGGCCATCGTAGGGGGCGGCAAT
TACCGAACGCCCGCCGGTGCCGGCGCCAGGGGTATTACCGTGAATGTCGGCGATGCCATT
GCCGTCGGCAAATTGCAGGGCGGTATGGCGCTCGAAGAACGACACCATGTTGGGCGCCGC
GTCGAGAAACGCATCGATCATCGGCCCATCGAAACGTTCGCCCAGTTCATGCTCCAGGTA
AGTGCGCGGCTGCGAGCGCTGCTCGATGATCCCGGCGCGCTGCGCCAGCGGGTTGCACGG
TACCCACATCCAGCCACCGGACCAGGCCGTGGCGCCGCCGAACACCGGGTCCTTTTCGAC
CACGATGACCTTCTGGCCATGCCAGGCGGCGGTCACGGCGGCGGCCAGCCCGGCGGCGCC
GGAGCCGATGACCAGTACATCGCATTCGACCAGCGGGGTATCGACGGGCATGAGCAGTAT
CCTCCAGGCAGTTTTGTTATATTTTGGAACTGTATTCCATATTTTATGGTTTGATCTGTC
GCCCAGCCAAGGCGTGCCACGACAAAGTGGGCGAAGATCGGACAGTGATTTGCGCTTTCG
CCGGGGCTCTTTAGAATCGGCACAAATTTCAGGGACCATGACCATGGCCGGCAGTCAGAT
CGAACGTGCGTTCAGCCTTCTCGAACGCCTCACCAGCGACCCGCGCGGGCTGCCCCTGCA
GACCCTGGCCGAAGAGCTGGACATCCCCAAGAGCGCCACCCATCGCATGCTCGCCGAGCT
GATGCGCCTGGGCTATGTGCGCCAGAACGCCGAGAGCAGTCGCTATCACCTGAGCACCCG
CCTGGTGGCCATGGGTTTTCGCTATCTGGCCAGCAGTGGCGCCGATATCGTCCAGCCGAT
TCTTGATCAACTGGCCCAGCAGACCGGCGAGCTGGTGCGCCTGGGGGTGATCGACGGCGA
ACGCCAGACCTGGATCGCCAAGGCCCAGGGCGCCCGCTCCGGCTTGCGCTACGACCCGGA
CATGGGCCGTGATGCGCCGTTGTTCTACACCGCCTCCGGGCATGCGTGGCTGTCGAGCCT
GAGCGATGCCCAGGCCTTGTTGCTGGTGGAGCGCCAAGGCATCGCCGACCCGGCGCAGTT
CGGCCCCAACGCACCGAAGTCCAATGCCGAGCTGCTCGAACGCCTGCGCGTTGCCCGCGA
GCATGGCTATGCCTGGGTGGTGGAGAGTTCGGCAGTGGGGATGTCGGCGCTGGCGGCGGT
GGTGCGGCACCCGCTGGATGGCCATGCGGTTGGCGTGCTCAGCGTTGCCGGGCCCAGTGC
GCGGATGAGCGAGGCACGCATGCACGAGCTGGCGCCGGTGTTGCTGGCGGCGGTGGCGGA
GTTGTCGGCGGCAAGTCCTGCTTCTGAGTTGTTTGTCTAGAAGCATCACGGGTCAAGCCC
GCTCCTGCACTCGCGATCCGTTTTTTCGCTTGCATTGAAATTGGAACTAAGTTCTAAATA
TTTCCAAATTCAATTCGCCGAGAAAACAACAATGAGCCAACGCGTGATGTCCCTTGCCGC
CTTGACGGTACTCGAGCTGTCGCCTGTCGACATGGTCGAGGTTGCTGCCCGCGCAGGCTA
CAGCCATGTCGGCCTGCGCCTGGAGCCGGCCACGGCCGAGGAGCATCACTTCCCGCTGGT
GGCCGACGCCGGCCTGCGCCGGCAGACCGCCGCGCGCCTGCGCGATACCGGCATCCAGGT
GCTTGATGTGGAGATTTTGCGGCTCAAGCCCGAGACCTGCGTGGCCGACTTCGAAGCCCT
GCTGGCCGTCGGCGCCGAGTTCGGCGCCAGCGAGCTGCTGGTGGCCGGTAACGATCCTGA
CGAGCAACGCCAGAGCGACAATTTTGCGGCCCTCTGCGACCTGGCCGCAGATTACGGCCT
GCATCCGCACCTGGAGTTCATGCCCTGGACCGACGCCAAGAACCTCACCCAGGCCTGGCG
CATCGTCGAGCAGGCCGGGCGCGACAATGGCGGGGTGCTGGTCGATGCCTTTCACTTTGA
CCGCTCCGGCTCGTCGCTGGATGAGTTGCGCCAGGTGCCGGCCTCGCGGCTACGCTATGC
ACAGTTGTGCGACGTGGCCGGGCCGCGTCCGCACGATATGGCCGAGATCTTGCGTCAGGC
GCGCAACGAGCGGCGGTTTCCCGGCGATGGCAATTGCGATTTGCCCGGCTTGTTGCGTAG
CCTGCCGCAGAACATTGCGCTGAGCCTGGAAATTCCCGTTCGCGACCAGGGCCTGAGCGC
CTTGCAACGGGCACAGATGGCCCTGGACAAGACCTGTCAGTTGCTCCGTCAACTCTGAAC
CTGCGAGCTTTTATCGATGCCCCGTCCTACTGCGCTCGACGCTGTCAGCCAACCGCTCAA
GGGCATTGCCCTGGTGGTGCTGGCGACCTTTCTGTTCGCCAGCCACGACGCCTTGTCGAA
GTACCTGGCGGGGTTCTATCCGATTCTCTGGGTGGTGTGGGCGCGCTACCTGGTGCACAC
CCTGCTGATGATGGTGATCTTCCTGCCGCAGTCGGGCCTGCGCGTGTTGCGCACCCGGCG
ACCGGGGCTGCAGACCTTGCGCGCGCTGTGCCTGCTGGGCACCAGCCTGTTGTTCACCAC
CGCCCTGCAGTACATACCGCTGGCCGAGGCGACGGCGGTCAACTTCCTCGCGCCGTTGCT
GGTCACGGCGCTGTCGCTGCCGCTGCTGGGCGAGAAGGTCACGCGCGGGCAATGGGTGGC
GGTGCTGGTGAGTTTTGTCGGGGTGACGGTGATCATCCATCCGGGCGGGGCCTTGTTTAC
CCCGGCGGTGTTGCTGCCATTTGGCTCGGCCTTGTGCTTCTGCTTCTACCAGTTGCTGAC
GCGCAAGCTCAGCGGCACCGACAGCCCGACCACCAGCAACTTCTTCACCGGCCTGCTCAA
CACCTTGGTGATGAGCGCCGTGGTGCCGATGTTCTGGCAGACCCCAAGCTTCATCCATGG
CCTGATGGCCGTGGCCCTGGGCACCTGCGGGATGACCGCGCACCTGTTCCTGACCCAGGC
GTTCCGGCATGCGCCACCAGCCATGCTGGCGCCGTTCAGTTACTGTCAGATCGTGTTCGC
CGGTGTTCTCGGCCTGGTGTTGTTCGGACACAGCCCGGACATGGCCGGGCTGGTGGGGAT
TGCCTTGATCTGCCTCAGCGGCCTGGGCGCCGCCTGGTTGCAACGGCGGCGTTAGGCCTC
GACCTTCGGCACCTTGCGCGGGGCCATGAAGTACATCCAGGTCAGGGCGATGAAGTACAT
GGCCGGGATCATGGTGAACAGCAGGGTGTAATTGTTGTTGGTGGTGGTCAGGATGTAGCC
GACCAGCTGGGTCATGAACATGCCGCCGATGGCCGCGCACATGCCGCCGAAACCGAACAC
CGTGCTCATCATGTGCTTGGGCGTGTAGTCCATGACCAGGCTCCAGATGTTGGCGGTCCA
GGCCTGGTGCGCGGCGATGGCCAGGGAAATCGCCAGCACCGCGACCCACAGGCTGCTGGC
GCCGGCGGCGAAGATTACGCCGATGATGGTGGTGGCGAACAACAGCATCGACAGCAGCCG
CGCCTTGACCGGAGCCATGCCACGGCCGATCAGGAACGACGAAAGAATGCCACCGCCGAC
ACTGCCGAAATCTGCACTCAGGTAGATGACGATCAGCGGGATGCCCATCTGCGTGACGCT
GATGCCCAGGCTGTATTGCTGGTTGAGGAACGGTGGCAGCCAGTACAGGTAGAACCAGAA
CACCGGCGCGGTCATCGAGTAAGCCAGGGCGAAGGCCCAGGTGCCGCGCATGCGCAGGAT
TCGTGAGAACGGCACGCGGGCTTGTTCCGGTTCCACTTCGCTTTGCACGTAGGCCAGTTC
TTCTTTGCTGACGCTCGGGTGATCTTCCGGGTTGAAGTATTTCAGGCCCCAGAACACTAC
CCAGACCAGGCCCAGGGCGCCCATGCCGATGAACGCCGCTTGCCAGCCCCAGACGGTGAG
GATCAACGGCAACAGCATCGGCGTGAACATGGCGCCGACGTTGGTGCCGGCGTTGAAAAT
GCCGGTGGCCACGGCGCGTTCACCGGCCGGGAACCATAAGCGGGTGGTCTTGACGCAGGC
GGGGTAGTTGGCCGCTTCGGTCAGGCCGAGAATGAACCGGCAGACCATGAAGCCCACCGC
CGAGGTGGCCAGGCCATGGGCGCCGGTAGCCAGGCTCCAGAGCAGCACGGCGCAGAAGAA
CACGCGCTTGACGCCGACCCGGTCGATCAGCCGGCCTTGCAGCACGAAGCCGATGGCGTA
ACCGACCTGGAACCAGAAGTTGATGTTGGCGTAGTCCATCGCCGTCCAGCTCATCTCCTT
GGCCAGAATCGGCTGCATCACCCCGAGGGCGGCGCGGTCGATGTAGTTCAAGGTGGTGGC
GAAGAACACCAGCGCGAGCATGACCCAGCGGGTCTTGCCGACGGCCATGGCGCCACGCAG
CTTGTCGCCGATGCCGGCGTGCGCAGTAGTACCCAGGGGCTGGGCCATGCGGGTGGATTG
AGAGTGGATCATCGCGGGTTACCCGTATTTTTATGTTTATGGGTCAAGCCTTGGTGTCGA
AATGGTGCGCCTGTGGTCAAAAAAGGGTCAATTGACTGAACGCTATATTGGGCGATAATC
GAACACAAAACTAACTAGTTCGTACCTTTTGCATTGAGCAAAATTTGCTCAACACCAATA
ATTCCTCCACCGGTTTTTGCCTGCCCATCGGAGCCAGAATAATGCAGCGTTCGATCGCCA
CCGTATCCTTGAGCGGTACTTTGCCAGAAAAACTCGAAGCCATCGCCGCCGCGGGCTTCG
ATGGGGTCGAGATCTTCGAGAATGACCTGCTGTACTACGCCGGCAGCCCGCGCGAAATTC
GCCAGCGCTGCGCCGATCTGGGCCTGGCGATTACCCTGTTCCAGCCGTTTCGCGATTTCG
AGGGCTGCCGCCGCGATCGCCTGGCGCGCAACCTGGAACGCGCGGAACGCAAATTCGATT
TGATGCAGGAACTGGGCACCGATCTGGTGCTGGTGTGCAGCAATGTCGCCGCCGATTCCG
TGGGTGAGCGCCAGGTGCTGATCGACGACCTGCGCCTGCTGGCCGAGCGCGCTGGGGCCC
GTGGCCTGCGCATCGGCTACGAAGCCCTGGCCTGGGGCCGCCACGTGAACACCTGGGAGC
AGGTCTGGGACATCGTCAAAACGGCTGACCACGCAAGCCTGGGGATGATCCTCGACAGCT
TCCACACCTTGTCGCTCAAGGGCGACCCACGGGCTATCGCCCAGGTGCCGGGGGACAAGA
TTTTTTTCGTGCAGATGGCCGACGCGCCGCTCCTGGCCATGGACGTGCTGGAGTGGAGCC
GGCACTTTCGCTGCTTTCCGGGGCAGGGCGAGTTTGACCTGGCGGGTTTTCTCGCGCCGA
TCCTGGCCAGCGGTTACAGCGGCCCGCTGTCGCTGGAGATCTTCAACGATGGCTTTCGCG
CCGCGCCGCCTCGGGCCAATGCCGCCGATGGCCTGCGCTCGCTGTTGTACCTGGAAGAAA
AGACCCGCCAGCGCCTTGAGCAAGACCGCGTAGCGCCGGCCAGCGACGACCTGCTGTTCG
CCCCACCACCTGCCAGCGCCTACGATGGCGTCGAGTTTCTCGAGTTCGCCGTCGACGACG
CCCTGGGGGCCAAGCTCGGCAACTGGCTGGAGCGCCTGGGCTTTACCCGCGCCGGCGTGC
ACCGTTCGAAGAATGTCAGCCTGCTGCGCCAGGGCGACATCAACCTGATCCTCAACGCCG
AGCCTTATTCCTTCGCCCATAACTTCTTTGAGAGTCATGGCCCGTCGCTGTGCGCCACGG
CGATCCGGGTCAAGGACAGCGCCCAGGCCCTGGCCCGTGCCGTGGCCTACCATGGCCAGC
CCTATCGCGGCCTGGTCGGCCCCAACGAGCGCGAGCTGGCGGCGGTGCGTGCGCCGGACG
GCAGCTTGATCTACCTGGTCGACCAGGATGCCCAGGGCCGGACTATCTATGACACCGACT
TCAGCCTGCAGCCACAAGCGGGCAGCAGCCTGGGCCTGACCCGCATCGACCATATAGCCC
TGGCCTTGCCGGCCGACGGCCTGGACAGCTGGGTGCTGTTCTACAAGAGCGTGCTGGACT
TTACTGCCGACGACGAAGTGGTGTTGCCCGACCCTTATGGTCTGGTCAAGAGTCGCGCCT
TGCGCAGCCGTTGCAGCTCGATCCGCCTGCCGCTGAATATTTCGGAAAACCGTAATACGG
CGATTGCCCATGCCTTGTCGCACTACCGCGGTTCCGGCGTTCACCACATTGCCTTTGACT
GCGAGGACATTTTTACTGCGGTCAAACAGGCCAAGGAGTCGGGGGTGGCTTTGCTCGACA
TTCCGCTCAACTACTACGACGACCTTGCCGCACGCTTTGATTTCGACGACGAGTTCCTCA
GCGAACTGGCTTACTACAACGTGCTCTACGACCGCGATGCCCAGGGCGGTGAGCTGTTTC
ATGTGTACACCGAGCCGTTTGAGGAGCGCTTCTTCTTCGAGGTGCTGCAACGGCGTAACG
GCTACAGCGGCTATGGCGCGGCCAACGTCGCCGTGCGCCTGGCCGCCATGGCCAAGGCCC
GCGCCGGCGCGCCGGCCCAGGCCAAGTTGTAGGGCGCAGGCACCGAGGCTTCCTTACTCA
GCACCCGGGGCTCATAATTGCCGGGTTAACCGATGGCCATGAGTCCCGTATGACGACTAC
CCCAGCACTCTGCGCAGCCCCCGAACAAGCGCCGCGCAAGGGCCGCAAGAACAATCCGGA
AAAGACCCGCGAGAACATTCTCCAGGCGGCGATCAGCGAGTTCGTCCAGCAGGGGCTGGC
CGGCGCCCGGGTCGATGCGATCGCCGAGCGCACGCAAACCTCCAAGCGCATGATCTACTA
CTACTTCAACAGCAAGGAGCAGTTGTACGTAGAAGTGCTGGAGAAGCTCTACGGCGATAT
TCGCAGCACTGAAAGCAACCTGCACCTGGCCGAACTCGAGCCGCGCCTGGGCATCCGCCG
GCTGGTGGAATTCACCTTCGATCACCATGATCGCAACGTCGATTTCGTGCGCATCGTCTG
CAACGAGAACATGCACCACGGCGAGTACGTGAAGCGCTCGGCGGCGATTCGCTCGATGAA
CAAGACCGTACTCACGGCGCTGGATGAAGTGCTCAAGCGCGGCGCTGGCGAGGGGGTATT
CCGCCAGGGGCTGGAGGCGCTGGATGTGCACCTGCTGATCAGCTCGTTCTGCTTCTACCG
GGTGTCGAACCGGCACACCTTTGGCGAGATCTTCCAGGTGGACTTCGAGGACCAGGCGGT
CAAGGACCGGCATCGGCAGATGATTTGCGAGTCGGTGCTTAGATTTTTGCAGGCCTGAGT
ATTTTCGCGGGGCAAGCCCGTTCCTACCGTAGGAGCGGGCTTGCCCCGCGATGCTTTTCA
GTCACCCAGACTGTTGAAGTGCTCGATCATCCGCGCCGCATCAGGCTTCACCCCGCTGAA
CAGTTCAAACGCCTTCACCGCCTGGAACACCGCCATGTTCGCCCCGCTCAGGGTGCGGCA
GCCCAGGGCCCGGGCTTGGCGCAGCAGTTCGGTTTGCAGCGGAAAGTAAACAATCTCCGC
CACCCACAGATCCGCCCGTAGCAGCGCCTTGGGCACCGGCATGCCCGGCAGCTTGGCCAT
GCCCATGGGCGTGGTGTTGACCAGGCCGTCGGCGCTGGCCATGGCGCTTTGCAGGTCATG
ACCGACCCTGGCGCGGCTGCCGGCAAAGTGCTGGTTGAGGTTGTCCACAAGGGCCTGGGC
ACGGGCCGGTTCGACATCGAACACGCTCAGTTGCCCGACCGCTTCTTCCAGCAGCGCGTG
GGCTACCGCAGCGCCGGCGCCACCGGCGCCCATCTGCACCACCTGGCGGCGCGGCGCGTC
GCTCAGGCCACGGCGAAAGCCCTCGGCAAAACCCAGGCAGTCGGTGTTGTGGCCGATGCG
TTTGCCGTCCTTGAATACCACGGTGTTCACCGCGCCGATACCGCGCGCTTGCGGTGACAG
TTCGTTGAGCAGCGGCAGGATCGCCTGCTTGCACGGGAAGGTGATGTTCAGGCCGGTGAA
GCCCATGTGCTCGGCCGCGGTCAGCAGCTCTTCGAGGGCGCTGCTGTCGAGCTTGAGCTG
GTCCAGGTCGATCAGCCGGTACAGGTAGTTCAGGCCTTGCGCGGCGCCTTCGTGCTCGTG
CAGCGCCGGGGTGCGCGAAGCCTGGATGCCCGCGCCGATAAGGCCGGCAAGAATGCCGGA
AGAAGAGGCCAAAGCCATGTTGAAAACTCCGTTGTTATTCTTGGTGATGAAGCGGGAGTG
CCTTCGCTTAAAAATGTACCGAATGGTTAATTTGGTCAATCGGGCGCAAGGCCGCAGGGG
TGTTTTCTGTGCGCTGATCGCACAGCCTGTGCTACACCTGTTGCTTTGCACCTGACCACG
GAGGGCAACATGGCAACGCCGATCAACGACCTGCAGTCGCTGGGTGAAACCTGGCCGGGC
CTGGCCAACCTCACCCAGTCGATTTTCGCGGCCCTGGGTGGTCACGGTTTTCGCAATGCC
TTTCGCCTCGACCATTCGCGCAGCACCTGCCTGCTGCTGATCGACGGCCTGGGCTGGAAC
CTGCTGCAGGCCCACGCCCGGCATGCGCCGTTTCTTGCCTCGCTGATGCAGCCGGACAGC
CACTTCAAGGTAGGCTTTCCAGCCACCACGGCGACCAGCCTGGCCTCGGTGGCTTGCGGG
CTGGGCAGCGGCGCCCACGGTATCGTCGGCTGTGGTTTTGCCCTGGATGAACACACTGAA
CTGTCACCGCTGACCTGGACCACCTCGCCCTTGCAGGTCGAGGCGCAGGCCAGTGGCGCG
CCGCCGCCGGAGACTTTTATCGTGCCCGCCGATGCCTGGGGCCAGGCCGCGGCCCAGGGT
ATCGCCATCAGCACGGTGATGCTCGGGCGCTATGCCAGTTCCGACTTCACCCGGGCGATT
TACAGGGCCGGCAAGATCCTCCCTGCGCCGGCCTATGATGCCTATCCGCAGTTGGTCAAT
GCCGCCCTGGCCGTGCCGGGGCCGGCGTTCTGCTTCGCCTATTTCGGCGACCTGGATTTT
GCCGGGCACCTGTTCGGCCCAGGCTCCGAGGGCTGGCTTAAGCAACTGCAGATTGCCGAC
CAGCTGGCCCGGGCCATCGCCCAATCCTTGCCTGAGCAGGCGCGGCTGATGGTGATTGCC
GACCACGGCATGCTGGCGCTGGACAGTGAACAGGTGCGCGACTTTGATCTGGACCCGGCG
CTGCAGGAGGGCGTGCGGGCGATGGCCGGGGATATTCGCGCGCGCTACCTGTACACCCAC
GCGCACCAGCAGGACCGCGTGCACGAGCGCTGGCAGAATCGTCTGGGGGAGGGCTATCAC
GTGTTGAGCAAGGCCCAGGCGATTGCCAAGGGGCTGTTCGGCGATGTACTGCTAAGCCAG
GCGGAGGCGCGGATTGGCGATCTGATCGTGGTCCCGCGCGGGGCGGGCGGGATCATTCGC
AGCGAGGTGGAAAAGCACGCCAGCCAATGGCGCGGGCACCATGGGGCGTTGACCGATGAG
GATCAGCTGGTGCCGTTGTTGATGTGTTCGGGGCTCGGCTGAAGGGCCCGCTCCTGCAGG
AGCGGGCTTGACCCGCGATAGCTTCAACGGCGAACCAGCAACACCCCGCTCTCCATGTGA
TGGGTATACGGGAACTGGTCAAACAACGCACAGCGCTCGATGCGATGGGTGTCGTGCAAC
TGGGCGATGTTGGCCGCCAGGGTTTGCGGGTTGCAGGAGATGTACAGGATGTTGTCGAAG
CGCCGGGTCAGCTCGCAGGTATCCGGGTCCATGCCGGCGCGCGGCGGGTCGACGAACACA
CTGGCGAACTGGTAGCTCTTGAGGTCAATGCCTTCGAGGCGGCGGAACGGACGCACTTCG
TTCAGCGCTTCGGTCAGCTCTTCAGCCGACAGACGCACCAGGCGCACGTTATCCACAGCG
TTGTCGTCGAGGTTGTGCAGGGCGGCATTGACCGAGGTCTTGCTGATCTCGGTGGCCAGT
ACCTTGCGCACCCGGGTGGCCAGCGGCAGGGTGAAGTTGCCGTTGCCGCAGTACAGCTCG
AGCAGATCGTCCTGGCGCTCGCCCAGGGCTTCATAGGCCCAGTTGAGCATCTTCTGGTTG
ACCGCGCCGTTGGGCTGGGTGAAGGCGCCTTCAGGCTGGCGGTAGCGGAAGGTACGCCCG
GCAATCTGCAACTCTTCGACCGCGTAATCGCGGCCGATCACCACGCGCTTGCCCTTGGAG
CGGCCGATGATGCTCACGCCCAGGTCGCTGGCCAGTTGCTGCGCGGCACGCTCCCAGTGC
TCGTCCAGCGGACGGTGATAGCACAGGGTGATCATTGCATCGCCTGCCAGGGTGGTGAGG
AACTCCACCTGGAACAGCTTGAAGCTCAACGCCGAGCTGGCTTGCCAGGCGGCCTTGAGC
CGTGGCATCAGGTCGTTGATTTGCAGACTGGCAATCGGGAAGTCTTCGATCAGGATCGGC
GTGTGTTTCTCGCCCGGGGCGAACATCGCGTAGAAGCGCTGCTCGTTTTCGCGCCACAGG
CGGAACTCGGCGCGCAGGCGATAGTGCTCGCGCGGCGAGTCGAATACCGCAGGCTCGGGC
GCCGCGAACGGCGCCAGCAGCTCGCGCAGGCGCGCGACCTTGGCGTCGAGCTGCTGGGTG
TAGGTCGTAGGGTCGAAGACAGCACTCATGCGTTGAACCAGCCCAGTTTGATGACGAACA
GGACCGAGAGGATCACCAGTGCCGCGTTGAGGTCACGGGCGCGGCCGGAAAGCAGCTTGA
TCGCGGTCCAGGCAATGAATCCGAAGGCGATGCCGTTGGCGATCGAGTAGGTCAGCGGCA
TGGCCAGGGCAGTGACCACCACCGGCGCGGCTTCGGTAATGTCGTCCCAGTTTATTTCAG
CCAGGCCCGAAGCCATCAACACGGCGACGAACAACAGCGCCGGTGCCGTGGCGAAGGCTG
GCACGCTGCCGGCCAGCGGTGCGAAGAACAGCGCCAGCAGGAACAGAATGGCTACCACGA
TGGCGGTCAGGCCGGTGCGGCCACCGGCGCTGACGCCGGCTGCGGATTCGATGTAGCTGG
TGGTGGTCGAGGTGCCCAGCAGGGAACCGGCCATCGCCGCGGTGCTGTCGGCGATCAGTG
CCCGGCCCATTTTCGGCATGTGGCCGTCCTTGCGCATCAGGCCGGCGCGCTTGGCGACGC
CGATCAGGGTGCCGGAGTTGTCGAACAGGTCGACGAACAGGAAGGCGAAAATCACGCTGA
TCAGGCCGACGTCCAGCGCGCCCTTGATGTCCAGCTGCAGGAAGGTCGGCGCCAGCGACG
GCGGCATCGACACCACGCCGTTGAATGGAGTCACGCCCAGGGCGATCGAGGCCACGGTCA
CCGCCAGGATGCCGATCAGCACCGCGCCGCGGACCTTCATGGCCTCCAGCGCGACGATCA
GGAAGAAGCCCAGGGTGGCGAGGATCGGCGCCGGTTTCTTGAGGTCACCGAGGCCCACCA
GAGTGGCCTGGTTATCGACGACGATGCCGGCGTTATGCAGGGCGATCAGCGCCAGGAACA
GGCCAATACCGGCGGCAATTGCCGAACGCAGCGGCAACGGGATGCTGTTGACGATCCATT
CGCGGATGCGAAAGATCGACAGCAGGAAGAAGCACACCGCCGAGATGAACACCGCGCCCA
ATGCCACCTGCCAGGTGTGGCCCATGTGCAGGACCACGGTGTAGGTGAAGAAGGCGTTCA
GGCCCATGCCCGGTGCCAGGGCGATCGGGTAGTTGGCGATCAGGCCCATGGTGGTCGAGC
CGATGGCCGCTGCCAGGCAGGTGGCGACGAACAGCGCGCCCTTGTCCATGCCGGTCTCGC
CGAGAATGCTCGGGTTGACGAACAGGATGTAGGCCATGGCCAGGAAGGTGGTCACGCCCG
CGAGAATCTCGGTGCGGACATTGGTGTCGTGTGCTTTTAGTTGAAACAGCCTTTCCAGCA
TGCCTGCTCCCCGTGGCGCTCCCGGCGCCGTGAATGTATCGACCCAGTTAGCAAAGCACA
GACTGTACCGGGAGACTGTGGTTTTTCCCTGGGTCGGAAAAAAGCCGCGCATCATACCAG
CATGCTCGGGCAGCGGTAATTAATGTCGCGATACACTGCAGATATCTGCAGGTTCTGCGC
CGTTCCCCCCATCCCGAGTTGACCATGCTGTGCACCTGACCGACTACCGCGACCTTGACC
CGGCCCAGCGCGAGCACCTGCTCGACATCCAGGTGCGGCCTGAGCAACTGCGCTTTGCCG
GCGATATGGCTAGCGCCTTGTACACCCTGCAAAGTGGCGACAGCCCCGACCGGCGTGGCG
TGGCGCTGCTGCTGGACAACCTGCCGCGGGCCTTCTTGCTGCTTCAGCGCGGGGTGTTCC
TGGCGCCCTGGGCCCGGGCCGATGCGGCGACGATCAATGCCTTGCAAGTCGATCAGCGCT
TGCAGGGCCAGGGCCTGGGGCGATTTTTCATGCAGGCGTTGCCGGGCCGGGTGCGCGAGG
CGTGGCCCGAGGTGCGTTGCCTGCAGCTTTCTGTAGACCGGGACAACCACGCCGCCCTGG
CGCTGTACCTGGCCAGCGGCTGGGTCGACAGCGGCGACGGCTACCGCGCACGCCAGGGCC
ACGAGCGTCAACTGACCCTGTTGCTGTGAGCGACTAAGCTTGTGGGATACCCCGGCGGAG
AGCAGTTGATGACCCAAAGAGCCCTGATCGTAGTCGCCGAAGGCGTGGATGACCTGCAGA
GCGTGACCCTGATCGACGTGCTGCGCCGCGCCGAGATCGAAGTGGTGGTGGCCAGTATCG
AAGGCCGGCGGATGCTCACCTGTGCCCGCGGCACGCGCTTGACCGCCGACGGCATGCTGG
TCGACCTGCTGGCCCAGCCGTTCGACCTGATGGTCTTGCCCGGGGGCGAAAAAGGCGCAC
AGCACATGGCCGCGCACCAACCACTGGCGCAGCAGGTCAAGGATCAGGCCAGGGCCGGCA
AGTTTTTTGCCGCGATCGGCGAAGCGCCGTTGGCGCTGCAGGCCTATGGTGTGTTGCGCC
AGCGACGCATGACCTGTGATCCGGCTGTCAGCCAGGGGTTGTCCGGGTGCAGCTTTGTCG
ATCAGCCGGTGGTGGTGGACGGTAATTGCATCACCGCCCAGGGGTCGGCGGCGGCGCTGG
AATTTGCCTTGGTGTTGGTCGAGCAACTGGCGGGCAGGGTGCTGCGCAAGCGGGTGGCGG
CTGAGCTGCGGGTGTGACTATCGCGGGGCAAGCCCGCTCCCACAGGCCCTCACTGCTTAT
GCATATGATCGCGCCCAGCCAGGGTCGGAAACAGCTTGATCCACACCCCGGTCACCAGCA
GCGTGCCGACCCCGCCCAGCACTACCGCCGGTACCGTGCCGAACCAGTGCGCAGTCACTC
CTGACTCGAACTCGCCAAGCTGGTTCGAGGCGCCGATGAACAGCCCGTTCACCGCGCTGA
CCCGGCCGCGCATTTCATCCGGTGTTTCCAGCTGCACGAAGGCACCGCGTATTACCATGC
TGATCATGTCGGCGGCGCCCAGCACCGCCAGCACGGCGAGGGAAAACCAGAACGAAGTGG
ACAGGCCAAAGGCAATGGTCGCCACCCCGAACACGCCGACAGCGGTAAACATCACCCGCC
CGACCTTGCGCTCCACCGGAAAGCGCGCCAGCCACAGCGACATCAGCAGGGCACCCACCG
CCGGCGCCGAGCGCAGCAGGCCCAGGCCCCAGGGGCCGGTCAGCAGGATGTCCTTGGCAA
ACACCGGCAACAGCGCGGTGGCGCCGCCCAGCAGCACGGCGAACAGGTCCAGGGAGATCG
CCCCGAGGATGTCCGGGCGGCTGCGGATAAAGCGAATGCCGGCCATCAACGATTCGAGGC
TGGCGCGGCCCTGGTTGCCTGGTTGCTGGCGCGACACCAGGCCCAGGGTCAACACGCAGG
CAATCAGGTACAACGCTACCGTCGGCCCGTACACCCAGACGCTGCCAAAGGCATAGAGAA
AACCGCCCACCGCCGGCGCGACGATGGTCGCCGCCTGCATCGCCGAGGCAGAAGCAGCCA
CGGCACGTGGAAACAGCTCGGAGGGCACCACATTGGGCAGCAGCGCCTGGGTCGCCGGCA
TTTCAAAGGAGCGTGCGCTACCGAGCAAGAACGCCAGCAGGAAGATCAGTTCGCGGCTGA
CGCTGTGGGTGCTGCTGGCGACCACCAGCACCAGGGCGATCATGGCCTGGGCACTCTGGC
ACAGGGCGGCGACCCGGCGCCGGTCATAGCGGTCGGCGACGTGTCCGGTGTGCAGCATGA
ACAGCACCCGCGGGGCGAATTCCACCAGGCCCACCAGGCCCAGGTCGAGGACATTGCCGG
TCAATTGGTAGAGGTGCCAGCCGATCGCCACGGTAAGCATCTGAAAGCCGCTGGCGGTAA
ATACCCGGGCCAGCCAGAAGGCCAGGAAGGGACGGTGATGACGCAGCAGCAAAACGGGGT
CTGACATCGGCGAAACAGAGCCTCGGCGCAGGGATCGACGCTGCAGGTTATCACCACTTT
GTAACAACAGGTTGCGAGGAATGGCACCTGTGTGCGGTAAGCGCACTGTTTTGGGGCGCG
GTAAAGGGGGTGAGACAACCGGTCACGCGGCAATCAACCACACAAGCGCACAGCCCGTTC
AGGACTATCCTTTCAGGCATCCGTTGATCTGGATCAATTGTTTCATTTGCAACGGCATGG
CCAGACGGCCGAATTCCCTGCGATGTGATGTTTACAGAACAATTCCAACTTGCCGCACTC
AACTACCGTGGGGGCAGTTGGCGCCAAGGCCACCGCCTGACGCCGGATTACCTGACAGAG
GAAGCACTATGTTCGGATTAGAGGCTCTAGATCTCGCCCGAATTCAGTTCGCGTTTACCG
TGTCCTTTCACATCCTGTTCCCGGCCATCACCATTGGCCTGGCGAGCTACCTGGCTGTTC
TCGAAGGGCTGTGGCTGAAGAGCAACAACAGCGTCTACCGTGACCTTTACCATTTCTGGT
CGAAAATCTTTGCCGTCAACTTCGGCATGGGGGTGGTCTCCGGCCTGGTCATGGCCTACC
AGTTCGGCACCAACTGGAGCAAGTTCTCCGATTTCGCTGGCTCCGTCACCGGGCCGCTGC
TCACTTACGAAGTTCTCACCGCCTTCTTCCTTGAAGCCGGTTTCCTTGGCGTCATGCTCT
TTGGCTGGAACCGCGTCGGCCGTGGGCTGCACTTTTTCGCCACGGTCATGGTGGCCATCG
GCACTTTGATCTCGACCTTCTGGATCCTCGCCTCCAACAGCTGGATGCAGACCCCCCAGG
GCTACGAAATCGTCAACGGCGTAGTCGTGCCGGTGGACTGGTTCGCGGTGATCTTCAACC
CGTCGTTCCCTTACCGCCTGGCGCACATGGCGACTGCCGCCTTTGTTGCTACAGCGTTCT
TCGTCGGCGCCTCGGCCGCCTGGCACTTGCTGCGCGGCCGCGATAACCCGGCGATTCGCA
AGATGCTTTCGATGGCCATGTGGATGGCCCTGATCGTCGCCCCGGTACAAGCGGTGATCG
GCGACTTCCACGGCCTCAATACCCTCAAGCACCAGCCGGTGAAAATCGCTGCTATCGAAG
GCCACTGGGAAAACAAGCCAGGCGAACCGACCCCGCTGATCCTCTTCGGTATCCCCGACA
TGGAAGCCGAGACCACCCGCTTCAAGGTGGAAATCCCGGCGCTGGGCAGCCTGATCCTGA
CCCACAGCCTGGACAAGCAAGTGCCGGCGATGAAGGAGTTTCCGAAAGAAGACCGGCCTA
ACTCGACCATCGTCTTCTGGTCGTTCCGGGTCATGGTCGGCCTTGGCATGCTGATGATCT
TCGTCGGCCTCTGGAGCCTGTGGCTGCGCAAGAGCGACAAACTCTACAGCTCGCGGCCGT
TCCTGTACCTGACCTTGTGGATGGGCCCCTCCGGCCTGATCGCGATCCTCGCCGGCTGGT
TCACCACCGAGATCGGCCGCCAGCCCTGGGTGGTCTATGGCCTGATGCGCACCGCCGATG
GCGCCTCGAACCACAGCTACGGCCAGCTCGGCCTGACCCTGGTGATGTTCGTGGTGGTCT
ACTTCGCGCTGTTCGGTACCGGCCTTGGCTACATGATGCGCCTGGTGCGCAAAGGGCCGA
AAACCGGTGAAGGCGACGAGACCAACCCCGGTGGCCCCGGCCAGCAACGCACCCCGGCAC
GGCCGCTGTCTGCCGCCGATGACGATCATGACAATGGCGAGCACGCCAGCCTGAACAAGG
GGAACTGAATCATGGGTGTTGATCTTCCGCTTATCTGGGCCATCATCATCATCTTCGGCA
TCATGATGTATGTGGTCATGGACGGCTTTGACCTTGGCATCGGCATCCTCTTCCCGTTCG
TCAAGGGCGAGCAGGACCGCGATGTGATGATGAACACTGTCGCCCCGGTCTGGGACGGTA
ACGAAACCTGGCTGGTGCTCGGTGGCGCGGCGCTGTTCGGCGCCTTCCCGCTGGCCTACG
CCGTGGTGCTTTCAGCGCTGTACCTGCCGTTGATGCTGATGCTGATCGGGCTGATCTTTC
GCGGCGTGGCCTTCGAGTTCCGCTTCAAGGCCACTGCAGCCAAGCGTCACCTGTGGGACA
AGGCCTTCATCGGCGGCTCGCTGGCGGCTACCTTCTTCCAGGGCGTGGCCCTGGGCGCCT
TCATCGAAGGCTTTGAGGTGGTCGATCGCAGCTACGCTGGCGGCAGCCTCGACTGGCTGA
CCCCGTTCAGCCTGTTCTGCGGCCTGGGCCTGATCGTGGCCTACGCCTTGCTCGGCTGCA
CCTGGCTGATCATGAAGACCGAAGGCAAGCTGCAACTGCAGATGCACGACCTGGCGCGGC
CGCTGGCCCTGGTGCTGCTGGCGGTGACCGGCATCGTCAGTATCTGGACGCCGCTGGCCC
ACCCGGACATTGCCGAGCGCTGGTTCAGCCTGCCCAACCTGTTCTGGTTCCTGCCGGTCC
CGATCCTGGTCCTGGTAACCCTTTACGGTTTGCTCCGGGCGGTGGCGCGCAACGCACACT
ACACCCCGTTCCTGCTCACCCTGGTGCTGATCTTCCTCGGCTACAGCGGCCTGGGCATCA
GCTTGTGGCCGAACATCATCCCGCCGTCGATCTCGATCTGGGACGCTGCCGCGCCGCCGC
AAAGCCAGGGCTTCATGCTGGTCGGGACCTTGTTCATCATCCCGTTCATCCTCGGTTACA
CCTTCTGGAGCTATTACGTGTTCCGCGGCAAGGTGACCCACGAAGATGGCTACCACTAGG
GGAGCATGGCAATGACTGGCAAAGGCACGATGGACGAAGAGAAGAAACCGCTCTGGCAGC
GCCTGGGCTGGTTGGTAGCGATCTGGGTCGGCAGCGTGGTGAGCCTGGCCCTGGTCGCCT
GGCTGATGCGCCTGTTCATGAGTGCGGCTGGATTGAGCACGCACTAGTACGATATTTCCC
ATCCCGCCTCGCGGCGGATTTACAGCCCTTCGCAGCGTCAGCTGCGGAGGGTTTTTTTTG
CCCTGTGGGGGCGGCTTGACCCGTGATTCAGGCGACGCGGTACTGGCCTATTTACGCGCC
TTGAGCACCACGAACTTGGGCGTCGCCGCCACCTGCTCGACCCCACGGAACAAGCGCGCC
AGCTTGCTGTGATAACCCAGGTGACGATTGCCGACGATATACAGCGCACCACCGACCACC
AGCGCCTCGCGCGCTTGCTGGAACATCCGCCAGGCGAGGAAGTCACCGACTACCTGCTGT
TGATGGAACGGCGGATTGCACAGCACCACATCCAGCGACTGCGCTGGCTGCCCGGCCAGG
CCGTCGTCGGCGCGCACCGTGACTTCACGCGGGCCCAACGCCGCCTGCCAGTTTTCCAGT
GCCGACTGCACGGCCATGTATGACTCGTCGACCAGGGTGTACTGCGCCTGCGGGTTGGCC
AGGGCGCTGGCGATGGCCAGCACGCCATTGCCGCAACCGAGGTCCGCGACACGTGCATCG
CCGAGGTCCTTGGGCAGGTGCGGCAGGAACGCCCGGGTGCCGATGTCCAGGCCTTCGCGG
CAGAACACGTTGGCGTGGTTGAGCAGCACCAGGGGTGGTGCGTCGAGTTGGTAGCGGGTC
GGGTAGGGCGAAACGAACGCCGGCTTGGCCTCGAAGGTGGCAATCAGCAGCCGGGCCTTT
TTCTGCGCTAGCGATGCCTGCACCGGGCCGATGTATTTCTCCAGCAAATCGCCAGCAGCC
CGTGGCAGGTGCTTGATCATGGCCCCGGCAACAACCTGGGCACCGGGCGCCAGTTGGCCT
TGCAGGCGAATCAGTTGCTCTTCGAGCAGGGCAAGAGTCTTTGGCACGCGTACCAGTACC
CGGTCGAACGGGCCTTGCCAGGTATTGCTGGCCGCCACGAAGGGCACCGCGTCGAAGGCC
AGCCCGTTGCGCACCAGGTTCTTTTCCAGGGCCAGGTGCGCCAGGTGCGAATCGCCGCTG
CTGAGCACCGAGACATGCGGCGCCAGGCTGATGGCCAGGGCGCCGAAGCTGTCGTTGAGC
ACCAGTACCCGGGTATCGGCGGCAGGTGCCTGCGCGGCCAGGTGCTCCAGCAGATACTCG
TCGGCAGCATCGAAGGCTTGCAGGGGATCGTTGGCTTGTTCGGGCTGGCGAAGCAGGTCG
AGTTCGGCGAAGGGGCTGGTCAGCAGGGGCATGGTGTAAGGCTCTGGGGCATTGATGTGC
GTGCGCGCGGCGCGCTCTACAGGGCCGTGATTCTACCGTGCTTTGCGAAGGTACGGGGGC
GTTGGCTCAGATCAGGCCACGCATCGCCGCAATGGCGATTGCGCCGGCTTTGTTGCTGGC
GTTGGTTTTGTTGATGATGCTGCGGATGTGAAAGTTCACCGTGCTCTGTGACAGCGAAAG
GATGCAGGCGATGTCGGCGGCGGTCTTGCCGGCGGCCGACCATTTGAGCACTTCGGTTTC
CCGCTCCGAAAGGTTGTACGCCGGGGTTGCTTGCCCGGGTTGGCGGTCAATCATCAGCGT
GTGCAGCAGGTTGCACAGCCAGATGGTCTGGCCGGCCTTGTCATAGAGTTCGTCTAGGTT
GATTGCGCCCTGGCTGCGGGCGATGCTGAGGATGCTTTCGTTGTGACGCATGTCGTGGGC
CGACTGGCTCCAGCCGTGGCGCAAGCCGAAGGATTTTGCCTCTTCGCGAAATTCCGGTGT
CTCTCGGAACACATCATCGCACCACAGCAACGGCATCAGGGAGTGGTGGCAATGGGCGAC
GGTGGGATCGATGTCCACGTAGTTGCAACGTTGGTAGCGTTCGTTCCAGGCGTCGGGATA
GTTGTTGAAGAATCGCATTTGCGGCGCGAAAGTGGCGATCTGCACGCGCATGCCGAAACA
CAGGTACTCCATGTCCAGTTGCTGGGCCAGGGAAACCGCCAGGTCAAACATCCGTTGTTC
ATCGGTTTCGGCTAGCAACTGCTCGAGTTGCTGTTCTTTCCAGTGCGGCATGGGGGAGAT
CTCAAGGGGGTGGATCCAAGATCTGGCAGGGTGCAAAGTAGTGTAGGAAATGTCCCACGG
TTTTGTTGGGTTTTTTGGCTATAGAAATGTGAACATTTTGGCAGGCCTGTTCTTTAGCGA
TCTTCTTGATATCAGTTCGAAATCATTGGGCTATTACCGGTATCGTGCAGTGATTTTCTC
CTGTCGCTGTTGAAGTGTTGTGACAAGGGGTTTTTCTCCCTTCGGCGTCGCTTGTGCGGC
TGTTACCGCGTCCGCGGTTGATGCCACTACAAACCAACGGTGTTTATCCCACGACGTTTG
CGCGACACTGGGGCATCTGTTTTTTGGAGCAAGCCATGACAGCCAGTGCTGAAAAGTTCA
CCCGCCAGACGCTGCTCGACGTCCAGCCGCTGACCCCCAGCCTGTTCAGCCTGCGGACCA
GCCGCGACCAGGGCTTTCGTTTTCGTGCCGGGCAGTTCGCCCGTCTTGGGGTGACCAAGG
CAGACGGTAGTGTGGTCTGGCGCGCCTATTCGATGGTGTCCTCACCGTTCGACGAGCATC
TGGATTTCTTTTCCATCGTAGTGCCGGGCGGCGAATTCACCAGTGAGCTGAGCCGCCTGG
GCGCCGGCGACAGCCTGTTGATCGATCGCCAGGCCTTCGGTTACCTGACCCTCGACCGCT
TCGTTGATGGCCGCGACCTCTGGCTGCTGGCGACCGGCACCGGTATCGCGCCATTTCTGT
CGATCCTCCAGGACTTCGAAGTGTGGGAGCGATTCGAGTCGATCAAACTGGTTTATTCGG
TGCGTGAGGCCCGCGAGCTGGCCTACCTGGATTTGATCGCCGGCCTGGAGCAGCGCGACT
ACCTGGCCGAGTACGCCGGCAAGTTGCAGTTCATCCCGATCGTCACCCGCGAGCGGCATC
CGGGAGCGCTGAACCAGCGCATTACCACCCTGATCGAGAACGGCGAACTTGAACGCGCGG
CGGGCCTGGCGCTGACTCCGGAACATTCGCGGGTAATGCTCTGTGGCAACCCGCAGATGA
TCGACGACACCCGCAAAGTGCTCAAGCAGCGCGACATGAACCTCAGCCTCAGCCGCCGCC
CCGGTCAGGTCGCGGTCGAGACCTACTGGTAAGCGCCAACAAAAACGGCGCCCGCAGGCG
CCGTTTTTTTAGCCCTGGGTTCAGGGTTGCCGATTCTGCGACTTGAGCAGGTCGCGAATT
TCGGTGAGCAGCTCTTCTTCTTTGGTCGGCACCGGCGGCAGGGTCGGCGCGGCGGCTTCT
TCGCGTTTCAGGCGGTTGATGACCTTGACGCCCATGAAAATCGCGAAGGCGACGATGATG
AAGTCGAGGATGGTCTGGATGAATTTGCCATAGGCCATCACCACCGCCGGTATGTCGCCT
TCGGCGGCCTTGAGGGTGACCGCCAGGTCGCTGAAATCGACGCCGCCGATCAGCAAACCG
ATCGGTGGCATGATCACGTCACCTACAAAAGATGAAACGATTTTGCCAAAGGCGGCGCCG
ATAATGATACCGACGGCCATATCGACGACATTCCCTTTGACCGCGAAGGCCTTGAATTCA
TTGAGCACGCCCATGGTTTATTCCTTGTAACAGATGAGTTGGGTAAACGCAGTGTAATTC
AGCTATGCGCTTCATGCTCCGCGCTGCTGCAACAGACTGCGGTTATACCGAATAGTTTTG
TCGTTTTCTCTGCCCGCCGGGGCGTCCGAGGTCGGCTATGATGGTGCCTTTTTCCAGAGG
ACCGTCCCCATGGCCAAGGCCAAGCGCATGTACGGCTGCACCGAGTGCGGCGCGACCTTT
CCGAAATGGGCCGGGCAATGCGCTGAATGCGGTGCCTGGAACACCCTGGTCGAGACCGTG
CTAGAGAGTGGCGCGGCCGCCGCACCGAGCGGGCGCACCGGCTGGGCCGGGCAGCAGGCG
CAGATCAAGACCCTGGCCGAAGTCAGTGTCGAGGAAATCCCGCGCTTTACTACCGCCAGT
GCCGAACTCGACCGGGTACTCGGCGGCGGCCTGGTCGACGGTTCGGTGGTGCTGATCGGT
GGTGATCCGGGCATCGGCAAGTCGACCATCCTCCTGCAGACCCTGTGCAACATCGCTACG
CGCATGCCGGCGCTGTACGTCACCGGCGAAGAGTCCCAGCAGCAGGTGGCGATGCGCGCC
CGGCGCCTGGGCCTGCCCCAGGACAAGCTGCGGGTGATGACCGAAACCTGTATCGAGACC
ATCATCGCCACCGCCCGGCTGGAGAAGCCCAAGGTGATGGTCATCGACTCGATCCAGACC
ATCTTCACCGAGCAGTTGCAGTCGGCGCCTGGCGGTGTTTCCCAGGTGCGCGAAAGCGCA
GCCTTGCTGGTGCGTTATGCCAAGCAGAGCGGCACGGCGATCTTCCTCGTCGGTCACGTG
ACCAAGGAAGGCGCGCTGGCCGGGCCACGGGTGCTCGAGCACATGGTCGATACCGTGCTG
TATTTCGAGGGCGAATCCGACGGCCGCTTGCGTTTGCTGCGCGCGGTGAAAAACCGTTTT
GGCGCGGTCAACGAGCTGGGCGTGTTCGGCATGACCGACCGTGGCCTGAAGGAAGTCTCC
AACCCCTCGGCGATCTTTCTTACGCGTGCCCAGGAAGAAGTACCGGGCAGCGTGGTCATG
GCCACCTGGGAAGGTACCCGGCCGATGCTGGTGGAGGTTCAGGCCCTGGTCGATGACAGC
CACCTGTCCAACCCGCGGCGGGTCACCCTGGGCCTGGACCAGAACCGCCTGGCCATGCTG
CTGGCGGTGCTGCATCGCCATGGCGGCATCCCTACCCATGACCAGGACGTGTTCCTCAAC
GTGGTCGGCGGGGTCAAGGTGCTGGAGACGGCCTCCGACCTGGCGCTGATGGCGGCGATC
ATGTCCAGCCTGCGCAACCGCCCGCTGGACAACGGCCTGCTGGTGTTTGGCGAGGTTGGC
TTGTCTGGCGAAGTGCGCCCGGTGCCGAGCGGCCAGGAGCGTTTGAAGGAAGCGGCCAAG
CATGGCTTCAAGCGCGCCATTGTGCCCAAGGGCAACGCCCCGAAGGAAGCGCCGCCTGGG
CTGCAGGTGATTGCCGTGACCCGCCTTGAACAGGCGCTGGACGCGCTGTTCGAGTAATCT
TCGCATCCCGGCACGTGCAAGGCGTGCTGGGGTGAAGTTGCAACTGATTCTCACTAACGA
GTAGCATACCGCCTTCTTTCCGGCCATCCACAGGGAGTTCGCGTGGCGGAGTCCGACTTG
AAGCGGCTGTTCCTCAAGCACGCGAAAACCTTGCAGGGGTTGCTGACGCGCAAGGTGCGT
GACCCGCAGCTGGCTGCCGACCTGGTGCAGGAAAGTTTCCTGCGCCTGGCCGAGCAACAG
GGCCGCGAACGAATCGACAACACCCCGGCCTACCTGTATCGCACCGCGCACAACCTGATG
ATCGATCATGTTCGCCAGCAGCAACGGCGAAAGACCGATTCGGTGCCCCACGAAGCACTG
GAAACCATCGTCGAGGACAGCCCGGGCCTGGACGAAAACGCCGCCACCGAGCAGCACATG
CGCCGCCTGCGCCGGGCCCTGGCCGACTTGCCGCCACGCACCCAGGAAGTGTTTCGTCTG
AACCGCCTTGAGGGCATGACCCACGCCGAGGTGGCGCGGGCGCTGGATATTTCCGACAGC
TCGGTACAGAAGCATCTGGCCAAGGCCCTGGCCTATGTGATGCAGTGTCTTCAGGAACCA
GGATGACGAACGGTTTACTGGGAAATGCGCCTTCAGACGTCAGCACTCACATAACCAGAA
TTCGAGAGAACCGTGTGACCAGCCAGAACTCGCCAGAGCAAGCCATTCGCGAGCAGGCCG
CCGAGTGGGCGGTGTTGCGCTGCGCCGGCCCGTTGAACCCCGAACAGACGCAGGCGCTGG
CGCGCTGGCTAGCCTGTGATCCGCGCCATGCCCAGGCGCTGGATTTTGCCCAGGCAACCT
GGGCTGATCTCGGCCGTCTTGGGCGCATGCACCAGTCCGCGCCAATGGCAGCCCCGGCGC
TGGCTCGGCCACTGGCCGGGCGTCGGCGCCGTTCACGCCTGCGCTGGGCGCTGAGTACGG
CGGCGCTGCTGGTGCTGGCGGTAGTGGGCGTGGAGCAGGCGCCGAACTTGGCGCTGGCAT
TGCGCGCCGACTACGCCACGGCCAAGGGTGAGGTGCGCCAGGTGACGCTGCCCGATGGCA
GCCAGGTCGACCTCGACAGCCAGAGTGGCATCGAGCTGGCCTATAACGACAGTGAGCGCC
GCGTGCGCCTGTTGGCCGGTGAAGCAGTGTTCACCGTTGCAGCGGTTTCTGGCGCTGAAC
AACGGCCCTTTGTGGTCGAGCGGGCAGGGGGCAGCAGTCGCGCCCTGGGCACGCGTTTCG
TGGTGGGCCCCGAGCCTGACGGCGGCACCTGGGTCGGCATGCTCGAACACAGTGTTGCCG
TGACCTTGCAGGCCAGCCCGCCAGCGGGCAGTTCCGAGCAGGTGCTCAAGGAAGGCCAAA
GCCTGCGCTACGACGCCGCCCATGGCATTCGCCCATGGCCTGAGCAGGACGTGCGTCGCG
CCAGCGCCTGGCAGCGCGGCGTGCTGGTGTTCGAGCGCGAACCGCTGGCCGAGGTGGCCG
CACAGCTCAATCGCTATCGCAGCGGTCATGTGCTGATCAGCGACCAGGCCCTGGCCCGGC
GTGAGGTCAGCGGCATGTTTCGCCTGGATAACCTCGATGCCGCGCTGGCCATGCTGACTG
AAGAGCTCAAGGCCAGCCGCCTCGACCTGCCCGGGCTGACGCTGATCTATTGATCGCTGC
GCCGGCGATTGTCGGTCGCGCTGTTTTCCACGAAACTGGCGTTTTGACGACGATCTCAAG
GCAGGGATATGGCCAGTGGTTTTCTCGCGTGTGTTGCTTCATCCATCTGTGGCGCCTTGC
TGCTCGGAGTGTCCAGCACTCACGTGCTGGCGGCCGACGACCTGGTGCAATTCGATCCCG
CTACGTGCGAGTTCGGCGCAAAGCTTGAGCCGTACTACGACAAGGCCATCGCCAAACGTC
AGGCGTTGCCTGCCGAGGCGCAGGAAGAGGAGGTGAGCTACCCGGTCGATCTGCCCTTCC
ACGGCATCAAGGTCACAGCGGTGTTCATCGGCTATGAATGGCACGGGATCTACTTTGATG
CGCCGCCCGAGCAGGTGCGTTCGCTGTTTCGCCAACTGGGCTACCGCGTGGCCGAAGACG
GTGACATGTCGGCCAGTGGTGATGAGGTCGCGGTCACCGCATCGATCATCGAAACCAGCG
ACAAGGCCCGCCAACAAGGGCTGTCGGCGCTCACCTGCGGCGTCTGAAACAAGCACCCTG
AAATTCTTTTGAATTTTCGTTACTGACTTTTCCCGCGTTGCACGTCTGTTTGTTGAGATT
GATTTTCATTACTAGAAAACGCCAACACAGCGAGCAACAGACGTGAGCAATCAACAACAA
CGACGCACCCGGCCGTTCGGTCGGGTAGCCCTTGCCAGCAGCCTGATGCTGGCGGCCTGG
ACCTTGCCGATGGGGATCGGTAGCGTGCAGGCCGCCGAGCCCGCTCACCCGAGCCAAACT
ACTGCCCTGATCCGCTTTGACATTCCCGCCCAGGCGCTGGACAGCGCCGTGCTGGCCTTC
GCCGAACAGGCTGGGGTCCAGGTGTTTTTCGACAGCCGCAAACTGGCTGGCCTGCGCAGT
GAGGGTTTGCGCGGCGAGCACTCGGCCCAGCAAGGGCTAGGCCTGTTGTTGCGCGGTTCG
CCCGTGCGCTATCGCTTCAGCGGCACTGACCGGGTCGGCCTGGAGCGGGTCAGTGATGAT
GGCCAGACCCTCGAGCTGGGTACCACCCATGTCGACTCCAACAGCGATGCCGACTGGGTC
TACCAGACGCCGCGTTCGGTCAGCGTCATCACCCGCGAGCAGATCGACAAGCGCCCACCG
CGCCACGCCGCTGACATGCTCGAAGAAACCGCCGGCGTCTACACCGCGGTCAACCAACGC
GACCCCGGGCTGTCGGTGAACATCCGCGGCGTGCAGGACTATGGTCGGGTCAATATGAAC
ATCGACGGCATGCGCCAGAACTTCAACGTCAACGGCCATCAGCAGCGCAACGGGGTGATG
TTCATCGACCCGGAGTTCATCAGCTCCATCGAGATCGAAAAAGGTACCCAGGCGGGCATG
GGCGGTGCTGGTGTTATTGGCGGTATTGCCAGCTTCAACACGGTCCAGGCCCGTGATTTT
CTCGGCCCCGACAAGGAGTACGGTGGCCGCCTGCGCGCCGGCAACGGCATCGGTGAGCTG
GGCAATGGCACAAACTTCAATGGCAGCGCATTGTTTGCCTTCGGCAATGAGCTAGGCGAT
GTACTGCTGGGCGTCAGTGAGCGGCACTTCGGTGATTACCGCGCCGGCACCAACAACGCT
GACAACCTCGGCACCCAGATCCGCGGCAAGACCAGCTACCCCGAAGCCTGGAAGGACTGG
CTGCACTCCGAGGTCGGCGAGACCGGTAGCGTCACGCGCTCGCAACTGCTCAAGCTGGGC
CTGAACCTGCCCAACGACCAGCGCCTGCAGCTCAACTACATGGAAACCGACACGGACAGC
AAAGACGCCTGGACCTATTACGACAATCAGACTCGGCAGTTCTATTACAAGCGCACCGGC
AGCAGTGATTTCAACGCCCGCAACGCCTCGCTCGACTACAGCTACAGCCCGGACAACGAC
CTGGTCGATCTGAAAGCCAAGCTGTATTTCGTTTCGACCCGCCAGGATCGCTGGAACGCC
GGTAATGACGCCTCGGCCAGCAGCAACAACCGCGTCGAGGCGTATGACGATCGTTTTCAG
ACCGATACCTGGGGTCTGCAACTGGAAAATACTTCGCGCTTCTATTTGGGGGACGCCGAC
AAGCTCACCTTTAACTACGGCACCGAACTCTTCCAGGATCGCTTCAAACCGAAAACCGAT
CGGGTCCCGGCACTCAACGAACAGGCTTTACCTTATGTTCAGGGGGCCACGCCTGAAGGC
AAGCGCATCATGGCCAGCCTGTTCGGCGATGTGCAGTACGAGCATGGCGACTGGCTGACG
GTCGATGCCGGATTGCGCTACGACCGTTACCGCCTCACCGGCGAAACCGGCATCACCACC
TGGATGTACCCAAGGGGTGTCACGGGTGAAAACCTTCAGCGCGTGCAGACTCACCTGATC
TTTGACGAAGAACAGGAGCAGGGCCGTTTCTCGCCCACCTTCGGCATTGCGCTGAAGCCC
GGTGTCGACTGGATGCAGGTCTACACCCGCTGGGGACGTGGCTGGCGTCCGCCGTCAGTG
ACTGAAGTATTCATGAGCGGCCGTCCCCATGGTGGCGGTAGCGAGATGCTCTATCCCAAC
CCCTTCCTCAAGCCCGAGGAGTCGCACAACTGGGAACTGGGGGTGAACCTGTTCAAGGAA
TCGCTGCTGCAGGAAGGTGATCGCTTTGGCGCCAAGGTCGCCTATTTCGACACCCGCATC
GACAATTTCTCGTTCATGGATGTCAACGCCGATGTGCCCGGCGCCTCTGCACTGGGGACT
TCACTCGGGCGCTCGGCCTATCAGAACAACCTGGAGCAGACGCGTTTTCGCGGGGTCGAA
TACAGCCTCGACTACGACGCCGGGCGTTACTACAGCCAGCTCAGTTATACCCACATGATT
GGCAGCAACGATTTCTGCTCCAAGCAGTTGTACATGGGCGGAGGGCAGCGCCTGGTCAGC
GCCGGGACGGTGCTGCGCCCGGTGCGGGTCGGCAGCCGCGTGATCATGTTGCCAGTGCGC
GTTTCGCGGGCCGAGGACGCTGCCGACCTCGATCAGACAGTCAGCTGCGGTCACATCATG
GGCAACGCCAGCTACATGCCGGCAGATCGCGGCTCGCTGACGGTGGGCATGCGCTTTCTG
GACCGCACCCTCGATGTCGGCGCCCGCCTGCGTTACAGCAAGGGCAATGGTGAGAACCTC
AACGACCACGGCTACCGCCTGATCGACCAGGCGCAGTGGCCCAAATACAAGGTCTACGAC
CTGTACGCCAGCTACTGGATGACGCCGAGCCTGAACCTCGCGCTGTCGCTGGAGAACGCC
ACCGACGAAGCCTACTTCGTGGCCATGGGCGACACCGACAACCTGTCGCTGGCCCGCGGC
CGGACCTTGAGCGCAATGCTCGAATACAAATTCTGATCCACACCGGGTTTGCCCATGTCG
GGCGACACGAAGGCAGGGAATACGCCTTCGCAATCATGCAATGCAACGAGGAACCGTTAT
GACTCTTTCCGTTACTTACGATGCCGCCTTCTCCAGCTCGTCGATCGATGACTACCTGGC
GTTCTGGACTTCGGGCTTCGTCACTGCAGGTCATGGACAAAGCAATACCGGCGGCTTCAG
CAACGGCAGCCTGAGCGGCGACCAGTACGCTACCCATGGTAGCCAGGGCTCCGACTACGC
ATTCATCGCCGACAGCAACACTGCCAATGGTCTGCACTATGTGTTCGACCGCGGCCTGCC
AGCCGGTGACAACCTCAACCACTACCTGTGGGGCGAACTGGACAACGTTTCCCTGGGCCA
GGTGCTGGGCGGCGGTAGCGGTAGCGACTTCACCCTGAGCAACTACGTGGTCAGCTTCAA
CGGCCTGGACCTGGACGCCGCGCTGGGCGCCGGTCGTGCCGGCAACGAAGTACAGAGCGT
GATCTACGGCCTGATGCAGGGCAACACCTCGGCCCTGGAAGGCGTGCTGGACAACCTGCT
GGCCGGTTACGGCGTGTCTACCGACGACAGCTTCGACGTGGTCAGTGCTGCGTTGGCTGC
CGGCCCGCTGAGCGTGGCCTCGGCCGATGTCGTGGGTATCCAGGCCCTGGCTGACGACTT
CGCCCTGGCCGCCTGACCCCAGGTAAAAAAAAGCGAATGGAAGATCACTCCTCCATTCGC
TGCTTGCTTACCCCGCCGCCTGCGTCTTTGCCGGGCCCAGGTGGCGGTGGTGCGAATTCT
GCGAGCCTGCGCCGGCGAGGTCAATCGCCCGCAGGCTTGCCCTGTTGAGGACGTTCATGA
AAGCCACCCGCTCCCGCCCTGGCAACGAAGTGATGCAGGCGCTTAAGGCCTGCCGCGCCG
GCTTTGCCAACATCGGCCTGTTCACTGCGGTGATCAACCTGCTGATGCTGGCGCCGGCGC
TGTACATGCTGCAGGTCTACGACCGGGTGCTGTCCTCGGGCAACGAGATGACCCTGCTGA
TGCTCAGCCTGATGGTGCTGGGCTTGTTCGCCTTCATGGGCCTGCTGGAATGGGTACGCA
GCCTGGTGGTGATCCGCCTTGGCACGCAAATGGATATGCGCTTGAACCCGCGGGTGTTCG
AGGCCGCTTACCAAGCCAGCCTGGCCGGCCACAAGGGCGCGGCGAACCAGGTGCTGAGCG
ACCTGACCACCTTGCGCCAGTTCGCCACCGGCCAGGCGCTGTTCGCCTTTTTCGATGCGC
CGTGGTTCCCGGTGTACCTGTTGGTGATGTTTCTGTTCAGCCCATGGCTGGGCTTGATGG
CGCTGGTGGGCGCGGTGCTGTTGACGATCCTCGCCTGGGTCAACGAGCGCCTGACTCAGG
CGCCGTTCGCCGAAGCCGGGCAGTTGGTGCAGCAGGCCGGGCAACAGGCTGGCGCCAACC
TGCGCAATGCCGAAGTGATGGAAGCCATGGGCATGCTGGCGGCGGTGCGCCAGCGCTGGG
CCAGCTTGCACCATGGTTTTCTCCTGCGCCAGAACCTGGGCAGCGAGCGCACGGCGGCAG
TGACTGCGGTGTCCAAGAGCCTGCGCCTGACCCTGCAATCGCTGGTGCTGGGCCTGGGCG
CGTGGCTGGCGATCGAGCAACTGATTACCCCGGGGATGATGATCGCAGGCTCGATCCTTA
TGGCCCGGGTGCTGGCGCCAATCGACCAATTGATTGCCGTGTGGCGCCAGTGGGGTTCGG
CCCGCCAGGCCTATGAGCGCTTGCACAGCTTGCTCCGCGAGCAACCGCCGCGTGCGCTCG
GCATGCCGTTGCCGGCACCCAGCGGGCGCTTGCTGGTGGAGCAACTCAGCGCCCTGCAGC
CGGGCACGCGCAAGCCGTGCCTGGCCAACCTCGGCTTCGAACTGGCGGCCGGCGACAGCC
TGGGCATCATTGGTGCGTCGGGCTCTGGCAAGTCGACCCTGGCGCGCTTGCTGGTTGGCG
CGGCGACTCCGGCTGCCGGCAAGGTGCGTCTGGATGGCGCCGAGCTACAGCAATGGGACA
AGGGCCTGCTCGGCGCGCACATCGGTTACCTGCCCCAGGACGTGCAGTTGTTCGCCGGCA
GCATTGCCGAGAACATCGCCCGCTTGGGTGAAGTCGATTCACACCAGGTGGTGGCTGCTG
CGCAACTGGCCGGTGTCCACGAGCTGATCCTGAAACTGCCCAATGGCTATGACACCCAGC
TTGGTGAAGGCGGGGCGGGGCTCTCCGGTGGCCAGCGCCAGCGCATCGGCCTGGCCCGGG
CGCTTTACGGCCTACCCGCACTGATCGTGCTCGATGAACCCAACTCCAACCTCGATGACT
TCGGCGAACGCGCCTTGCTCGAGGCGATCCGCCAGGTCAAGGCGCAACAGCGCACGCTGA
TCCTGATTACCCACAAATCCAGCCTGCTGGCCGCAGTAGACAAGCTGCTGGTGCTGCAGA
ACAGCCAGATGCAGGCCTTCGGCCCGACCGCGCGGGTGCTGCAGGATTTGCAGCGCAGCC
ACAAACCAGCCGGCATTCCCACGCCTGCTCCGACTCCGGCGCTGCGCAGCGCGGCCAGCG
TCAGCATGAGCTATGGCACCCCGAGATCCTGATCATGACCGCCCCTCAGTCGCTTCACGC
TCAAGCCATTCCCGACAACCTGCTGAGCCTCGATGCCCGCCGTCACAGCCGCCTGGGCCG
CTGGCTGGTGATCGGCGGCTTTGGCGGTTTCATCCTCTGGGCAGCGCTGGCGCCGCTGGA
CAAAGGCGTGCCGGTGGCGGGCAACGTGGTGGTCGCCGGCAGCCGCCAGGCGGTGCAGCA
TCCCACCGGCGGCACTATCGAACGCCTGCTGGTGCACGATGGCGACAGCGTCAGCGCCGG
CCAGGTGCTGGTGCAGATGGACGCCACCCAGGCCCAGGCCCAGCATGATTCGTTGCGGGT
GCAATACGTCAACGCCCGGGCCAGCGAGGCGCGCCTGCAAGCAGAGCGTGACGGCTTGGA
AAGCATCACTTTCCCGGCCGAGTTGCAGGCACTGGTCAGCGAGCCATGGGTCGCCACCGC
CCTGGAACTGCAACGCCAGTTGCGCAGCAGCCGCCGCCAGTCGCTGGACATGGAACTGGC
CGGCCTGCGCGAAAACATCGCCGGCGCCGAGGCCATGCTGGCTGGCGTGCAGGGCTCGAT
GAGCCACAAGCAGGAACAACGCGCCGCGCTTGCCGAGCAATTGCAGGGCCTGCGCGAACT
GGCCCGTGACGGCTATATCCCGCGCAACCGCCTGCTCGACAGCGAACGCCTGTACGCGCA
GATCAACGGCGCGATTTCCGAAGACCTGGGCAATATCGGCCGCAGCCGCCGCCAGGTCCT
GGAGCTGAAACTGCGCATGGCCCAACGTCAGCAGGAATACCAGCGCGAAGTCGGCCAGCA
GCTGAGCGACATGCAGTCCAGTGCTGAAGACCTCGGCAACCGCCTGCGCAGCGCCGCCTT
CGAACTGGCCAACACCCAGCTGCGCGCACCGGCCAGCGGCACGGTGGTGGGCCTGAGCGT
GTTCACCAATGGCGGGGTGATTGCCCGTGGTCAGCAACTGATGGAGATCGTCCCGAGGGA
CGCGCCCTTGCTGATCGATGCCCGCGCGCCAGTGGAGCTGGTCGATCGCCTGCATCCGGG
CCTGCCGGTGGAAATCATGTTCGTCGCCTTCAACCAGAGCAAGACTCCGCGGGTGGAAGG
CGAGCTGACCCTGGTCTCGGCCGATCGCCTGGTCGATGAGCAAACCCAGCAGCCCTATTA
CCAGGTGCGCGCCAAGGTCAGCGATGCCGGCTTGCAGCAACTGGCCGGCCAGGACATTCG
CCCCGGCATGCCGGTGCAAGCCTTCGTGCGTACCGGCGAGCGCTCGATGCTCAACTACCT
GTTCAAGCCGTTGACCGACCGGGTGCATGTCGCCCTGGCGGAGGAATGATGTCGATGCGT
GCGATGTGCTGCCTGCTGTTGCTGGGTGCCAGCCTTTCGGCCGCCGCCGTCGACCTGGGC
GATGCCTATGCCCTGGCGGTGCGTAACGATCCGGTCTTCCATGCCGCCATCGCCGAACGC
GATGCCGGCCTTGAGAGCCGCGCCATTGGCCGCGCGGCGCTGCTGCCGAACCTGTCCTAC
CGCTACAACAATGCCCGCAACGACTCCGAAGTGACCCAGACCAACGCCCGCGGCAACGTC
ACCAGCCAGCGTGACTACCGCAGCTATTCCTCGACCCTGACCTTGCAACAGCCGCTGTTC
GACTATGGCGCCTGGGCCGAGTACCGCCAGGGCGTGGCCAAGGCGCTGTTGGCCGACGAG
CGCTTTCGCAGCCGCAGCCAGGAACTGGCGGTGCGGGTGTTCGCCGCCTACAGCGAAGCA
CTGTTCGCAAACGAACAGATCGCCCTGGCCCAGGCCCAGCGGCGCGCTTATGCCGAGCAA
CTGCAATTGAACCGGCGCCTGCTCAAGGGCGGCGAGGGCACCCGCACCGACCTGCTGGAA
ACCCAGGCCCGTTACGAGCTGGCCCAGGCCCAGGAAATCGAAGCCAGCGACAACCTCGAT
GCGGCCTTGCGGAGCCTGCAGGCGATCATCGGCGAACCGCTGGAAGTCGCCGACCTGGCG
CCCTTGAGTGGCGAATTTCGCGTTCAACCTTTGCAGCCCCTGGGTTTTGAAAGCTGGCGC
GACCTGGCGGTTGCCCACAACGCCGAGCTGGCCTCCCAACGACACGCCCTGGTTGCCGCC
GACTACGCCGTCGAGCGCCAGCGCGCCGGTCACCTGCCAACGTTGAGCGCCTACGCCAGC
AGCGGCAAATCCAGCTCAAGCTCGGAAAGCAGCTACGACCAGCGCTATGACACCGACAGC
ATCGGCATCCAGATCAGCCTGCCGCTGTTCGCCGGCGGCGGGGTGTCGGCCGCGACCCGC
CAGGCAGCTGCCGAGCGTGACAGTGCGCGTTTCAGCCTCGACGGGCAGATCGCCGATACC
GTCAACCAGCTGCGCAAGCAATTCAATCTCTGCGCCAGCAGCACGGCGAAGATCCGTGCC
TATGAACTGGCAGTCAAATCCGCCCGCGGCTTGATTAGCGCTACGCGCAGAAGTGTGGCC
GGCGGTGAGCGGGTCAACCTCGACGTGCTCGATGCCGAGCAGCAGCTCTACAGCGCCCGC
CGCGACCTGGCCCAGGCGCGCTACGACTACCTGCGCGCCTGGCTGCAGTTACGTTATCTG
GCCGGGGTGCTGGAGCCGCAGGATTTGCAGCAATTGAATGGCTATTTTAAGAGTCGCTCG
CAGGGTCTGGCGGGACGCTGAGATCAGCTTGCCGTTTGACTTGCAGCAATCAGGCGTTTG
ACTTGTCGTTCGCCAGGTTTTGACATAATTGCTTAGCTGCTTTGTTGGTATGTCCAATAA
AAACGGGGCTTTCATGTGCTATGTTTTGACTTGCTGTGGAAGCGCTCTAGAGATAATTTG
ACATGCCGACTTTCAAACACCGCGAACTGGAACACCCAGCAGCTGTCATCGGCGCAACAC
TAGCGACTCGATAGAAAAGGCCGGTGCATGTGCACCGGCCCCGAAGATTCAACCGCTAAC
TCATTCAGTGTTCCGAAACCGTCTCTCGTCGCGCCGGCGGTTCTCCATGCTCGCCCTCGC
TCATCACCGGCACTTCCTTGCCCTCGGCGTTGAACAGCTTGCCATCTTCGAAGTAGTCAC
CATCGCGCAGGGCGGAGATGTCCGAGTAGTGGATGGTGCGTTCGTAGGCGGCAGCGAACA
CCGACTGCTGGTCGGAGTTGCCGGTGGTGAAGTGGTTGAACACCAGGTTGAGGACGATAG
CCATGATCGCTGCCGAGCTGATGCCGGAGTGGAAGATGGTCTCGAACCAGTTGGGGAACT
GCGCGTAGAAGTTCGGCGCAGCGATCGGGATCATGCCAAAGCCCAGGGAGGCGGCGACGA
TGATCAGGTTGACGTTGTTCTTGTAGCTGACCTTGGACAGGGTGCGGATACCGCTGGCGG
CAACGGTGCCGAACAGCACGATGCCGGCGCCACCGAGTACCGAGGTCGGCACTGCGGCAA
TCACCCGGCCCATGATCGGCAGCAGGCCGAGCACTACCAGGATCACCCCGCCGGTGGCCA
CCACGTAGCGGCTCTTGACCCCGGTCACGGCCACCAGGCCGACGTTCTGGGCGAAGGCGC
TCTGGGTGAAGGAGCCGAAGATCGGCGCCAGGATGCTCGAGGCCATGTCGGCGCGCAGGC
CGTTGCCCAGGCGTTTGGAGTCGACCTTGGTGTCGATGATTTCACCGACTGCGAGGATGT
CCGCCGAGGTTTCCACCAGGGTCACCATGATCACGATGCACATCGACAGGATGGCGGCGA
TGTGGAAGGTCGGCATGCCGAAGTGGAACGGCGTCGGCATCGCCACCAGCGGGCCGTCGA
GGACCTTGCTAAAATCAGCCATGCCCAGTGACCAGGCAATCAGGGTACCGATGACCATGG
CCAGGAGGATCGACAGCCGCGAGATGGTCGCGCTGCCCAGCTTGCTCAGCACCAGGACGA
TGACGAAGGTCAGCCCGGCCAGGCCGATGTTAGCCATGCTGCCGAAATCCGGGGCCTTGC
TGTTGCCGCCCATGACCCAGCGCGCGGCCACTGGCATCAGGGTCAGGCCGATGGTGGTGA
TGACGATGCCGGTCACCAGCGGCGGGAAGAACTTGGTAATCCGCGAGAACACCGGGGTAA
TCAGAAAGCCGATCAGCGACGCCGCCATGACCGCGCCCAGTACCCCGGGCAAGCCACCGC
CACCTTCACTGCTGAGAATTGCGCCCATGGTCGCCACACCGGCGAACGACACGCCCTGCA
CCAGCGGCAGCTGGCAACCGAACCACGGCAGGCCGAGGGTTTGCAGCAGGGTGGCGAGGC
CACCGGCAAACAGCGAGGCGGCGATCAGCAGGCCGATGTCGGCAGGGCCCAGGCCGGCCG
CCTGGCCGAGGATCAACGGCACGGCGACGATACCGCCGTACATGGTCAGGACATGCTGCA
GGCCATAAGCCAGGTTGGCGCCAAGGCCCAGGTTCTCGTCTTCGGGACGCTGGGCTGAAG
ACGTGCTAGGGGAGGACGTATTCATGGGGCAAGTTCTCAGTTTTATTGTTGTGGCGCTAC
TGTAGACAAGTCCTACACGGTAATGCCAGAACAATTGTATACAATTTTTAGATTTGCGTA
GGAACAGTCCTACCCATGGTTTGGCTTCAGGGCTGGATGCAGATTCTGTTCCAAGAGCCA
CAGGCCAGCGCCACAGGGCCTCGTGCGGGCACCGTGGGGCTGGCTATAAAGCTGTCCAAA
CGGACAAGAAAGGTATTTGGAGGAAGGTAGGTAGGAAGCTAAGAGTTTCTAAACTTCGAT
CAGTTGGTGGAACTCGCGCTCCAGTTCGGTGCGATCGGCCAGATTAAGCTCGATCAGGCG
GCACAGATGCTCCAGCGAAGGCAGGTCGATATGCAGGCAGATAAAGCCGAGCTGCTGTTC
ATCGATATGGCGCAGTTGCACCTGCATCTCGACCTGCGCGCCTTCACCCAGGTGAATCAC
CGCATCGAACAGCTCTTCGAGGTCGGCGTCCCAGGGTTCGGGGTATTCGATCAATATGCC
CTTGAGGGAGATGTCCAGCAGGCTGACCTGCCAACGGTGTTCGCCTTGCACCAGTTCGGT
GGGGGCGTCGAAGGCAATGCGTTTGAAACGTCGACGTTCTAGGTGGTCGCTCATGTTCAG
GCACTCCGGGGTTCTTCCTGACTATAGCTCAGCACTTGCCAAGGCCCGCGCAAGGGCGCA
TAACGAGATTTGTTCAACCACGCTGGAAGGCTCTAGACCAACGTGGGGGCTGGCCTTTCC
TGCCAGTATCGCTAGACTCGAAAGGCTGTCTTTTATCCACTAGCTGGAAGCAAACCATGA
ACAACAATAATAGCCTGCTACGCCACATTCCGTGGCTGGCGCTGGCAGTCATAGGAGCCT
GTGCGCTGGGTGTGGTTGCCCTGCGTCGTGGCGAGGCCATCAACGCCTTGTGGATCGTCG
TCGCCTCGGTGGCCATCTACCTGGTCGCCTACCGCTACTACAGCCTGTTCATCGCCACCA
AGGTGATGCAGCTGGACCCGCGTCGGGCCACCCCGGCGGTGGTCAACAACGACGGTCTGG
ACTACGTGCCGACCAACAAACACATTCTTTTCGGCCACCACTTCGCCGCGATTGCCGGCG
CCGGCCCGTTGGTCGGTCCTGTGCTGGCGGCGCAGATGGGTTACCTGCCCGGTACGCTCT
GGCTAATTGCCGGGGTGGTGCTGGCCGGTGCGGTACAGGACTTCATGATCCTGTTCCTCT
CCACCCGCCGCAACGGCCGCTCGCTGGGTGACATGGTCCGTGAAGAAATGGGCCGTATCC
CGGGCACCATCGCCCTATTCGGCTGCTTCCTGATCATGATCATCATCCTCGCGGTGCTGG
CGCTGATCGTGGTCAAGGCCCTGGCCGAGAGCCCGTGGGGCATGTTCACGGTGATGGCGA
CCATCCCGATCGCGATGTTCATGGGCATCTACATGCGCTACATCCGCCCGGGCCATATCG
GCGAGATCTCGCTGATCGGCGTGGTGCTGCTGTTGCTGTCGATCTGGCTGGGGGGCCAGG
TTGCCGCCGACCCGGTCTGGGGCCCGGCGTTCACCTTTACCGGCGTGCAGATCACCTGGA
TGCTGGTGGGCTACGGTTTCGTCGCCGCCGTGCTGCCGGTCTGGCTGGTGCTGGCGCCGC
GTGACTACCTGTCGACCTTCCTCAAGATCGGCACCATCGTTGGCCTGGCCATCGGTATCC
TGATCATCGCCCCGGAGCTTAAAATGCCGGCGCTGACCCAGTTCACCGACGGTACCGGCC
CGGTGTGGAAGGGCACCCTGTTCCCGTTCCTGTTCATCACCATTGCCTGCGGCGCGGTAT
CGGGCTTCCATGCGCTGATTTCCTCGGGGACCACGCCCAAGCTGCTGGATAACGAAGTCA
ACGCCCGCTACATCGGCTACGGCGGCATGCTCATGGAGTCGTTCGTGGCGATCATGGCCA
TGGTTGCCGCTTCGGTGATCGAGCCAGGCGTGTACTTCGCCATGAACAGCCCGGCCGCGG
TGGTCGGCTCTGATGTCGTCTCGGTAGCGCAAACCGTCAGCAGCTGGGGCTTTGCCATCA
CCCCTGATGCCCTCGAAGCGGTCGCCAAGGACATCGGCGAGCACACCATCCTGGCCCGTG
CCGGCGGTGCGCCGACCCTGGCAGTGGGTATCGCGCAGATCCTTCACCAGGTGCTGCCGG
GTGAAAACACCATGGCCTTCTGGTACCACTTCGCGATCCTGTTCGAGGCGCTGTTCATCC
TCACAGCGGTGGACGCCGGTACCCGTGCCGGGCGCTTCATGCTCCAGGACCTGCTGGGCA
GCTTCGTGCCTGCGCTCAAACGCACCGAATCGTGGGGCGCCAACCTGCTCGCCACCGCCG
GTTGCGTGGCGCTCTGGGGTTACCTGCTGTACCAGGGCGTGATCGATCCGCTAGGTGGTA
TCAACACCTTGTGGCCGCTGTTCGGCATCTCCAACCAGATGCTCGCCGGTATCGCCCTGA
TGCTCGGCACGGTGGTGCTGATCAAAATGAAGCGCCAGCGCTACATCTGGGTCACCTTGC
TGCCTGCGGTATGGCTGCTGATCTGCACCACCACCGCCGGCTTCATCAAGCTGTTCGACC
CGAACCCGGCGGTTGGCTTCCTGGCCCTGGCCAACAAGTACAGCGCCGCGCTCGACGCCG
GCCAGGTGCTGGCCCCGGCCAAGGACATCGGGCAGATGCAGCACGTGATCTTCAACGCCT
ACACCAACGCGGCCCTGACCGGCCTGTTCCTGTTCGTGGTCTTCAGCATTCTGTTCTTCG
CCCTCAAGGTCGGCATCGCTGCCCTGGGCAAAAAAGAGCGGACTGACAAAGAGTCCCCGT
TCCAGGCCCTGCCGGATGCGTAACCCAAGAGGAATGCAGTGATGTTCAACGATCTCGGTC
GACTGGGTAAGTACCTGGGGCAGGCAGCCCGCCTGATGGTCGGCATGCCCGACTACGACA
ACTACGTCGAGCATATGCAGACCAAGCACCCGGACAAGCCGGTGATGACCTACGAGGAGT
TCTTCCGCGAACGCCAGGAGGCACGTTACGGCGGCAAGGGTGGGCCAAAGTGCTGTTGAA
AAGCGGCATGCAAGGCCAGTGACAAAGCTGTGGGAGCCCGGTTCGCGCCGGGCTCCCACA
GTCATTTTCAGCGTTCAGGAGTATCCGCTTTGTTAGCTCCCATTCCCGTTACCGTGCTCA
GCGGCTTTCTCGGCGCCGGCAAGACCACCTTGCTGCGCCACCTGCTCAAGGCCGAGCACG
GCCTGAAGATCGCCGTGATCGAAAACGAATTCAGCGATGCCGGCATCGATACCCAGTTGC
TCGGCGATGAGCCGGTGCAGGTCATGACCCTGGCCAACGGCTGCGTGTGCTGCAGTATCC
ACACCGACCTGACCAAGGCGCTGTTCCTGCTGCTCGAGCGCCTGGACAGCGGCGAGATCG
CCTTCGACCGGCTGGTGATCGAATGCACGGGCCTGGCCGACCCGGCGCCGGTGGCGCAAA
CCTTCTTCATCGATGAAGAGCTGCGCGAGCGCTACATCCTCGACGGCATCATCACCCTGG
TGGATGCCGCGCACGCCGATCAGCACCTGACCCAGGCCATTGCCCAGGCCCAGGTCGGTT
TTGCCGACCGCCTGCTGGTGAGCAAGACCGATCTGGTCGACGCCGCCAGCTTCCAGGCCC
TGAGCGAGCGCCTGGGGCGGATCAACCGCCGTGCGCCGATCCGGGTGGTGGAACACGGCA
AGATCGATCTGGCCGAGTTGCTCGATGTGCGGGGTTTCAACCTCAATGCCAGTCTGAACG
TGCGCCCGGTAGTAGCGGCGCCGAGTGTCGACCGGATCTCCAGCATGGTCCTGCGCACCG
ACCTGCCGCTGGATATCGACCGCCTCAGCGAGTTCATGAACCAGTTGCTTGAAGAGCACG
GCAAGCAACTGCTTCGCTACAAAGGCGTGCTGAACATTGCCGGCGAAGATCGGCGCCTGG
TGTTCCAGGGGGTGCTCAAGCTTTATGGCTTTGATTGGGATACCGAGTGGGCAGAGGGGG
AAGTGCGCGAGAGTGTGATGGTGTTCATTGCCGACGATTTGCCAGAGGCGAAGATTCGCG
AAGGGTTTGAGGCTTTGACTTTGTAGGGGCGGGCTTGCCCCGCGATGCGATGGTGCGATC
ACTATTGCATCGCGGGGCAAGCCCGCTCCTACAGGTACAAAAAAGCCCGGCTCTAGAGCC
GGGCTTTTTCACATCACAACTGAGCTTAGTTGCCGTATACCGGCAGCTTGGCGCAGATGG
CCTTGACCTTCTCGCGAACGGCGTCGATCACCGCTTCGTTGTTCAGGTCGGCGAGGATGT
CGCAGATCCAGCCTGCCAGTTCTTTACACTCGGCCTCTTTGAAGCCACGAGTGGTCACAG
CCGGGGTGCCGAAGCGCAGGCCGGAGGTGACGAACGGCGAACGTGGGTCGTTCGGTACCG
AGTTCTTGTTGACGGTGATGAAGGCGCGACCCAGGGCGGCGTCGGCGTCTTTACCGGAGA
TTTCCTGCTTGATCAGCGACAGCAGGAACAGGTGGTTCTGGGTACCGCCGGAGACCACGT
CAAAACCGCGCTCGATGAACACACCGGCCATGGCCTGGGCGTTCTTCACCACTTGTTGCT
GGTAGGTCTTGAACTCAGGCTGCAGCGCTTCTTTGAAGCAGATGGCCTTGGCGGCGATCA
CGTGCTCCAGCGGGCCGCCCTGGGCGCCCGGGAATACTGCGGAGTTGAGCTTCTTCTCGA
TCTCGGCGTTGGCACGCGCGAGGATCAGGCCGCCACGTGGACCGCGCAGGGTCTTGTGGG
TAGTGGTGGTGACCACGTCGGCGAATGGCACCGGGTTCGGGTACACGCCTGCAGCGACCA
GGCCGGCAACGTGGGCCATGTCGACGAACAGGTAGGCACCGACCTTGTCGGCGATTTCAC
GGAAGCGTGGGAAGTCGAGGATCTGCGAGTAGGCCGAGAAACCGGCAACGATCATTTTCG
GCTTGTGCTCGACCGCCAGGCGCTCGACTTCGTCGTAGTCGATCAGGCCGTTGGCGTCGA
TGCCGTACTGGATGGCGTTGTACAGCTTGCCCGAGGAGCTGACGTTGGCGCCGTGGGTCA
GGTGACCGCCGTGGGCCAGGCTCATGCCCAGGATGGTGTCGCCGGCCGACAGCAGGGCCA
GGTAGACGGCGCTGTTGGCTTGCGAGCCAGCGTGCGGCTGGACGTTGGCGTAATCGGCGC
CGAACAGCTCCTTGGCACGGTCGATGGCCAGTTGCTCGACCACGTCGACGTATTCGCAAC
CGCCGTAGTAGCGCTTGCCCGGGTAGCCTTCGGCGTACTTGTTGGTCAGCACCGAGCCCT
GGGCTTCCATGACAGCGGGGCTTGTGTAGTTTTCCGAGGCGATCAGCTCGATATGTTCTT
CCTGGCGCTGAGCTTCTTGCTCCATGGCGGCAAAGAGATCGGCGTCGTACTTGGCAATGG
TCAAATCACGGCTGAACATGGCGGTCCTCAAGGATCGTGCTGAAATAGGCGGGCATTCTA
CCTCATCAGCTTTTGTCTGGCATATGAAAGGGCATCATGTCGCAGACAAGTGGGGCTCAT
GAGCGACAAGCTGCAAGCTTCAAGCGGCAAGTCAAAGGCCGGACGCGTAACGCTTCTAAC
TTGCCGCTTGTAGCTTAAGGCTTGCAGCTTTCTGCCTATTCGAACATGAACAGGGTTTCG
TTGCTGAACTGCGCCTCGAACTGATGCGCCGGCATCGGTCGCCCGAACAGGTAGCCCTGC
ACTTCGTCACAGCCGTGTTCACGGAGGAACTCCAGCTGTTCGTGGGTCTCGACGCCCTCG
GCGATCACCGCCAGGTTCAGGCTGTGGGCCATGGCGATGATCGCCCGGGCGATCTGTGCA
TCCTGCTCGCCCTCAGGCAGACCGTCGACGAAGGTGCGGTCGATCTTCAGCACGTCGATG
GGGAACTGCTTGAGGTAGTTGAGCGACGAATAGCCGGTGCCGAAGTCGTCGACGGCGATG
CTCAGGCCGAGGTTCTTCAGGCTGTCGAGGATCACCATGGCCTCGTTGACCTCGCGCATC
AGGATACTTTCGGTCAGCTCCAGCTCCAGGCATGCCGGCGGCAGGCCGGTTTCCTTGAGG
ATGGTGGCGATGCGTTCGCCCAGCTGGCCGTCGGAGAATTGCCGCGCCGAAATGTTCACC
GACACCTTCGGCACCCGCACCTTGGCCTGGTGCCAGGCCTTGAGCTGGCGGCTGGCTTCC
TTGAGTACCCAGTCGCCGACATCGACCACCAGGCCCAGCTCCTCGATCACCGGGATGAAA
TCCCCCGGCGGTACCAGCCCGCGCCGCGGATGACGCCAGCGCAGCAACGCCTCGGCACCG
GTCAGGCGCTTGCCGTCGCCGCTGAACTGCGGCTGGTAATAGAGGATGAATTCGTTCTGC
TCCAGGGCATGGCGCAGGTCGCTTTCCAGCTCCAGGCGCTCCAGGGCACTGGCGTTCATG
TCGGCCTGGTAGAACTGGAAGTTGTTCTTGCCGCGCTCCTTGGCGTGGTACATGGCGGTG
TCGGCGTTCTTCATCAACTGGCTGAGTTCGCTGCCGTCCTGCGGGCTCAGGGCGATGCCG
ATACTGGCGGTGACGAAGAACTCGCGGTTCTCCAGCACGAACGGTCGCACCAGGCTGCCA
AGGATCTGCTCGGCCACGTGAATGGCCCGGTTCAGGGCCATTTCGCGGGTGGCGCGCGGT
TGCAGCAGCAAGGTGAACTCGTCGCCGCCCATGCGCGCCACGGTGTCGTCGTCATCGACG
CAGTCGAGCAGGCGCTCGGCCATGTCCTTGAGCATGCGGTCGCCCGCGGCATGGCCGAGG
GAGTCGTTGATCGGCTTGAAGCGGTCGAGGTCGAGGAACATCAGCACCACCCAGGCCTTT
TGTCGCTCGGCTTGCTGCAGGGCAGTGTGCAGGCGGTCCTGGAACAGGGTGCGGTTGGGC
AAGTGGGTCAGGGCGTCGTAGTAGGCCAGGCGATGGATGCGCTGTTCGCTGGCCTTGCGC
TCGCTGATGTCGGTAAAGAAGCACACGTAGCTGGCCAGGTCGCCTTCATCGTCGAGCACC
GCGGTAATGCCGACCCAGGCCGGGTAATGTTCGCCGCTGCGGCGCTTGAGCCACACTTCA
CCTTCCCAGGTGCCGCGCTGGTGCAGTTGTTTGAGCACGTAGCGCAGGTGTGCATCCTGG
TGCTCATCGACGGTCAGCAGGCTCGGCAACTGGTCCAGCACGTCGGCCACGGCATAGCCG
CTGACGCGGCTGAAGGCTTCGTTGGCCTGGACGATGTAGCCGGCCGGGTCGGTAATGAGG
ATCGCCGAGGTCGAGTGCTCGAACACCGTGGCGGCCATGCGCAGGTCTTTCTCGGCGCGG
CGCTGCTGGCTGATGTCGCGGCCCACGCCAAGGATGCCCTCGAAGCGCTCCTGGTCATCC
CAGACCAGCACCAGGCGCAGCTCGATCGGGATCTTGCGGCCATCGGCGCGCAGGCAATCG
AACAGGAACAGCTGGGTCGGCAACTGGGTGCGCAGCAGTTCCATCTGTTCGGGGTCGCCC
AGGGCCTTGTTGACCCGCTCGACCAGGCTGTAGATACCGGTGAGCTGGGCCGGGTTGGCG
ATGGTCGAGTGCCAGCCGTTCTCGAAAATCCACTCCACTTCAAAGCCCAGCACCGCCTGG
ATCGACGGGCTGACGTAGTTCAGTTGCAACTGGCTGTCGGTGGAGAAGATCACGTCGCTG
ATACTTTCGGCGAGCATGCGGTAGCGCTGTTCGCTGTCGCGCAGAGACTCGCTGGCCTCG
ATCTGCTCGGTAACGTCCTTGCCGACGCCGATGATCCGCGTCACGCAACCTGCGCTGTCG
CGGGTCAGGGCCTGCTCGCGGATGTCGAAACGCAGCCAGCGCTGGTCGTGGTGACGGAAG
CGCAACTGGCAATGCAGTTGCTCGACGTAGCCCGAATCGCGTTGCTGCTGGCGCAACTGG
TGATAGAGCTGGGCGTCGTCCGGGTGCAGCAGCACCTCCCAGAAATGGTCGCCCATCTGC
GCAAGCTCGGTGCGGCTGTAACCCAGGGTCTGGCCGAGGTTGCGGTTGCTGAAGATCATC
AGCTGGCTATGCACGTCCTGGACGTACAACTGGTCCGGCACGGTGCGCACCACATCCGAC
CAGAAGCTTTCGCGCTCGAGCAACGACAGCTCGACCTGCTTGCGGCTGGTGATGTCGCTG
ATGCTGAGGATCACTGCCTGGTAATCGCGGCGCTGCTGCGGGAAACGCACCATCAGCCAC
AGGTGCAGGTCGTCGCCACCGGGCACCGGCAGGCGCATTTCCAGCTCCAGCTGCTGCTGG
TTGTCGAGGATCGCCCCGAGGAGCTGGATGCCGATGCCTTCGTTGCCGGTCTGCGAGCCT
TCGACCAGGCGTTGCCAGGCACTGTCGCAACAGTTGACGCCCAGCAGTTGCAAGGCCACC
TGGTTGACCTCGGTGACTTTCAGCTCCTGGAGCAAAATCCGCCGCAATGGCTGGTCGAAG
GCCAGGCGCTGTTCCAGCGCCGGGCGGCTGCGCAGGCGATAGCGCTCGAGCTGGCCGGGC
AGGCCCGAGAGATCTAGCACGCACAGGGCGACCCCGGTGCCTTCGAAGATGTCGTGATAG
CGTCGGCGGCTTTCCTGCAGCAGGCGATGGCGGCGGCGCATGTTGATCAGCGCCAGCAGC
GGGATCAGCGCGCAGAACAGCCCGAGCATGCATTTGCCGATCAGCGCCGGCAGCAGTTGC
TGGCGGGCAAGGCCGGCATCGAACAGGCCGCGCAGTTGCCAGGTACTGTTGTCGAGGAAC
GCCAGCATCACGCTTTGCAGCGGCTCGTCGCTGCCGGGGGTCGGCTGGTGGCGGTTGATG
ATCTCGCCGGTGCGGCTGTTTTCCAGCAGCCACAACGGGTGATTGGGGCGGTCCAGGTGG
TTGGTCAGGTCGCTGTAGTACCCCGGGGCCAGGCGCAGGAACCAGTAGCCGCTGGGCGCC
TCGCCCGGCTGGCGCAGCAACAGGTAGACCTGCTGGTTGTCGGCACTGTTGCTGTAATAG
AAGTCGCGGCCCTGGTTGAGCCGCAGCAGTTCGTCCAGTGCCTGGTAATCGGGTGTATCC
TTCAGGCTGTCGGCCTGCAGGCTGCCATCGGCACCAATCCAGGCGACGCTGAGCAGCTTG
GGCTGCTGCTGGCGCAGTTGCGCGATGACCTGCGCCAGTTGCTCAGGGGCAGGCGATGAG
CGGTAGGGCTGGATCTGGTTGAGCGCCACCTGGGCCTTGAGCGCCATGTTCAGGCTCATG
TGGTCGGCGAGCTCGGCGCTGGCGTTCAGGCTGTGCTGGTACTGGTCAGCCTGGGTATGA
CGGAACTGGGCGATCAACTGCCACAGCAGCAGGCCTAGCAGCAACAGCACCAACAGGGCC
AGCGCGCCTTTCAATGAGCCGCGCAGCGGCGAGCCTGACGCAGTGGCCGGCTTGCGCAGG
GATGACGGCTGAGTGAGATTGGTCAAACGTTGATCCTGCGGTATGGCTGGATGGCAGGTT
TAGAGCTGCTGGTTGGCAAGTGCCGCGTTCCTGGCGACGGCTCCGGTTGCGCACTATAAG
CCGGACGCCCGAAGGGCGGCTAGCATGCCCGCAAACGTGGCAAAGTGCCAGCCCTGTTCG
TCGGCGGTTTGCCCAACCCGGCGCATTACGGTAGCTTTGGCCCTTTCCTGGGCGCCACGG
CGCCCTTCATCTGTTTCGTTTCTATTTTTTCGTCTCTGACGCTAGGTTTTTCCATGGCTC
AATACGTCTATACCATGCATCGGCTGGGCAAGGTTGTCCCGCCGAAGCGGGAAATCCTCA
AGAACATTTCGCTGTCCTTCTTCCCCGGCGCCAAGATCGGCGTGCTCGGCCTCAACGGCT
CGGGTAAATCCACCCTGCTGAAAATCATGGCGGGTGTCGATACCGAGTTCGACGGCGAAG
CCCGTCCGATGCCGGACCTGAACATCGGCTACCTGCCACAGGAGCCACAGCTGGACCCGT
CCAAGACCGTGCGTGAAGTGGTCGAGGAAGCGGTCAGCGTGATCAAGGACGCCCAGGCCC
GCCTGGACGAGGTCTACGCCGCCTACGCCGAGCCGGATGCCGACTTCGACAAGCTGGCCG
CCGAACAGGCCAAACTCGAAGCCATCCTCCAGGCCAGCGACGGTCACAACCTCGAGCGCC
AGCTGGAAGTGGCCGCCGACGCCCTGCGCCTGCCAGCGTGGGAAGCCAAGGTCGAGCACC
TGTCCGGTGGTGAGAAGCGCCGTGTGGCCCTGTGCCGCCTGCTGCTGTCGGCCCCCGACA
TGCTCCTGCTCGACGAACCGACCAACCACCTGGACGCCGATTCCGTCGCCTGGCTGGAAC
ACTTCCTTCACGACTTCCCGGGCACCGTGGTCGCGATTACCCACGACCGGTACTTCCTCG
ACAACGTTGCCGGCTGGATCCTCGAGCTCGACCGCGGCGCCGGTATTCCGTACGAAGGCA
ACTATTCGGGTTGGCTGGAAGCCAAGTCCGATCGTCTGGCCCAGGAATCCAAGCAGCAGT
CGGCCCATGAAAAGGCCATGAAGGAAGAACTGGAGTGGGTGCGCAAAGGCGCCAAGGCAC
GTCAGTCCAAGTCCAAGGCCCGTCTGCAACGCTTCGAAGAAATGCAGTCGCAGGAATTCC
AGAAGCGCAGCGAGACCAACGAGATCTACATCCCGGCCGGTCCGCGCCTGGGTGACAAGG
TCATCGAGTTCAAGAACGTCAGCAAGGGCTATGGCGATCGCGTGCTGATCGACAACCTGT
CGTTCTCCATGCCAAAAGGCGCGATCGTCGGCGTGATCGGCGGTAACGGTGCCGGTAAAT
CGACTCTGTTCCGCATGCTGATGGGCAAGGAACAACCGGACTCGGGCAGCATCGAGATCG
GTGAAACCGTGCAACTGGCCTGCGTCGACCAGAGCCGTGAAGACCTCGACGGCAACAAGA
CCGTGTTCCAGCAGATCTCCGACGGCTCCGACCAGCTGCGCATCGGCACCTACGAGATTC
CGTCGCGCACCTACGTTGGCCGTTTCAACTTCAAGGGCGGCGACCAGCAGAAGTTCGTCA
AGGACCTCTCCGGTGGTGAGCGCGGCCGTCTGCACCTGGCCCTGACCCTGAAAGAGGGCG
CCAACGTCCTGCTGCTCGACGAACCGTCCAACGACCTCGACGTCGAAACCCTGCGTTCGC
TGGAGGAAGCCCTGCTGGACTTCCCGGGCGCCGCTATCGTGATTTCTCACGATCGCTGGT
TCCTGGACCGTGTGGCGACCCACATCCTGGCCTATGAAGACGATTCGCAGGCGGTGTTCT
TCGAAGGCAACTACACCGAGTACGAAGCCGATCGCAAGAAACGCCTGGGCGAAGCGGCTG
CCCAGCCGCACCGCGTACGGCACAAAAAACTGGCATGACCCTCAGGGGTTTGCACTGAAA
CGGGGCCTTCGGGCTCCGTTTTTTTTGCCCGAAATTTACCCCGGCCCTGTAGGAGCGGGC
TTGCCTCGCGATACGGCTTAACATGTATACACTTATACAAATGCACCATTTAATTTCATA
AAAACGACATTGCGCCCTGTTGCGGTGCCGTGGCTTCTTGGTAAAGTCGAGGAAAAAACA
TAAGTCCAACTCCATCTGGTGAATGTCTACATGATCGAATCTGTCGAAGATTTCCTCGCG
CGCCTCAAGCAACGCGACCCGGCCCAGCCTGAATTCCATCAGGCGGTCGAAGAGGTGCTG
CGCAGCCTCTGGCCGTTCCTCGAAGCCAATCCCCACTACCTGCAGGCCGGTATCCTCGAG
CGTATGGTCGAGCCTGAGCGGGCGATCCTGTTTCGTGTGTCGTGGGTCGATGACCAGGGC
AAGGTCCAGGTCAACCGCGGCTACCGCATCCAGATGAGCAGTGCCATCGGCCCGTACAAG
GGCGGCCTGCGCTTCCACCGCTCGGTGAACCTTGGCGTGCTCAAATTCCTGGCCTTCGAA
CAGGTATTCAAGAACTCCCTGACCTCGCTGCCCATGGGCGGCGGCAAGGGCGGCTCGGAC
TTCGATCCGAAGGGCAAGAGCGATGCCGAAGTCATGCGCTTCTGCCAGGCATTCATGAGC
GAGCTGTACCGCCACATCGGTGCCGACCTCGATGTGCCGGCCGGCGATATCGGCGTTGGC
GCCCGCGAGATCGGCTTCCTGTTCGGCCAGTACAAGCGCCTGGCCAACCAGTTCACCTCG
GTGCTGACCGGCAAGGGCATGACTTACGGCGGCAGCCTGATCCGCCCGGAAGCCACCGGC
TACGGCTGCGTGTACTTCGCCGAAGAAATGCTCAAGCGCCAGGACCTGCGCATCGACGGT
CGCCGGGTGGCCATCTCCGGCTCCGGCAACGTTGCCCAGTATGCGGCGCGCAAGGTCATG
GACCTGGGCGGCAAGGTGATCTCGCTGTCCGACTCCGAAGGCACCCTGTACTGCGAAGCC
GGCATGAGCGACGAGCAGTGGGATGCGCTGATGGAGCTGAAAAACGTCAAGCGCGGCCGT
ATCAGCGAGCTGGCCGAACGTTTCGGCCTGGAGTTCCGCAAGGGCCAGCGCCCCTGGAAC
CTGGCCTGCGACATTGCCCTGCCATGCGCGACGCAGAACGAACTGGACGCCGAAGACGCC
CGCACCCTGCTGCGCAACGGCTGCCTCTGCGTGGCTGAAGGCGCCAACATGCCGACCACC
CTCGAGGCTGTGGATATCTTCATCGAGGCCGGCATTCTCTTCGCCCCGGGCAAGGCCTCC
AACGCCGGCGGCGTGGCCGTCAGTGGCCTGGAGATGTCGCAGAACGCCATGCGCCTGCTG
TGGACCGCCGGTGAAGTGGACAGCAAGCTGCACAACATCATGCAGTCGATCCACCATGCC
TGCGTGCACTACGGCGAAGAGAACGGCCGCATCAACTACGTCAAAGGCGCCAACATCGCC
GGCTTCGTCAAGGTTGCCGATGCCATGCTGGCCCAGGGCGTGGTTTAAGCCTCGGGTTCG
ACGGCGACGACTTCGGGTGCTTGCGGCCTATTTGTGTCGATAGGCGCGCGCGGCGTCGCG
ATCCTTTTCTTCCTGCCACTGCTCATCGCGCTCATCCCAGTGACGGGCGCGATACTCCTG
CAGGTCCTGGTTCTCCTGCATGGCGTGGCACTGGCGAAAGCCGTCGTCCCAGCCGGACTC
GTACTGGCGGTTGTGCAGGTAGCGCGGCACGTCTTTGCGAAAGTCCCCGGCCATCACCCC
GGCGGCCTGGCGACCGCTGCTGCAACCGTCCTGGAAGCCATCGGCATAGGCCGGTGGGTA
ACCTTGATTGATCAATTGCTCATGGGTTGTCTGGCAACCTGTGAGCACACCCATTACCAC
CATTACCAGCCAGTACCGCCGCATGTTCAGACTCTCCGCTTGCCAGGGAAAGTCTAGGCG
GGCAATTGTCGGCGGCGTGTCAAAAGGATGTGATCAAGGTATTGGGGCCTTGCTAATAGT
GATACCACTTGAGCTCCAGCATCACCTCGTTCTGCGCTGACGCAAGCTTGCTGAAGTCGC
GGCTGGCACTCAAACGTACACCCAGATCGCGGGACAGCTCCCACTGCTGATTCAGACTCA
GGCTACGGCGCACCTCGCCATTGGTGAAGTAGTCGGCCTTGGCCTCGACGCTCAGGTTGC
CCAGCGGGTTGCGCCACAGCATCCCGGTATTGAAGCCTGCAGCCGGCGCAATGAAGCCGG
CGAAGTCATTGTTGTGCTCGACGCGCACCGTGCCCAGGGCAAAGCCCAGTACGTCATCGG
CCAACTGCCAGGTAGCGCCGGCGCCGCCGTTGACGTGGCTGACCAGCACCTCGTCGCCGT
GCTTGCCCAGCACTCGCTCAAGCCCCCCGGCGACCTGCCAGGACCAGGGTTGCAGCAGGG
CGTTGCGCGGGGTCAGCGAGCGGATGGTCGCCAGGTCCAGGCGCTGCACCTGCCAGTCGT
TGCCTTCGTACTGGCGCAGCTTGAGCTGGAGGATCTCGATCTGTGCGCCAAGGGGGAAGC
CGTAGGCGTTGTCGTTGAGGTCGTGATAGGCCATGCGCAGGCCATATTCGGCGTAGGCGC
GATCATCGCGGCTGCCCAGGCCCAATTGCCAGGTACGTGACTGGTGGCCGTCCTCAGGCA
AGCCGGGGCGCTCGATCTCAAGCTCCGGCGGCGGGTTGCGGTTGATTGCCCGTAGCAGCT
CGAAGCTGCGCTTGGTCCGCGCCGGGTCGCGCTCCTGGCCGTTGGCGCGGTAACGCTCCA
GGCGGTAGGCGGCGTCCTGCACCAGGGCCTGGCGCTCGCGGGGCAGGGCGGTGAACGCGG
GGCTTTGCAGTTGCGCGGTGTCGGCACTGACGGCCAGCACCTGTTGCTGTTCCTCGGCCT
CCAGCGGCTTGGCGCGCTCCAGCAGTTCGCGCTCGCGCGACGGCCGGTAGTCGATACGCT
CGACCAGGCCGGCCTGCTTGACCGCCTTGACCGTGTCGGTGGGGATCGCGGTCAGCGGGA
ACTGCGAAGTCAGGTCCAGGCTCGGGCGCGCCACCTGCAGCAGCTCGAGCAGGCGGTAGG
AGCAGTTTTCGTCGAAGAAGAAGTAGTCGAACTGGATCTGCTTGAGTTCCCAGACGTGCT
CGACCATGCGCCCGGTTTCTTCCGGGGTCAGGTTCAGCCGGTATTCCCACAGGTCGCGGT
TTTCCAGGCTACGGTACTCGGAGAGTTTCTCTTGGTAGGGCACCAGGGCGAACAGGCCCG
GGTAGCCGCCCATCAGGCCCTTCCAGGCATAGAGGATGCTGTTGTCGCTGCCTTCGATAT
AGGCGCCGAAGTTGATCGCGTAGCTGAGCAGGGCGGTTTCGTTGCTCTGCACGTCGGCCT
GGTCGATGCGTAGCAGGGTATGGCCGAACATCGACGAGGGGCTGTTGAGGTAGGCGGCCG
GGAAGATCATCACCGCACTGTGCGGCGAGACGTCCTTGAACCACTGGGTGTAGTCCTTGC
AGTCCGGGCGCGGCAGGTCGTCCAGTTGCAACTGCTCGCGCAGCCAGCGGGTACGTGCCG
GGAACACGCACTGGGCATGTTTGTCGCCCAGGCTCGTCGGTGCGTACAGCGCCTTGACGG
TGGCGCGCAGCTCCTGGTCGGGGTGATGGGCACCGTCCTGGGCAAGAAAGAAGCGTTCGT
CATCGACATAGCTGCGCCAGCCGCCCAGCTTGGCCGTCTCGTAATGGCCGAGGGCGATCC
AGTAGCGGTCGGCCGCCAGTTGCTTAAGGCGTGCTTCATCGAATGAAGGGGCAGCATGCA
GCGGGGCGCAGGCACAGAGCGCCAGGTAGGCAAGGCGTTTGAGCATGTCGGGCAACTAAG
TCTGAATGATGCCGATAGAGGTGGACAACAACCCGCCCCGGTGAAGGGGCGGGTGGGCCG
AGCTTAAGCCTGGGTGACGTACTTGGCCAGGCGTGGATCGCTTTTCAGTACCGCGAGGGT
GTTGCTGTGTACATCTTCAGCCGTGACATCGGCGGTCTTGAAGATGTCCTGGAAGTGTTG
ATGGGTAACCGCGGCGAAGTGCGCGCGATCTTCCGGTGCGACACCGAGCACCACGGCATA
GGTGGTCAGTGCTTCACCTTGACCCTTGGCCATGTCTTCGGAGAGTTCGTTCATCATGCC
GTTCATGGCGAACCATGATTTACCGCCATAGGTCAGCGCAGCGTTGGTCGAGCAGCCGTT
GGTGCCCGAGGTCATGCCGAAAGTGGCGTTGCCGGAGGTGCCGTTGGTGGTGGATGCAAG
GAAGTGGGCCGGTGTGCCGCGTTGGCCCTCGAACAGCATGTTGCCCCAGCCGCAATCCGG
TCCGCCAGGGGCCTGGGCCATGGCATTGAGGGAGACCGCGGTGAACAGAGTACCCAGAAG
AATCCGTTTCATAGCATTGTTCTCTTTCTAGAATTACATACCAAAGGTCAGGGTTGTCTG
GCATATCTGTAGGACCAGTTGCCAGGGCGGGTCGGTTATTTACCCAGCCGCGCAGTTTGG
AGTTTAGGCACGATCTAAGGGTTCCGTGATTTATTGCGAAAGATTGCCTGAAAATATTGA
CGTAGATCGGCTTTTCGCCCCTGCGACAATTAGCAGCGATGAGCCTTGCAACGTGCACGC
GCACGGCGCCAGAATGCTGACATCCGCCCCGCCGAAGTAAGGAAGCCCGATGCCCGATCC
TGTCGCTGCGAGCCTGCGTCTTGCGCCCGAAGCCCTGACCCGGCCGTTTTCCGCTGAACA
GTTCGCTTTTTCCACCACCAATGATCTGGAGCCTTTTCGCGGTGTGCTTGGCCAGGAGCG
TGCAGTCGAAGCCTTGCAGTTCGGCGTCGCCATGCCGCGTCCCGGGTATAACGTCTTCGT
CATGGGCGAGCCCGGCACTGGCCGTTTCTCGTTCGTCAAACGCTACCTCAAGGCCGAAGG
CAAGCGCCTGCAAACGCCGTCGGACTGGGTCTATGTCAACAACTACGACGAGCCACGCGA
GCCGCGCGCGCTGGAGTTGCCACCGGGCAGCGCCGGGGCGTTCATCAGCGACATCGGTGG
CCTGATCGACAACCTGCTGGCAACCTTTCCGGCAGTGTTCGAGCACCCGTCCTACCAGCA
GAAGAAAAGCGCCATCGACCGCGCCTTCAACCAGCGATACGACCGTGCCCTGGATGTGAT
CGAGCGCGCCTCGCTGGAAAAGGACGTGGCCCTGTACCGCGACAGCAGCAACGTTGCCTT
CACCCCGATGGCCGACGGCAAGGCGCTGGACGAAGCGGAATTTGCGCAACTGCCGGAAGC
CGAGCGCGAGCGTTTCCACGACGATATCGCCGCGCTGGAGGAACGCCTCAACGAAGAACT
GGCGAGCCTGCCGCAATGGAAGCGCGAATCGAGCAACCAGCTGCGTCAACTCAACGAAGA
AACCATCACCCTGGCCTTGCAGCCATTGCTGGCGCCGCTGTCTGAAAAGTACGCCGAGAA
CGCCGCCGTCTGTGCCTACCTGCAAGCCATGCAGGTCTACCTGCTGCGCACCGTGGTCGA
GCAACTGGTTGATGACAGCAAGACCGACGCCCAGGCGCGCAAGCTGCTCGAAGAGCAGTA
CGCACCGAGCCTGGTGGTCGGCCATCACGCCAGCGGCGGGGCGCCGGTGGTGTTCGAGCC
GCACCCGACCTACGACAACCTGTTCGGCCGTATCGAATACAGCACCGACCAGGGCGCGTT
GTACACCACCTATCGGCAACTGCGCCCGGGGGCCCTGCACCGGGCCAACGGCGGCTTCCT
GATTCTGGAAGCCGAAAAAATGCTCAGCGAGCCGTTTGTCTGGGACGCGCTCAAGCGCGC
CCTGCAGTCGCGCAAGCTGAAGATGGAATCGCCGTTGGGCGAGTTCGGCCGCCTGGCCAC
CGTGACCCTCAACCCGCAGATGATCCCGCTGAACATCAAGGTGGTGATCATCGGTGCGCG
CCAGCTGTACTACGCCCTGCAGGATCACGATCCGGACTTCCAGGAGATGTTCCGGGTGCT
GGTCGACTTCGACGAAGACATCCCCATGGTCGACGAGAGCCTGGAGCAGTTCGCCCAGTT
GCTCAAGACCCGCACCAGCGAGGAGGGCATGGCGCCGCTGAGCGCCGACGCGGTGGCGCG
CCTGGCGACCTACAGCGCGCGCCTGGCCGAGCACCAGGGGCGTTTGTCGGCGCGTATTGG
TGATTTGTTCCAGCTGGTCAGCGAGGCGGATTTCATCCGCCACCTGGCCAATGACGAAAT
GACCGACGCCGGGCACATCGAACGTGCGCTCAAGGCCAAGGCCACGCGCACCGGCCGTGT
GTCGGCGCGGATTCTCGACGACATGCTGGCCGGCATCATCCTCATCGATACCGACGGCGC
CGCGGTGGGCAAGTGCAACGGCCTGACCGTACTGGAAGTCGGCGATTCAGCCTTCGGGGT
GCCGGCGCGGATCTCCGCCACGGTCTACCCCGGCGGCAGCGGTATCGTCGACATCGAGCG
CGAGGTCAACCTCGGCCAGCCGATCCACTCCAAGGGGGTGATGATCCTCACCGGTTACCT
GGGCAGCCGCTATGCCCAGGAATTCCCCCTGGCGATCTCCGCGAGTATCGCCCTGGAGCA
GTCCTACGGTTATGTCGACGGCGACAGCGCCTCGCTGGGCGAGGCCTGCACGCTGATCTC
GGCCTTGTCGAAAACCCCGCTCAAGCAGTGCTTCGCCATCACCGGCTCGATCAACCAGTT
CGGTGAAGTGCAGGCGGTCGGTGGGGTCAACGAGAAGATCGAGGGCTTCTTCCGCCTTTG
TGAAGCCCGTGGCCTGACTGGCGAGCAGGGCGCGATCATCCCGCGTGCCAACGTTGCCAC
GCTGATGCTCGACGAGCGGGTGCTGCAGGCGGTACGCGCCGGCATGTTCCACGTCTACGC
CGTAAGCCAGGCCGACGAGGCCCTGAGCCTTTTGGTCGGTGAACCTGCCGGTGAGCCGGA
CGAAGAAGGCCAGTTCCCGGAAGGCAGCGTCAACGCCCGGGTCGTCGAGCGCTTGCGGGT
GATTGCCGAGATGATCAGCGAAGAGGACCTCAAGGAGGCAGAAAAGGAGCACGCCGAGCA
GGCCCTGGCCCAGGTCAAACCGTCCTGACCTGAGTGGTACGAGTCAAAAAAACGGCGCTA
AATGGAACATGACCATTCGGCGCCGGTTTTTCCACGCATGGGCGGAATTCTTCTATTCTT
CAGTTCAGGGACAGTGGTAGGTACAGGAAGAGACAGCCTTCACCTGAAGGCTGAACAAGG
GTTTACCGAGGACCTCCGCCATGCCGCGCAGCCTCAGCCTCACCCGTCAATGCCTGGGCC
TGGTGACCCGCATTGAGTGCAGCATCCGCCCATTGGCCGGTGACAACGGCATGTGGACCC
TGCTGTTTGCCGCCGGCATGGCTGGCGAGCAGCCCTCTGCGATCAAGGCCCAGGGGCCGT
TTCACGGGCCATTCGTGGCCGAATCGGTGCTCAACGCCATTGTCGACAGCCTGACCCTGC
ACGGTTACCAACTGGCTGACGATCCGCAGATCTGGTGCGTGCACCTGCAAGCGCAACTGC
GCCGGATCAACGGCGAACGCGTGCATCACGTCGGCGACTTCCAGTTCCATCCGGAAACCT
GAGACGCCTGCGCCGCGCCTGTGGCAGCGTGCCACGGGCTTTTTCTGTCATGGGTGGCTG
TTATACTCGCGCTCGCTTTTTTGCCAACCTGACGAGTTTTCAATGGAACGTATTATCGAA
AATGCGATGTATGCCTCGCGCTGGCTGCTCGCGCCCATCTACTTTGGTCTGTCGTTGGGC
CTGTTGGCGCTGGCACTGAAGTTCTTCCAGGAGATCTTCCACGTCCTGCCCAACGTCTTC
GCCCTGGCTGAAGCCGACCTGATCCTGGTGCTGCTGTCGCTGATCGACATGGCCCTGGTC
GGCGGCCTGCTGGTGATGGTGATGATTTCCGGTTACGAGAACTTCGTCTCGCAGCTGGAT
ATCGACGAAGACAAGGAAAAACTCAGCTGGCTGGGCAAGATGGACTCGTCTTCGCTGAAG
ATGAAAGTCGCAGCCTCGATCGTGGCGATTTCCTCGATCCACCTGCTGCGGGTGTTCATG
GACGCGCGCAACATCGAACCCCAGTACCTGATGTGGTACGTGATCATTCACATGACCTTC
GTGGTCTCGGCCTTTGCCATGGGTTACCTGGACAAGGTCACCAAGCACTGATCAGGCGTT
GTGCCAGTCAAATACCGCCCGTCCGTTGCAAAACGGACGGGCGGTTGCGTTTTTGCCTTG
TGCTTTGCCTGCCCCTGTACAAAAAATGAACGGTCACTCGAAGTTCCAGTAACGAGGTAT
CGCAATGAACCTTCAACAACTGAACACCGAGGCCAGGGCCGGTCATGTCGATGAGTTCAA
CCTGATTGCCCTCGAAGGCGGTGAGTTCGTTATCGAGGCCCGGGTAAGAGGCCATGCCCA
TCCGCTGGTTGATAAGCACGGCAAGCGTGTGCAAGTGCATTCGGTGGTCGACGCGCAGCG
CCTGCTCGACGGTTTGCCCGCTGTGCCGCTGCACCTGGTGCACTGGTCGATGGATGACGA
GATGTGCGGTGGCGCCGACGCCGGTGATGGCGACCTGAAAATCCCGATGCCACGACGTTC
GGCCTGGTAGCTGATCTGCGCAAGCGCAGTGTGCTAGGCTGCTCGCCCTTTTCATAAAGG
GCGCGGCTGTCGTGCGCCCTGCAGCGGAGCAAGCAAATGTCCGAACTCAACCTGTCTACC
GACGAAACTCGCGTCAGCTACGGCATCGGCCGTCAGCTGGGTGGCCAACTGCGTGACAAC
CCGCCACCAGGTGTGAACCTGGACGCCATCCTGGCCGGCCTGACCGACGCCTTCAACGGC
CAGGACAGCCGCGTCAGCGAAGCCGACCTGTCGGCCAGCTTCAAGGTTATCCGCGAAATC
ATGCAAGCCGAAGCTGCGGCCAAGGCCGAAGCTGCCGCTGGCGAAGGCAAGGCTTTCCTG
GCTGAAAACGCCAAGCGTGACGGCATCACCACCCTGGCTTCGGGCCTGCAGTTCGAAGTA
CTGACTGCTGGCGAAGGCGCCAAGCCAAGCCGCGACGACAGCGTGCGTACCCACTACCAC
GGCACCCTGATCGACGGCACCGTGTTCGACAGCTCCTACGAGCGCGGCCAGCCAGCAGAA
TTCCCGGTCAGCGGCGTGATCGCCGGCTGGACCGAAGCCCTGCAACTGATGAACGCCGGC
AGCAAATGGCGCCTGTACGTGCCGAGCGAGCTGGCTTACGGCGCTCAGGGCGTTGGCAGC
ATCCCGCCGCACAGCGTGCTGGTGTTCGACGTCGAGCTGCTGGACGTTCTTTAAGAACGT
CAGAGGGCCTTTCGGCCCTCATCGCTGGCAAGCCAGCTCCCACAGGATTCGCTTCACATC
GGTCCATTGTGGGAGCCGGCCTTGCCGGCGATGCGGTTTCAGTTCCAATCGGTTCCACCG
CCAGGGCGCAACGCCCGGGCATAGCAAAACAGGAACAGGTTCCTCACCAGCTCCTTGAGC
ACACTCGGCTCACTTGAATTCAAACCATTGAGGTCCAGGTCGCCCTGGTCGCGCAGTTCG
TCCAGTGCTTCTTCTTCAAGCACGGCACACACCTCGCCGGTTTCCCGGTGCAGGATGCGC
AGGTAAGGATGGGGGCGGTCAAGCCAGGCGTCTATCAGATAAGTCATGGCTATTCTCCTT
GAAAGCGTTCAATGAGAATAATTCTTATTATCAAAATAGCAAGTGCCTATTGGCGGTTTT
TTCCCGCCGGTGGGTTGTCGAGGCCGCAGCGCGACCCCGAAACCCGGAAGAATCAGACCT
TGCGGACGAATTCCGATTTCAGCTTCATCGGGCCGATGCCGTCGATCTTGCAGTCGATGT
CGTGGTCGCCATCGCACAGGCGGATGTTCTTGACCTTGGTGCCGACCTTGACCACCAGCG
AGGTGCCCTTGACCTTGAGGTCCTTGATCACGGTGATGGTGTCGCCGTCCTGCAGGACGT
TGCCTACTGCATCCTTTTTCACCGCTTCGTCGCTGGCCGCTTCGGCTTCACCGGCAGCCG
ACCACTCGTGGGCGCACTCGGGGCAGATCAGCTGGGCGCCGTCTTCGTAGGTGTATTCGG
AGTTGCATTTGGGGCAGGGTGGCAAAGTGCTCACTAAGGTTCCTCAAGACGTACAGGTAC
AAAACCTACATTGTATAGGGTTTTGTCCGTCAGAGGCTAATCGGGCCCATCGAGCGATGG
GCCGGGGCAGGGCGATCAGTGCGTGCGGGCGACGGCGAATTCGCTGAGTTCGACCAGTGC
ATCGCGGTATTCGCTGGCCGGCAGCACGTCCAGGCAGGCGATGGCGCGGGCCACGTAGTC
GCGGGCCAGCTTGGCGGTGTAGTCCAGCGAGCCCGAGGCTTCAACGGCCGCGCGGATGCT
CTCGAGGTCTTCGATGCCGCCTTTCTGGATGGCCTGGCGGACCAGCGCAGCCTGTTCGGC
GGTGCCTTCGCGCATGGTGTAGATCAGCGGCAGGGTCGGCTTGCCTTCGGCCAGGTCGTC
ACCGACGTTCTTGCCCAGGGTTTGCGCATCGCCCTTGTAGTCGAGCAGGTCGTCGACCAG
CTGGAAGGCCACGCCCAGGTGGTCGCCGAAGGTACGCAGGGCTTCGCTCTGCTCCTCGGT
GGCCTGGGCCAGGGCTGCGGCGCTGTGGGTCGAGGCCTCGAACAGCATCGCGGTCTTGCC
GCGGATGACGTCCATGTAGACTTCTTCCGTGGTGCTGGCGTCGCGCACTTTGGACAACTG
CAGGACTTCGCCTTCGGCAATGACCCGGGTGGCCTTGGAGAGGATCTGCATGACCGGCAT
CGAGCCCAGTTCAACCATCATCTCGAACGAGCGCGAGTACAGGAAGTCACCGACCAGCAC
GCTCGGCGCGTTGCCCCACAGGGCGTTGGCGGTGGAGCGGCCACGGCGCATGCCGGACAT
GTCGACGACGTCGTCATGCAGCAGGGTGGCGGTGTGCAGGAACTCGATGGTGGCGGCCAG
CAGGCGCAGGTCGTCGCCTTCGCGGCCCAGGGCCTTGCCGCACAGCAGCACCAGCAGCGG
GCGCAGGCGCTTGCCGCCGGCCGAGGTAATGTAGTCGCCGATTTTCGATACCAGCGGTAC
ACGCGAAGTCAGCTGTTTCTTGATAATCTCGTCAACGGCGCTGAAGTCGTCCGCTACCGC
ACGGTAGAAAGCTTGGGGTTGCATCGGCCACAGGTGCTCCATAAAGGTTGCGCGGCATGC
TAGGTCGCGGGTCCCGGCGTGTCAAGGCGCGCTGCCCGCGGGCCGGGGGTGGGACTTGCA
AGCAAAGCGGGGCTTGCGTACAATCGCGCACCCTGAACTTCCTGGGCAGCACCTGCCTTA
CGCAATTGCACTGGGCCGTTCCAGCCCTATGCAGCCATGCCAGCCAATACTCTTCCTATA
AAGAGCTGGGTGAGCAGGATTATCGGAGAAATACCCATGTACGCAGTAATTGTTACCGGT
GGCAAGCAGTACAAAGTCGCCGAAGGTGAATACCTGAAAATCGAAAAACTGGAAATCGCC
ACTGGCGAATCCGTGACTTTCGACCGCGTTCTGTTGGTTGCCAATGGCGACGACGTGAAC
ATCGGCGCTCCAGTCGTTGCTGGTGCCAAGGTTGTTGCTGAAGTGATCTCCCAAGGTCGT
CACGACAAAGTGCGCATCATCAAGTTCCGCCGCCGTAAGCACCACATGAAGCGTATGGGC
CACCGCCAGTGGTTCACCGAAATCAAGATCACCGGTATTTCGGCTTAATCGCCTGAATCC
ATTTCTGGAGAATTTGAACCATGGCACACAAAAAAGCTGGTGGTAGTACCCGTAACGGTC
GCGACTCAGAAGCCAAACGCCTTGGCGTGAAGATGTATGGCGGCCAGGCTATCATCCCTG
GCAACATCATCGTGCGTCAGCGCGGCACCCAATTCCACGCTGGCTACGGCGTTGGCATGG
GTAAAGATCACACCCTGTTCGCCAAGATCGCGGGTAAGATCAAGTTCGAAGTTAAAGGCG
CCTTCGGTCGTCGTTACGTGAGCGTTGTCGCCGAGTAATCGCGCGAACGCTGGAAAAGCC
CTGTCTCGCGACGGGGCTTTTTCGTTTGTGGGGTGAGTCTCTTGCAAAGCTGTTTGTATG
GGCTGCCGGCGTGGGTTGTTACTGTCGTGACGGGGCCGCCGCGCTCACTTTTGCAAGAGC
CTTATGTCTTTGTGTCACTCAGCTCGTCCAGCTGACGAGAGGCGGTTTTTATGAAGTTTG
TTGACGAAGTATCGATCCGGGTCAAAGCCGGTGACGGCGGTAACGGTTGCATGAGCTTCC
GCCGCGAAAAATTCATCGAGAACGGTGGTCCCAACGGCGGTGACGGTGGCGACGGCGGCT
CGGTATACATGGTTGCCGACGATAACCTCAACACCCTGGTCGACTACCGTTACACCCGTC
ACTTCGAAGCCCAGCGCGGCTCCAACGGCGGCAGCACCGACTGCACCGGCAAGAAGGGCG
ACGACCTGATCCTGCGCGTGCCGGTCGGCACCACGGTGATCGACTCGGCCACCCAGGAAG
TCATCGGCGACCTGGTCAAGCCAGGCCAGAAGCTGATGGTGGTCCAGGGCGGCTGGCACG
GCCTGGGCAACACCCGTTTCAAATCCAGTACCAACCGTGCGCCACGCCAGACCACTCCGG
GCAAACCGGGTGAGCAGCGTGACCTGAAACTGGAAATGAAAGTACTGGCCGACGTCGGCC
TGCTGGGTCTGCCGAACGCCGGCAAGAGTACCTTCATCCGCTCGGTATCGGCCGCCAAGC
CGAAAGTCGCCGACTACCCGTTCACCACCCTGGTGCCGAACCTGGGCGTGGTCAGCGTCG
ACCGCTGGAAGAGCTTTGTCATCGCCGACATTCCCGGCCTGATCGAAGGCGCCTCCGACG
GTGCCGGCCTGGGTATCCGCTTCCTCAAGCACCTGGCGCGTACCCGCCTGCTGCTGCACC
TCGTCGACCTCGCGCCGCTGGATGAAAGCAGCAGCGCCGACGCCGCCGAAGTCATCGTCA
ACGAGCTGACCCGCTTCAGCCCGTCGCTGGCCGAGCGTGATCGCTGGCTGGTGCTGAACA
AGACCGACATGCTGATGGACGACGAGCGTGACGAGCGGGTCAAGGAAGTGGTCGAGCGCC
TGCAGTGGGAAGGCCCGGTCTATGTGATCTCGGCCATCTCCAAGCAGGGCACCGAGCAGC
TCAGCCGCGACATCATGCGCTACCTCGAAGACCGCGCCGACCGTCTGGCCAACGACCCGG
CCTACGCCGAAGAGCTGACCGAGCTCGACCAGCGCATCGAAGACGAAGCCCGTGCCCAGT
TGCAGGCCCTGGACGACGCTCGCGCCCTGCGCCGCAGCGGGGTCAAGAGCGTGCACGACA
TCGGCGACGACGATGACGATGATTGGGACGAGGACGACGAAGACGGCCCGGAAATCATTT
ACGTGCGCGACTGATTCGTTGCAGTACACTAAACGCCGCTCTCAGGAGCGGCGTTTTGGT
ATCTAAAGATCTGAATAGGTTGGAAGAAGATGCGGAGCAAGGTGACGGGTGCGCAGCGCT
GGGTCGTGAAAATCGGCAGTGCCCTGCTGACAGCAGATGGCAAGGGCCTGGATCGCGCGG
CCATGGGTGTCTGGGTCGAGCAGATGGTGGCGTTGCATGAGGCAGGTGTCGAGTTGGTGC
TGGTGTCGTCCGGGGCGGTTGCCGCCGGGATGAGCCGATTGGGCTGGGCCAAGCGACCGA
GTGCGATGAACGAGCTGCAGGCGGCGGCCTCGATCGGCCAGATGGGCCTGGTGCAGGCCT
GGGAGTCGAGCTTTGCCGAGCATGGCCGGCATACCGCGCAGATCCTCCTGACCCACGACG
ACCTGTCGGACCGCAAGCGTTACCTCAATGCCCGCAGCACCCTGCGCACCCTGGTGGAGC
TGGGCGTGGTGCCGGTGATCAACGAAAACGACACCGTGGTCACCGACGAGATCCGCTTCG
GCGACAACGACACCCTGGCGGCGCTGGTGGCCAACCTGGTCGAAGCCGACCTGCTGGTGA
TCCTCACCGACCGCGACGGCATGTTCGACGCCGACCCGCGCAACAACCCTGATGCGCAGC
TGATTTACGAAGCCCGTGCCGACGATCCGAGCCTCGACGCCGTGGCCGGCGGCACCGGCG
GCGCCCTGGGCCGTGGCGGCATGCAGACCAAGCTGCGTGCCGCGCGCCTGGCGGCGCGTT
CCGGTGCCCACACGATCATCGTCGGTGGGCGCCTTGAGCGCGTGCTCGACCGCCTCAAGG
CGGGCGAGCGCCTGGGCACCTTGCTGTCGCCTGAGCGCGGCATGCTCGCCGCGCGCAAGC
AGTGGCTGGCCGGGCACCTGCAGACTCGCGGCACCCTGGTGCTCGACGAGGGCGCGGCGA
AGGCTTTGCGCAAGGACAACAAGAGCCTGCTGCCGGTCGGTGTGAAGACCGTGCAGGGCA
GCTTCCGCCGTGGCGAGATGGTGGTTTGCGTCGGCCCGGATGGCCTTGAGGTCGCCCGCG
GCCTGGCCAACTACAGCGCCCTGGAAGCACAGAAAATCATTGGCCAGCCGTCTGACGCGA
TCGAGGGCCTGCTGGGCTACATCGCCGAGCCGGAGCTGGTGCACCGCGACAACCTGATTC
TGGTCTGAGGAACTACCTGTGTTCAAAGGGATGATTGCAGCGGCGCTGCTGGCGTTGCCG
GTAATGGCATCGGCCGAGGAGATTGGCCAGGTATCGACGGTGTTCAAGATCGTCGGGCCG
AATGACCGCATCGTTGTCGAGGCGTTTGATGACCCCAAGGTCGAGGGCGTGACCTGCTAT
CTGTCACGGGCCAAGACTGGCGGACTGAAAGGTGGCCTGGGCCTGGCTGAAGACCGCGCC
GAAGCGTCGATCGCCTGCCGTCAGGTCGGGCCGATTCGCTTCAAGGAGCAGCTCAAGGAC
GGTGACGAGGTGTTCAAGGAGCGCACCTCGCTGGTGTTCAAGACCATGCAGGTGGTGCGT
TTCCTCGACAAGAAGCGCAATACCCTGGTCTACCTGGTGTACTCCGACCGGATCATCGAA
GGCAGCCCGCAGAATGCGGTGACGGCGATTCCGATCCTGCCTTGGGCTCAGTAAAACCGA
GTTGAATGCATCGCTGGCAAGCCAGCTCCCACAAGGACCAACCTGATCCCTGTGGGAGCC
GGCCTGCCGGCGATGGGGCCTGAAAGGCCCCTGGAGAGGCCTCAAGCCGAAGCTTCTTCC
TCTTCTACCCGCACCACTGCCTTCTCCACATCCCGACGGCTGATGTACTTCCAGTCTGCC
TCGTCGATATAGATGCCGTTCGGCCCGCTGCCGCCTTCCAGGTCGATGGCGACATGCGCC
GAAACCTGCGGCTTGACGCTCGCCAGAATCGGTACGAAGCCCAGCTGCAAGCTGGTTTCC
AGCAGCGCTGCCTGGTTGCGTTCGTCGATGTCGGCGGCTTCGTCCAGGTAGTACGGCAGG
CGCACGCGACCGGCCAGGTCGCGGTCCATCAGGTGCAGCAACAAGTACATGTTGGTCAGC
GCCTTGATGGTCATGGTGGTGCCGTTGGACGCCGCACCGTCGATGTCGGTGTGGATCACC
GGCTGGCCACCGACCTTGGTGATCTCGAAGGCCAGTTCGAACAGGTCCTTGAGGCCCAGC
TGGTTGTGGTTGGCCGCGACCAGGCGCGCCAGGTATTCCTTGGCCTCTTCGTTCTTGTTG
TCCTGCTCGGCGCTGGCGCTGAGGTCGAACACCGACAGGGTCTCGCCTTCCTCGTACTGG
CCGGCGCTGTGGATGATCTGGTCGATGTGCTTGAGCGCTTCCTTGTTGGGTGCCAAAACG
ATGCGGAAGCTCTGCAGGTTGGAGACCTGGCGCTTGTTGATCTCGCGGTTGAACAGCGCC
AGCTGGTGCTCGAGGCTGTCGTAGTCGCTGCGGATGTTGCGCAGGGTCCGGGCGATGTCG
GTGACTGCAGCGCGGCGCGCCTTGCCCAGGGTCAGGGCCTCTTCGGTACGGTGCGAGTAG
GCGTTGATCAGCAATTGCAGGCGGCGCTCCATGTCGTCTTCGCTGTCGAACTTGGCCACG
CCCTTGAGGCGTACCTGGGCATACAGCGCCTCGATCTGGCCATCGACTCGCAGCAGGCCC
TGCCAGCTGTCCTGGTAGTCGTTGAGCAGTGGCAGCAGGTTGTCCATGCTGTCGTCGACC
GGTTCCATGAACGGCGTGCCGAACGGCAGGTCGGCCGGCAGCAGTTGGCGGCGGCGCAGG
GCGTCGTCGAGCGTGCGCTGCTTGGCTTCCATGTCGGCGATCTGCCGGCCGACCAGTTGC
AGCTTGGCCGACAGCTGCTGGACGCGTTCGGTGAAGGCGTCGCTGGAGCGCTTGAGCTCG
TCCTGGGCCGCTTCCATCTGCGCCAGTTGCTCGAGCTTGTCGCCTTCCTCGGCGGACAGT
GTCTCGCTGCGGCGGAAGTCTTCCAGGGCCTTTTGTGCATCCAGCACCTGTTGGTACAGG
GCTTCGGTCTGGGTCTTGCTCGCGGCGCGGTCGGCGGCTACCGCCTGCTGGGTCTTGAGC
TGCTTGAGCTCTTTTTCCAGGCGTTCCTTCTGGTCGCGCAGGGCAGCGCGGTCGGCCAGG
GCCTGCAGGGCAGGCGGCTCGATGTGCGAGAGGTCGATGGACAGACCCGGGGCCTCGAAG
CGCTCGCCCTTGAAGCCGTCGAGTACCGCTTCCAGGGATTTGACCCAGACATCGCTGTCG
TCCAGCTCGATGCCGCGCTCGCCCAGCGGCAGGCTGAACAGCGCACCATTGAACAGGCGC
ATCAGGCGCTCGACGTCCTGCTGCGAGAACTCTTCACGCAGGCGCGCGTAGCTGTTGTTG
TCGGCGTGGTCGAGCTGCTGTTTGACTGACTTCAGGCGTTTTTCCAGCTCGCGCAGACGC
TCTTCGAGGTCTTCGGCGCTGAACTGGCGCGACTGCGCCAGGGCACCGGCCAGTTCGTCG
TGGGCGTCCTTGGCGGCCAGCAGTTGCTGTTCCAGGACCTTGACGTCATCGACCAGGGCG
AAGCGATGCTTGAGCACCGACAACTCGCCGAGCCAGCGCTGCACGCCAGTGATCTCGCGC
TCCAGGCGCATCAGTTCCTGGGTGCCGCCACGCTGGTCGTTCTGCAGGCTGTCCTGTTCG
TTCTTGTAGTGCTCGGCCTGGATCACCAGCTCTTCTTTGCGCGCGCTGGCGTAGTCCTGC
CAGGTACCGAGCAGCGAGTCGAGCAGTGGCGACAGGCGATGCAGCTTGCCGCGCAGGATG
TCGCGCTGGGCTACGCCATTGGCCAGGGCCTCGACCAGCGGGCCGGCGGCGACCAGCGAG
TTGTAGTCCTGCTCCATGCGCCGTACGTCGCGGAAGGCTTCTTCGCAGGCGGCGATGTAG
TCGACGCTGCCCGAACGCAGGCTGTGCTCGAAGGCGTCGAGGAACAGCTGCTTGAGCTTG
GCCGCGGTGATCTCGCGCATGTGCAGCAGGTTGATGAACAGCGCGCGGAAGGTCTTCAGG
CTCTGCTCGCTGGTGGAGCGCAGCGGGATCAGGGTCAGGTCCAGCGGTATCGAGGTGTGG
CCGCCGACCAGCAGGCGGCGCAGCTCGTCAGGCTTGAGCTCGTAGGCTTTGAGGCCGTTG
CGCTCAAGGTTGCTGAACAGCTCTTTCTGGCGCAGGCAGGTGTCGTTCTTCTGGTAGTGG
GCCAGGTCCAGTTCGCCGGCATAGGCGAAGAACTGGTGACCGAAACCGCCACCCGGGCCG
CGGCCGACCACGCCGATCACGTGTGGGCCGTGGGGCAGGTTGACTTCGCAGAGGATGTAG
CTGGTGTCGGTGGCAAAGTAGAAGCGGCGCGACTGCTCAAGGCTGTACTTGCCGAAGCTC
ATGTCCGACATGCGTGCCAGGATCGGGAACTGCAAGGCGTTGATCGAGGCACTCTTGCCC
AGGTTGTTGGCACCGTAGACCGACAGCGGGTGTTCCAGGGGGAACAGACCGAGGCTGTAG
CCGGCGGTGTTGAGCAGTGCGAAGCGGCGAATGCCGTAGCGTTCCTGGCTCATGCGTCAA
TCTCCTGTTGCTCTTGCGCTATGGCTCGGGCCAGGGCGTCTTCTTCGCTTTCTTCGAACG
GGCTGAGGTCCAGCGGGTCGTCGGTACGGTTGAGTTCTTCCGGGCTCTCTTCCTCGACCA
GCACCGGCGTTGGCAGCGGCAGGGCGCTGTGCAGGCTGGCAGCCAGGTCGCGGTCCTGCT
GCACCGACAGGCAGACGTCGAGGAAACGGTGCATCGGCGGCAGGAAGCGGTAGATGCCGT
TCTCTTCGTGGGCAAAGCCGAGCTGGGTCATGCGGCGCATGATCTTCTCTTCCAGCTCGT
CGGGGGTCTGTACTTCGGCCTGGATGAACAGGTCGCGGTATTTTTCCAGCAGCGAAGGCA
GCTCGTCGCGGCCCAGGCTGCCGCCGTCGAGCACCGACATCGGGTCGCGGCCCTGGTCAG
CCAGGTGCTCGACCAGGATGAAGGTGAACAGCGACAGGCGCTGGGCAGTCTTGTTGACCT
GGGCGGCGGCCAGGTCCGGGACGAAGTAGTAGAAGCCGCGGGTGTCGCACACCAGTTCAA
AGCCCAGGGCCTTGAACAGGCCGCGGTACTGGTCCTGGAAGTTCGACAGTTGGGCGTACA
GCTCCGGGTCGCGGCGGCTGATGTGGAAGCCCTTGAACAGCTCGCGGAAGATCGGTGCGA
GCTGGGACAGTTCGGAAAGATCAAGATGCATGGGCAGGGCTCGCAGTTGGCTCAGGCGAT
GGTTCGCGGCTCGATGTCAGAGCGAAGGAACGCAGGCTGACCAGGTGTTCGCGGGTGGTG
TATTCGCGGCGCTCGAGGCGCGCGCGGGTAAAGCGTTTTTCCCGCGACAGGCGCGAGAAC
CAGTACAGCAGCTCGTCGGTGGCGCCTTCGGGCTCCTGGTCGAGCAGCCAGACCATCAGG
TCCGGCAGCGGCAGGGCGTCTTCGCAGCGCTCGAGCATTTCCTTGACCGTACGCGGCGCA
CGCGGGGCATCGCCCTTGTGGCTCTTGTGGGCCTTGGGAAACTGCGCAGGCTTGGGCTCG
AAGCGGGCCAGGGCATAGACGTAGGCTTCGACCTGGCTGGCGCTGCCGAGGAAGGTGCTC
TGCGGGCGGGTGAACAGCGGCATGGCCGCCTGCGGCACGGCGTCCAGGCCCTTGCGGCGG
ATTACCGACAGGGCCAGGGCGGCGCCGCGGGTCACGGCGTTGTGCCGGCGCGCTTCTTCA
CGCAGCGGCAGCAGCAGTTCACGAGCGTGGCGCAGGGTCAGCTGGGCGCTGGTCTGCATC
TCGAGGATGCGCGCGTGGGTGCGCAGGAGCATGTCATCGTCGACCAGATGGCCCAGACGG
GCCTGCTCGCCGAGCAAGCGCAGCAGCACGGTCTCGACCTTGCGCACGCCTTGCTCGAAG
GCGCCATCGGCGTTGACCAGCTGGATCATCGGTTCGACATATTCGTCCCAGGTCGCCAGG
ACTTCGGCGTAACGCTGGCGCAGGGGGATTTGCCGGTCGCTGGTCTTGGCGCGTTCGGCC
ACGGCGACCAGCGCCTGTTCGTCGTTGTCGAGCTTCTTCAGTACGTCGCGCACGCGCATG
TCGAGCAGGCGCAGCTGGCGCGCCAGGTCATTGCCGTCGCGAATCTCGAAGGCGTCCTGG
ATGTGCCCGGCCAGGCGCTCGAGGTGGCGCAGGTAGGCTTCGATCTCCAGGCACAGGCCC
AGGCGGTGCTCGCGGCGCAGGTAAGCGAGGAAGTCGTGGATCTGGGCGTTGAGCTCGAAA
CGGTTCGGGCTTTTTGCCACCGGCACCAGGATATCCAGGCGGATCCACACGTCGAGCAGG
CTGGTGATGTCCTGGGGCGTGCTCTCCAGCTGCTGGGTGGCCAGTTGCTGGCGCAGTTCG
GCCAGGCTCAGGGTGCCCCCGTCGAAGCGCTCGCACAACGGCTCGAGCAGGGCCCAGTGT
TCGGCTAGGGCGCGCAGGACGCGCTTGGGTTCGATCATTGGCGGGTCGACTCGTTGCCAA
ATAAAAGCGCCGATTGTACTGCATCAGACGCCTGTCGATTCACCCCCTTGATCGCTTCAA
GCTGCTGTCGGGCGGTTTTCTGCCGATCAACAGCGGCGCCGAGCGGCGAACAACGTTAGA
ATATCGGCCCTGACTTATCCACAGATGGCCGATCCTTCTTGTTAATCGAGTCCCGCCGCC
GCGCTTATCTCAACGCCATGCAAGTGGTGCACTGGCTGCCGCGTGCCGAACTGCCGTTCG
CCGCGCCGTCGCGCCCGCAGCTGTTGTTGCCGGTGGCGGCACTCGAGGAACCGGCGTTCG
AGCCGCAGGAGCAGGCACCTGCCCCCGCCAGCGTTGCGCCGAGCGCGCCGCTGGTGCGTT
CTGGCGAGCGCCCGAAGATCGAGATCCCGCGCCCAGGCAGCACGCCGAAAGTGACGGCCA
AGGCGGTGGACGAAGCCGAAAAGCCCGTGGTTGCCAGGCCTGCGCCGGTACCACCGCCAC
GCTTTGCCCTGCAACTGCTGCGTGCCGGCAACTGCCTGCTGCTGGTCGAGCTTGCCACCG
GCGAGCCGTTCCAGAGCCGCGACCCGTCTTACCTGCTGCTCAAGGACATGCTGCGCGCCG
CCGGCCTGCCGGACAGCCCGCAGATCATCGGCGAGCCGGTGCGCTGGCCGTTGCTGGTGC
GCGGCAACCTTGACCAGGGCCCGCAGGCCGCGACCGATTTCGTCCAGGGCTTTATCCAGG
CCCGGCTTGAAGAGGCGCCGTGCGTCTGCCTGTGGCTGATTGGCCTGCCTGCCGTGCGCT
TTGCCGGTGAGGCCGACGCCGAAGCTTATTACCGCGAGTTGCCGGTTGAAGGCCTGGGCG
CTGCCTGGGCCTTGCCGGGGCTCGAACTGTTGATGGACGAGCCGCAGCGCAAGGCGCACG
TCTGGCAAGCCATGCGCCGGCTGATGGCGCGCTGGAAACCAAGCAATGAGTGACACAATC
AGCTTTCGCCGGATGACCGAGGCGGATCTGGATGCCGTACTGAAGATCGAATACGCCGCC
TTCAGCCACCCCTGGACCCGCGGGATTTTCCTCGACGGGCTCAAGTCCTATGAAATCTGG
CTGATGTTCGAAGGCGAGCAACAGGTCGGCCACGGCGTGATCAACGTGATCATCGACGAG
GCGCACCTGCTCAACATTACCGTCAAGCCGGAAAGCCAGGGCAGGGGCCTGGGCCTGCGC
CTGCTGGAAGAGCTGATGAGGCGCGCCTACCAGAGCAACGGTCGCGAGTGCTTCCTCGAA
GTGCGCGCCAGCAACCAGTCGGCCTACCGCCTGTACGAGCGCTACGGCTTCAATGAAATC
GGCCGCCGGCGTGACTACTACCCGGTTGCCGGCGGTCGCGAAGACGCCCTGGTCATGGCC
TGCACCCTGTTCGAGTAACGGCTCAGGGTTCGCGCTTGCCGTCCAGCGGATCGCGCCGGG
CCAGTTCCGCTTCATCCAGGCCGTTGCCGCCGCCGATGTCATCTTCGTCGACTACGCTCA
AATCCCAGTCTGCCGGGTGATCCGCACCGGCTTCGCCGGGCGAGCGGGCGCCGTCTTCAG
GGATCAGGGTTTCTGGCTCGAGGTCGTCGTCGGTTGGGTCGAAACCGGCATCGACATTGG
GGGTATCCTTGTCAAAGTGCAGTTCTTCAACCGAGCCCATGCGGTCTTCGTCGGTGTCGA
TCGGGGCGGGTTGCGGGGCGTGCAGCGGGCGGTGTTCCTGGCTCATGGTCGATCCTCCTG
CGGGTGGGCGTATGCGGTGGACCTGACGGTTGGCCGAAGATTCAAAGGCGTGACCTGAAC
GGGCCGGCGCCTGTCACAAGATGCGCACCAACCATGAGGCTTGAACATGCACGATCTACA
AGAACTGATTGATAACAACGCGCGCTGGGCCGATGCGATCAAGCAGGAAGATCCGGATTT
CTTCGCCAAGCTCGCGCGTCAGCAGACTCCGGAATTCCTCTGGATCGGCTGCTCGGACGC
CCGGGTTCCGGCCAACGAGATCGTCGGCATGTTGCCGGGCGATCTGTTCGTTCATCGCAA
TGTCGCCAACGTGGTGCTGCACACCGACCTCAACTGCCTGTCGGTGATCCAGTACGCGGT
GGACGTGCTCAAGGTCAAGCATATCCTGGTCACCGGCCACTACGGTTGCGGCGGGGTACG
GGCCTCGATGCAGGATCGCCAATTGGGCCTGATCGACGGCTGGCTGCGTTCGATTCGCGA
CCTGTACTACGAGAACCGCGTGGAGCTGGCCAAGCTTGCGACCGAGGAAGAGCGGGTGGA
CCGCCTGTGCGAGCTGAACGTGATCCAGCAGGTGGCCAATGTCGGCCATACCACCATCGT
CCAGAATGCCTGGCACCGTGGCCAGAGCCTGTCGGTGCATGGTTGCATCTATGGCATCAA
GGATGGCCGCTGGAAGAGCCTGAACGCGACCATCAGCGGCCTCGACCAGTTGCCGCCGCA
GTACCGCTTGCGTCCGCAGGACTGAGCCTATCGCTGGCAAGCCAGCTCCCACGGGATCTG
TATGAACCGGTCCCTGTGGGAGCTGGCTTGCCAGCGATGAAGGTGATGCAATTTCAAGAC
TTGTTGAGCTCTCGCAACGTCCGCGTCACCGCCCCGGTATTGCACTTGGCCCCAGCCTGC
TCCGGGGTCATGTTGCGAATGCTGCGAAAATACAGCTCGCAGGTCTGCTTCTTCGCCGTC
ACCTGCCACTTCTGGGTACAGGCCCCCAGCGTTGCCTTGGCATCCGCCGCCGGGTTGCGG
CCCATGCCCGCCTGCCAGCAGGCCGCGCTCAAATCCTGGCCCATCATCTTCAGGCCGGCC
TGATCGGCCTTGTCCTGGTCGCCGCCATAGTTGGTTTTATCTGCCGCATACCAGATTGCG
CTCGGGTGATTGGCGCCCAGCACCGGCACCTTTTGCCCAGGCGTCGGGCTGATGCTGGCC
AGGCCCAGTACATAGAGCCTGGGCCCGTACTGCTGCTCGATCCAGCTGCGCACCGGCGAG
CCGAAGGCAACCATCGGCAAGGCGGCGCCGTTGCCGGTTCGGGTCATCTCTTTGACCATC
TGCAGCTGATAATCCTTGAAGTAGCCATACACGCCCTCCAGGTCTTTGCCGGCGCTGGCT
GGCGCGGCGATCGGGGCGATGTCGACGATGGTCTGGTAGGCCGGGGTCTGCTCGGCAGGA
ATGCCGTTGAAGGTCAGCAGCGTGGCCCAGCGGTCGGTGGTGTTGGAACGCAGGTAGTCC
TGGGCCTGGGTCAGCGAGTAGTCCGGTGGAAAATGCAGCAGCTCGATGCTGCGGCGCTTT
TCCAGGGCCATGCCCAGGGGCAGGAACAGGTTCCAGTTGTAGGCCCACTTGCCTTCGCGG
TTGAGCCGGGTGGCGCCCTGGTAGGCCAGCTCGCCGGTGACGAGCAGCGCTTGCAGGGGC
TTGCTGTAGTCGCTCGGTACGCCCTGGATGTCGGCATGCAGTGAGTTGTTGTCGCGCTTG
ACCTTTACCCTCGCCGCGGCGTAACCGTCGCGTTGCACGCTCTGGGTCAGGTAGTGCTCC
ACGGTTTGCTCAAGGGTCCAGTTGCGAAAGCAGATGACGTTGCAGTTGTTGGGGTAGGCA
AACAGCCGGGTCACCCGTTCCTGGCTGCCCAGGTCTATGCGGGCATCTGCCAGGGCGGCG
CCGCTCAGGGTCATGGCGGCCAGGGCGAAGGTCAGTGGAGCAGTCGTGTGCATGCTTAAC
TCCTTGTCAGTTCCTCCCCGCAGTCGGGAGGGTTGCCATACTGGAGGAATTTCCCGGGGG
TTGGGAAGGGGGAGCAGGCTGATGAAAACGTGGTGCAAGGCTGGTATCGGTGCAGGACTT
TTACTGACAGCGCTCGCTGCCCGGCAGGCGCAGGCTGACGAGCGTGACCTGTACCTGTTT
GCTCAGTGGGCGGGCGATCATCAGACCCGGCCCTTTCGTGAAATGCTGGTGGATGCGCGC
CTGTATGGCGTGGTGCCTATCCACCAATTGCTGCGCTCGGCCAGTGACTGGCGTTTGTGC
AAGGCCGAGCCGTTTGCGCTTGCGCCCGCGGCGCAGTGGCCGGCGGTGCGCTCGACCCTG
CTGTTGCTCAAGACCCTGGGCGAGCAGGGCGTGCTCAAGCGCTATGAAGTGGTTTCGGCC
TACCGCGACCCGGTGCTCAACCGCTGCGCCGGTGGCGCCGTGGCCAGCGCCCATACCCGC
GCCTTTGCGGTCGACCTGCTGCTACCGGCCTGGGCCGACCCGAACCCGCTGTGCAGCTTC
TGGCAGGCCCATGGCAAGGACTGGAACATGGGCCTGGGGCGTTACCCGTCGGGGCGCATT
CACATCGACACGGCGGGCTACCGCACCTGGGGTGGCGACTTCAGTGCCGGCTCCTCCTTC
TGTGCGCCGGCTACCGCCAGCAAGGCTCAGTCAAGGTGAGTGAGGCAGGCCTGTGACTGG
CCGATCACCCACTCGGCGAAGCAGCGGCTTTTGTCGTCGTCGAGCAGCGTCTGGGGGCTG
AGCAGGTAGTAGGCCGACTGGTCCTGGATAAAGCCGCGCGGCGCCTGCAACTGGCCGCTG
TCGATTTCATCCTGGACCATCAGGCGCGAGGCCATGGCCACGCCCAGCCCGGCTGCCGCC
GCCTGAATGCACAGGTAGAAGTGCTCGTAATCGGCGCGGCTACTGCCCTTGGCCGACTCA
CCGCTGTGACGCAACCAGGTAGCCCAGGCGTTGGGGCGCGAAGCGCTGTGCAGCAGGCGT
TGGCCGGCCAGGCCGTGTTCGGGAAAGTTATGGGTGGCACTGCACACCGGGCCAACCCAT
TCGTCGCAGATCTTCAGTGCGTACAGATTGGCGTCCCAGCGAAAGTCATCGCGGCGCAGG
GCCAGGTCGACGCCGCTGCGGGCAAAGTCGATCGGCCCGCCAGCCGCCACCAGGTGCAGG
TGAATGTCCGGGTGGGCGGCATGAAAGGCCGGCAGCCGTGGGATCAGCCAGCGCATGGCG
ATGGTTGGCTCGCACGACAGCACCAGCACGTTCTCCCGCGCCTGTTGCTGCAGGCGGTAC
ACCGCGCCTTCCAGTTGCTCGAACACCGACAGCGTGGTGCCGTGCAGGGCGCGGCCGGCG
GCGGTGAGAAAGATCGCCCGGTTGCGCCGCTCGAACAGTTGCACGCCCAGCGTTTCTTCC
AGCAGGCGCACCTGTCGGCTCACCGCACCGTGGGTGACATTGAGCAGCTCGGCGGCGCGC
ACAAAGCTCTGGGTTTGCGCGGCAACGTCGAAATAGCGAAAGGCGGACAGCGCAGGCAGT
TTCATATCTGTGAGAAAAACTAGCGGATTTGCCTCACTATAAATCGCTTTTGGCCTTACC
CGAAGCTTTCGATAATGGCGGCGTGCAGAGCTATCTGTGCATTGTCCTAGCAGATCGAGG
AGCTTTACGTGAATGAACTCATAGCCGTTGCCCTGTTTACCGTGCTGGCGGTGATCAGCC
CGGGCGCCGACTTTGCCATGGTGACCCGCAGCAGCTACGCCTTTGGCCGCCGCGCCGGCC
TGGCGGCGGCAATGGGCATCGCCCTGGGGGTGCAGGTGCATGTGCTGTACACGGTGCTGG
GCATCGCGGTGATCATCAGCCAGAGCCCGGCGCTGTTTTTGGCGATGAAGGTGCTGGGGG
CGGGGTACCTGATTTATCTGGGCTACAAGTCGCTGACCAACACTACGCGGATTTCCCTGG
ATGGCACCAGCGCCAGTCAGCTCGGCGTGCTGGCGGCATTTCGTTCGGGCTTTCTGACCA
ACGCCCTGAACCCCAAGACCATGCTCTTTGTGGTCAGTGCCTATACCCAGGTGGTGCAGC
CGGGCAGTTCGCTGGCGGTCAACTTCGGCTATGGCGCGTTCATGTCGCTCGCCCACTGGT
TGTGGTTCAGCCTGGTAGCGGTGTTTTTCTCAAGCGTGGTGTTGCGCCGGGCCATGCTCG
AGCGCCAGCGTCTGGTTGACCGGGTGATTGGTGTGGCCTTGATCGGCCTGGGGCTGGCGG
TAGTGTTCGCCAATGTACGCTAAGCGGGCAGGGTAAAAATCGCAGGCAAGAAAAAAGGGC
TTACCTTGCGGTAAGCCCTTTTTAGTACTTGGTGGCTACACAGGGACTTGAACCCCGGAC
CCCAGCATTATGAATGCTATGCTCTAACCAACTGAGCTATGTAGCCAAGTGGCGCGCATT
ATTCGCCTGAAACGGATTTGTGTCAACACTCTTTTTCAAAAAAATTAACGCGCGATCAAC
CGCTTAGCCGTAAACCGGCTCAGAAGTCGTATTTGAACGTGGTCATCAGGTTACGCGGCG
CCCCGTAGTTGCCGTACGACGACGCCATCGAGTAGTACTCGCGGTCGAAGACGTTGTTGA
GGTTGACCGTGGCGCTGAGGTTTTCGCTGATGTTGTAGCGCGCCATCAGGTTGACCAGCG
CGTAGCTGCCCTGGTCGAAGCTGTGCAGGTCGGTGCCGACCTTGCTTTGCCAGTTGACCC
CGCCACCCACGGTGACTTTGTCGAGCATGCCCGGCAGGCGGTAGCTGGTGAAGGTCTTGA
GGCTGTGGCGCGGATACACGGTGGCAATGCGCTCATCCTGGTTGTCGGTGGTCAGGGTGT
AGGTGTAGCCCGCCGACGCCTGCCAGCCTTCGGCCAGCTCGCCATTGAGCTCCATTTCCA
GGCCTTTGGAGGTGGTGTCCTGCTTGGCGTCGTAGACGTTGTCGTGCACCCAGATCGCCA
GGTTGTCCTGTTCGAGCTTGAACAGCGCCAGGCTGGAGTTCAGCCTGCCATCAAAATGAC
TGCCCTTGACGCCCAGCTCGTAGCCGACGCCTTGCATCGGGTCGAGCGGCTTGTTGTTCT
CGTCGGTGACCCAGGAGGCCTGCGGGTTGAATATTTTGGTGTAGCTGGCGTACAGCGCCC
AGGTTTCATCAAGGTCGTAGACCACCCCGGCATAAGGGATGAACACACCGGTCTCTTTAC
GGTTGACCTCGGTCTTCTCACCGCCGTACGGGCGGTCCTCGGTGTCACGCTTCCAGTCGA
TGACCCGGCTGCCGAGAATCAGGTTGAGATCGTCGGTCAGGTGCAGGCGCGAGGTGAGGT
AGGCGGCGTACTGGGTTTCTTCCATTGACGATTTGCCACTGATGCTCCAGTCCGGCTTGG
GCTGCTTGCCGTCCCAGTCGAAGATGTTCTCCACCGACGCACCCGGGGTTGCGTTGTAGT
CGTAGCGCCAGCCGCCCCAGCTCGGTACGTTTTCGTTGTACTTGGACAGGGTGACGCCGC
CGATCAGTTCGTGTTCGCGGCCGAACAGGCTGAACGGGCCGGTCAGGTACAGGTCCAGGT
TGTCCTGGCGCGGGGTGCCGGAAAAGCGCACCGGCAACTGGCTCAGGCCGCTGCCGTCGG
GCTGCAGCTCGCCCATGAGAAAGCCGAACACTTCGTCGAACTTGTTTTCGGAATGGCTGT
ACTCGATCTTGCCGCTCCAGCCGTTGCCCAGTTGCTGCTCCACCGAGGCGAAATAGCTGG
TCTGTTCGTGGTCGTTGTACGACCAGTCCGGAGCCATGTTGATCGAGCGCTTGAGATTGC
TGCGCTCACCCGTGCTGAAGCGGGTTGGCAGGCCGGTGCGCAGCGGCGAGTCGACGTCGG
TGCGCTGGTAGCTGAAGCCCATGGTCAGCAGGGTATCTTCGCTCAGGTCGAACTCGGTGA
TGCCATACAGCAGCTGGCTCTCCAGCTTGTAACGGTCGACCCAGGCGCCTTCAGTCTTGT
AGTCGGCGACCAGGCGGCCGCGCACATTGCCGCTTTCGGTCAGCGGCCCGGAAACATCGA
AGCCGGTGCCATAGCGGTCCCAGGTGCCGGCCGAGCCGGTGACGCTGGCCTGGCCTTCAA
CAGTCGGACGCTTGCGGATCAGGTTGATGGTCGCCGACGGGTTGCCCATGCCGCTGATCA
GGCCGCTGGCGCCGCGGACGATCTCGATGCGGTCGTACATCGCCATGCTCTGGGTGTAGT
TGTCCATCCGCGTGACGGTCGGCACGCCGTCGATCTCGTAGTTCTGGATGACGAAGCCGC
GCGAGTAGTAGCTGTCGGTCTCAGCGCCCAGGCCGTCGCGCACGACGATCACCCCGGGGG
TCGCTTCGAGGGCATCGCTGAGATTGGTCAGGCGCTGGTCATCCAGGCGCTGGCGAGTCA
TGACGGTCAGCGACTGCGGGGTTTCCTGGGGTGTCAGGTTCAAGCGCGTCGAGCTGCTGG
ACGAGTAGGTGGTGTAAAGCCCGGTGCCTTCAGTGGTCGAGCCCGGTGCCTTGCCGGAAA
TGCTCATGGCATCCAGTTGCAGGGCGCTGCCCAGTTCCATCGGTAAATCGATGACAAAGC
TGCTGGCGTTGGGTTGGCTCAGGCGTGCGCTGCTGCCGGCAGTCAGGGCCTGCAGTGCCT
GGGTCGGGCTCATGCGGCCCTTGACCCCCGGCGACGAGCGCCCGGCCAGCTGGTTGGCGT
CGTAGATCACCTGCAGCCCGCTTTGGGCGCTGAACTGGTCCAGGGCATCGGCCAAGGCTT
GCGCGGGAATGTTGAAGTCCAGCGCCTGGGCCTGGGTCTGGGCAGACTCGGCGGCCTGCA
GCGGCAGGCCCAGGGTTGTGGAAAACAGGCTGGCGGCAAGGATGGCGCGGGCCAGCGGCT
GACGGCTGAATCGGAAATCGCGTGGGTACTGCATGTGTCCTCCCCCAGAGAATACAAACG
ATAATGCTTCTTATGTGGAGGTGTGACGCAGCAGCAAAGACAATTACCGAATGCCTGGGA
AATATATTTTCACCGGCTTAGCGGACGATGATCCATTGTCCGGCCAGGTTGCTCACGTTG
AGGTTCTGAGTGCGCGCCAGGGCATCGATGGCAGTGGCGGCCTGGTCGAGGTTAAAGCTG
CCACTGACCGGGCGCCGGCCGACCTGTTCATCGATGTACAGCAGGCGGCTGCCCTGGTAC
TCGGCAAGCTGTTCGAGCACCCGGCGCAAGGGCACCTCACGCACCCGCAACTGCCCCTCG
CGCCAGGCCAGCAGGCGTTCGGCATCGACCTTCTCGACCTGGTCCAGGCGGCTGCCGCTG
AGCGTCACACGTTCACCAGGGGCGAGCATGCGTTTGTCGCCGGCGCTGCTGACCTCGACC
TTGCCTTTGAGCAGCACCACTTCATCGTGATCGCGGCCGCGGCTGACCGAGAAGCGCGTA
CCCAGCACCTGTACCTGGGCCTCGTCGACATCGACCACGAAGGGCCGGCCATCGTGGGTC
ACTTCAATGAACATCTGCCCTTGCACCAGGCGCAGCGTGCGCACCGGCCCGCGCAGGTCG
ATATCGACGGCGCTGGCACTGTCGAGGGTCAGCCGTGAGCCATCGGCCAGCTGGATCTGC
CGGCGTTCGCCAACCGCGGTGGCGACATCGCTGTTCAAGCGCTGCAGCAATGGCAACTGC
AACATCACCAGGCCGCTGATCAGCAGGATGCTCGCCGCCACCGCCCAGCCCCCCCAGGAG
CGTGGGGCCGTACCCCGTTTGACCTTGTGCAGGCGACGCGCGGGCATCTCCAGTTGTTGC
CAGAACAGCTCGACCTCGGCAAAGGTGCGGGCATTCTCGGGGTCCAGGCGCCAGTGTTCA
AAGGCCTGGCGTTGCTCCCGCGGAACATCGTGGGCGCGCAGCCGGGTAAACCAGTCCAGG
GCTTGCTGTTCGCGGTCGCCAGGCTCGTTCGGATGGGCGGAATTTGGCGATGGGTTCATG
GCTGGTCAGTCTTGTTTCGGTTATGCAGGGCAGCCGCGGCGCAATGGCTCAGGGCTTTGT
TCAAATGACGCTCGACCGCACGCGGGTCGAGTCCCAGGCGCGCGCCGATGTCCTTGTAGC
TCAATTGCTCGACCCGGGCGAGTAAAAATACCTCGCGGGTCGGCGAGGGCAGGCCGTCGA
TCAGGCGTTCAAGATGGTCAAGGGTATTTCCGGCCACGGCACTGCGCTCGGGTGAGGTTT
CGTTGAGCAGATGCTCCAGCGCCTGCTCGTCATTGACCCCACGTACCTGGTTGCGTCGAG
CATGGTCGATGCTCAGGTTGTTGGCGATGCGGTACAGAAAGGCCCGCAGGTTGCCAACCT
CGCCCCGCTCGCTGTGCATCAGCCGCACAAAGGCATCCTGGAGCAGGTCGCGGGCGGTTT
CCCGGCAGCGCACGCGGCGGGTCAGGAAGGCCAGCAGTTCACTGCGGTGATGCTGATAGA
GCAGCGACAGGCTGCGGTTGTCCTGGTCGTCGGACATGGCGTATGCGGGCCTCGAATAGG
CAGGCAGTGGAGTCTGTAAAAACGCAGCCGATGCTAACGTTATTGAGAATTATTAACAAG
CACGTCAAAAGCACGTTGGTCGAAAAGAATAGTGCGCTTGCTAACGATTTCTGGATAATT
GGATCCCGCCCCCCGGATGGAAGCTTTTGTCATGGCTGTGAGCACTGCCTCGTCAACGTC
ACCCGCCAGCACCGCAACTGCCCAGAGCAGCCCGCTGGTGATGCGTATCATCGCCGCCTG
TGCCCTGGCGCACCTGATCAACGACCTGATCCAGGCCGTGCTGCCGTCGATCTATCCGCT
GCTCAAGGCCAACTACGGCCTGACCTTTACCCAGATCGGGCTGATCACCCTGACCTTCCA
GATCACCGCGTCGCTGCTGCAGCCGTGGGTCGGCTTTTACACCGACCGCAAGCCGATGCC
GAACCTGTTGCCGCTGGGCACCCTGTGCACCCTGGTGGGGATCGTCATGCTTGCGTTTGT
CGGCAGCTTCCCGATGATTCTGCTGGCGGCGGCGCTGGTGGGCATCGGTTCGTCGACCTT
CCACCCGGAAACCTCGCGTATCGCCCGGCTGGCCTCCGGTGGGCGCTTTGGCCTGGCGCA
GTCGACCTTCCAGGTCGGCGGCAATGCTGGCTCCGCCTTCGGGCCCTTGCTGGCGGCGGC
GATCATCATCCCCTTCGGCCAGAGCAATGTGGCCTGGTTCGGCCTGTTCGCGGTCTGCGC
CGTGCTGGTCACCTACGGCCTGAGCCGCTGGTACAAGGAACACCTCAACCTGTTCAAGGC
CAAGCAGGGCCAGCGCGCCACCCATGGCCTTTCCCGCCAGCGGGTGATCGGCGCTCTGGT
GGTGCTGGGGCTGCTGGTGTTCTCCAAGTACTTCTACATGTCCAGCCTCACCAGCTACTT
CACCTTCTACCTGATCGAGAAGTTCGACCTGTCGGTGGCCAGCTCGCAGCTGTACCTGTT
CCTGTTCCTCGGCGCGGTAGCGGCCGGGACCTTCTTTGGCGGCCCGATCGGTGACCGCAT
CGGGCGCAAGGCGGTGATCTGGTTCTCGATCCTCGGCGTTGCGCCGTTCACCCTGATGCT
GCCTTATGCCGACCTGTTCTGGACCAGCGTGCTCAGCGTGATCATCGGCTTCATTCTCGC
CTCGGCATTCTCGGCCATCGTCGTCTACGCCCAGGAGCTGGTGCCGGGTAACGTCGGCAT
GATCGCCGGGATCTTCTTCGGCCTGATGTTCGGTTTTGGCGGCATCGGCGCGGCGGCGCT
GGGTTATCTGGCCGACCTCAAGGGCATCGAGTACGTCTACAGCCTGTGCTCGTTCCTGCC
GCTGTTCGGCCTGCTGGCGATCCTGCTGCCGTCCACCGGCAAGCGCTGAAGGCTCAAGGA
CGGGCTATTGACGGGTGGCACGGGTTCTCCTAGAGTGCCGCCCATCCTTTACGGTGTAAC
CGACGTATGAGCCGCTTCAGCCACACATTCGCGCATCGCCAGCCGGTCGTCCTGACCCGC
TGCTGCGACTGGCCGAGCGATACCGTCCTCAAGCGTCGGCGCAGTGTGCTGTTCGCCTTT
ACCTTCTCGCCTCACCGCCCCACCTCCTGACCTGGCAGCTGCATGCCCGGCGTTCTGCCG
TGGCTGGCGCGCCTGTATGCAAATCTTGTTACGGTCATGTATGCGCCTGCGCAGGTGCGA
TGTCGTGCTTTGCGCCGGTGAGTTCGGAGTGGTGATGAATACGCGTTTGTTGCTGGGCTT
GTTGTTTGCGGTTTCGGTAGTCGGTTTCAGCCTCGGGGCGAGTTTGCCATTGGTGTCGCT
GCGTTTGCTCGACGCAGGTGCCAGTACCTTGCAGATCGGTATCGTCTCGGCGATTCCGGC
GGCGGGGATGATGCTCTCGGCGTTCATGGTCGATGCCTGCTGCCGGCACCTGACCCGGCG
CACCATCTACCTGCTGTGTTTCGGCCTGTGCACCTTGAGCATCGGCCTGCTCGAATGGGG
CTTTTCCTCGCTCTACCTGCTTGCCCTGTTGCGCCTGGCGCTGGGGATCGGCATGGGCAT
TGCCATCATTCTCGGCGAGTCGTGGGTCAACGAGCTGAGCCCGGAACACAACCGCGGCAA
GATCATGGCCCTGTACGCCACCGCCTTTACCGGCTTCCAGATGCTCGGCCCGGCGATGCT
GGCGCTGCTCGGCGCGCAGAGCACCTGGGTGACCACGGTGGTAACAGGTTGCTATGGCCT
GGCGCTGCTGTGCATCGTGCTGACGGTGCCCAATGACCACGTCGAGCATGGCGAAGAGGG
CGGCAAGAGCTTTTCCCTGGCGGGCTTTTTCCGCGTGGCGCCGGCCTTGTGCATGGGCGT
GCTGTTCTTCTCGTTCTTCGACGCGGTGATCCTTTCGCTGCTGCCGGTGTATGCCACCAA
CCATGCCTACGCCGTGGGCGTCGCAGCGTTGATGGTGACGGTGATTCTTACCGGCGACAT
GCTCTTCCAGTTGCCGATCGGCTGGTTGGCCGACCGCTGCGAGCGCACCACCGTACACCT
GGTGTGCGGTGTGGTGGCGATGCTGATCGGCCTGGCGCTGCCATGGCTGATCGGTATGCA
ATGGCTGCTGTGGCCGGCCTTGGTGGTGCTCGGCGCGGTGGCCGGTGGGGTCTATACCCT
GGCGTTGGTGCTGATCGGCCAGCAGTTCAAGGGCCAGGACCTGGTCACTGCCAACGCCAG
CGTCGGCCTGCTCTGGGGTGTCGGCAGCCTGCTCGGGCCGCTGCTCAGTGGTGCGGCCAT
GGACGTCGCTCCCCATGGCCTGCCGATGGCGCTGACGGCCATGGCCGCGCTGTTCGTGGT
ATTCGCCCGCAGCGCCCGGCGCCGGGCCTTCCGCGCCCAGCGTGCCGGGCAGGGCGCTGC
CTAGCACGCTTGGCGCTTCAGAAGCGCTCAGGCACCATGCGCGAGGTGTAGCGGGTGCTC
TTGTAGCGGCCGATCTTGCCGCGCTTGGGCAGCTCGATCTTCTGTTTGTGGGTGATGTCC
TCGTAGGGCACCTGCTTGAGAAAGTGGCTGATGATGTTCAGGCGCACCCGCCGCTTGTCT
TCGGAAACCGCCACATACCAGGGGGCCCAGGAGGTGTCGGAGGCGGCGAACATGTCATCC
CGTGCGCGGGTGTAGTCGTCCCAGCGGGTGAAGGACTTGAGGTCCATCGGCGTCAGCTTC
CAGATCTTGCGCCCGTCGGTAATGCGCTCCTTAAGGCGCCGCTCCTGCTCTTGAGGACTG
ACTTCCAGCCAGTACTTGACCAGCACGATGCCGGACTCGACCAGCATCTTTTCGAACGAT
GGCACCACTGACAGGAACTTGCTGGACTGCTCTTCGGTACAAAAGCCCATCACCCGCTCG
ACGCCGGCGCGGTTGTACCAGCTGCGGTCGAAGATCACCACTTCGCCGGCCGAGGGCATG
TGCTGTATGTAGCGCTGGGCGTACATCTGGCTTTTTTCCCGTTCGGTCGGTGCTGGCAGC
GCCACCACGCGAAACACCCGCGGGCTGACGCGCTCGGTGATGGCCTTGATGGTGCCGCCC
TTGCCGGCGCCGTCGCGGCCTTCGAAGACAATACAGACCTTCAAACCCTTGGCCACCACC
CACTGTTGCAACTTGACCAGCTCGATGTGCAGGGCCTTGAGGGCTTGCTCGTATTCTTTA
CGGGGGAGGCGTTCGCTGCTGTCTTGCTTTTCCTTTTTCTTAGCCATGCGCCGATACCTG
ATCTGTGGACAAGAGCCGTTTGAATGCGGCTTTGAGTATAGATCCAGGTATTGGCCCGCG
TTTGCTCATGGCGCAGGCAAAGAAAAACCCCTTGAGGCATGACCTCAAGGGGTTTCGGGC
TGCTGGCAGCGGGTCAGACGTTGAAGCGGAAGTGCATCACGTCACCGTCCTTGACGATGT
AGTCCTTGCCTTCCAGACGCCATTTACCGGCTTCTTTCGCGCCGCTTTCACCCTTGTACT
GGATGAAGTCGTCGTAGGCGACCACTTCGGCACGGATGAAGCCTTTCTCGAAGTCGGTGT
GGATCACGCCGGCCGCCTGCGGGGCGGTGGCGCCGACGCGCACGGTCCAGGCGCGGACTT
CCTGCACGCCGGCAGTGAAGTAGGTCTGCAGGTTGAGCAGCGAGTAACCGGCGCGGATCA
CGCGGTTCAGGCCTGGCTCTTCGAGGCCCAGGGCTTCGAGGAACATGTCCTTCTCTTCAC
CGTCGTCGAGCTCGGCGATCTCGGCTTCGATCTTGTTGCACACCGGCACCACGATCGCAC
CTTCTTCTTCGGCAATGGCCTTGACCACGTCCAGGTGCGGGTTGTTGTCGAAACCGTCTT
CGGCAACGTTGGCGATGTACATCACAGGCTTGCTGGTCAGCAGGTGGAAGCCGCGGATCA
GGGCCTTCTCGTCGTCTGCCATGTTCTTCATCAGGCTGCGCGCAGGCTTGCCTTCGGTGA
AGTGCGGGATCAGTTTTTCGAGGATGGCTTTCTGCGCCAGGGCGTCCTTGTCACCACCCT
TGGCGTTGCGCGCAACCTTCTGCAGTTGCTTCTCGCAGCTGTCGAGGTCGGCGAAGATCA
GTTCCAGGTCGATGATCTCGATGTCGCGCTTGGGGTTGACGCTGTTGGAGACGTGAATCA
CGTTCTCGTCTTCGAAGCAGCGCACCACGTGGGCGATGGCGTCGGTCTCGCGGATGTTGG
CGAGGAACTTGTTGCCCAGGCCTTCACCTTTCGAGGCACCGGCAACCAGGCCGGCGATGT
CGACGAATTCCATGGTGGTCGGCAGCACGCGGTTCGGCTTGACGATGGCCGCCAGCGCGT
CCAGGCGTGCATCGGGCATCGGCACGATGCCGCTGTTCGGCTCGATGGTGCAGAACGGGA
AGTTCTCAGCGGCGATGCCGGATTTGGTCAGGGCGTTGAACAGGGTGGACTTGCCGACGT
TGGGCAGGCCGACGATGCCGCAATTGAAACCCATGGTGAATCCCTCTTCGTGGAGTCAGG
CCTTTTGGCTGTGCAGCTCTCTCATCGCACGCGTCCAGTCGCCGGCGAGGATGTCCGGCA
GCACGCCGAGGGCAAAATCGATACTGGCGTCCAGCTTCTCCTGCTCGGCGCGTGGCGCCT
TGCCGAGGACGAAACCGGAGACCCTGCTGCTGTCACCCGGGTGGCCGATGCCAAGCCGCA
GACGGTGAAAGTCATTCTGGTTGCCGAGCTGGGCGATGATGTCGCGCAGCCCGTTGTGCC
CGCCATGGCCGCCGCCCTTTTTGAGCTTGGCGACGCCGGGAGGCAGGTCGAGTTCGTCGT
GGGCCACCAGGATGGCATCTGGCGGGATGCGGAAAAAGTTCGCCAGTGCAGCAACGGCCT
GGCCGCTGCGGTTCATGTAGGTGGTCGGGATCAGCAGACGAACGTCGTTGCCCTGATGGC
TGAATTTAGCCGTCAGGCCGAAATACTTGCGGTCAGCGGTCAGGTTGACGCGCTGGGCGC
TGGCAATGCGTTCTACGAAAAGAGCCCCTGCGTTATGCCGGGTCTGTTCGTATTCGGGGC
CGGGGTTTCCCAGGCCGACGATCAGTTGGATGGCGGTCACGTCAGGGGCTCTTCCTTGGA
GTTGTGGGTTACAGTGCGGGGCACTGTAACCCGGTCAACGCCGGCGTGCTGAGTAGATTA
CTCGGCAGCGCCTTCTGCAGCTTCAGGCGCAACACGCGGAGCGTGAACGTTGGCAACAGC
CAGGTCGTTACCGTGAGCCAGAGCGACGAACTCGACGCCTTTCGGAGCTTTGAGGTCCGA
CAGGTGGATGATCGCGCCGACTTCGGCGTTGGCCAGGTCGACTTCGATGAACTCAGGCAG
GTCTTTGGCTTCGCAGGAAACTTCGATCTCGTTGACAACGTGGGAGATCTCGCCGCCTTT
CTTGACCGGAGCTTCTTCGTTGACGAAGTGCACAGGTACTTTGGCGGTCAGTTTCTGGCC
AGCAACAACGCGGACGAAGTCAGCGTGCAGGATGAACTGCTTGGCTGGGTGACGCTGCAT
CGCTTTGACAACGACGTTTTCTTTCTTGCCGTCGATGTTCAGCTCGATAACGTGGCTGTA
GGCAGCTTCGTTTTCGAACAGTTTGGCGATTTCCTTGGCCACGATGGTCAGGGATTGAGC
TTCTTTGTCACCACCGTAAACAACGGCAGGGATCTGGGCGGCGAGACGACGCAGGCGGCG
GCTCGCACCTTTCCCCAGGTCGGTACGCGCTTGGGCGTTCAGAGTGAAATCAGTCATTTT
GTATCTCCAAAATAGCCATCACCCGCAGGCGTTTGCGACCAGCGCCAAACGGGGTGGGCA
AAAAAGCCCCGCCCCAACAACAGGTGTTGGGGCGGGGCGCTTTTCGTCAACGAGAGGTTC
GCGAGGGAAAACCCTCAGCGGAACATCGCGCTGATCGATTCTTCATTGCTGATGCGGCGA
ACCGCCTCGGCAACAACCGGTGCAATATCCAGTTGGCGGATACGGTCACAGGCTTGTGCT
GCAGCGGACAGCGGGATGGTGTTGGTCACCACCAGTGCGTCCAGCACGGAGTTCTCGATA
TTCTCGATCGCCCGACCCGAGAGGACAGGGTGCGTGCAGTAGGCGTAAACCTTGGCAGCG
CCGTGTTCTTTCAGGGCCTTGGCCGCGTGGCACAGGGTGCCGGCGGTGTCGACCATGTCG
TCGACGAGAATACAGGTACGTCCTTCGACGTCGCCGATGATATGCATCACTTCGGAGTGA
TTGGCCTTTTCACGGCGTTTGTCGATGATACCCAGATCGACACCCAGGGACTTGGCAACA
GCACGTGCACGCACGACGCCGCCGATGTCCGGGGACACGATCATGAGGTTCTCGAAACGC
TGGTCTTCGATGTCATCCACCAGAACGGGGGAGCCGTAGATGTTATCTACCGGAATATCG
AAGAAACCCTGGATCTGGTCAGCGTGCAGGTCGACAGTGAGAACACGGTCGATACCGACG
ACGGTGAGCATGTCAGCGACGACTTTGGCGCTGATAGCAACACGCGCCGAACGCGGACGG
CGATCCTGGCGGGCATATCCGAAGTAAGGAATCACGGCAGTGATTCGGGAAGCTGAGGAG
CGGCGGAAGGCATCGGCCATCACTACCAGTTCCATCAGGTTATCGTTGGTTGGCGCGCAA
GTCGGCTGAATGATGAAAACGTCCTTACCACGAACATTTTCATTAATCTCAGTGCTGATT
TCGCCGTCGGAGAATTTGCCGACAGAAACATCACCCAGTGGGATATGCAGCTGACGTACG
ACACGCCGAGCCAGATCGGGGTTAGCGTTCCCCGTAAAGACCATCATCTTGGACACGCGC
AGTACCTGAAGGCTGAGGGTATACCTGGATGAGTATAAGGAAAATGGCAGGGGCGGCTGG
ATTCGAACCAACGCATGGCAGGATCAAAACCTGCTGCCTTACCGCTTGGCGACGCCCCTG
TATCTGTTGCTGCGAGCACCTGGTGCTCGATTCCTAGAGCAGACTCTGCAGCGTGCGATG
CAACATCGAAACGTTGCTTCCCTTAGCTACAAACCCTGTTTGGGTCTCTGCAAGAAGGGC
CAAAACTTTATCAGCTTCAGCTTTGTTTGGGAAGGCCCCAAACACACAACTTCCAGTTCC
GGTAAGCCGAGCCTCAGTGAATTCGTTTAACAAATTCAATGAATTGCGTACCTCTGGGTA
ACGCTGCTCTACCACCGGTTGGCAGTCATTTCGACTGTTTCCCTTGGGAACGGGGCGCAT
CTTAAGGGGCAAGGAATCACGTGTCAACAGCGGATCTGAAAAAATTTCTGCTGTGCTAAC
AAATACTTGCGGGACCAGCACGACATACCAGGGCTCTTCGGGGTCGACCGGGGTCAGCTT
CTCGCCCACGCCCTCGGCGAACGCCGCATGGCCGCGGACGAAAACCGGCACGTCGGCGCC
CAGGCTCAGGCCCAGTTCAGCCAGCTGGTCTTCGCTCAAGCCCAGTTGCCATAAATGGTT
GAGGCCGAGCAGGGTAGTGGCGGCGTCGGAGCTGCCGCCGCCAATGCCGCCGCCCATGGG
CAGGATTTTTTTCAGCCAGATATCCACGCCCTTGTCGCAGCCGGTCAGGGCCTTGAGCTT
GCGCGCGGCCTTGACGATCAGGTTGCTTTCATGGGGGACGTTGTCGATCTCGCTGTGCAG
GCGCACTTCACCGTCTTCGCGCAGGGCGAAAGACAGCTCGTCGGCATGCTCGAGAAACTG
GAACAGGGTTTCCAGCTCATGGTAGCCATCGGCGCGGCGGCCAAGAATGTGCAGCATCAG
GTTGAGCTTGGCCGGGGCCGGCAGGGTCAGGGTTGCAGTGTTCATTGATCAGTGGCCCAG
TTGCCGTGGTTGCCAGTCTTTGACCACCAGGGTCACGTCGAGGTTTTGCCCGTGCAGCTT
GATCCGCTCGGGCAGCCAGTAGCCGTTCTGTTCGGCGTAGCTCAGGTATTGCACGTCCCA
GCCGTCCTGCTTGAGGCTGGCCAGGCGGCTGTCGCCGTCGAGGGTCAGCTGGCTCTTGCT
GTCGGGGGCGGGCAGGCCGCGAATCCACCAGACCAGGTGCGACACCGGCAGCTCCCAGCC
CAGCTGTTCGGCCAGCAGGGCTTCCGGGCTTTGCGCCTCGAAGCGGCCCTGGTTGGCGAC
CTCGAGGGTGACGCCGCCGGGGCGCCCGGTCAGGCGTGCAGCGCCGCGGCCGAGCGGGCC
GGACAGGCGGATGTCGTAGTAGTCCTGGCGCTGCAGCCAGAACAGCGTGCCGCTGCCGGA
GTCTTTCGGCGCGCGGATGCCGACCTTGCCGTTGATCTGCCAGCCATCGAGGGTGCTCAG
CTGTTGCTTGTGCTCGCGCCACAGCTGGGGGTTGCCTTCACCCCGCAGGGCCTCACGGGA
GCCGAAGCCGGCACAACCGGCAAGCAGGGCAATCAGGCAGAAGGTGATGCAGTGGCGCAA
AAACATAGGCTTATAGAGTCTCGGATCCGGTCAGGCGCAGGACGGTCTTGCGCAGGATAG
GGCTGTCGGGCTGGGCTTCGAAACCTTTGGCCCAGACCTGGCGGGCTTCGCGGCGCTTGC
CGTTGGCCCAAAGCACTTCACCCAGGTGGGCAGCGACTTCGTGATCGGGGAAACGCTCGA
TGGCCTGGCGCAGCAGGCGCTCGGCTTCGTCGAGGTTGCCCATGCGGTAGTTGACCCAGC
CGAGGCTGTCGAGCACCGCCGGATCGTCCGGGGTGATCTGGTGCGCCTTGTCGATCAGGG
TCTTGGCTTCGGCATAACGGCTGGTGCGGTCAGCCAGGGTGTAGCCCAGGGCGTTGAGGG
CCATGGCGTTTTCCGGCTCGCGGCTGATGATGCTGCGCAGGTCTTTTTCCATCTGCGCCA
GGTCGTTGCGCTTTTCCGCAAGCATGGCCCGGGTGTACAGCAGGTTGAGGTCGTCCGGGT
ACTGCTTGATCGCTTGCTGCAGCACCTGCTCGGCCTGGGCGTCCTTGTCGTTGTTGCCCA
GGGCTTCGGCTTCGATCAGGTACAGCTGGATGGCGTAGTCGGGCTGGGCTTCGCGGGCTG
CGGCCAGGCGCCGCGAGGCCTCGGCGCTGCGGCCGTTGGCAATGAGGATGTCGGCCTGGC
GCAGTTGCGCTGGCAGATAGTCGTTGCCGGGGCCGACCAGGGCGTACTCGTTGAGGGCGC
TTTCGGGGTCGTTGCGCTCTTCATGGATGCGCCCCAGGTTCAGGTGCGCGGCATCGACAT
GGCTGTCGCGGGCGATCAGCTCTTCGAGGTAGCCGGCGCCTTCGTCCCAGTCCTTGGTTT
CCAGGCTGACCAGGGCCAGCGAGTAACGCAGTTCATCGTCGTCCGGGTATTGCTGGACCA
GGCTGACAAACTCGGCCTTGGCATCGGCCAGGCGATCCTGCTCGACCAGCATGCGCGCGT
AGGTCAGGCGCAGGCGTTTGTCGTCCGGGTACTGGCGAATGGTTTTCTGCAGCAGCGGCA
GGGCCTCTTTGCCGCGGTCCAGGCCTTGCAGCAGGCGCGCGCGCAGCAGCACCGGGGCAA
TCTCGCCGGCTTCGGGCGGGTGTTCTTCGAGCAGGTCGAGGGCCGCCTGGGCCTTGCCAT
CCTGTTGCAGCAGCAGGGCCTTGCCGAACACCAGCTGACCGTTGTCAGGGTACTTCACCA
GCAGACGATCGAAACTGTTTTGCAGGCCGGCGCGGGTGTCCGGGTCGGTTTCCAGTGCCG
ACAGGGCGAGGAAGTCGAAGTGGGTGTCGCCCTGGCCCTGAAGGACCTTTTCCATGTAGA
CCATGGACTCGTCATAGCGACCGCTGCGAGCCAGCTGGATGGCGGCGGCGCGCTGGGAGT
CGAGGTTGCCGGGGTCGTTTTTCGCCCAGATCAGCGAGGTGTCGAGCGCGGCCTGGTCGG
CGCCCAGGTATTCGGCGATGCGGTAGGCGCGTTCGGAAATACCCGGGTCCTGAGTCTTGA
TTGCCTGGCTGACGTAATTGTCCAGGGCGATATCGAAACGATCGCGCTGGCCGGCAAGTT
CTGCGGTCAGCAGGCTGTACACGGTGTCCTGGCTGAACGATCCGTAGACGGTGGGCTTGG
CCGGTTGCACCGGGGCGGCATCTGCAGGCGCCTTGGCATCCGGGGAATCCGGAGCCAGGG
TCTGGCAGCCCTGGAGCAAGGCAAGGGCAAGGAGCAACGCGTAGGATCTATTCATAATCG
GGATTTGGGCGGCTTACCAGCGGTCGGATCATCATGACACAAGCGCCGGGGCAAACCCAT
AAGCGAAGGTCTCGGTAGGGGTAGACTATAGAGACAATAGCGAGCGGTGGTTGTTCTGCG
CTCTGCGAAGTAGGACAATTATCGGCTTCTCGTCACAATCAGCGACCTTGCATGGCCTTT
CTTGCCCTCGGTATCAACCATAAGACTGCCTCGGTAGACGTACGCGAGCGCGTGGCGTTT
ACCCCTGAGCAGCTGGTGGACGCCTTGCAGCAGCTCTGCCGACTGACCGCCAGCCGCGAA
GCCGCGATCCTTTCGACCTGCAACCGCAGCGAGCTTTATATAGAGCAGGACCACCTGGCT
GCAGAGAGCATCCTGCGCTGGCTGGCCGAATATCATCAACTGAGCCTGGATGAACTGCGC
GCCAGCGCCTACATCCATGAAGATCACGATGCCGTGCGGCACATGATGCGGGTGGCCTCC
GGGCTCGACTCGCTGGTGCTGGGCGAGCCGCAGATCCTCGGCCAGATGAAGTCGGCCTAT
GCCGTGGCGCGCGAAGCCGGAACCATCGGCCCGCTGCTCGGGCGGCTGTTCCAGGCAACC
TTCAGCGCTGCCAAGCAGGTGCGTACCGATACCGCCATCGGCGAAAACCCGGTGTCGGTG
GCCTTTGCCGCGGTGAGCCTGGCCAAGCAGATCTTCAGCGACCTGGGCCGCAGCCAGGCG
CTACTGATCGGCGCCGGTGAAACCATCACCCTGGTCGCCCGCCATCTGCACGAGCAGGGC
GTGCGGCGCATCGTCGTCGCCAACCGCACCCTGGAGCGCGCCAGCACCCTGGCCGAGCAG
TTCGGCGCCCATGCGGTGCTGCTGGCCGACATTCCCCAGGAGCTGGTCAACAGCGATATC
GTCATCAGCTCCACCGCCAGCCAGTTGCCGATCCTCGGCAAGGGTGCGGTGGAAAGCGCC
CTGAAGCAGCGCCGGCACAAGCCGATCTTCATGGTCGACATCGCCGTGCCGCGCGATATC
GAGCCACAGGTGGGCGAGCTCGATGACGTTTACCTGTACACCGTCGATGACCTGCACGAA
GTGGTCGCCGAGAACCTCAAGAGCCGCCAGGGTGCTGCCCAGGCCGCTGAAGAGCTGGTC
TCGGTGGGCGCCGAAGATTTCATGCTGCGCCTGCGCGAGCTGGCCGCGGTGGATGTACTC
AAGGCTTACCGTCAGCAGAGCGAACGCCTGCGCGACGAAGAGCTGCAAAAGGCCCAGCGC
CTGCTGGCCAATGGCGCCAGTGCCGATGAGGTGCTGGTGCAACTGGCCCGTGGCCTGACC
AACAAGCTGCTGCATGCGCCCAGCGTGCAACTGAAAAAGCTCTCTGCCGAAGGCCGCCTC
GATGCGCTGGCCATGGCCCAGGAACTCTTTGCCCTCTCCGAGGGTTCGACGGATAAAACC
CCGCAATGAAAGCGTCGCTGCTGAATAAACTGGACACGCTCCAGGACCGTTTCGAGGAAC
TGACCGCCCTGCTGGGCGATGCCGAGGTCATTTGCGACCAGACGCGCTTTCGCGCCTATT
CCCGTGAATACGCTGAAGTCGAGCCGGTCGCCGTCGCCTACGCCCAGTGGCGCAAGGTCC
AGGATGACCTGGCCGGCGCCCAGGCGCTGCTCAAGGACAGCGACCCGGACCTGCGCGAAA
TGGCCGTGGAAGAAGTGCGCGAAGCCAAGGAGCAACTGGCGCAGCTGGAAAACCAGCTGC
AGCGCATGTTGCTGCCCAAGGACCCCAACGACGGGCGCAACGTGTTCCTGGAAATCCGCG
CCGGTACCGGTGGTGACGAGGCGGCGATCTTTTCCGGCGACCTGTTCCGCATGTATTCGC
GCTATGCCGAAAAGCGCGGCTGGCGCCTGGAAATTCTCTCGGAGAACGAGGGCGAACACG
GCGGCTACAAGGAAATCATTGCCCGGGTCGAAGGCGACAGCGTCTACGGCAAGTTGAAAT
TCGAGTCCGGTGCGCACCGCGTCCAGCGTGTACCCGAGACCGAATCCCAGGGCCGCATTC
ACACCTCGGCCTGCACCGTGGCGGTGCTGCCGGAGCCGGACGAGCAGGTGGCGATCGAGA
TCAACCCGGCGGACCTGCGTGTCGACACCTACCGTGCCTCCGGTGCCGGTGGTCAGCACA
TTAACAAGACTGACTCGGCAATCCGCATCACCCACTTGCCCACCGGCATTGTCGTCGAGT
GCCAGGAAGAACGTTCCCAGCACAAGAACCGTGCCCGGGCGATGTCCTGGCTGTCGGCCA
AGCTCAACGACATCCAGACCAGCGCGGCGCAGAATGCCATGGCCAGCGAGCGCAAGCTGC
TGGTCGGCTCGGGTGACCGTTCCGAACGAATTCGTACCTACAACTATCCACAGGGGCGGG
TGACCGATCACCGCATCAACCTGACCCTGTATTCCCTGGATGACGTTCTGGCCGGTGGGG
TCGACGCGGTAATCGAGCCGTTGCTGGCCGAGTACCAGGCGGATCAACTGGCGGCACTGG
GTGAGTAAATGACGATTATTGCCAGCTTGCTCCGCGGTGCGGAGCTGCCGGATTCGCCGA
CCGCGCGTCTGGATATCGAACTGCTGTTGGCGGCGGCCATCGGCAAGTCGCGCAGCTACC
TGCACACCTGGCCGGAGCGGATTGTCAGCAGCGAAGCGGCGTTGACCTTTGCCGACTACC
TGCAGCGCCGCCGCGCCGGTGAGCCGGTGGCCTACATTCTGGGTCAGCAGGGGTTCTGGA
ACCTCGACCTGGAAGTGGCCCCGCATACCTTGATCCCGCGTCCGGAAACCGAGCTGCTGG
TGGAAACCGCCCTGCAGTTGCTGCCGGGTAATGCGGTCAAGCTGCTCGACCTGGGCACCG
GCACCGGGGCGATTGCCCTGGCCCTGGCCAGTGAGGGCCCGTTGTGGCAGGTCACCGCAG
TCGACCGCGTGCTCGAAGCCGTGGCCCTGGCCGAGCGCAACCGCCAGCGCCTGCAACTGA
ACAACGTCAACGTGCGCAGCAGCCACTGGTTCGATGCCCTGGCCGGCGAGCGCTTTGACC
TGATCATCAGCAACCCGCCGTACATTGCCGCCGCCGACCCGCACCTGGTGGCCGGTGACG
TGCGCTTTGAGCCCAGCAGCGCGCTGGTCTCCGGCGAAGACGGCCTGGACGACCTGCGCT
GCATCGTCAGCCAGGCGCCGGCGCACCTGCTGCCGGCTGGCTGGCTGCTGCTCGAGCACG
GTTACGACCAGGCCGCCGCCGTGCGCGAGCTGCTGGCCAGGCATGATTTCGAGCAGATCG
AAAGCCGCCTCGACCTCAACGGCCACGAGCGCATCACCCTGGGGCGGCTGTCGTGCTGAG
CGACCAGGAGCTGTTGCGCTACAGCCGGCAGATCCTCCTGGCGCAGGTGGATATCGACGG
TCAGCTGCGGCTGAAAAACAGCACGGCGCTGATCGTCGGCCTCGGCGGTCTCGGCTCGCC
AGTGGCGCTGTACCTGGCGGCCGCCGGGGTTGGCGAATTGCACCTGGCCGACTTCGATAC
GGTGGATGTCACCAACCTGCAGCGCCAGGTCTTGCACGACAGCGCGTCGGTAGGCCTGAG
CAAGGTCGATTCGGCGCTTGCCCGGCTCACCGCGATCAACCCGCAAATCACCCTCAAAGC
GCATCGCCGCGCGCTGGATGAGGACTCCCTGGCTGAAGCGGTCAAGGCCGTGGACCTGGT
GCTCGATTGCTCGGACAACTTCACTACCCGCGAAGCGGTCAATGCCGCCTGCGTCGCCCA
CGGCAAGCCGCTGGTCAGCGGCGCGGCGATTCGCCTGGAAGGGCAGTTGTCGGTGTTCGA
CCCGCGTAACCCGCTAAGCCCCTGCTACCACTGCCTGTACGGGCACGGCAGCGAAGCCGA
ACTGACCTGCAGCGAAGCCGGCGTGTTGGGCCCGCTGGTGGGGCTGGTTGGCAGCCTGCA
AGCACTTGAGGCGCTGAAGCTGCTGGCCGGTTTCGGCGAGCCGCTGGTGGGGCGCTTGCT
GTTGATCGACGCCCTTGGCAGCCGCTTCCGTGAGCTGCGGGTCAAGCGCGACCCGGGCTG
CAGCGTGTGTGGCGAGCATCATGGCTGACGCTGCGGCGGCGCCGGTCGGCGTTTTCGATT
CGGGAGTCGGCGGCCTGTCGGTACTGGCCGAGATCCAGCGCCTGCTGCCCGACGAGTCGC
TGCTGTACGTCGGCGACTGCGGCTACATCCCCTATGGCGAGAAGTCGCCGGCGTTCATCC
GCCAGCGCTGTCGCATGGTCGCCGAGTTCTTCCGCGAGCAAGGCGCCAAGGCCATGGTCC
TGGCTTGCAACACCGCCACCGTGGCGGCAGTGGCAGATTTACGCGAACAGTATCCGCACT
GGCCGATCGTCGGTATGGAGCCTGCGGTCAAACCCGCCGCTGCCGCGACCCGCAGCGGTG
TGGTCGGCGTGCTGGCCACCACCGGCACCCTGCAAAGCGCCAAGTTCGTTGCCTTGCTCG
ATCGCTTTGCCAACGACATTCGCGTCGTCACCCAGCCTTGCCCGGGCCTGGTGGAGTGCA
TCGAGGCTGGCGACCTGAGTAGCCCGGTGGTGCGTGAGATGCTCCAGGGGTATGTAAAGC
CCTTGCTCGACGCCGGCTGCGATACCCTCATCCTGGGCTGCACCCATTACCCCTTCCTCA
AGCCTCTGCTGGCGCAAATGATCCCCGCCTCGGTGGCGATCATCGATACCGGCGCAGCCG
TTGCCCGGCAATTGCAACGCCTGTTGGGCGAGGCTGAATTGCTGGCTGCAGGACCGGCGC
GCGACGCGCAATTCTGGACCAGTGCCAGCCCTGAACATTTGCGAAAGATCCTTCCAATGT
TGTGGAATAAATCTGACAGTGTGCGAAGCTTCCCAATGTAAAAAAAGTGTGAAAAGCACT
CAACATTGACTGAACTAACGCAACGCTGCCGATTTCTATTTATTGTCTGGTGAGACAGAA
ATACCAACAACAGCATTAGGAAAAAGGACGTTTCTCATGAAGAAACTGCTTTGCTTGGCT
GCTCTTGCAGCCGTTACCCTGGGGCAATCTTTCACAACTCAAGCAGCGGACGTGTCGTTC
TCGGTCGGGCAGACCGGCGACTCGACCATGACCTATCGCCTCGGCCTGCAATCGAACTGG
GATGTCAGTTGGTGGCAAACCAGCGTAGGCCGTATCACCGGCTATTGGGACGGTGCCTAC
ACCTATTGGGATGGCGACGAGAAGTCGAGTAACCACAGCCTGTCGTTTGCGCCGGTGTTC
GTTTACGAGTTCGCCGGTGAGTCGGTCAAACCCTATATCGAAGCCGGTATTGGTGTGGCC
GCATTCTCCAGTACCGAAGTTGAAAGCAACAAACTCGGCTCTTCGTTCCAGTTCGAAGAT
CGCATCGGCTTTGGTTTGCGCTTTGCCGGCGGGCATGAAGTCGGCGTGCGGGCGATCCAC
TACTCCAACGCCGGGCTGCAAACGCCCAACGATGGGGTAGAAAGTTACGCGTTGCACTAC
CGCATGCCGCTCTGACCTGAAAGAGCACAGCCCTGTGTTTTACACAGGGCTTGCAGGTAG
TTCGGGCAGTGGCCAGAGGCTGTTGAGGTTGAGGGCTTCGAGCAGTAGCTCGGGGGCGCG
CTCTGGCAAACGCTGGATGATCACATCGGCAGCCGTTTCCGGTGTCCATTGTTCAGGTCG
GACCTGAACCGCCAGCAGTGGCGTTTTCAACGCCTGTGGTGCGACCACGGTCAAGGCGAT
GCCTTTGCCCTCGAGCTTCTGACGCTCAGCGCGAAACACTTGTGTCAGGTTGTTGTCCGG
GGTTGCCGGCTGGCTGGGCTCGTAGAGTTGCAGCGCCGAATAGCGGCTGAGCACAGCCAG
CACCTGTGGCGCCTGGCCTTTTTCCAGCAGCGGCACTGCCACGTTCAAGCAATGAACCGA
AGCGCTCAGGTTGCTGCTGGCGATGGCTTCGAAAATGGCCGTCGGCGGCAGGCCAGGGTC
CAGGTAATCGCAGGTGCCGGCATTCACCAGCAGGCAATCGAGGGCGCCCCAGTGGGCCTG
GAGTTGCTGGCCAGCGTGTGCGGCCTGCGTGCCATCATCGAGATTGCCGTCAAGCAGCAG
CAACTGCTCGGGGTTGAGCTGCGAAAGGCCCTTTAGCTCGGGCGAAGGACGTCCGCTGGC
AGCGACTTTCCAGCCCTGCTCAAGCAGTTGTTGCACCAGCGCCAGGCCCAGGCCGCTGCT
TGCGCCGGTGACCCACACCTTGCGCGCGATGGGTTCGCTCACATGACTGCCCTCTCTTCC
TGCCGCGTGGGTAAATTCCTGAATGCATTCAACGCACGTTGGCGACTGCTACCGAGGTCC
ACAATAGGCTGTGGATAATGATTAGTAGCAAAAAGATCGCCACCTGGCACGGGATTGTGG
ATTTTTTTTTCATCCAGGTCGGCAAGCTCAGGCAGCCATTGCCGAATGAAATGCCCTGCG
CTATCGAAACGCTGAGACTGGCTCACAGGGTTGAAAATGCGGAAATAGGGCGCTGCGTCG
GTGCCGGTCGAAGCACTCCACTGCCAGCCGCCGTTGTTGGCGGCCAGGTCGCCATCGATC
AGGTGGCGCATGAAAAAGCGCTCGCCCTCGCGCCAGTCGATCAGCAGGTTCTTGGTCAGG
AACATGGCAACGATCATGCGCAGGCGGTTGTGCATCCAGCCGGTGGCAAGCAATTGGCGC
ATGGCCGCATCGATGATCGGGATGCCGGTCTGTCCTTGCTGCCAGGCCTTGAGTTCCTCC
GGTGCATGGCGCCAGGGCAGGGCCTCGGTTTCCGGGCGGAAGGCACGGTGCATCGAGACC
CGTGGATAGCCCACCAGGATGTGTTTGTAGAACTCGCGCCAGAGCAGCTCGTTGATCCAG
GTCACCAGGCCGCGGTTGCCACTGTCGAACTCGCCGAAGTTGTGGTTCAGCGCGGCATGC
AGGCACTGACGCGGCGATATCACCCCGGCGGCCAGGTAGGCTGACAGCTGGCTGGTGCCG
GCGACGGCGGGGAGGTCGCGCTGATTCTGGTAGTCCGCGGCGCATTCGTCGATAAAGCGT
TGCAGGCGGTGCTGTGCTTCTTCTTCACCGGCAGGCCAGAGCTCGCGCAAGGCCTGCGCA
GGGTGTGGGAAACCGGTTACCTCAACGGGAACCGGATCGCTGGCGACAGCCGTCGGCGCT
TGCGCCCTGATTGGGTTGACCAAGGGTGGCACGCCCAGGTGCAGGCGTTCGTAACACACT
TTGCGGAACTGGCTGAATACCTGAAAGTAGCTGGCGCTGCGGGTCAGGATGCTGCCTGGG
CGGAACAGTAACTGGTCAAGATAGCCGTGCGCGGCAATACCGTGCTCGCCCAGGGCAGCC
TGCACCGCCTGGTCGCGGGCGCTTTCATTGACGCCATATTCCTCGTTGAAGTGCAGCGCC
TGCACCTGATGCTCCTGGCACAGTTGCAGCAAGACCTGCGGTGCCTGCTGCCAGGTGTCG
GCGTGGCGGATCAGCAGGGGGATGTTCAACTGCGCCAGTGCCGCACGCAGGCTTTGCAGA
TTGCGCAACCAGAAATCGACCTTGCACGGCGCATCGTCATGGGCCTGCCACTGCCCAGGG
CTGAGCAGCCATACTGCCAGGGTCGGGCCGCGTTCGCAGGCTGCTGCCAGTGCAGTGTTG
TCAATTACGCGCAGGTCGCTGCGCAGCCAGATCAGTTGCATGCTGTTTGGTTACCCTTGA
AGGTGAAATTCAGGCTGTTCGCCCCTGAGTTGGCGCAGGCACTGAAGCGCCGCCTGGGGC
GAATCGAGGACAAACAGCGTCTCGTCCGTCCAGGCTTGCAGGGCATGCTTATGAATGCTG
ACTGCGCGGCCGCACAGGAGTTTCGGAATTTCGACGTCGGCCAGGTTTCTTTGTAAGCGG
GCGATGTCCAGCGACTTGTCGATGCTCAGCAGCAACGCCCATGGCCGCAACTGGGCGACC
GCCAGGCTCAGCTCGTTGCCCGGTGGTGGCCAGTCGAAGACCTGCACCGGGTAACCGGCA
TTGCTGGCCAGCCAGGCCGTCAGCCACAGCCGTGGGTCGAAGGCCAGGTCAGAGCCGTTT
ACCAGTAGCAAGGGGGCGCCGCCGAGCTGATGGTTGTTGTGATAGACCCGCGCCCCGAGC
TTGCTGCGTAGCCACGAGAAAAAGAACACCTGCTCAAGGCCAGTGGCGAATTGGCCCTGC
CAGCGCAGTTCGAGGTCGGCAAGCAGCGGCATCAACAGCTGTTCACAGAGGGTTGCCGCC
GGGTATAGGGCCATGGCCTGGTTCACCTGCTGCTCAAGCCGGCGCTCGGCGAGGGCGGCG
ATGGCTTCCTTGAGTTGCTCGCGCAGGGCCTGCCAGTCGCTGCCGGCCGGCGCCGGTGAC
TCCCCCGGGCTGGCTTGCAGCAAGGCTTTGACCTGGCTGACCGCCGCGCCCCGGTCAAGC
CAGGTGAGGATCTGCTGGATACGCTGGACGTCTTCCTGGCTGTAGAGGCGATGCCCCTTG
CCGGTGCGTTGCGGCACGATCAAGCCGTAACGACGCTCCCACGCACGCAGGGTGACCGGG
TTGATACCGGTCAGGCGCGTCACCTCGCGGATCGGTAACAGGGTTTCAGATGGCATTGCG
CAGGCTCAGGTTTTCCGGGTGCGGTTGCAAGTACACCTGCTGCGCCAGGTAGGGGTCGGG
ATGGTTGCGCAAATGATGCTTGAGCAGGGTCAGCGGCACCACCAGCGGCACCACGCCGGC
ATGGTACTGGCTGATCAGTTGCTGGATTTCCTGCTTGTCGGCGCGGCTCAAGACATCGCG
CAGGTAACCGCTCAGGTGCAACAGTACATTGCTGTGGGTGCCACGGCTGGCGCAGCGGCT
CAGGGCCTGGATCAACTGGCTGAAGTAACGCGAGGCGAGCAACTCGGGATCGTCGTCGCG
GCCCATGCTGCCCAACAGCTTGCCCAGGACTTTGTACTGCTGCGGGTTGTGCGCCATCAG
CTGGTACTTGTAGCGGGAATGAAACGCGATCAGGGCGCCGCGGCTGACGCCAGCGGCGAT
CAACTGCTGCCAGTCGGCGTAGGCATATACCCGGGTGATGAAGTTCTCGCGCAGCACCGG
ATCACAGAGCCTGCCATCTTCTTCCACCGGTAAATCGGGACGCTGCTCACAGAAGGCGGC
GGCGAACAACCCGCGGCCGCCCTCGGGCGCTGGATAGCCATTGGCCTGATAGACCTTGAC
TCGCTCCAGGCCGCAGGAGGGGGATTTGTGCATGAAGATGTAGCCGCAAATATCGTCGAG
ATCCTTGGCCATCTGCTGCCCGTAAGCGCGCAACGGGCCGGACAGATCCAGGCCGGGGTC
GCGGCTGCACACGGCCTGCGGGTCGGCAGGATCACCTACCAGGCGGATGGGTGCACGTGG
CACGCCCAGGCCGATGGCGACTTCTGGGCAAACCGGGACCAAATCGAAGTGTTCGCTGAG
GACCTCGTTGCACAGGCGCGAGGCTTTGTGGCCACCGTTGAAACGCACTTCCTGGCCGAT
CAGGCAGGCGCTGACAGCAATGCGGGGCTTGCGCGGCAGGTCACGAGCGTTCATGAACAG
ATCCTGAAAAATATTGTACAAATAGAGTTTTATGTACAGGTAAATCCCATCATAGGGGCA
AACCTGTGCAAGTCAAACCACTTGTACAACTTTTGTGCAGGACGTCGAAAATGTCAGGCG
GGGCTGAACAGGAGCAGCCCCGGCAGCTGTTACTCCAGATGCTCAAGCAGCCGACGGGCC
GCTTCCTGGCCGCTGAGCCAAGCGCCTTCGACCCGGCCCGACAGGCACCAGTCGCCACAG
GCATACAGGCCCAGGTCAGCGTCGGCCAGGGCGCCCCATTCGTGATTGCTGGCCGGGCGG
GCATACAGCCAGCGGTGGGCGAGGGAGAAGTTCGGGGCGGGCACCACGCAGCCGACCAGC
TCGGCGAAATCGCCCCACAGCTGCTCGATCACCGCCTCCTTGGGCAGGTCGATGTGCTGC
TTGCTCCAGCTGGAAGTGGCATGCAACACCCAGGTGTCCATGTGTTCGTCGCGCCCGGGT
TTGCTCCGGTTGCGCGCCAGCCAGTCGAGGGCGCTGCCTTGTACGAAGCAGCCTTGCATC
GGGGTGTCGAGCGGGGTGTCGAACGCCAGGGCGATGGCCCAGGTCGGGTCCATCTGCACG
CCGGCGGCAGTGGCGGCCAGCTTGGGCGCAGCACTGAGCAACTGGGTGGCCTGAGGCGCC
GGCACGGCGACTACCACCCGGCTGAACGGCCCGTGGCTGCAGCCGTCGGTGTCCTGCAGG
TGCCAGTACTTCTGGCCGCGATAGACTTCGGCAATACGGCAGCTGAAGTTTACCGTGACA
TCCTTGAGCAGGCCGCGGGTGATGGCGCTCATGCGCGGCACGCCAACCCAGCGCGTCTGC
TCGTCGGGGGAGGGGCTCAGTACGCCATCCTGATAGTGATACAGCTGCGGCTTCCATTCG
GCCGCCCAACCGGCCGCTACCCATTGCTGCAACTGGTCGACAAAGCGCCGGTCGCGGGCC
GTGAAGTACTGGGCGCCGAGATCAAGGGCGCCGGCATCGCTGCGTTTGCTGGCCATGCGT
CCGCCGCTGCCGTGGCCCTTGTCGAACAAATGAACGGTCTGCCCGGCCTTTTGCAACGCC
TGGGCGGCGGACAGGCCGGCGATACCGGCCCCGATGATGGCAATAGGTACAGTCATGATG
GCCTCTTCGAACCTAATGGTTGCAGACTACGCTGCCCGGCAAACCTGTACAATGCACGAA
TCCTGTATAAGATGATTCCGCTCGTTACCACAGGTTGGCCTATGTTTATCCGAGAGCGAT
CGGTCAAAAAAGTGCCTTGTTGTTAAAAATAGACCACTGGCGCGCCATGCGAGGACACAG
CCATGCATATATTGCTGACCGGCGGTACCGGGTTGATCGGCCAACACCTGTGTCAGCACT
GGCTGGCCCAGGGACATCGGCTGACGGTATGGAGTCGGCGCCCTGAACAGGTGGGCAAGT
TGTGTGGCTCCGGGGTGCGTGGCGTAGCCCGGCTCGATGAGCTGGCCGATGACGACGGCG
TGGACGCGGTGATCAATCTGGCCGGCGCACCGATTGCCGACCGGCCCTGGAGCTCCAGCC
GTCGCGCCTTGCTCTGGGCCAGTCGTATCACTTTGACCGAGCAATTGCTGGCCTGGTTGG
AGAAGCGTCAGCAGCGCCCCGAGGTACTGATCTCGGGTTCGGCGGTAGGCTGGTATGGCG
ATGGTGGCGAGCGTGAACTCACCGAGGCTTCGCAGCCGGTCAAGGAGGATTTCGCCAGCC
AGCTGTGCATCGCCTGGGAAGAAACCGCCATGGCCGCGCAACCGCTGGGGATTCGCGTGG
TGCTGGTGCGTACCGGGCTGGTGCTGGCGAGCGAGGGCGGCTTTTTGTCGCGCCTGCGCC
TGCCGTTCAAACTCGGGCTGGGCGGGCCTATCGGCGACGGTCGGCAGTGGATGCCGTGGA
TCCATATACACGACCAGATCGCCCTGATTGATTTTCTCTTGCAGCACAAGGATGCCAGCG
GTCCTTATAATGCCTGCGCCCCGGAGCCGGTGCGCAACCGCGAGTTCGCCAGGCGTCTGG
GCCGGGCCCTGCACCGCCCGGCATTGATGCCGATGCCGGCGCTGCTGCTCAAGGCCGGGC
TGGGCGAATTGTCGACCTTGCTACTGGGCGGGCAACGGGCGCGGCCGGTACGTTTGCTGG
CGGCCGGTTTTACCTTCCGCTTCAATGATCTGCAATCGGCCCTGGATGAACTGTCCAGGC
GCCTCTGAAATAGGACGTTGCATGACCGATCACGCTTTGCTGCTGGTCAACCTGGGTTCA
CCGGCCTCCACCTCTGTCGCCGACGTGCGCCGGTACCTCAATCAGTTTCTCATGGACCCC
TATGTCATCGACCTGCCGTGGCCGGTGCGGCGGCTGCTGGTGTCGCTGATCCTGATCAAG
CGCCCGGAGCAATCGGCCCATGCCTATGCCTCGATCTGGTGGGACGAGGGTTCGCCGCTG
GTGGTGCTGACCCGCCGCCTGCAGGCCGCAATGCGCGAGCAGTGGAGTCACGGCCCGGTG
GAAATCGCCATGCGCTACGGCGAGCCTTCGTTGCCGACGGTGCTGACGCGCCTGGCCAGC
CAGGGCGTGAAGAAGGTCACCTTGGCGCCGCTGTACCCGCAGTTTGCCGACAGCACCGTG
ACCACGGTCATCGAGCAGGCGAAACAGGTGATTGGCGAGCACAAGCTGCCGCTCGAGATG
GCGATTCTGCAGCCGTTCTACGACAAGCCGGAATACATCGACGCCCTGGTAGCCAGCGCG
CAGCCGTACTTGCAGGAGGATTACGATCACCTGCTGCTCAGCTTCCATGGCCTGCCCGAG
CGACACCTGAAAAAACTCGACCCCACCGGCAAGCATTGTTTCCAGGACGCCGATTGCTGC
CGCACCGCTTCGCCCGAGGTGCTTGCGGTCTGCTATCGCGGCCAGTGCCTGCGCACCGCC
CAGGCGTTCGCGCAAAAGATGGGCATCCCCGATGGCAAGTGGTCGGTGTCGTTCCAGTCA
AGGCTGGGGCGGGCGAAGTGGATCGAGCCGTACACCGAAACGCGGTTGGACGAGCTGGGC
AAGTCAGGGGTGAAAAAGCTGCTGGTAATGTGCCCGGCGTTTGTCGCCGATTGCATCGAG
ACCCTGGAAGAGATCGGTGACCGCGGGCGCGAGCAGTTTGTCGAGGCCGGCGGCGAAGAG
CTGGTGCTGGTGCCGTGCCTGAATGATCACCCGCAGTGGGTGCAGGCGTTGAAGGGGATG
TGCGAAGAGGCTTGAGGGCCTCATCGCCGGTCTAGCCCGCTCCCACAGACTGCTTGGGAG
GGGGCTAGACCTTCAGATCAAGGCAACTGATCGTCCAGCGCCTTGTTCTTCCAGCTGTCG
TTACCCGGCAGCAGCAAGTTCAAGGCAATAGCCACCACCGCGCACAGGGCGATGCCCTTC
AGGCCCCAGTCATCGGGGCCTGTGCCGCTACCGATCAGCACGCCGCCGATACCGAACACC
AGGGTTACCGACACGATCACCAGGTTGCGCGCTTCGCTGAGGTCGATCTTGTGGCGGATC
ATGGTGTTCATGCCCACCGCCGCGATCGAGCCGAACAGCAGGCAGAGGATGCCGCCCATT
ACCGGCACCGGAATGCTCTGCAGCAGCGCGCCGAACTTGCCGATGAAGGCCAGGGTGATG
GCAAAGATTGCCGCCCAGGTCATGATCTTCGGGTTGTAGTTCTTGGTCAGCATCACCGCG
CCAGTCACTTCGGCGTAGGTGGTGTTGGGCGGCCCGCCGAACAGGCCGGCAGTGGTAGTG
GCGATGCCGTCACCGAGCAGGGTGCGGTGCAGGCCAGGTTTTTTCAGGTAGTCGCGGCCG
GTCACGCTGCCCACCGCAATCACCCCGCCGATGTGCTCGATCGCCGGCGCCAGGGCCACC
GGTACGATGAACAGGATCGCCTGCCAGTTGAACGCTGGCGCGGTGAAGTGCGGCAGCGCC
AGCCAGGGCGCGGCGGCGATCTTGGCGGTGTCGACCACGCCAAAGTAGAACGACAGGGCA
AAGCCCACCAGCACCCCGGCAATGATCGGCACCAGGCGGAAGATACCCTTGCCGAACACC
GCGACGATCAGGGTGGTCAGCAGCGCCGGCATGGAGATCATCATCGCGGTGCCGTACGGC
AGCAGCTCGGCGCCGTCACCGGCCTTGCCCATGGCCATGTTGGCGGCTATCGGCGCCATT
GCCAGGCCGATCGAGATGATCACCGGGCCGATCACCACCGGTGGCAGCAGGCGGTCGATA
AAGCCGGTGCCTTTGATTTTTACCGCAAGGCCGAGGAAGGTGTAGACGAAGCCCGCCGCC
ATGACCCCGCCCATGGTCTCGGCCAGGCCGAACTGGCCCTTGGCGAGGATGATCGGGGTG
ATGAAAGCGAAACTTGAGGCCAGGAATACCGGCACCTGACGGCCGGTCACTATCTGAAAC
AGCAGAGTTCCCAAACCCGCCGTGAACAGCGCGACGTTGGGGTCGAGGCCGGTAATCAGC
GGCATCAATACCAGCGCGCCGAAGGCGACGAAGAGCATCTGCGCGCCGGAGACGACCTGG
CGCCAGAGCGGGTCGTTGAACTCATCCTGCATGTTCAGGCGTCCTTCTGCTTGGTACCAA
AGATCTTGTCACCGGCATCGCCCAGGCCCGGGATGATGTAGCCGTGCTCGTTCAGGCACT
GGTCGATCGAAGCGGTGTAGATCTGCACGTCCGGGTGGGCTTTCTCGACCACGGCGATAC
CTTCGGGGGCAGCGACCAGGACCATGGCGCGGATGTCCTTGCAGCCGGCCTTTTTCAGCA
GGTCGATGGTGGCGACCATCGAGGCGCCGGTGGCCAGCATCGGGTCGATGATCAGCGCCA
GGCGCTCGTTGATCTCCGGGGCGAGTTTTTCCAGGTAGGTGTGCGCTTCGAGGGTTTCCT
CGTTGCGGGCCACGCCCACGGCGCTGACCTTGGCGCCCGGGATCAGGCTGAGCACGCCGT
CGAGCATGCCGATGCCGGCGCGCAGGATCGGTACTACAGTAATTTTCTTGCCGGCGATCT
TCTCGACCTGGACCTTGCCGCACCAGCCGTCGATTTCGTAGCTTTCCAGCGGCAGGTCTT
TGGTTGCTTCGTAGGTCAGGAGCGTGCCGACTTCCTGGGCGAGCTCGCGAAAATTCTTGG
TGCTGATGTCGGCGCGGCGCATCAGGCCGAGCTTGTGGCGGATCAGCGGATGGCGGATCT
CACGGGTAGGCATAGGGAAAAGCTCCGGGGGGGCGGGCAAAAAAACCGCGCTAGATTAAT
CTATTCAGCCATGCATGTCCTCAGACTTACTGGACGTTAGTCCAGAAATGCTTGATCTGA
TGCGACGGGATGCGTACCTTTGCCCGCTTTTCTCAATTGCCGCCCCTTGGAGAGCGCCAT
GTCCGCCGATCTCGAGCACATCCGTCAAGTCATGCGCGAGGCTGACTGCCTGCACACCGA
AGCCGAAGTCGAGGCCGCCATCGCCCGCGTGGGCGCGCAAATCACCGAGGTGCTGGCCGA
CAGCAACCCGGTAGTGTTCTGTGTGATGAACGGCGGCCTGATCTTCGCCGGCAAACTGCT
GACCCATCTGCAATTCCCGCTGGAATCGTCCTACCTGCACGCCACCCGCTACCGCAACGA
GACCAGCGGCGGCGACCTGTTCTGGAAGGCCAAGCCGGAAGTCTCGTTTATCGATCGTGA
CGTGCTGATCATCGACGACATTCTTGACGAAGGTCATACCCTCAGCGCAATCATCGATTT
CTGCAAGCATGCCGGTGCCCGCGCCGTGCACACTGCCGTGCTGATCGACAAGGACCACGA
CCGCAAGGCCAGCGCCGACCTCAAGGCTGACTTCTGCGGCTTGAGCTGTGTTGACCGCTA
TGTGTTCGGTTATGGCATGGACTACAAAGGCTACTGGCGCAACGCTAACGGTATCTACGC
TGTAAAGGGTCTCTGAGGTCCACAGGCGGGGCCGGTCGACCCGGCTTGCCCCGTTTGCCT
TACCCCATGCTAGAGTGCCAGGCTGCCCCCAAGGAGCCTGACATGCGTGCGATTTTCCCC
CTGCTGTTCCTGCTGAGCATGCCGCTGGCTGCGGCGCCCCTGCACAGCCAGTTCCTGCCG
CCCGACGACCTCGGGCTGCGTAAGGAAGTTGCCGATTCGCAGCAGTTGCTGCAGGTCACC
AGCTATTCGGTGGTAGTGGGCAACCAGCGCCAGTCCAACCAGCAACCGATTCCGGTCACC
TCACCGTTGATTCTGCGCCTCAAGGGCAAGCCGCTGAGCAAGGGCGCGACCATCAGCCAG
GTACTGATCAGCTTCGATGCCGAAAGCAAAAGCCTGAAAAAGCCGGTGTTCGACGACAAG
AGCAAAACCCTCACACTCAACTACCCGCTGGCCCAGTACCGGGTGATGCTCGACCTGCTG
CGCAACGATACCGTCTATGTGCAGTTCCTCAGCTATCCCAACGGTCACATCTGGGCCGAT
CTGCATACCGGAAGCGTACGCGCGCGTTGAGTGCCGGCGTTGCCCGGGGGTAAACTGCCG
GCCCGTGAAAATGTCCGTGATGGTTCAGTAGGAGTCGGCAATGCGTAAAGACAAGAAGCA
AGTGATTGGTGATGAGATCAGTGATGACTACATTAAGTCGTTCCTGCAATACGAGCCGGC
CGATGGCGTAACTTCGCCTTCGCATCACAAGCTGATCAAGGGCTACCGCGGCCTGCGCGT
CGATGACTTCGAGCGCTATGTCGGCTTCTTCGTCGAGGCTGGTTATGACCTGGACGGCAA
GGACGAGCACGGTAAGACCTTCGTCGAAGCCATCGCGGATCAGCGCAATGCGCCCGAGTA
CACCGAGATCATCGACAAGGCTCGCGGCTGATACCAGCGCCCATAAAAAAACGCCCCGAA
GGGCGTTTTTTATGCCGGCAGATTATGCGTAGCTCTGCGCCGGGCTGCTTTCGACCAGGC
CCAGGGCCTCGTCGTTGTACGCACTGATCTTGTGGTACAGGGCAGCGTCGGTGGCCAGGA
CCTTTTCCCGGGCCGGGAAAATTTCCTTGAGCTTGGCCGCCCAGGCGCCCTTGGCTTGCT
CGGGGAAGCAGCGCTCGATCAGATCCAGCATGATCGACACGGTTACCGAAGCACCAGGGG
AAGCACCGAGCAGGGCGGCCAGGGAGCCGTCCTTGGCTGCAACCAGTTCGGTACCGAACT
GCAGGATGCCGCCTTTTTTCGGGTCTTTCTTGATGATCTGCACGCGCTGGCCAGCCACTT
CCAGACGCCAGTCCTCGGCCTTGGCCTCGGGGTAGAAGCGGCGCAGTGAATCCAGGCGCT
GCTCCATCGACTGCATCACTTCGCTGACCAGGTACTTGGTCAGGTCCATGTTGTCGCGGG
CCACGGCCAGCATCGGGCCGATGTTGCCCATGCGTACCGACAGCGGCAGGTCGAGGAACG
AGCCGTGCTTGAGGAACTTGGTGGTGAAGCCTGCGTACGGGCCGAACAGCAGCGAGGTCT
TGCCGTCGACCACGCGGGTATCCAGGTGCGGCACCGACATCGGTGGCGAACCTACCGCGG
CCTGGCTGTAGACCTTGGCCTGGTGGCGCTTGACCACTTCCGGGTTGTCGCAACGCAACC
ACTGGCCGCTGACCGGGAAGCCGCCAAAGCCCTTGCTCTCTTCGATACCCGACAGTTGCA
GCAGCGGCAGGGCCGCGCCACCGGCGCCGAGGAACACGAAGCGGGCATCGACTTCACGGC
TGCTGCCGCTGTTGACGTCCTTGATGCTGACGGTCCAGCCGCTGCCGTTACGGCGCAGGC
CGGTGACTTTCTTGCAGTACTTGACCTGTGCTTCGGGGGCGTTGGCCAGGTGCTTGAGCA
GCTTGTTGGTCAGCGCGCCGAAGTTGACGTCGGTGCCTTTCATGACGCGGGTGGCGGCGA
TCTGCTGGTCGGCAGGGCGACCCGGCATCATCAGCGGCATCCACTCGTTCATCACCGCCT
TGTCTTCGGTGTACTCCATTTCGCTGAAGGCGTGGTGCTGCTTGAGCATCTCGAAACGCT
TCTTGAGGAAGCTGATGCCCTTCTCGCCCTCGACGTAGCTCAGGTGCGGCACGGGGTTGA
TGAACGCCCGCGGCGAGCTGAACGCACCCTTTTTGCTCAGGTAGGCCCAGAACTGCCGGG
ACACCTCGAACTGGGTATTGATATGCACCGCTTTCTTGATATCGATGCTGCCGTCGGCGG
CCTGTGGCGTGTAGTTCAGTTCACACAGCCCGGCATGGCCGGTCCCGGCGTTGTTCCACG
GGTTGGAACTTTCCGCGGCACCCGAATCCATCAACTCGACGACTTCCAGCTTGATCGCCG
GGTCGAGTTCCTTGAGCAGTACGGCCAGGGTGGCACTCATGATGCCTGCCCCTACCAGTA
CTACATCGACTGCTTCGTTCTGCGCCATTAACGCGTCTCCAAAATCTTCAGCACCAAATT
GACAGCATAGGATCCCTGGCTTGCCAGGATCGCCATGTCCGATTATTCGCAGTTTTTGCA
ACTTCAGCGGACACCACCAACCGGGCTTTGCGTTGCCTATGAACGCATTTTACAGCCGGT
GCGGCAATTCGACTTATGGTCAAGGTATCCGTCGTGCGTTATGGACCGGTTTCAGGCACC
CATTGCAAATGAGCGCTGTTGCCAGCTGTTCAGGGCTGTTCGGGACACTTTAGGTGCTTT
TGCACATGCCAGACTGTTCATTGCTCGCCACACTCTCGTGAAGTTGTGAAAACCCGTTTT
TTCACGCTCTTTTGGAGACGTGAACCTCAAAATGGGCTGCGCGATGGCAGACCCGGCAGG
TTCAGGCAGAGCAGATGGCCGGATGACGCAGGCACACTGGCTGGTGCAAGACCTGTGTGG
AAGGCTCTCTGTGGGCGGTGCGGGGGATGCGCAATGCTGGGCATTGGCGGTACTGCGAGG
CCCGATCAGGAGACGTCCTTATAATCGGGGGGAGATTATAGCGATGTCGCGGGCAGAAAA
GCTCTTTATTAGCGACTTTTATTGAGGCAAAACTCAGGCGGCGAGGCTGCGTTGCAGCCA
GTTTCCACTGACACGCTTTGAAACACGGGCGCTGGCGGGCAGCGGACGGTTAAGCCAGGC
GAGGCGAATTTCGCTTATTTCCACCCAGCCACTGGTCGCCGGGGCCTGCGCGCACTGCTT
GAAGGCCTGGCAAAGGCCGTGGGCGTCGAGGCGGGCGAAGCAGCGTTGTGGGGTGCGTTT
GAACAGCAGGGCCAGGAGCGAGGACATGGCGGGTATCCCTGTGGAGAACTGAGGCAAGGA
TAACCAGCCAGTGATGAAACGATTGTGACAGCGAACCGGGCCCGGGTATGCCTGTCTTAT
TCACTAATGGCACGCCGATAGCTGGGCTGCCCCGTGCTGGTTATACTGGCGGCCTTTGCT
GCCTATTCTGGAGAGATGAGCATGTTGCAACGTTTGTTGTTCGGTTTGATCGCGGTGACC
AGTCTGACCCTGGCCGGTTGTGCCCACAGCCCGCAACAACTCAGCCCGCAACCGAAACTC
AACGCCCAGCTGGCGCCGGTCGGTCATGGCCAGCCAGTGGTGGTCAAGGTGGTCGATGGC
CGCGCTTCGCAAACCCTCGGCACCCGTGGCGGCCTGTACCCTGAAACCAGCGCCATCACC
GTGACCGGCAACGACATCCTGCCAAAACTGCAGGCCCAGGCCGAAGCAGCTGTGCGCCTG
CTGGGCTTTACCCCGACGCCGAACGCCTACAACGCGCCGCAGCTGACCGTGACCCTGGCC
GAGCTCAAGTACCAGTCGCCCAAAGAAGGCATGTACGTGACCGAAGCCACCATCGGCGCA
ACCTTCAAGGCTGACGTGGCCAACGCCAACCGTCGCTACAGCGGCCGCTACGGCGCGTCG
CTGGACCAGCGCTTCGGCATGGCGCCGAACCAGGAAACCAACACCAAGTTGGTGGGTGAT
GTGCTCAGCGATGCGCTGACCCGCCTGTTCAAGGACCAGGCCATCGGCCAGATCCTCGGC
GAATAAGCCTCACCAGCAAAAAGCCCGATGTCTGCATGGCAGGCATCGGGCTTTTGTGTT
TTTGCAGGTTCAGGCGGCTTCGACGTAGAAGTCCAGCACGCTGATGCCGGTAGGGCCGTC
GACCTCGGGCAGGTCTTCATGGGCATGCCCGCCCAGGGCGCAGTACACCAGCCATTGGCG
GTCCTGGACGTTGAACGCCAGGCCGTCGATCAACGCCTGCTGCTCATCGCTCTGGGCGAT
CAGGTAGAGGCGGTCCTGGTTTTCGGCGTGCAGCATGACAAGCTCCGGTGAGTGGCGACG
GCCAACAGAGTGGCGTGTCTTGATGACGAGCGTGTGACGCCGGGAATTAATCGTCATTTG
TCGCAAAGCACAGGCAAGGGCACGGCGCTTGGGTAGAATGCCCGCCGTGTCGAAAGTACT
CTTTGAGGTTTTGCGATGTCGTTGCAAGTGATCTGGGGGCTGTTCGCCGCCCATCCGGCC
AAGCTGATCAATCTGCTGGCCCTGCTGCTGACCTGCCCGGGCGGCCTGCTGCTGCACAGT
GCCCGCCGCCGCGCGGCGCAAACCCTGGCGGGCCTGGCTGGTGATGAAGCGGTGATCGAT
GGCATGAGCCTGCGCATCAACCGCTTCTACTACATTCTTGGCTTTGCCTTCCTGGCGCTG
GCCTTGCTGTTGTCCTGGTTCAGCACCTGGGTGTGAAGCCTGCTCCCAAGTTAATTGTGG
GAGCGGGCTTGACCCGCGATAAATTTACAACGCCAACCCTGCCTTGACCCGGTACTGATT
GCGTACCGGCATCGCATACTGCTGCACCAGGTACGGCCGCTGTTCGGCCGGGCAGGCGTC
CAGGCGGCGCTGCCATTCGGCCTGGGCGCGGGCCAGTTCATCGGCCGCAAACACTTTGGC
CGCTGCTGGCACCTCCAGCGCCGGGTCGGCATCGGCCCACTGCGCATAGGCCAGGTAATG
CACCGGGAACAACCGGTAGCCGGCCAGAATCTGCCGGTCAATCTCTGCTGCCAGTTGCTT
GGTGTCCTCGACGAACTCCGTCACCGGCGGGGCAAAGTTGATGTGCACGCGGCCTTTGTA
GCCGGTGATGCCCTGGGCGATGCTGATGTCGTCTTCACCCGGCGCCTTGCTGTAGGTGCC
GGTGGTGGCGCGGATATACAGCTCGCGGGCCTTGGCCTGGTCGCAGGGGTCGTACTCGTA
GCTGATCGACACCGGGCTCAGGTTCAGCGACTGGATCACGGCGCCAAACGGCTCGTCCTT
GCGGCTCATGTGGAACATTTTCAGGATTGCCGAATCGGTACGGTCATCACCATCCTTGGC
CCGGCCTTCGGCCTGGGCGATCCAGATCGACTGGCCGTCGTTACGGATCGAATGGTTGAT
GTAGGCCGACAGCAGCTGGTAAGCCGCGAGCTTTTCCCGCCGGCCGGTGATCGAGCGGTG
CACGATGAAACTCTTGTTCAGGCGCATCATGTCGCTGACGAACGGTTTTTGCAGCAGGTT
GTCGCCGATGGCGATGCGCGGGGTCGGCAGGCCGGCGTGGTACACGGCATAGTTGACGAA
GGCCGGGTCCATGACGATGTCGCGGTGGTTGGCCAGGAACAGGTAGGCGGTACCGGCCTT
GAGCTGCTCGACGCCGGTGTAGGTCACGCCGTCGGTTGCCCGCTCGATGGTATGGTCGAC
GTAGTACTCGACCTTGTCCTGCAGGGTCGAAACGCAGGTAACCCCGGCAAACTCTTTGCG
CAGGCGCCGGGCGATCAGCGGCTTGAGCAGCCAGCCGAAGGCCCCGGCCATGCGCGGGAA
GCGGAAGTGGGTGAGGATATCGAGGAATGCCGGGTCGCTGAGCAGTCGTGCCAGAACGGC
AGGGACTTCAGCGTCGTCGTACGGTCGGATGGCATCGAATTCGCCCATCATGCTCTCTTG
TTGGAAACGGCTAGGGTAATAGGTAGGGCCGGGGTCTGAAAAACGGCTCAGACACACTCA
GGGCCTGTAAATAGACCGGCAATTATACGCACAAGTCACTCGGGAGGCCGCGATGCTGGA
GACAGCGCTTTACGATTGTCCTTATTGTGGTGAAGAAGTCGAGACGACAGTGGACCTGTC
GGGCGGTGATCAGGAGTACATCGAAGACTGTCAGGTGTGCTGCAAGCCGATCCGTTTCGT
GCTGCAGGTGCATGGCGAGGAATGGATGCTGGACGTTTATGGTGAGAATGACTGATGCAG
CGAATCTACGACCCTGAAAGCCTGCTCGAAGCACAAATGCTCATCGGCATGCTCGCCAGC
GAAGGCATCACAGTGCACCTGGTCGGCCGCGACCTGATGGGCGCCATGGGCGACCTGCCG
ATGCACGGTTTGCTCGGTTTGGCGGTGGCCGATGAGCAGGCTGCCTGCGCACGCGAGCTG
ATCGCCGCGTACAATAGCGCCCAGCCACTTGCCGGCGACGAACCGGAGAACATCCCCGGA
ACCCTGATTTGCTAGGTTTTTGCCCTCATGTGTGGACGTTATGCGCTGTTTCGCTGGTCT
CCCGCCTTTGCTGCCCTGCCGGGATTTCCCAGTGACCAGCAAGCGCAATGGAATATCTCC
CCCGGCGCCTCGGTGCTGATCCAGCGCCGCCTCGAGGGTGGCCAGCTGGAGCTGGCGCGG
GCACGCTGGGGCCTGACCCCGGCCTGGCTAACCGACTTGTCGCGCACCCCGGCCCACGCC
CGCGCCGAAACCCTGGCCGAACAGCCGATGTTCCGTGAGGCGTTTCGCCTGCGTCGCTGT
CTGCTACCGGCCAACGGCTTTTACGAATGGCGCGGCACCCAGCGCAAGCGGCCGTACTGG
CTGACGCCGGGGGAGGGCTCGTCGTTGTTTTTTGCAGCGATCTGGGAGGCATATCCGGTG
CAGGATCAGGTCTGGCTGAGTACCGCGGTGGTAACCCAGGCGGCGCTGAACCAGCGCCGG
CCGCTGATACTCGATGAGGCCGGGCAGGCTGCCTGGCTCGATCCCGAAACCCCGCCGGCG
CGCTTGTACGAGCTGCTGGCGGGCGGCCAGGCGCCGCTGCGTGAGCGGGTGCTGGCCAAT
ATGGTCAATGATCCCAAGCTCAATGGGCCGGAGTGTCTGACCCCGGCTTAAAAGCACCGC
GGGTCAAGCCTGCTCCCTCAGCTGACCCTTTGCTCTGTGGGGGCTGGCTTTACACCCTGA
ACTGATTGATCAAGCGCCGCTGTTGCTCGGCCAGCTTGGTCAGCTCGGCGCTGGCGGTAC
TCGACTCATCCGCCCCGCCAGCCACCTCGTTGGCCACCTGGCCAATATTGATCACGTTAC
GGTTGATGTCTTCGGCCACCGCGCTCTGCTCTTCGGCAGCACTGGCAATCTGCGTGTTCA
TGTCGTTGATCACCGACACTGCCTGGGTAATGCTTTCCAGCGCCTGGGCAGCGCGCGCGG
CTTGCTGCACGCTGTCGTCGGTCTTGCCCTGGCTGTCTTCCATGACCCGCACCACATCGC
GGGTACCTTGCTGCAGTTGCTGGATCATCTGCTGGATTTCTTCGGTGGCCTGCTGGGTTT
TCTGCGCCAGGTTGCGCACTTCATCAGCGACCACGGCAAAACCACGGCCCTGCTCACCGG
CGCGAGCGGCCTCGATGGCAGCGTTAAGCGCCAGCAGGTTGGTCTGCTCGGCAATCGCGC
GGATGGCGGTGAGGATGGCGTTGATGTTTTCGCTGTCGCGCGCCAGGTTCTGCACCACAC
CCACCGCTCGGCCGATTTCCTCGGCCAGGGCGCTGATCGAACTGGAAGTATCGCGCACGA
TAGCCAGGCCCTGGTGTGCGGCCTGGTCGGCATTGCTGGCGGCCTGGGCGGCATGGGTGG
CGTTGCGCGCGACGTCCTGGGCGGTAGCGGTCATTTCGTGCACGGCGGTGGCCACCAGGT
CGATCTCGGCCATTTGTTTGTGTACGCCCTGGTTGGTGCGAATGGCGATGTCGGCGGTGT
GTTCGGAGGAGTCGCTGACCTTCTGCACCGAGGCCACCACCTGGCTGATCATCGCCTGCA
ACTTGCTCAGGAAGGTGTTGAAGCCCTTGGCGATCGAGCCCAGTTCGTCGGCGCGGTCGC
TGCTCAGGCGGCGGGTCAGGTCGCCTTCGCCCTGGGCGATGTCATCGAGCATCGCCACCA
TCTGCCGCAGTGGCCGGGCAATGCCGTGGGCCAGCAGCCAGATCACCAGCAGGCCAAGGG
CGGCGATACCCAGGCCGACCACGGTCATGCCGGTGATGTCGGTGCGGCGCTGGTCGCTGA
GGTCGCTTTGCAACTTCTGCACATCGGCCATCACCGCGCTGATCGGCAGTTCCAGCAGCA
GGGTCCAGCGCGCGTCGGTATTGGCGATCTTGAACGGCAAGTACAGCTCGATGCGGCCTG
CGCCCTGGTCGACTTCGTAGTGCAGGTTCTCGCCGCTCAGTTGCGCCAGGGTGGCGGCGG
CATTGGCGTCGAGGACGTCGCTGGCTTTCTCGCCGAATTTGCCCGGGTCTTTGGTAAAGG
CCACCAGGCGGCCGTTGCCGGACACCAGTGCCAGCTCGCCGGCACCGTCATAGAGCTGGC
GATCGGCGGTATTGAGCAGTTCCTGGATGAAGTTCACCGACAGGTCGGCGCCGGCAATGC
CCTGGAACGTGCCGTCGATCATGATCGGCTCGACGAACGAGGCGAGCATCACCACTTTGT
CGCCTACCTTGTAAGGTGCCGGGTCGATCACGCAGGCTTTCTTTGATTCCCGCGGGCACA
GGTAGTACTCACTGGCGCGCACGCCGGTGGCGAGGACGGTCTGGTCGTTGACGTCGGCCA
GTTTGTCCAGGCCCAGGCTGCCGTCTTCGTTGCGGAACCACCAGGGCAGAAAGCGCCCGC
TGGCGCTGTCGATACCGGTGATCGAGGTGCCGACGAAGCGCGCGTCGTCGTGGTCCAGGG
CGTTGCTTTCCCAGCCCAGGTAGGTGCCGAGGATCAGCGGGTTGGTCAGTGCTGTCTGCT
TGAGCAGGGCGATCATTTGCTGGCGTTCGATCTTCAGCAGCGGATTGCCGCTGGCGTCCT
GCATGCCGAGCATGGCGTTGCTGGTAGCCAGGCCCCTGGCAATCAGTAGCGGTGCTTCCA
GGCCGCGCTGGATCTCGCTGACCTGGGTCCGCGCCAGGGCGGTCAGGCGCTGCTCGATCA
CCGCCTCGAACTGCTGCTGGGTGCGGCTTTGCACCAGCTCCTGGGTACGTTCGCCGGAAT
ACACGGCGTACAGCACCAGGGCGGCGACAATGCTCAGGACAATGGCGCCGGCCAGGGCGG
CGACGGAAAACTGGATCGACCGGAACTTCATGAGGGGGCTCCAAGCGCAAGGAAAGGCGT
CTGCCTTGCGTTATCGGCCCGGCCGGGCGAAAGCATGAGCACCGTCTGGAGAATTCTTCG
TCAGGGATATGGCGGGCTCAACGGAGTCGGCCTAGGATACGCGGCATGTTCGAAGGGAGT
GTTTTCATGCGTAAGTCATTTGTAATCGGTGCATTGAGCGCCAGCGTCCTGCTCGCTGGC
TGCCAGGCGGTGAACACCACCAGCGGCGGCGCCGTGGGTGTCGAGCGTAAGCAATACATG
TTCAGCATGCTGTCGACCGATGAGGTCAACCAGATGTATGCCCAGTCCTACCAGCAAACC
CTGGGCGAGGCATCCAGCAAGGGTGTGCTCGACAAGACCAGCAACAACGCCAAGCGCGTG
CAATTGATCGCTGACCGCCTGATTGCCCAGGCCCCGCAGTTCCGCCCGGACTCGGCGCAG
TGGAACTGGGAAGTCAACCTGATCAAGAGCGACGAGCTCAACGCCAACTGCGGCCCGGGT
GGCAAGATCTTCGTCTACAGCGGCCTGATCGAAAAACTCAAGCTGACCGACGACGAGCTC
GCTGCGGTCATGGGTCATGAAATCGCCCACGCCCTGCGTGAGCATGGTCGTGAGGCGATG
TCCAAGGCCTATGGCGTACAGATGGCTCGCCAGGGCGCCGGTGCCCTGCTGGGCCTGGGC
CAGGACAGCATGGCGATCGCCGACACGGTGGTGCAGTACAGCATGACCCTGCCCAACAGC
CGCGCCAACGAGAACGAAGCCGACCTGATCGGCCTGGAGCTGGCCGCCCGCGCCGGCTAC
AACCCGAATGCGGCGATCAGCCTGTGGGACAAGATGGCCCAGGCCTCGGGTGGCTCGCAG
CCGGAGTTCATGAGCACTCACCCGGCGTCGGCCAGCCGTCAGGCTTCGTTGCAGGCGGCG
ATTCCGAAGGTGATGCCGTTGTACGAGCAGGCTCGCAAGTAAAAATCGCAGGTCATGCCC
GCTCCCACAGGCCACTGTAGGAGCGGGCTTGACCTGCGATTGTATTCAGCCGATCCAGCC
ACTGACCTGCATCGCCGAATACACCGCCACCGCGGCCAGGACAAAGAATGCAGCCGACGC
CAGGCGGCGGATCAGGGTCAGTGGCAGTTTCTCTGCAGCAAAATTACCCGCCAATACCAC
CGGCACGTTGGCAATCAGCATGCCCAGGGTGGTACCGATAATGACCATGATCAGGTGCGG
ATACTGCGCCGCCAGCATCACCGTGGCGACCTGGGTCTTGTCGCCGATTTCAGCGATGAA
GAACGCGATCAGGGTGGTCAGGAACGGGCCGAAGCGCCGTGCGGTGCTGGCTTCGTCATC
GTCCATCTTGTCCGGGATCAGCGTCCACAGTGCCGTGGCGGCAAAGCTTGCGGCGAGAAT
CCAGTGCAGGGTGGCGGCGGAGAAGAAGGTGCTGAACCAGGCGCCGACGGCACCGGCCGC
GGCATGGTTGGCCAGGGTAGCGGCAATGATACCGGCGATGATCGGCCAGGGCTTGCGAAA
GCGCGCGGCAAGGATCAGCGCGAGCAATTGGGTTTTGTCGCCAATTTCGGCGAGGGCCAC
GATCGCGGTGGGGACGAGCAATGATTCCAGCATCAGGATTCCTACGGGGGCGGGTCGACA
CGGCTATGACACGTACAGCCTTCCCGCCCCGGGTAAGGTGTTCGTGTCATAGGTCTTGTC
AAACCCTGGGTCCGTCTGTGCGGACCGTGGGTCGCACGCGCCATGGTCTGTAGACCAAGT
ATGTTGACGCGTACCGGGCGAGCTGGGTGCTCGCGGGAGACTACTCCCCTAGGACGGAGC
GGATTCTGCCTAGGCAAATCCGTTTCGGCAAGCGCTCTTTTTAACCGCGTGTTGCCTGGT
AGATGCGAAAGCCTTGGCCCTCGTCGCGGATCCGGCAGTTGCCCAGGGCCTCTTCGATCA
GCGGCTGGTAGCGCAGGAAGCTGTTGGCCACCAAGCGCATTTCGCCGCCTTTTTTCAGAT
GATAGGCTGATTTTCGCAGCAGGTTTTCCGAGGCCTGGTAATTGGTGTGAACACCTGTGT
GGAACGGCGGGTTGCTGATGATCACGTCCAGCTCGCGCGGCGCGGCATCGATGCCGTCGC
CGCAGATCACCTCGCCTTCCAGACCATTGGCGGCCAGGGTCAGGCGGCTGCTGGCCACGG
CAAAGGCGTCGACATCAAGCAGGGTGATGCGGTTTTGCGGATAACGGCGTTTGATCGCCG
CCCCGAGAACACCCGCGCCACAGCCAAAATCCAGCACGTGGCCGGTTGGCAGCTGGTCGA
GGTTTTCCAGCAGCAGGGCGCTGCCGCGATCCAGGCGCCCATGGCTGAATACGCCCGGCA
GGCTGACGATCTGCAGCGGGCCATCGGCCAGCTCCAGCTGGAAATGCTCGGCCAGGCTTT
CCAGCGGCCTGGCTTCAGGGGCGTGCTCGACGGTGACCTGCCACAGCTGGCAATGGCGGG
CGCTGTCGAGTTTGCGCGGCTTGCCGAAGGCGTGCAGTTGTTTGGCCGCGCCTTCGATGC
CGCCGCGTTTCTCGCCGACCAGGTACAGCTGGCGACCGGCCAGGCGCGAGGCCAGGGCGT
TGAGCAGGTAATTGGCCAGGTCCCGGGATTTGGGCAAGAACAGCACGGCGGCGTCGAAAG
CCTGGGCCGGTGCGTTTACATCGAAGTGGCTGCGCCCGGCGAAGCGTGCCTCGAGCGCCG
CCTGGTCGCCGGCGTGCCAGCTCCAGCCACGGGCCGCAGGCAACTTGCCGAGCAGGTCGT
CGGCAGGCAAACCGGCCAGCAACAGCGAGCCCTGGAAAAGATCGGCCTGACGAAGCAACA
CTTCACTGCGCGGGTCCATGGACGGCGACTCCTGAAAAAAGTGGCGCAGTTTACCAGAGC
CAGGCCGGGCTTAGACCTGGCGGCGCGGGCTGCCGGCAAAAAACGCCTCGGCGTTCTCGC
TCAATTGCTCGACGATACGCTGGCGTGACTCGACCGCGCCCCAGGCGCTGTGCGGGGTGA
CGATCAGCCGCGGGATATCGGCTGCCAGCAGCGGGTTGCCGTTGACCGGTGGTTCGACAC
TCAGCACGTCGGTAGCCGCGCCGCCCAGGTGGCCGGCGCGCAGGGCATCGGCCAGGGCCT
GCTCGTCGATCAGGCCGCCGCGGGCGGTGTTGATCACAAAGGCGCCGGGCTTGAGCAGGT
CCAGTTGACGGGCGCCGATCAGGTTGCGGGTGTGCTCGTTGAGCGGGCAGTGCAGGGTCA
GCGCGTCGACCTGCGGCAGCAGCTCATCCAGCGCAATACGGTCTTCGCGGGGCGGGCGCC
CGGGCAACTGGCCAAGCAGTACGCGCATGCCGAAGGCTTCGGCCAGGCGTGCTACGGCGC
CACCCAGCTCGCCATGGCCGAGCAGGCCGAGGGTCTTGCCCTCCAGCTCGACGATGGGGA
AGTCCAGCAGGCAGAACTGTTTGGCCTGGCCCCACTGGCCGTTGGCGACGGCCTTTTGAT
AGTCGCTCAGGCGTGTGGCCAGGGCCAGCAGCAGGGCCAGGGTGTGCTGGGCCACCGACG
GCGTGCCGTAGCCCTGGCAGTTGCTGACCACCACGCCCTGGGCGCGGGCGGCCTGCAGGT
CGACATTGTTGGTGCCGGTGGCGGCCACCAGAATCAGCTTCAGCTCGGGGCAGGCGGCGA
GGGTGGCGGCGTCGATCATGACCTTGTTACTGATCGCCACGCTGGCGCCCTGCAGGCGTT
CGGCGACCTGCCCGGGGGCGCTGGCCGGATAGAGCTGCAGCTCATCGAAACAGGCCTTGA
GGCGATCCAGCGCCAGGTCACCGAGGTCCAGGGAGCTATGGTCGAGAAACACGGCGCGAC
GGGAGATGGACATAGGGTGGCTCCAGTAAGGGCTCAAGCGTTGTAGGCGAAGCAATCGTA
ATGGCTGTGCTCAAGGCTGCTTTGCAGTTCAAGCAGGCCTTGCTGTTGCTGCTGCAGTGC
CTGGATCTGCGCCTGCAGCTGGGCGCTTTTGCCGGCAATCGCCTGGCGCACCCGCTCGAT
CGGCAAGCCGGCCTGATCATCACTCACCAGCGCTTGCATCTCCTTGAGGCTGAAGCCGAG
CTTTTGCGCGCACTTGATCAGGCTCAGCAGGGCGACGCTGTGTTGGTCATACAGGCGATA
ACGGCCCTGGCGCCTGGGCGCCGGCAGCAGGCCGATGCGCTCATAATGGCGAATGCTTTT
GATGGTTGCCCCGGACAGCTGCGCGGCTTTGCCGATGTACATCGAACGTCCTTGTTAGTG
CCGGTGAGCCAGCCTGCGCGCCTGCTGCAGCCAGGCATCGCGCTGGCCTGCGCTCGAGCT
GATGATGGGGCCAAACGTTAACGTCTTTTGCGTCCTGATTCCACAGAAGCCCAGGGTCGT
GCGGCGCATCTGCTGCAGCGCCGGCATGCGGTAGACCCAGCGGTAGTACCAGGGCGGGGT
GTCCATGCTCACCAGCAGGTCGGCGCTGCGGCCTTTGAGCAACTGTTCGGGGAAGGGCGA
GTTGTTGCGGTACTTGAAGGCAAAGCCGGGTAGCAGGACGCGATCGAGAAAGCCCTTGAG
CAGCGCCGGAATCCCGCCCCACCAGACCGGGAAGACCAGCACCAGGTGCTCGGCCCAGCT
GATCAGCTGCTGGGCGTGCAGCAGGTCGGGCTCCAAAGCTTGTACCTGTTGATAACCCTC
GCGCAGGATCGGGTCGAAGGCCAGCTCGCCGAGCTCCAGCAGGCAGACTTCATGGCCTTT
GTCGCGGGCACTGCTGATGTAGCTGTCGCTCAGTGCTGCGCAGAAACTGTTACGCGAAGG
GTGGCCGAGTATCACCAGGATTCGTTTGCTCATCGAAGGCAGTTCCAGGGGCAAAGCGCT
GAGGCTAACGCCTGCCCCAAGGGGGAGAGTCAAGGCGCCAGCACCCACAGGGATTGTTTC
AAAGGTCTGCGAGGGCGTAGTGTGTTGCCCCCGTTTGACCTTTTGCCGCAAGGAGCCCCC
ATGTACTGGGCCGAATTTCTGACTGTCGCCTTGATCCACCTGCTGGCTGTAGCCAGCCCC
GGCCCGGACTTTGCCGTGGTGGTGCGCGAGAGTGTTACCCACGGCCGGCGCGCCGGTACC
TGGACGGCCTTTGGCGTCGGTACCGCGATTTTCCTGCATGTCGGCTATTCGCTGCTGGGT
ATCGGCCTGATCGTGTCGCAGTCGATCATGCTGTTCAATGCGCTGAAATGGCTGGCTGCC
GCCTACTTGCTGTACATCGGCTTCAAGGCCCTGCGCGCCCGCCCGGCCGCGCCTGGCAGC
GACGCCGTGCAGGCCTCCACGGTCGAGCGCACACCGCGGGCGGCCTTTGTCGCCGGCTTC
ATGACCAATGGCCTGAACCCTAAGGCGACGCTGTTTTTCCTGTCGCTGTTCACCGTGGTC
ATCAACCCGCACACGCCGCTGGCGATCCAGGCCGGTTACGGGTTGTACCTGGCCGTGGCC
ACCGGCCTGTGGTTCTGCCTGGTGGCCATGCTGTTCAGCCAGCAGCGGGTGCGCGCCGGC
TTTGCCCGCATGGGTCACTGGTTCGATCGCACCATGGGCGCGGTGCTGATTGCCCTGGGG
GTGAAGATCGCTTTCACCGAAATGCACTGACAATGATGTTCAAACGCCACTAATCCCTGC
AGCGGTCAAATCATTCCTTTGGCTGATTTGGCCGCTGTGGAGGCGTTCTAGAGTAAGGCA
TGTCTTGCCCAGCCTGTGCACTCTAGAAAAGGGACTCCTATGTTGCAGACTCGCGTCATT
CCTCCTGCCGAGGACGCTTATCAGTTTCCGCTGTTGATCAAGCGCCTGCTGCTGTCCGGC
AGCCGTTACGAGAAAACCCGCGAGATCGTCTACCGCGATCAGCTGCGCTACAGCTACCTG
ACCCTCAACGAGCGCATCGCGCGGCTGGCCAATGTGCTCACCGAAGCGGGGGTCAAGGCG
GGTGACACCGTGGCGGTGATGGACTGGGACAGCCATCGCTACCTCGAATGCATGTTCGCC
ATTCCGATGATTGGCGCGGTGGTGCACACCATCAACGTGCGCCTGTCGCCGGAGCAGATC
CTTTACACCATGAACCACGCCGATGACCGCTTCGTGCTGGTCAACAGCGACTTTGTCGGC
CTCTACCAGGCCATCGCCGGGCAACTGACCACGGTGGAGAAAACCCTGCTGCTGACCGAT
GGCGAGCAGAAAACCGCCGACCTGCCGAACCTGGTCGGCGAGTACGAGCAATTGCTGGCG
GCCGCCAGCCCGGTCTATGACTTCCCTGATTTCGACGAGAACTCGGTTGCCACCACGTTC
TACACCACCGGTACCACCGGTAACCCCAAGGGGGTGTATTTCACCCACCGGCAACTGGTG
CTGCACACTCTGGCGGCTGCGACGGTCACCGGCAGTATCGACAGCGTGCGCCTGCTCGGC
AGCAATGATGTGTACATGCCCATCACGCCGATGTTCCATGTCCATGCCTGGGGCATTCCC
TACGTGGCGACCATGCTCGGCATCAAGCAGGTCTACCCCGGGCGCTACGAGCCGGAGATG
CTTTGCGAACTGTGGCGCAACGAGAAGGTGACCTTCTCGCATTGCGTACCGACCATCCTG
CAGATGCTGCTCAATGCCAAGGGTGCCCAGCAACAGGACTTCGGCGGCTGGAAAATCATC
ATTGGCGGCAGTGCCCTGAACCGCGCCCTGTACGAGGCGGCCAAGGCCCACGGAATTCAG
CTGACCGCCGCTTACGGTATGTCCGAGACCTGCCCGCTGGTGTCCTGCGCTCACCTCAAC
GACGAGCTGCTGGCTGGCAGCGAAGACGAATGCATCACCTACCGGATCAAGGCCGGGGTG
CCGGTGCCGTTGGTGGAAACTGCGATTGTCGATGGCAACGGCAACTTCCTGGCGGCCGAC
GGCGAGACCCAGGGCGAACTGGTGCTGCGCGCGCCGTGGCTGACCATGGGGTACTTCCGC
GAGCCCGAGAAGGGCGCCGAACTCTGGCAGGGCGGCTGGCTGCACACCGGTGACGTCGCC
ACCCTCGACAGCATGGGCGTGATCGATATCCGTGACCGCATCAAGGACGTGATCAAGACC
GGCGGCGAGTGGATCTCGTCACTGGAGCTCGAAGACCTGATCAGCCGCCACCCGGCGATC
CGCGAAGTGGCGGTGGTCGGTGTCGCCGACCCGCAGTGGGGCGAGCGGCCATTTGCCTTG
CTGGTGATCCACGAAGGCCAGAGCATCGACGCCAAGGTCCTCAAGGAACACCTCAAGCCA
TTCGTGGAGCTGGGGCACATCAACAAGTGGGCGATCCCCAGCCAGATCGCCCTTGTTACT
GAAATTCCCAAGACCAGTGTCGGCAAGCTCGACAAGAAGCGCATTCGCCTGGACATCAGC
CAGTGGCAAGCCAGTAACAGCACCTTCCTCTCGACCCTGTAATGCCGGGCGGGTCGCGCC
TGAAGCGGCGCGACCCGCACGCCAGACGCATGGGCGCCTTGTCAAATGACGAAATTAAGC
CATTCTTCCCCCAGCCAGCGTAGTGGCCGGTCATGCAGACCCTGCCTGAGGGGTTGGGAT
GCAAATCACACTTTAGAGGGATCAAGCAGTTCAACCTGCTGGCTATAGTCGGTTCAGGGG
ATTTTCAGGAACGGGGGATCGCACATGCATGTGCCTAGCCACTCGCTCGAGCAAAAAGGT
GCGCTCACACCGCTCGAGCGATGCGTTTCTGCAAAGGACTCACTGCCATAAAAATAAAGT
ACATGGAGTAGCGTCGATGACATCAGCAAATCTGTTCTGGCGCCGGGCGAAACTGCCCCT
GGCCGTCAGCCTCGCTTCTACGCTCGCCGGTCCTGCATTCGGCGTCAGTTTCAACATCGG
TGAAATCGAAGGCTCGTTCGACTCGTCGCTGTCGGTGGGGGCGAGCTGGTCGACAGCCAG
CCCGAACAAGAACCTGATCGGCGTCAACAACGGCGGCAAGGGGTTGTCGCAGACCTCCGA
TGACGGCCACCTGAACTTCAAGCGCGGTGAGACCTTCTCGAAAATCTTCAAGGGTATCCA
CGACCTGGAACTCAAGTACGGCGATACCGGGGTATTCGTCCGTGGCAAGTACTGGTACGA
CTTCGAACTCAAGGATGAGCATCGCGAGTTCAAGGACATCAGCGACACCAACCGCAAAGA
GGGCGCCAAGTCGTCCGGCGGGCAGATCCTCGACGCCTTCGTCTACCACAACTACTCGAT
CGCCGATCAGCCGGGCTCGGTGCGCCTGGGCAAGCAGGTGGTCAGCTGGGGTGAAAGTAC
CTTCATCGGTAACGGTATCAACTCGATCAACCCGATCGACGTGGCGGCCTTCCGCCGTCC
GGGTGCCGAAATCAAGGAAGGCCTGATTCCGGTCAACATGTTCTATGTGTCCCAGAGCCT
GACCGACAACCTCTCGGGCGAAGCCTTCTACCAGCTCGAATGGGACCAGACCGTCGTCGA
CAACTGCGGCACCTTCTTCTCCCAGCCGGACATCATTGCCGACGGCTGTACCGATAACCT
GCGCGTACTCAACAGTGCCAACGCGTTGCCAGCGGCCGCCCGCGGCTTCCTCGCAAGCCA
GGGTGTGGACGTCAATGGCGAAGGTGTGCGGGTCGCCCGTGGCCCTGACCGCGATGCGCG
AGACAGCGGCCAGTTCGGCGTGGCCTTGCGTTACATGTACGACCCGCTGGGCACCGAGTT
CGGCGCCTACTTCATGAACTACCACAGCCGTGCGCCGATCTTCAGCGCCCACGGTGCCGA
TCCGCGGGTCTATGCCGGCCTGGCCGGGCTGCCCGCAGCCTTGCGTCCGTTGGCACCGCT
GATCGTCGCCGGCAACTCCAGCTACTTTGTCGAGTACCCGGAAGACATCCGCCTGTACGG
CCTGAGCTTCTCCACCACCCTGCCTACCGGCACGGCGTGGAGCGGTGAAATCAGCTACCG
GCCAAACGCCCCGGTGCAGCTCAACACCACCGATATCCTCTACGCCGGCGTGCGTCCGAT
TGGCGGCACCCTGGCCAACGCCTCGCTGCTCAACGGTGTACCGGGCCAGGACCTGAACGG
CTACCGGCGCAAGGAAATCACCCAGTTCCAGACCACCCTGACGCACTTCTTCGACCAGGT
CATGGGCGCCAGCCGCCTGACCGTGGTGGGTGAAGTCGGCGTGACCCATGTCGGCGGCCT
GGAAAGCGCCCACGATGTGCGTTACGGCCGCGACCCGGTTTACGGCCCAGGCCCGCTGCC
GGCAACCCCAGGGGCAGGCAATCTCGATACCTGCTCGGCGATCATCAACACCGGCACCAT
CAACGGCGCAGGCCCTGGCGCTTCGGACGCCAACCGCAGCCGCAACTGCGAGAACGACGG
TTACACCACCAGTACTTCCTGGGGCTACCGCGCGCGCGCCATCTGGGACTACCCGGATGT
ATTCGCCGGGGTCAACCTCAAGCCGAGCGTGGCCTGGTCCCATGACGTGTCTGGCTACTC
GCCAGGCCCTGGCAGCAACTTCGAGGAAGGGCGCAAGGCGATCAGCCTGGGCCTGGATGC
CGAGTACCAGAACACCTACACCACCAGCCTGTCGTACACCAACTTCTTCGACGGCAAGTA
CACCACCGTGGATGACCGCGATTTCATCGCCCTCAGCTTCGGCGTGAACTTCTAAGAATT
CGGATTCAGGACGACCATGAAGATGAAAACAACCAAGACTCTGCTGCAAGCCGGTGTACT
GGGCCTGTCCCTGTTGGCGACCAGTGTCATGGCGGCGGTTTCCGCCGACGAGGCGGCCAA
GCTGGGCGCCAGCCTGACGCCGATGGGTGCGGAAAAGGCCGGTAACGCCGACGGCTCGAT
CACGGCCTGGAAGCCGCTTGCCAAAAGTGCCGGTAGCGTCGATAGCAAGGGTTTCCTTGC
CGACCCTTATGGCAGCGAACAACCGAAGTTCACCATCACCGCGCAGAACGTCGACCAGTA
CAAGGACAAACTGTCCCCTGGCCAGGTCGCCATGTTCAAGCGCTATCCGGACACCTTCAA
GATGCCGGTGTACCCGACCCACCGGGGCGCTACCGTACCGGACGCGGTGTTCGCGGCGAT
CAAGAAGAACGCCACCAGCACCAACCTGGTTGGCGGCGGCAACGGTCTGGAAAACTTCGA
CACCGCCGTGCCGTTCCCGATTCCGAAAAGCGGCGTCGAGGTGATCTGGAACCACATCAC
CCGCTACCGTGGCGGCAGCGTGACTCGCCTGGTGACCCAGGCCACGCCGCAGCAGAACGG
CTCGTTCAGCCTGGTGTACTTCCAGGACCAGTTCGTCTTCCGCGACCGGATGAAAGATTA
CGATCCGGCCAACCCGGGCAACGTGCTGTTCTACTTCAAGCAGAAGGTGACGGCGCCAGC
GCGCCTGGCCGGTACTGTACTGCTGGTGCACGAGACCCTCGACCAGGTCAAGGAGCCGCG
CAAGGCGTGGGTCTACAACGCCGGCCAGCGCCGGGTACGGGCAGCGCCACAAGTGTCCTA
CGACGGCCCGGGTACCGCCGCCGACGGCCTGCGCACCTCCGACAACCTGGACATGTACAA
CGGCGCGCCGGACCGTTACGACTGGAAGCTGGAAGGCAAGAAAGAGCTGTTCATTGCCTC
CAACAGCTACAAGCTTGACGATCCCAAGCTCAAGTACGCCGACATCATCAAGGCCGGGCA
CATCAACCAGGACCTCGCCCGATACGAACTGCGCCGGGTATGGCATGTGGTCGCAACCCT
GAAACCGGGCCAGCGCCACATCTACGCCAAGCGTGACTTCTACATCGACGAAGACACCTG
GCAAGCGGCGGTGATCGACCAGTACGACGGTCGCAACCAGCTGTGGCGCGTGTCCGAAGC
CCACTCCCAGGACTACTACAACGTCCAGGTGCCGTGGTACACCCTGGAAGCCATCTACGA
CCTGCAGTCCGGTCGCTACCTGGCCCTGGGCATGAAGAACGAGGAAAAGCGAGCCTACGA
CTTCGGGTTCACTGCCTCCAAGGCTGACTTCCAGCCTGCAGCGCTTCGCCAGGAAGGTGT
GCGCTAAGTTTCAAACCTCCGTGTGATCTCCCAGAACGCCCCGGCTTGCCGGGGCGTTTC
TGTTTGCGCATCCGTGTCGGCTGAGCCTTGTCGTTTTTTGTTGTAGTCTTTTTTCCGCAA
AGCGCGGCAATTGTCTTCAAATGTGCTGTTTAACCCGCTAGTCTGCGCTGATCCGTACTG
CCGACGATTCCCTAACTAAAAACGAGCCGGCCATGACTGATCTGTCCCGTACGCAAGGGT
TCGCCAGCCAGGCCATGAGCGTCCTGGAGGGCCGTTTCTTTCGCCCGCCGCTGCCCGAAG
GCCATGTGCCGCGGGCGCGCTTGTGTCAGCGTTTGCAGGCGGGGCTCGGCGGGCGCTTGC
TGCTGGTCAATGCACCGGCGGGTTTCGGTAAAAGTTCGTTGGCGGTGGAGTTCTGCCAGG
GCCTGCCCAACCACTGGAGCAGCCTCTGGCTGGGTTTGAGCCGGCGCGACAACGACCCCG
GGCGCTTCCTCGAGCGCCTGCTCGAAGGCTTGCAGCAATACTGCCCGGCCCTCGGCGGCC
AGGCCCTGGGCTTGCTGAAGATGCGCCAGCGGCACCAGCCGTTTGCCTTCGAAGAGTGGC
TCGACGGCCTGCTCGATGAACTGGCCCGTCACCTGCAGCCACACAACCCCTTGCTACTGG
TGCTCGACGACTACCACCTGGCCCAGGGGCCGGTGCTTGACCGCTGCCTGCAGTTTTTCC
TCAATCACCTGCCGCCCGGCCTGGTGTTGCTGGTCACCAGCCGCCAGCGGCCGGACTGGC
ACCTGGCGCGCCTGCGTCTGTCGCGCCAGTTGCTTGAACTCAACGAGCAGGACCTGCGCC
TGACCACCGATGAGTCCCTCGCCGTGCTGGGCCAGCAACCGACGGTGTTGCGCGGCCAGG
CGCTGGACAACCTGATCCAGCGCAGCGATGGCTGGGTCGCCGGCTTGCGTTTCTGGCTGC
TGGCGGCCAACGAGGCCGGTGCCGACAGCGCCTTGCCCCAGGCCCTGCACGGTGGCGAGG
GGCTGATTCGCGACTACCTGCTTGAAGAAGTCATCGAGATGCTGCCCGCCGAAGTGCAAG
GCTTTCTCTACGACACCGCCTGCCAGGAGCGCTTTTGCGCCGAGCTTTGCGATGCCCTGC
GCGAAAGCCACGACAGCGCCGAGATTCTCCGTTACCTGCAGGCCCACCAGGTGTTCCTGG
TGCCGCTGGACGAACATGGGCGGTGGTTTCGCTATCACCATTTGTTCTCCGACCTGCTGC
GCACCCGTCAGGCCAGCCTGCCGCTGTCGAGCCTGCATTTGCGCGCCTGTCGCTGGTTCC
ATGGCCAGGGCCTGCTCGATGAAGCCGTTGAGCAGGCCTTGCGCGCCGGCCACCTGGACG
TGGCCGCCAACCTGGTGCAGAACCTCTCCGAAGAGCAACTGCTGGCCGAGCAGAACGTCG
GCATGCTGCTGCGCTGGAAGATGGACCTGCCCGACAGCCTGCTGATCAGCACACCGCGGC
TGATCGTGCTGTACAGCTGGGCCCTGGGCCTGGCCGGGCAGCTGGATGCCGCCGAAGAAC
TGGCTAGCCACCTGAGCCGCTTCTTGCCGGCGCCTTCGGCCACCGCACAGAAATCCATGC
TCGCTCAGTGGCTGGCGCTCAGCGGGGTGATCGCCCGTGGTCGCGGCGACCGCCAGCGTA
CCCTCGAATATTGCTCCGAAGCGCTGCACAGCTTGCCGTTCAAGCGTTACGGGCAGCGCC
TGGTGTGCCTCTCGACATTGTCCAACCTGGCCATCGCCGATGCCGATTTCTGGCGTGCCC
GTGGCTGGAATCGCGAAGCACTGGAGCTGGCCCAGCGGGTCGGCAACCCGTTGTTCGAAG
CCCTGGCCCATTACGACCGGGCACGGGTGCTGCACGCCCGTGGCGAGGTGTTGCGCGCCC
TCGATGAAGTGCGCCAGGGCCTGCAGCGCCTGCAGGGTTTGTCGGCGCAACGGTTGTACG
CGGCGCGGGCACGCCTGACCCTGTACGAAGGCTATCTGCTGGCGGCCCGGCTGCAACCGG
AGGCCGGCCGCAGTCGCCTGCGGGCCGGGTTGATCGAGGCGCGCGCCTGTCGCGATATCA
GCGTACTGATCGGCCACTGCGTGATCGCTTCGCTCGATGGCCGTGAAGGGCGCTTTGCCG
AAGCCTTTGCCGAGCTTGCTGAAGCCGAACGGCTGATGCACATCTGGGACGTCCCGCCGA
TTTTCTATCTGGCGATGATCACCCTGGTCAAATGCGAGCTGTGGCTGGCCCAGGGGCGCA
CCGACCTGGCCGAATCCTGGCTGCTGCGCCTGGGCCAGACCTACGGGGGCGAGCAGGCGG
CTGCCGCCCCGGAGTTCCACCCGTTGCTGCCGCTGCATATCGAATTGCAGCAGGCCTTGC
TCGAACGCACCCAGGGCCGCCTGGAACAGGCCGGGCGGCGCTTGCAGGCACTGGTGGAGC
GCGGCCAGGCCAGTGGCGGGCAGATGCTTTGCGTTACTGCGCTGTGCCAGTGGACGTTGC
TGCTGCTGGCCAACAACAACGAAGCCCAGGCGCGCGGCCTGCTGGCGCTGGCGCTCGATT
CCGCGCGCGGCGGCGTCCTGCAGCCGTTCCAGCGGCTGTTGCAGGATCACCCGCAATGGC
TGCGCGAGCAGTTGCTGCTGCAACCCCAGGGGCCTGCGCAAAGCAGCTTGCTGGCGCTGT
TGCCCGCGCTTGAATCGACTGAAGCGGGCGGTAGCGGCGAGGCCTTGAGCGCCCGGGAAA
TGGCTGTGCTCGAACTGATCGCCCAGGGCTGCTCGAACCAGGAAATCAGCGAGCGCCTGT
TCATCTCCCTGCACACGGTGAAAACCCACGCCAGCCATATCAACAGCAAGCTCGGCGTCG
AGCGACGCACCCAGGCGGTGGCCCGGGCCAAGGCATTAGGCATGCTGCACTAGCTTTGAC
TCGGCGGTGAACATCCTCGATGATGGCGCAATGCCATTATTTGTTCCGTTGCTGGTACTT
GCGTCCAGCAAATATGCGCTCTGTACGCCTCAAGCTATCGCCCTGTGTGGCCGATACTCT
GCGAGTGCGGCCCGATTAAGCGCCGCAGCGAATCTACCCGCGAAGCCGAGCCTGTCCGTG
AAGGTGTCTCTGCGTCTATTTTTTTATTTGCCATGACAGGTTTCGTGGATGCAGGTCTAC
AGCCAAAAAAGCTTTCTGATCGTCGATGATTTCTCCGATTTTCGCAGTTCGGCCCGCTCG
ATGCTGCGCGAGCTTGGCGTGCGTGATGTCGATACCGCCGACAGCGGCGAACAGGCGCTG
CGCATGTGTGCGCAAAAACGCTATGACTTCATTCTTCAGGATTTCCACCTGGGTGATGGC
AAGAAGAATGGCCAGCAGGTGCTCGAAGACCTGATCCTCGACAAGCTGATCAGCCATGAG
TGTGTGTTCCTCATGGTCACCGCCGAAAGCAGCCAGGCGATTGTCCTCAGTGCCCTGGAG
CATGAGCCCGACGCTTACCTGACCAAGCCGTTCAACCGCATCGGCCTGGCCCAGCGCCTG
GAAAAACTGGTGCAGCGCAAGACCCTGCTCAAGCCGATCCTCCAGGCCCTGGACCGCGGC
CGCCCGGCCGAGGTGCTGGCGGCCTGCGCCGAGCTGTGCAAGAAGGACCCGCGCTTCGCC
CCGCTGTGCCTGCGCTACCGCGCCGATGCTCTGCGCGACCTGAACCGCTTCGATGAGCTG
GAGAAATTCCTCACCACCATCATCGCCAGCCGGGCCACGCCCTGGGCCTATGCCGCCCTT
GGCGGCCTGCTGTACAAGCGCAACCAGCTGACCCAGGCCCAGGGTGTGTACGAGCAGGCG
CTCAAGGCCTTCCCGATGATGCCCGGCCTGTACGACGGCCTGGCCGAAGTGCTGGTGGCC
CAGGGCGAAAGCAAGCGTGCCCAGGGTGTGCTGGAAGAGGCCGTGCGCCTCTCGCCCCTG
GCTGTGCGCCGGCAGATGATGCTGGGCAAGCTGGCCCTGAGCAACGATGACTACGACACT
TCGTCCAAGGCCTACCGGCATGCGGTCAACCAGGGCCAGAGCTCGCGCTACAAAGACCCG
GAAAGCAACCTCGGGCTGGTCCAGGCATTGATGAACAAGAACGCCGGCAACGGCCTGGAT
GCGCGCACCCGGGTCGAGATCAACACGGTGCTCAGCGAAGTGGCCAAGGAGAACGTCGAA
GACCAGGGCCTGCAGGTGCGTGCGCGGCTGATGAAAGCCGCCAGCCTGCAGCAGGCCGGC
GACGCCGAAACCGCCGCGAAACTGACCGAGCAGGCCATGGCCCGGCTGGAGAAGATGGAC
CAGTTCTTCTCGGTCGAGGCGGCGCTGGTGGTGGCTACGCAATTGCAGAAACTCGGCCAG
GAATCTGCCGGTACCGCGATTCTCAAGGGCTGCGTGGAAACCTACGGTGACGACCCTAAG
GTCATGCAGAGCGTGGCGCAACTGACCGATGACCCGAGCGTGCTCGGCGCGGTGACCGAA
GCGGTCGACCTCAACCGCCAGGGCGTGCGCAGCTACCAGGCCGGCCAGCTCAGCGAAGCC
CTGGCGCAGTTCCGCCGGGCACTGACGCTGCAGCCGAAGAACATCAGTATCGCCCTCAAC
ACCGCCCAGGCGCTGTTGCGCATCGGTGGTGAGACACCGCCACCGGCGATCATGGACGAA
TGCCGCGCGTGCCTGGGCAGCGTCACCGGCATCCCGAAAAGCGATAACCGTTATGATCGC
TACCGCAAACTGCACATCCGGGCTTTCGGCGCATGAACCAGGACAACCAGGGGCTGGATT
TCTCGACGGTGATCGCCTCCACCGTGCACGACATGAAAAACTCCCTCGCCGCCTTGACCC
AGGCCCACAGCCAGTGGCTGGCGCGCCTGCCCGAGGCCCTGCGCAGCGGCAGCGAGCAAG
GGGTGATGGAGCATGAGTTCAGCCACCTCAACGGCATGCTGGTGCAGTTGCTGGGGCTGT
ACAAACTGGGCGTCAACCAATTGCCCATGTGCCCCGACTACCACGAGCTCGACGACTTCA
TCGAAGCCCAGCTGGCGGCCCAGCAGAACCTGCTGCAGCATCGCGACATCCTCGCCAGCT
GGCGCATCGAAACGGCCAGCCCGCTGGGCTTTTTCGACCGTGAACTGGTCGGTTCGGTGG
TCGCCAACATCCTCAACAACGCCATTCGCTACGCTGGCCACACCTTGCTGATCAGCATCA
ATGACGAGGGCGAGCAACTGGTGCTGAGCATCAACGATGACGGCCCGGGCTTCCCGGCGC
GCATGCTCGAGCGCCAGCAGGAATATGTGCAGGGTATCGATGGCCAGAGCGGCAGTACCG
GCCTGGGTTTGTACTTTGCCGCACGGATTGCCGGCCTGCATGAGCGCAACGGGGTCAAAG
GGCGGATCGAGATTGCCAACGGCGGGGTCCTGGGCGGCGGACTGTTCAGGCTTTACCTGC
CTTGATCAACAGTGCCTGGGCAAACCTGAGGCAATGAGCTGCGACCGCCATTTGGCGGTC
ACAGCCCTGATGCTCACATACCAAGCAGATCAGGAAGCACCAGCGAGATCCAGGGCACAT
AGGTGACCAGAATCAGGAAGCCGACCAATAACGTCAGCCAAGGCATTGCCGCGCGCACGG
TTGCCGTCAGCGGCATTCCGGTTACCGCCGAGGTGACGAACAGGTTCAGGCCGACCGGCG
GGGTGATCAAGCCGATCTCCAGATTGACCACCATGATGATGCCCAGGTGAATCGGGTCGA
TGCCCAGTTTCATAGCGATCGGGAACAGGATCGGGGCCAGGATCAGGATGATCGCCGATG
GCTCCATGAAGGCACCGGCCACCAGCAGCACGATGTTCACCACCAGCAAGAACGTCACCG
GCGTCAGCCCGGCTTCGATTACCCAGGTGGTGATTTGTTGCGGTAGCTGTTCGGTGGTCA
GGACGTGGGCGAAGAGCATCGCGTTGGCAATGATGAACATCAGCATGATGCTCAGTTTTG
CCGACTCCAGCAGCACCTTGGGCGCTTCCTTGAACGACATGTCACGGTACACGAACAAGG
CGATGAAGGCCGAGTACACCGCAGCGACCGCCGCCGCTTCAGTCGGGGTGAACATACCGC
TGTAGATGCCGCCGAGGATGATCACCATCAGCAACAGACCCCAGACGGCCTTGCGGGCGG
CACTGAGCCATTCCCTGAAAGTGGCACGGGGCAGGGCTGGCAGGTTCTTTTTCACCGCCA
CGATGTAGATGGCGATCATCAGGATCAAGCCCAGCATCAAGCCTGGTACTACGCCGGCCA
TGAACAGTTTGCCTACCGAGGTTTCGGTGGCGGCGGCATACACCACCATCACGATCGACG
GTGGGATGAGGATACCCAGGGTGCCGGCGTTGCAGATGATGCCGGCGCCGAAGGCTTGTG
GATAACCGGACCGAACCATCCCGGCAATCGCAATCGAGCCGACCGCAGCCACGGTTGCCG
GGCTAGAACCTGACAGTGCGGCGAACAGTACGCAGGCTAATACGGCGGCAATCGCCAGAC
CTCCGCGAATGTGTCCGACACAGGTATTGGCAAAGTCAATCAGGCGCCGAGCCACGCCAC
CGGTGGTCATGAACGCCCCGGCCAGGAGAAAGAACGGAATTGCCAGCAAGGTGTAGTGTT
CCGAGGTCTCGAACAACTTGATCGCCAGCGAGCGAACCGAGTCCTGGCTGAACAGCATGA
TAGTCAGCGAGCCGGAGAGCCCCAGGGAAATGGCAATGGGGACGCCGATGAACATCAGGG
CGAAGAGGGTGACGAAGAGAAAGAGGATGGTCATCGCTTGTCGTCCTCATGCTCGGCCAG
TTTCAGCGCATCCGCCGCTTCGTCGGCCAACCCCAAACCGGTCTGGCGGTGCTGGAGTAT
TCGTACCAGGATTTCGGTGAAACGGATGAACACCAGGGCAAAGCCCACCGGTACGATCAG
GCCAACTTGCCACTGCATGATGCCGAAGTGACCCAGGTCCTCGGCGCCAATACCGGCATT
GAACAGGGTTTGAATCCACTCGAAACTGGCGATGCTCAGCAAGCCGGCATAACCGAGGCA
GCACAGACAGGCAAGCATGCCGAGTAGCCGTTGAACCGGCTTGCTGGCCAGTTTTACCAA
GGCGTCGACACCAATGTGCCCGGCCACGCGAACGCCATAGGACAGGCCGAAAAAAATCAG
CCAGCCGAACAGCGCCTTGGTCAGGGCATTGCTCCAGGTCATCGACTGGGCGGCGTCCAT
CACATGGTCGCCTATGCTGTTGAACAGGTCGGCCGCACCGGGCCAGCGCTCGGCAAGGCT
GTAGAACAGGGTGTAGAGGTTGTTGAGGATGACGTAGACGAAGGTCACCAAGGTCATGGC
GGCCAGTAGGAAGACGATAAAGCCCTCCTCGAAATGTTCCCAGATACGCCGTAAGGCATT
CATGCGTATTCTCCGATGTGTAGCGGTCACAGCTGCCGCCGTGGCGGCGGCAACTGTCTG
CGGGCTTACTGCGCCTGGTTGGCCGCCTCGGCTGCCTGGATCAGCTCGGCACCGATTTCA
CCTTCGAATTTTTTCCACACCGGCTTCATCGCCGTTCGCCATTGCTCGCGTTGCTCAGGC
GTGAGCGTAATGATCTCGGTGGTCTTGGCCGCAATGATGCGTTCCTTGTCGCCCTGGTTG
AGCGCCTCGGCTTCTTTGTTCACGTGCTGGGTGACTTCGCTGATGATTTTCTCAAGCTCT
GGCTTCACATCGGCTGGCAGGCCGTTCCAGAACTTGGTGTTGGTGATCAGCATGTAGTCG
AGCACGCCATGATTGGACTCAGTGATGTACTTTTGCACTTCGTGCATTTTCTGGCTGTAG
ATGTTCGAGTAGGGGTTTTCCGCACCATTGACCACACCGGTCTGCAAGCCCTGGTAGACC
TCGGCAAAACTCATTTTGCGCGGGTTGGCACGCACCGCCTTGAACTGCTCTTCCAGCACT
GCCGAAGCCTGCACGCGGAATTTCAGACCGCGGGCATCTGCGGGAACGTGCAAGGCCTTG
TTGGCCGACAATTGCTTCATACCGTTGTGCCAATAAGCCAGGCCGGTGATGTTCTTGTCC
TCCATGGACTTGAGCAGGCCCTGGCCGGCGGGGCTCATCTGAAAGCGGTCCACGGCGTGG
ATGTCGTTGAACAGGAAGGGCAGGTCAAACAGTTGAACCTTCTTGGTGTACTGCTCGAAT
TTGGCCAGCGACGGCGCAATGATCTGTACATCGCCCAGCAGCAGTGCCTCCATTTCCTTG
CCATCACCGAACAGCGACGAGTTGGGGTAGACATCGACCTTGACCTTGCCTGGCAGGCGC
TCTTCCACCAGCTTCTTGAACATGATTGCGCCCTGGCCCTTGGGCGTTGAGTCGGCAACA
ACATGGGAAAACTTGATGGTAATCGGGTCAGCGGCCTGGGCCCAGCCAGCGGCCGAAAGG
GTCAGCGCACAAACCAGTGCCTTGAGTGAGGGAGTGAACATCCTGATTCTTCCTTTTTTT
GTTGTAATGCTGCACTTTGCGCTGACGCGCGCAGGCAGGTTGACCCCGGCAAGTCTAGGT
GGCTATTCAGAGATTGCTTTGTGCAAGATCAATGTCTGGTGAACTGCAAGGCACCTGTGC
GTCTGCCAGGTCGATGGCCGGGGCTGGCCAACAGGCAGAAATGAGGTTAAGAAGTGGCAT
CGCTTCAGTGCCCCCACTATTTTCCGGTAACCCCATGCACGTTGCTCAACCCCAGCTAAT
CCGCGAAACCTTCCCCGTCGGCCCGCTGCAGTGCAATTGCACGATCATCGGCGACCCGAT
CAGCAAAAAGGCCATCGTCGTTGACCCGGGCGGCAACCCCGAGCAGATCCTCGCCCGCCT
TGATGCCCATGGCCTCAAGGTGGTGAGCATCATCCATACCCACGCGCACCTGGATCACTT
CCTCGCCTCCGGGCAGTTGAAGGAGATGACCGGCGCCACCTTGCACCTGCACAAGGACGA
CCAGTTCCTCTGGGACAACCTGGAAATGCAGTGTCAGATGTTCGGCGTGCCCTACACCCC
GGTTCCGCCGCCGGACCGCTGGCTGGCCGACGACGAAGAGCTGGCCTGCGGCTGTGGCGT
GGCCTTGCACACGCCGGGGCACACACCGGGCTCGATGAGCTTCTGGTTCGCCGAGGCCAA
GCTGTTGATTGCAGGCGATACGCTTTTTCGTCGTGGGATTGGTCGCACCGATTTGTGGGG
TGGCGACCAGGCGACTATCGTTCGTTCCATCAAGCAGCGCCTGTACAGCCTGGATGAAGA
GGCTACGGTGGTCACCGGCCATGGCCCGGACACCCGCCTGGGGGATGAGATGCGCCAGAA
CCCGTTTGTGCGCGCCTGAGATTCCAGGGAATTTTTCTGCTTTGCTGCAATCCAAGGCTG
GCATAGATCCGAATCAGATCCGCTGCACTTTCGAATTACAGTAGGAGCTTGTCCATGTTC
ACCATGCGTCGTTTGATTATCGTCGCTACCGCTGCCGCGCTGATGTCCGGGTGCGCCAGC
CCCAACCCGTATGACAGCCAGGGTCAGGCGCAGCAGGGTTCCACAGGGATGAGCAAAACC
GCCAAGTACGGCGGCCTGGGTGCGCTGGCCGGTGCCATCGCGGGCGCCGCCATCGACCAT
AACAACCGCGGCAAGGGTGCGCTGATCGGCGCTGCCGCCGTCGGTGCTGCCGCAGCAGGT
TATGGCTACTACGCCGACAAACAGGAAGCCGAATTGCGTGCAAGCATGGCCAACACCGGT
GTCGAGGTGCAGCGCCAGGGCGACCAGATCAAACTGATCATGCCGGGTAACATCACCTTT
GCCACCGACTCGGCCAACATCGCGCCGAGCTTCTACTCGCCGCTGAACAACCTGGCAAAC
TCCTTCAAGCAGTTCAACCAGAACACCATTGAAGTGGTCGGCTACACCGACAGCACCGGC
AGCCGCCAGCACAACATGGACCTGTCCCAGCGTCGTGCACAATCGGTGGTTACCTACCTG
ACTTCCCAGGGCGTCGATGGCAGCCGCGTCAGCGCCCGCGGCCTGGGCCCGGACCAGCCG
ATCGCCAGCAACGCCGACGCCAACGGCCGCGCGCAGAACCGTCGGGTAGAGGTCAACCTC
AAGCCGATTCCTGGGCAGCAGTACCAGTAACTTGAGGGTGTAAAAAAGGGGAGCCAGGCT
CCCCTTTTTTTTGTGCCTGTAACGGCCTCATCGCTAGCAAACCAGCTCCCACAGAGGCCT
GGCTAGCATCCTGCAACAGCCTTGTGCTGGTGGTTTGAGTGTCCTAGGACCTATCCTACG
AATTCTGTCGCCCTGCAGAGGATTGCTCCGGGGGAAGTACGCCACTAGGCTCACCGGGTC
GCTGAAGTATCAGCGATCGGGTTTGGCGACCCGAGTACATCATTCTGCTTCCATGACGTC
AGTCGTTATGGCAGTTGTGCGCGGGAGGGCTTCGGCCCTGCCGGGTTGTCCTGATGTCTC
GGTTCGCCAACCTGCGTACAGCTGCCACCATTTCTGTTTGGCGACAGAGGTGGTGCAGCT
CCCTTCACATCAGGAGCTTCCTCATGAAAAAGATCGTTCCAGACCCACCTGAATTCCACC
TTCTCGAAACCACAGAAACCCCATTCGGCCTCTGCGATGTCGGTCATCCACAGTTATTCG
CCGTGCGCGCCGGGGTCAATGTCGAAGATGCGCTGGTGCATGCATCGCTGTATTTGAAGT
GCGCGAGCCTGACCGGGCCGCTGGCGGTTGAGCATACCCGTGAGCCGGGGCGAGGGCTTC
TTCAGGCGACCCTGCATTCCCATGAAATGGCCAAGGCATTGATCGATGCCTTGCTCGATG
GGCTGGAGAGCCGGGCAATCAAGGCTTGAGGCGGCTGATCGCGGGGCAAGCCCGCTCCCA
CAGAGACAGCACAAATCCTGTGGGAGCGGCGGTGCGACGTCTCGACTTGACCCGCGATTT
ACTTAGCTTGGGCTTTTGGTGGTGACTTTCAGCACATCGGTAAACACGATGACCACAGAC
TGGCCGACCTCGAGATTCTTCATGCGCTCCTGAAGTTCAGGGTCTTCGACCTTCACGACC
CTTTGCGGGCCTTCAGGCGGCATCAGCGTGACTTCGTGGGTTTTCAGGTCAATCTTGGTG
ATCTTCGAGGTGACCTTGATCTGCCGGAACGCCTCACCACCCGGGTTGGGGTTGTCCTTG
GTGGCACGGATGACGCCAGCGTCCTTGCTGATGCCCGGGGCCTTGGTAAGGTCGGTTTCG
AGTACGGTAGCAACCGAGCGGTTGACGGTGATGTTGACCAGGTCGCCGACCTTGAGGTTA
TGCAGGTCCTTGGCCTGTTCGCTCAGCTGAATCGGCACCTCGGAGTTCTTAGGGCCAGCC
ACTGTAACGATGCGCTTGTCATGGTCGATGGCAAGGACTTTGGTATCCACCATATCTTGT
GTAGCGACAGCGTCGATCAGGATGTCTTCTGCCTGCACCGTGAAACTGGCTGCAGACAGA
AGCGAAACGACAGCAACAGCATGGGCGAAGCGGCGCAGCGGTTTCATAGGCTTACGTTCC
TTGTGATTGCTAGTGAAATCATCGTAGGAAGTGAGCATAGATGCTGTCTGGCAAATTACC
CGTCGGCGTTTTGTCGCAGCCGTTCGAGCAGGGCGTCCTTGTCGCTCCACAGCTGGTTGA
TCCATTGCTGGAAAGCCAGGCGGTAGGTTTCATCCTGGTCGTAGTTCCTGCCCAGGAACT
CGGCCGGAATCGCCAGCTCCTCGAAGTGCACGACAATGTGCCTGACCCGCCCGCACAACA
AGTCCCAGAACCCTGGCGCACCGTTCGGATAATGAATGGTGACATTGACGATCGACTGCA
ATTGCTCGCCCATGGCATCAAGCACAAAGGCAATGCCGCCGGCCTTGGGCTTGAGCAGGT
GCTTGAACGGTGACTGCTGCTGGCGATGCTTGGCTGCGGTGAAGCGCGTGCCTTCGGCGA
AGTTGAAGATCGCCGTCGGCTTGCCGCGGAATTTGGCGCAGGTGCGGCGAGTGGTTTCCA
GGTCTTTGCCGGCCTTTTCCGGGTGCTTGGCCAGGTACGCCTTGGAATAGCGCTTCATGA
ACGGGAAGCCCAGCGCCCACCAGGCCAGGCCAATCACCGGCACCCAGATCAGCACCTGCT
TGAGGAAGAACTTCAGCGGGCGGATACGCCGATTGAGCACGTATTGCAGCACCAGGATAT
CGACCCAGCTCTGGTGGTTACTGGTGACCAGGTAGCTGTGCTGGTAATCCAGCCCGGCCA
GGCCCTCGACCTGCCAGCGGGCCTTGCCCAGCAGGTTGATCCAGGCATTGTTGTTGCTGA
TCCAGGCCTCGTGAATGTGGCGCATCAGTTCATCGGTGAGGCGCTGCGCCGCGGCGAACG
GCAGCAACAGCTTGAACAGGCTGACGATGAACAGCGGGGTGCAGCAGACGATGGTGTTGA
GCCCCAGCAGCAGCGAGGCGATAACCCCGCGCAGTGGCGCGGGTAGCAATCCGAGCATGT
TCAACTATCCAGTGAGCGGTTGGCCTGAATGGCGGTCAGGGCGATGGTGTAGACGATGTC
GTCGACCTGGGCGCCGCGCGGCAGGTCGTTGACCGGCTTGCGCAGGCCTTGCAGCATCGG
CCCCAGGCTGACGCAATCGGCGCTGCGCTGCACGGCCTTGTGGGTGGTGTTGCCGGTGTT
CAGGTCGGGGAACACGAATACCGTGGCGCGGCCAGCCACCTGGCTGTTGGGCGCCAGTTG
CCGGGCGATCTCCAGGTTGGCGGCGGCATCGTATTGCAACGGGCCATCGATCAGCAGGCC
GCGCTGGGTTTCCTGGGCCAGCAGGGTGGCTTCGCGGACCTTCTCGACCTCTTCGCCAGT
GGCCGAATCACCGCTGGAGTAGCTGATCATCGCCACCCGCGGGGCAATGCCGAAGGCTGC
GGCGGAATCGGCGCTCTGCAGGGCGATTTCCGCCAGTTCATTGGCCGTCGGGTGCGGGTT
CATCACGCAGTCGCCGTACACCAGCACCTGCTCGGGAAAAAGCATGAAGAACACCGATGA
CACCAGGCTGCAGCCGGGGGCGGTCTTGATCAGTTGCAGGGCCGGGCGGATGGTGTTGGC
GGTGGAGTGCACCAGGCCCGAGACCAGGCCGTCGACCTCGTCCAGGGCGAGCATCATGGT
GCCGATCACCACCGGGTCTTCCAGTTGTTGCTCGGCCATCGGTGCATTGAGGCTTTTGCT
CTTGCGCAGGCTGACCATTGGCTCGACGTAGCGCTCGCGGATCAGGTCCGGGTCAAGAAT
CTCCAGGCCCTCGGGCAAGGTGATGCCCTGGGCGCGGGCCACGGCCTGGACGTCGTCGGG
CTTGGCCAGTAACACGCAGCGGGCGATGCCGCGAGCCTGGCAGATGGCGGCGGCCTGCAC
GGTCATCGGTTCTGCGCCTTCGGGCAGGACGATGCGTTTGTTGGCCTGCTGGGCGCGCTG
GATCAACTGGTAGCGAAACACCGCTGGTGACAGGCGCAGTTCGCGCGGGGTGCCGCAGCG
CTGGTGCAGCCAGTCGGCGTCCAGGTAGCTGGCGACGAAATCGGTGATCAGCTCGGCGCG
CTCACGGTCATCCACCGGGATTTCCTTGTTCAGGCCGTTGAGCTGGTTAGCGGTGTCGTA
GGAGCCGGTGCTCACCGAGAGGATCGGCAAGCCGGCCAGCAGCGCGCCCTGGCACAGTTC
GAGGATGCGCGGGTCGGGCTTGCTGTCGCTGGTCAGCAGCAGGCCGGCCAGCGGTACGCC
GTTGATCGCCGCCAGGCTCACGGCGAGGATGATGTCGTCGCGATCACCCGGCGTCACCAC
CAGGGTGCCGGGCTTGAGCAGCGGCACGGTGTTGGCCACGGTCCGGGCACAGATGATGAT
CTTGTTCATGCGCCGGGTTTCGTAGTCACCGGCGTTGAGCACCTGGGCACCGAGCAGCTC
GGCGACGTCGCGGGTGCGCGGGTCGTTGAGGCCGGCCTGGAACGGGATGCAGCCGAGCAG
GCGGAAGTCGCCGCCACGCAGCAGCGGCGAATGCTCGGTCAGGCGCGCGGCGAAGGCGTT
CATGTCTTCGTCGGTGCGCACCTTGTTGAGGATCACCCCAAGCACTTTCGGGTCGCGCGG
GCCGCCGAACAACTGGGCCTGCAGCTCGACGCGCCCGGACAGCTCGGTGAGCACTTCGTT
TTCCGGCGCCGAGACCAGGATCACCTCGGCATCCAGGCTCTTGGCCAGGTGCAGGTTGAC
CCGCGCGGCGTAGCTGGCGTGGCGGGTCGGGACCATGCCTTCGACCACTACCACGTCCTT
GCCGACGCAGGCCTGCTGGTACAGGGTGATGATCTCCTCGAGCAGTTCATCCAGCTGGCC
ATCGCCGAGCATGCGCTCGACATGGGCCAGGCTCAGCGGCTGGGGCGGCTTCAGGCCATG
GGTGCGGGCAACCAGTTCGGTGGAGCGTTCCGGGCCGGTATCGCCCGGGTGCGGCTGGGC
GATCGGCTTGAAGAAGCCGACCTTGAGGCCGGCGCGCTCCAGGGTGCGCACCAGGCCCAG
GCTGATCGAAGTCAGGCCGACCCCAAAGTCGGTCGGCGCGATAAAAAATGTCTGCATGCG
AGCTTCTCGAAATGAGCTGTGCAAAGAATCAATTGCCAAGGGTAGCGCTATCGGCCCCCT
GAGCGCACCAGCCACAGGCAAATGCCTGGCCGATGCGTTGCTGGCGTTGCTCGGGGTCGA
GCACCCAGCTGCGTGATTGCCAGGGCGGCTGGTGGCGCAGGTGCTGGGTGTGTCCGCACG
ACAGCTCGACCACCCAGTGGCCGTCCTCGTCCTGATGGAAACCCAGCACCTGGCTGAAGT
ATCCGGCAACCCGTTTGTCCGGGTTGCGTTCGCTTTCAGGCGATGCCTTGGTTACACTTG
TTCGTTCTACATTCTTATGCAAAAGGTCTCGCCCCATGCTGATCGCCGCCAACAAGGCTG
TCTCCATCGACTATACCCTCACCAACGACGCTGGTGAGGTCATCGACAGCTCCGCCGGCG
GCGCTCCGCTGGTCTACCTGCATGGCGCAGGCAACATCATCCCGGGCCTGGAAAAAGCCC
TGGAAGGCAAAACCACCGGTGACGAGCTGGAAGTCGCCGTCGAGCCGGAAGACGCCTACG
GCGAATACCTGGCCGAGCTGGTCAGCACCCTGAACCGCAGCATGTTCGAAGGTGTCGACG
AGCTGGAAGTGGGCATGCAGTTCCACGCTTCGGCGCCGGATGGCCAGATGCAGATCGTCA
CCATTCGCGACCTGGACGGCGACGACGTCACCGTTGATGGCAACCACCCACTGGCTGGCC
AGCGCCTGAACTTCAAGGTCAAGGTCGTCGATGTTCGTGATGCCAGCGAAGAAGAAATCG
CTCATCGCCACATCCATGGCGAAGGTGGCCATCACCACTGATTTTCTGCGCTAAGCTCAG
AGAGTCGCGAAGGCGCCCGGGCAAGTCCGTCGCACTCCAGCAGGGGAAGACGGCTTGGCA
GGGCGCCTTTTTAATGGGCTGGTTTTATTGATTGCAGCCCGCAGCGACAACCGGGATCTG
GAAAGGGGAGTACGTCATGAGTGCATTTCACGACCTGAAGTTGCAGGCACTGGATGGCCA
GGAGTTGCCTCTGGCGCCGTTCAAGGGCCAGGTGGTGCTGGTGGTCAATGTCGCCTCCAA
GTGTGGCCTGACCCCGCAGTACGCGGCGCTGGAAAACCTCTATCAGCAGTACAAGGGCAA
AGGCTTCAGCGTACTGGGCCTGCCGTGCAACCAGTTTGCCGGGCAGGAGCCGGGCACTGA
AGAAGAAATCCAGAAGTTCTGCAGCCTGAATTACGGCGTGACCTTTCCGTTGGGCAGCAA
GCTGGAGGTCAATGGTCATGACCGCCATCAGTTGTACCGTTTGCTGGCCGGTGAAGGTGC
CGAGTTCCCTGGCGATATCACCTGGAACTTCGAGAAGTTTCTGGTTGGCAAGGACGGCCG
GGTATTGGCGCGCTTCTCGCCGCGTACCGCGCCGGATGATCCGGCGGTGGTGCAGGCGAT
CGAGAAGGCCTTGGCCTGATCGGTTGATCGCGGGGCTAGCCCCGCGATGCTGTTTAATCA
CCCAGATCAATAGTACTGGGCCACCCGAACGGCTCACCCTATCCTCAGGCGCATTCCCTC
TTCCCAGGAGCGCCGCATGTCCGCCACCGCACTGTTCAAACCCTTCCAATTGGGCGCCCT
CGAGCTGCCAAGCCGCGTGGTCATGGCACCGATGACCCGCACCTTCTGCCCTGGCGGCGT
GCCCCACGCACAAGTGGTCGAGTACTACCGCCGCCGCGCCGCTGCCGGCGTTGGGTTGAT
CATCACCGAAGGCACCACCGTCGGTCACCAGGCTGCCAACGGCTACCCGAATGTGCCGCG
TTTTTACGGCGACGACGCCCTGGCTGGCTGGAAGAATGTCGTCGATGCCGTGCACGCCGA
AGGCGGGCGCATCGTGCCGCAGCTCTGGCACGTGGGCAGCGTGCGCCGCCTGGGCACCGA
GCCGGACGCCAGCGTGCCGGGTTATGGCCCGAGCGAGAAGCTCAAGGATGGCCAGGTTGT
GGTGCACGGCATGAGCAAGGCCGATATCCGCGAAGTGATCGAGGCGTTTGCCCAGGCCGC
TCGCGATGCCCAGGCCATCGGCATGGATGGCGTCGAGATCCACGGTGCCCACGGCTACCT
GATTGACCAGTTCTTCTGGGAGGCCAGCAACCAGCGCACGGATGAGTACGGCGGCGACCT
GGCCGGCCGTTCGCGTTTTGCCATCGAACTGATCCAGGCGGTGCGTGCGGCGGTGGGCCC
GGAATTCCCGATCATTTTCCGCTTTTCGCAGTGGAAGCAGCAGGACTACAGCGCCCGCCT
GGTACAGAGCGCCGAGGCCCTCGGCGCCTTCCTGCAGCCATTGGTAGACGCCGGTGTGGA
TATCTTCCACTGCTCGACCCGGCGCTTCTGGGAGCCGGAGTTCGAAGGCTCGGACCTCAA
CCTGGCCGGCTGGACCCGCCAGCTCACCGGCAAGCCGACCATCACCGTCGGCAGCGTCGG
CCTGGATGGCGAGTTCCTGCAGTTCATGGTGGCGACCGACAAGGTGGCGCAACCGGCCAG
CCTTGAGAACCTGCTCAAGCGCCTGAACAACGATGAGTTCGACCTGGTGGCGGTGGGCCG
GGCGCTGCTGGTCGACCCGGAGTGGGCCGCCAAGGTGCGCGATGGCCGCGAGCAAGACAT
CCTGCCGTTCAGCCGTGAGGCGTTGACGACCCTGGTTTGATCGCAAGCGTCGCCGGGCCT
GGGCGCGCAACGCTGCCCTGGCTCTGGCGACAGGCTGCCAGCAGGTGCGCCTCGAACTGC
TCGACAATCGCCGGCCAGCCTTGGCGGCTGGCGTGCTGGCGGGCATTGAGGCGCACCCGG
CGCAGAGTTTCCGGCTCTTCCAGCAACCAGCAGGCGGCATCGATAAAGGCTGCTGCATCC
CCCGGCATGGCCAGCGCACCGCTATGCCCGTGGCGAATGTGCTGGGCTGCCGCGGCTTGA
TCGTAGGCAACCACACCCAGGCCTGAGGCCAAGGCTTCTAGCACGACGTTGCCGAAGGTT
TCGGTCAGGCTGGGAAACACAAAAATATCCCCTGATGCATAGTGTTCAGCCAGGCTTTCG
CCGCGCTGGGCGCCGCAGAATATTGCGCCCGGCAGGCGTTGTTCGAGCACGCTGCGTTGC
GGCCCGTCACCGACCACGATCAATTTGATGCGCCGTTGCGGATACTGCTGTTGCAGGGCG
TCCAGGCAAGGTTGCAGCAAACCTAGGTTCTTCTCGGCGGCCAGGCGTCCGACATGCAAC
AGGGCAATATCATCGGCGCCCACCCCCCATTGCTCACGCAGCGCCTGGCTGCGCCGCGCC
GGGTTGAACAACTGGCTATCGACTCCCCGGGCCATCAGGCTGAGGTTGTCGAAGCCGCGC
CGTTCCAGCTCCAGGCGCTGGCTTGGGCTGGGCACCAGGGTGCTGTGGGTGCGCCGGTGG
AACCAGCGTAGGTAGTGGGTCAGCAGGCGCGCCAGCAGGCCCAGGCCGTATTCGCTGGAG
TACTGCTGGAAATTGGTGTGAAAACCGCTGACCACGGCGATCCCCAGGCGCCGCGCCGCG
CGCAGAGCGCTCAGGCCCAGCGGGCCTTCGGTGGCGATGTACAGTACGTCCGGGCGCTGC
CGGCGCCAGCGGCGCAGCAGCTTGTGCATCGACACCTGGCCCCATTGCAAACCCGGGTAC
CCCGGCAACGGCCAGCCGCGGCACAGCAGCAGGTTGTCGTCGCTGGCCGAGGGCAGTTCG
GCCGCTTGCCGCGGGCGCACCAACTCGACCCGATGGCCGCGCGATCGCAAGCCATCGCTG
AGGCGGCCAAGGGTGTTGGCCACGCCGTTGATCTCGGGTGGGAAGGTTTCGCTGATCAGG
GTGACATGCAGGGGCGGTGTGCTCATGAAGCCAGTTTCGACCGTGCCGATTGCTGCTCTA
TGACCGCAAAATGACAGATCGATGACGCCTGATTACTGGCGATTACAGGTGCGCAAATAT
TTCCCAGCAAGTGACTCAAGATTGCAGGTCCGCCAGCCGATGCAGAAGCATTCGAATGAC
TGATTTCGCTCCGGGAGAGCGTCATGTTCAACAGCAAACTCAAGCAAGAAATCCTCCGGC
TGCGCGAAGAACTGCAATCAGTGGAGCAAGTAAAGTGCAGCCTCGACAGTGAGATGCTGG
TGCTGCAGCTCGATCCGCAGGGGCGCATCGAATCGGTCAACAGCAATTTCGAAAAAGAGA
TGCTCTACAGCAGCCATCAACTGATTGGCCGCAACATCGAGGAAATCGTCCCGGCGCACG
TCAAGCAACTCGACTTTTACCAGCGCATGAAGCACGCCATTGCCCGTAGCGAGCATCTCA
ATGGTGCTTTCCGCCTGCTGCGGGGCAATGGCGAAGAGGCCTGGCTGCGCTCGATCCTGC
AGCCGGTGAAAAACAGCGAAGGGCGCATCAAGTATTTCACCCTGCACTCCAGCGACCTGA
CCCGCACCATCGAAACCTCCCGCGAGCACGAGAGCCTGATCAAGGCGCTGATGCGCTCCA
CGGCGGTGATCGAGTTCAACCTCAACGGTGAGGTGCTGGCCGCCAACGAGCGCTTCCTGC
AGACCATGGGCTACAAGCTCGACCAGGTGGTGGGCAAGCATCACCGTCTGTTCTGCGAGC
CGGAAGAGTACAACTCGGTGGGCTATCACGCGTTCTGGGACAAGCTGCGCCGTGGTGAAT
TCGTCGCCGAACGCTTCAAGCGCATTGATGCCCATGGCCGCGTGGTGTGGCTGGAGGCGT
CTTACAACCCGATCATCGATGCCCACGACGTGCTCTACAAAGTGGTCAAGTTCGCCACCG
TGATCACCGATCAGGTCAACCAGGAAACGGCCGTGGCCCAGGCCGCCGACATTGCCTACA
CCACCTCGCTGGAAACCGACGCCTGTGCGCGCAAGGCCACCGAAGTGGTGACCCAGACCG
TTGACGTCATGCGCGGCCTGGAAACTTACATGCAGGAGGCTGCCGAAGGCATCGAGGCGC
TGGACAAGCAGTCGCAGGTGATCGGCTCGATCATCAAGACCATCAGCGACATTGCCGGGC
AGACCAACCTGCTGGCCCTCAACGCCGCCATCGAGGCCGCACGTGCCGGTGAGCAGGGCC
GCGGCTTTGCCGTGGTCGCCGACGAGGTCCGGCAACTGGCCTCGCGCACCAGCACCGCCA
CCGAGGAAATCGCCCGGGTGGTGCAGCAGAACGAACAACTGGCCAAGGCGGCGGTGGACA
TCATCGACAGCAGCAAGCGCCAGGCCGAGCAGGGCCTGTCACTGGCCGGGCAGACCGGCA
CGGTGATCGTCGAGATTCAGGACGGTGCACAGAAGGTGGTCAACGCGGTAGGGCAGTTTT
CCAACCAGCTGTCGAGCTGATGGTAGTGCCGCGTAGCCGGGCGGCTACGCGGCGCTGCTT
CAGGTACGCTCGCGGACCCAGAACAGCGTGGCGCCAGCCACTGCTGCCGGCATCATCAGG
ATGTTGAGAAACGGCACCAGCAGCACCAGGTACACCGAGCCACCAAAACCCAGGCTCTGC
CAGCGCTTTTCGCGCAGCCAGGCAAGCATGTCCTGCCAGCTCATCTTGTGGTTGTCGGCC
GGGTAGTCGATGTACTGGATGGCCATCATCCAGATCCCGAACAGCAGCCACAGCGGCGCG
GCGATGATGTTCACCACCGGGATCAGCGAGAGGATGAACAGGCCGATCGCCCGTGGCAGG
AAGTAGCCCAGCTTGCGCGCTTCGCGGCCCAGGGTACGGGGCACCATGGCGGTGAGTTCG
GCCCAGCTGAAGGCCGGAAAGTCATCGGTACCGCGCACCACCACTTCGACCTTTTCCGCC
AGGAAACCATTGAACGGCGCGGCAATGATGTTGGCCAGCATGGTGAAGGTGAAGAACACC
ATCAGCCCCACCAACACCACGAACAGCGGCCACAGCACGTAGTTGAGAAAACTCAGCCAG
CTCGGCAGGCTGGGCATCAGCGAGTCGACCCAGAGGCTGAACTGGTGGCCGGCCAGGTAG
ATCAGGCCAACGAACAGCAGCAGGTTGACTGCCAGCGGCAGCAACACGAACAGGCGCAGG
CTCGGGCTCAGGACCAGTTTCAGCCCTTCACGCAGGTACTGTGGGCCAGAGAGGACAGGG
GCTTGCATATAAGGGAAGGCTCCGGGTAAAGGCAAACGCGCTGACCTTACCGAGTTTGCG
CGACGGGCGAAAGCGCGGCGCAGAGCGAGAAACGGGCTGTAACAAAACCTCGGCAGCATC
TTCGGCCAGGGCTCATAGATAAACCGCGCGCGCCTTTGCTGATGAATAGAGCCGGCCTAT
AAGGTGGATTGTCTAAGGATATTTCCTTAATCTCTGCCACCTCGCTAAAGTGCGCACATC
TTTTCAACGCCTTCGAATTCTGACTTTCAAGGAGTTTCCATGAGCATTCTGGTCAACAAG
CAAGCCCCTGATTTCGACGCGGCGGCAGTGTTGGGCGACGGTTCGATCGTCGACAGCTTC
AAGCTTTCTTCCCTGCGCGGCAAGTACGTCGTGCTGTTCTTCTGGCCGCTGGACTTCACC
TTTGTCTGCCCGTCGGAAATCATTGCTCACAACAACCGCATGGACAAGTTCCGCGAGCTG
GGTGTGGAAGTGGTCGGTGTTTCCATCGACTCGCAGTTCACCCACCACGCCTGGCGCAGC
ACGCCGGTGGAGAAGGGCGGTATCGGCGCGGTCGAGTTCACCATGGTCGCCGACGTCAAG
CACGAGATCACCCGTGCCTACGGTATCGAGCACGATGACGGCGTGGCCCTGCGTGCCTCG
TTCCTGATCGACCAGCAAGGCGTTGTCCAGCACCAGGTGGTCAACAACCTGCCGCTGGGC
CGTGAAGTCGACGAGATGATCCGCCTGGTCGAAGCCCTGCAGTTCACCGAACAGCACGGT
GAGGTCTGCCCGGCCGGCTGGCGCAAGGGCCAGAAAGGCATGAAGGCCGACGCCAAGGGC
GTTGCCGACTACCTGGCCGAAAACGCTGCCAGCCTGTAAGGCTGTGGCTTAACGCTTTTC
AGGACCTGCGACCCAAAGCCTTCCCCAAGTGCTTCGCAGGTTCTTTTTTATTCCAGCCGG
CGATCCCGGCAAAACGATGCTGGCCAGCAAGTGCCAGCTCGACAGGAGTGTGACATGTCT
GAAGTACGCCATTCGCGAGTGATCATCCTCGGTTCCGGCCCTGCCGGTTACAGCGCCGCC
GTCTATGCCGCGCGCGCCAACCTCAAGCCGCTGCTGATCACCGGCATGCAGGCCGGCGGC
CAGCTGACCACCACCACCGAAGTCGACAACTGGCCGGGCGACGCCCACGGCCTGACCGGC
CCGGCGCTGATGCAACGCATGCAGGAACACGCCGAGCGTTTCGAAACCGAAGTGGTGTTC
GACCACATCAACGCCGTTGACCTGGCCAGCAAGCCGTACACCCTCAAGGGCGACAGCGCC
ACCTACACCTGTGACGCGCTGATCATCGCCACCGGCGCCAGCGCTCGCTACCTGGGCCTG
CCATCGGAAGAAGCGTTCATGGGCAAAGGCGTTTCCGCCTGCGCGACCTGCGACGGTTTC
TTCTACCGCAACAAGCCGGTCGCCGTGGTCGGTGGTGGCAACACCGCCGTCGAGGAAGCC
CTGTACCTGGCCAACATCGCCAGCAAGGTCACCCTGGTTCACCGCCGCGAGACCTTCCGT
GCCGAGAAGATCCTCATCGACAAGCTCAACGCCCGCGTGGCCGAAGGCAAGATCGAGCTG
AAACTCAATGCCACCCTGGACGAAGTGCTGGGCGACGACATGGGCGTCACCGGTGCGCGC
CTGAAGAACAACGACGGCAGCTTCGACGAAATCAAGGTCGACGGCGTGTTCATCGCCATC
GGTCACACCCCGAACACCTCGCTGTTCGAAGGCCAATTGACCTTGAAAGACGGCTACCTG
GTAGTCAACGGTGGCCGTGACGGCAACGCCACCGCGACCAACGTTGAAGGTGTGTTCGCT
GCCGGTGACGTGGCTGACCACGTGTACCGCCAGGCCATCACCTCGGCCGGTGCCGGCTGC
ATGGCCGCGCTGGATGTCGAGCGTTACCTGGATGGGCTGCAGAACGCAGCGCTCTGACAG
GTTTGATGGTGAACAAAAAACCGGCCTGATGGCCGGTTTTTTTGTCTCTGCATTCTGCCT
CAGAGGCTCAGGCGCATGGACAGGTCCACCGCTTTTACATCCTTGGTCATCGCCCCGATG
GAGATGTAGTCGACACCTGTTTCGGCGATTACCCGCAAGGTGCTTTCCGTCACCCCGCCG
CTGGCTTCCAGCTTGGCCTTGCCGGCATTCAGGCGCACCGCTTCGCGCATGTCGTCCAGG
CTCAGTTCATCGAGCATGATGATGTCGGCGCCCGCTTCCAGCGCTTCTTTGAGCTCATCC
AGGCTTTCGACCTCGATTTCTACCGGCTTGCCCGGGGCAATGCGGTGCGCGGCGCTGATC
GCCTGGGCGATGCCACCGCTGGCGGCGATGTGGTTTTCCTTGATTAGGAAGGCGTCGTAG
AGGCCGATGCGGTGGTTATGGCAGCCGCCGCAGGTGACCGCGTACTTTTGCGCCAGGCGC
AGGCCGGGCAGGGTCTTGCGAGTGTCGAGCAGTTTGACCTGGGTGTCGGCGACCTTGTCG
GCGAGGAATTGCGCGTGGCTGGCAACGCCCGAAAGCATCTGCAGGAAGTTCAGCGCCGAG
CGCTCGCCACTGAGCAAGGATCGGGCCGGGCCTTCAAGGTGGAACAGTACCTGGTTGGCG
CTGGCGCGCTCGCCATCAGCGACTTGCCAGTGCACCGCAACCCGTGGGTCGAGTTGGCGG
AACACCGCGTCGACCCAGGCCGTGCCGGCAATCACGCAGTCATCGCGGGTAATGATGGTG
GCCTTGGCCAGGCGCTCGGCCGGGATCAACTGGGCGGTGATGTCGCCACTGCCGATGTCT
TCAAGCAACGCACGGCGCACGTTGGCTTCGATTTCGGCGGTCAGGTCGGCGAGGCGTAAA
TTCGGCATGGCGGGCTCCACAAGCTAAGTGCTGGCGATTATAGGGCAGGGCAGCCCGCGC
TTGCAGCAAACACTGTAGTGGCGGCCAAAGCTTGACCTTTGGTCAGGCCAACTGAGCTTT
TTGTCCATGCACCGGTCTATCAGCAGCGGCATGTGCGCACTGGCGAGCAGGAGGTTTTTA
CTCGATAATGCGCCTTGTATTTGGCGTCATAGCTTTGACGACCGCTAAAAAGCTCAAAAT
CGAACCTGCAAGGAGACCAGGATGCACAACGACGGGAAGGTGGTGCCGATCAAGGCCATC
ACCGATCAGGCGCACACAGCGCCCCTCGCTCGTCTGCCGGTGGTGCTTCTGCAGGTACGT
GACAAGGCCGCGCTGCAACTGCGCCAGGGCCTGCAGGCGTTGTTCGACAACGCCGACGAT
ACCCTGTTCGAGATGGCCGACAAGGCCGCGAGCAACGTTGAACAGAACATCCTTTTCGAA
GCCATGCGCGACCTGCGCCTCAAGCGCAAGAACATCGAGCGCGGTTACCTCGACCATTTC
TATGAAGCGTTCGTGCAGATCGGCCAGCCCGAGGCCCTGCCGGCCCTGCACAGCCATGGC
TACGACCGCCTGGCGCTGGTGGCCAATGACGAGCTGGAACGTACCGTGGCCCTGGATGCC
ATGGTTGCGCGGGTGCTGGCCCGCGACGGTATCGCCCTCAACCAGTTGACCTTGCGCTTC
AGCGCCCTGGTTGGCCAGGCCCTGGACGATCCGCGCAACCCGCTGGGCCCGGCGATGCTG
TGCGATTATTTTTTGCGCGCCGGGCGCAGCCTGGGCGTGGGCATCAAGGTCAAGCTGATC
ATCCTCAAATTGTTTGAGCGCTATGTGCTGCACGACGCCGACCAGTTGTACGGCGAGGCC
AACCAGTTGCTGATTGCCACCGGCGTGTTGCCCGAACTCAAGGCCGTGCCGCGACGCCGC
GCCCAGGACCGCCCGTCGGCTGAGCGCGAGGCTGCGGCCAGCACAACCGACCAGCAATCG
CCCAGTGATCCGCTGGATGCCAACGGCCAGGCGGTATTTGCCTCGTTGCAGGCGCTGCTG
TCGCCGGTGCGCGGGCGAGTTGCCCCGCGCCTGGAGGCCTGTGAGCAGGTCCAGGCGATC
AGCACCCGTGACCTGTTGCGCCTGCTTTCGCACCTGCAGCATTACGTGCCGCCGACAGCG
CAGACCGATGACTTCGACCTGCACCAGCAGCTTGAACAGTTGCTGACCCGGGTCAGCGTA
AAGAGCGGCACCTACCGCAAGATCGAGGTGGTCGACGAAGATGTCATCAACCTGATCGCC
ATGCTCTTCGAGTTCATCCTCGCCGATCGCAACCTGCCGCGTTCACTGCGCGCCCTGATC
GGCCGCATGCAAATCCCGATGCTCAAGGTCGCGGTCCTCGACAAGAGTTTTTTCAGCCGC
AGCAGCCATCCGGCCCGGCGCCTGCTCAACGAAATCGCCACGGCGGCCATGGGCTGGGGC
GCCAGCGATGATTGCCAGCGCGACAGCCTGTACCTGCGGGTAGAAAAAATCGTCCAGCGC
CTGCTCAGCGACTTTGTCGACGACCCGGCGATATTTTCCGAACTGCTCGCCGAATTTCTC
GCCTTCAGCAGTGATGAGCGACGTCGCAATGAGCTGCTCGAACAACGCACCCGCGACGCC
GAAGAAGGCCGCGCACGTACTGCCTTGGCCCGTCAGCGGGTGCAGCAGGAGCTCAACCGG
CGCCTGCTCGGCCGCTCGCTGCCGCGGGTGGTGGTGCGCTTGCTTGAAGAGGCCTGGAGC
CAGGTGCTGTTGCTGGCCTGCCTCAAGCATGGCGACACCTCCAGCCAGTGGCTCGAAGCC
CTGGAGACCATGGATGAGCTGATCTGGAGCGTGCAACCGCACACTGAAGACGTAGCGCGC
CTGCGCCTGCTGGAGCTGGTGCCGGGCCTGCTCAAGGCCTTGCGCGATGGCCTGGCCAGC
GCCGCGTTCGATCCGTTTGCCACCAGCGAATTCTTTGCCCAGCTTGAAATTCTCCATGTG
CAGATGTTCGATACGCCGGTGGTCGGTGGGCGGGTGGTGCCCAACGACGTCAGCGAGCGG
GTGCTGGTGCTTGATGAAATCGTCCTGCGCGCGCCTGAGGCCGGCGAGCCGCAAGCAGCC
CAGGTACGCCTGGCCGATGACGACCCGGCATTGCTGCAGGTCGAGCGCCTGCGCATCGGT
GCCTGGGTCGAGCTGCTCGATGAAGACGAGGTGCAGCGCTGCAAGCTGATTGCCCAGATC
GACAGCACCGACCGTTTCATCTTCTTCAACCGTACCGGCCTCAAGGTCCGCGAATGGTCG
CGCATGGCCCTGGCCGTGGCCTTGCGCCGCGGGCATGTGCGCCAGCTGGACGACACCCTG
CTGTTCGACCGGGCCCTGGACTCTGTGCTCAGCCAGTTACGCCAGGCGCAGGCACGCTAG
TTTCCTGCGCGTTTTAACGATGCATCCCGCGTCACCACGGGGCATACTGAGCCAGTGCCC
CCGTGTCTCAGGATTTTCTATGCAACTGGACCGCGCTACTGGCTGGTTCGCCGGCGTTTG
CCACTGTCCCTCGCCCAACTGCAATGCCCGCGCCGAGGGCGAAGTCATCTCCCTGCTGGT
TATCCACAACATCAGCCTGCCGCCAGCACAGTTCGGTACCGGCAAGGTCCAGGAATTTTT
CCAGAACCGCCTGGATGCCAGCGAACACCCGTATTTCGAAGGTATCCAGCACCTGCGCGT
GTCGGCGCACTTTCTCATCGAACGTGACGGCAAGGTCACTCAGTTTGTCTCTTGTCTGGA
CCGCGCCTGGCATGCCGGAGTGTCCTGTTTCGACGGGCGTGAGGCATGCAACGACTTTTC
CATCGGTATCGAGCTTGAAGGCACTGATGAATTGCCTTTCACCGATGCCCAGTATCAGGC
GCTACAAACATTGACCCGGCAGATCCAGGCTGCCTGGCCAGCCATTGGCACTGAACGGAT
TCAGGGCCACAGCGACATTGCCCCGGGACGCAAGACCGACCCTGGTGATGCATTTGACTG
GCCGCGCTACCGCGCCGGCCTCAAGGACAAGGAGGAACACCCATGAGTTTTCTGGTGCTG
TTGCTGGTGCTGTGGTTCGAGAAGTTCTCGGCCCTGCGCCAGCGCCTGCAACGCGACGGT
TTTTTCGTCACCGAGCTTGCGCGCCTGGAGCGTGACGGCAGACGCCACCCCTGGTGGGTG
TTGGGCATCCTGGTGTTGCTGCCGGTGGGCCTGCTGGCCTTGCTGCTGCACGTGCTGGAG
CCGGTGGCCTACGGTTTGCTGGCCTTGCCGGTGCACTTGCTGGTGCTGATCTACAGCCTC
GGTCGTGGCGACATCAAGGCCGCGCAAGGACCGTTTCGCGATGCCTGGCGCCGTGGTGAC
GAGCAAGCGGCGGTGCATGTCGCCGAGCGCGACCTGGGCCTGACCGCCGACGATGCCCAG
GCATTGCTGGAGCGGGTGCAGGGCAACCTGTTGTGGCAGGCCTACCAGAGCTTTTTCGCG
GTGATTTTCTGGTACTTCCTGCTCGGCCCAGCGGCTGCCCTGGCCTATCGGCTATTGGCG
CTGACCGCCGAACATGGGCGCACCCCTGCGTTGCGCGAGCATGCCTTGCAACTGCGCCAC
GCCTTTGACTGGGCGCCGGTGCGCGTGCTGGGCGTGAGTTTTGCCCTGGTTGGCAACTTC
GTCGCGGTCAGCCGGGTGATGCTGCACGAACTGCTCAACTGGCACATCAGTGCCGCCGGC
TTGATCAGCACAGTTGGCCGTGTAGCCGGTGATTTGCCGGCCAGCACGTCGGCAGGCCCC
GATGGTCTGCTCGGGCTGGATAACCTGTGGGAGTTGCTGCTGCGCTCGGCAGTGCTCTGG
TACGCCTGTTTCGCCCTGTGGACCGTGCTTGGCTAAGAGTCGTGACGGAGCGGCCGTTGG
TCGCTCCGCAGCCGGTTAACCTTAAGTTACAAACCCCCGATCCGATATGCGCTATACAGG
TGCTGCTGAATACACTCAGTGGCCTTGTGCCACTGTGCGCAGAACAATAAGAATCGGAGG
GCGCCACCTGTGAACAGCCTGTTGTATCCGGCCATCGCGTTGATGAACCGACTGAGCTTC
GGGATGAAGTTCAGCCTGATCAGTATCCTGTTTTTCCTGCCCATGCTGGTGACCAACTAC
TACCTGGTCCGCGATTCCTATGCGCAGTTCCACGCCACCCGCACCGAGCTGCAGAGCCTG
GAGTTGCTGGCCAGCAGCCTGGCCCTGCGCGGCGAGGTGGAAGCCCTCGGCAACCTGGTG
CAGATCAATGCCGTGCTCGGCCAATCGGGCAAGGCCGCGGATCTCGAGACGCAGATAGCC
GGCGTCGAGCAACAGGTGCAGCGGCGCCTGTCCGCCTTGGCGGCAATGAGCGGCGATGAA
GCACAGGTCAAGGCTTTTGATGACAAGCGCAGCGAGATGCTCGAGACCCTCAAGGCGGCC
CAGGGCGAGTCTTCGCTGTCCAGCAAGGTGGCGTTTTTCGACAAGCTGCTGGGCCAGGCC
CAGGTGCTCAGCAAAGTGATTGCCAGCCAGGCCGGGCTCAGCCAGGACAGTGACTCGGCG
ATTCGCCAGCTCAGTGAACTGATGACCACGGTCACTGCGCAGGTGACCCAGACCCTCGGC
GAGGGACGGGCGATCGGCTCGTATTCGCTCGGCCAGGGCTTTGTCAATTCGGCGTCCAGC
GCACGCTTCGATGACCTGCTGCAGAAACTGGAAAAACTCGGCGCCGACTACGCCATCCGC
CTGGATGAAGCGCTGGCTACCGAGCCCGGCGCGCAAGCGCGGCTGGGCAGCCTGGCCAGC
AGCAGCCAGGCGTCGCTCAAGCAGGCCAGTGAACTGATCGAGGAGCAGGTCGTGGTCGCC
GACACCCTCGACGCGCCCTGGCCGGGGTTCTACAAGCAGTTCAGCGGTTTGATCGAGCAG
ACCTACACGCTCAACAGCGCCGTCGGCGAGTTCCTCGGCCACCAGCTCGAGCAACGCCTG
GCGGAACACCGCTCGCACATGATCCTGCAGGTCTGCGCGCTGGCCGCGGTGTTCCTGCTG
ATTGTCTACCTCTACAGCGGCTTCTACGCCTCGACCCGCAACACCCTCAAAAGCCTCGGC
GCGGTGATGGACAAGGTCGCTGCCGGTGACATGACGGTGAACTTCCAGGCCAGCAGCCGC
GATGAACTGGGCGAGTTGGGCCAGGTATTCAACGGCACCGTGCGGCGCATTCATGACCTG
ATCGAACAGGTCGGCCATACCGTCGCCGAGGTCGAGCGCCAGGCCGAGCAGGTGCACGCG
GTGTCGGCGCGCAGCAACCAGGCGGTCAGCGGCCAGCGTGGGCAGATCGAACAGGTGGCC
ACGGCCATGAACCAGATGTCGGCCACCGCCCAGGAGGTAGCGCGCAGCGCCGCGGCGGCA
GTCAACAGCGCCCACGGCGTCAACCGCGAAACCGTCAGCGGCCGCGGCCTGGTGCAAACT
CAGCAGGGCAATATCGCCCGCCTGGCCGGCGAAATCGACCAGTCGGTGGCGGTGATCAAT
CAGCTGGCCAGCGACAGCAAGGCCATCAGCCGGGTGCTGGAGGTGATCAAGAGCATCGCC
GAGCAGACCAACCTGCTGGCCCTCAACGCTGCTATCGAAGCGGCCCGGGCGGGCGAGCAG
GGCCGTGGCTTTGCCGTGGTCGCCGATGAAGTGCGGACCCTGGCCAAGCGTACCCAGCAC
TCCACCGAGGAGATCGAGCAGATGATCTCGCGTCTGCAAGGCGGGGTAGGGGCTGCCGTC
AAGGCCATGGACAGCAGCCATCAGATGGCCTCGGGCACCGTCGGCGAGTCGCAACAGGTG
CAGCAGGCGCTGGAGAACATCCTTGGCGCCATCGGCAGTATCGTCGACCAGAACCAGCAG
ATCGCCGCCGCAGTGGAGCAGCAGACGGCGGTGGCCCATGACATCGACCAGAACATCGTC
GAGATCAACCGGGCGGCGGAAAACACCACCCAGGGCGCGCACCAGACCGAGGACGCCAGC
CGCCAGCTGTCGACCCAGGTGCTGGAACTCAAGCGTCTGATCGGTGCGTTCCGGGTCTGA
GATCAGCGGTTGCTGAAGTTTTCCGCGCTGTGACAAAGTAGCGCCCTGCAGGATTCCAGG
GAGCCGGATGTGTCGGCAACGCTGCGGGTGTAGTCTCACCCTCACAGCAAACGGAACCTC
GAGTCCACGCGATTCGGCTCCCTCAGCAAATTCACTGACGAGGTACAGACATTGGCCATC
ATCCATCCCAAAGTCCGCGGTTTTATCTGCACCACTACGCACCCGACCGGTTGCGAGCTG
AACGTACGTGATCAGATCGAAGCCACCCGCAAGCTGGGCGTGCGCGAGGATGGTCCGAAA
AAAGTACTGGTGATCGGTGCATCCAGCGGCTACGGCCTGGCAGCGCGCATCACCGCAGCG
TTCGGTTTCAAGGCCGACACCCTGGGCGTGTTCTTCGAAAAACCGGGCACTGAAACCAAG
GCCGGCACCGCGGGCTGGTACAACGCTGCCGCCTTCGACAAGTTCGCCAAGGCCGAAGGC
CTGTACAGCAAGTCGATCAATGGCGATGCCTTCTCTGACGAAGCGCGGGCCAAGGTCATC
GAGCTGATCAAGAACGAAATGGGCGGCCAGGTCGACCTGGTGATCTACTCGCTGGCCTCG
CCAGTGCGCAAACTGCCTGCCTCGGCCGGTGAGCGCGCAGGCGAGCTGGTTCGTTCGGCG
CTCAAGCCAATCGGCCAGCCGTACAAGTCGACCGCCATCGACACCAACAAGGACACCATC
ATTGAGGCGTCCATCGAGCCGGCTACCGAACAGGAAATTGCCGACACCGTCACCGTCATG
GGCGGCCAGGACTGGGAGCTGTGGATCGACGCCCTGAACGCCGCTGGTGTTCTGGCGCCG
CAAGCGCGCACTGTGGCCTTCAGCTACATCGGCACCGAGATCACCTGGCCGATCTACTGG
CACGGTGCCCTGGGCAAGGCCAAGCAGGACCTGGACGAAACTGCCCTGCGCCTGAGCAAA
AAGGTCGGTGGCAGCGCCAACGTGGCGGTGCTCAAGTCGGTGGTTACCCAGGCCAGTTCG
GCCATTCCGGTAATGCCGCTGTACCTGTCGATGGTCTTCAAGATCATGCAGGAAAAGGGC
GTTCACGAAGGGACCCAGGATCAACTGGATCGCATGTTCCGTGACCGTATGTACCGTGCG
GACGGTGCTGCGCCGCAGCTGGACGAGAAAGGCCGCCTGCGCCTGGACGACTGGGAACTG
CGTGACGATGTACAGGATGCCTGCAAGGCCCTGTGGCCGCAGGTGACCACCGAGAACCTG
TTCGAAATGACCGACTACGCCGGTTACAAGAAGCAGTTCCTCAACCTGTTCGGTTTCGAG
CGTCAGGATGTTGACTATGACGCCGATGTGGCGACCGACGTACGGTTCGACTGCGTCGAG
CTGTAATTAGGCGTTGCTAACTCTTTGTTGTCGCACCTGTTTTTCCTCGGGTGCGGCAAC
AGTTTCAAACTCGAAACACAATTTGAAACAAGTATGTCAGTGGCCTTTTGCTACCCCCTC
CTCGGCACTGATCTATACCACTCATTCAAATGCCCTTTAAACCGTCAAGGTTTCGACAGG
AGGCACCATGAGTGGACTGCAAAAACTAAAAGAGCGGATCAGGCAAAAGGGTCTGCAAAA
GGTCCTCAAAACCCTGTGTGAGCGCTACATCTTCTTCCATTGGGAGTTGCTGTGGATGGA
GCGCGACCTGATCAGCCCGGTACCGCCGCACAACCTGCGTGAGCATCCTGCGGTGCGCCT
GGTGCAAATCACCACGGACAACGCCGATGCCTTCGCCCGCTATTTTGGCGACCGCGTGCA
GACCATGCGCGAACTGGCCGCCGAAGGTCACACCGGGCACATGTACCTGGACGAGCAGGG
CGACGCCGTGGCGTTTATTTTTGCCAGCATGCGCGACTATCACGACCGTCATTACTACGG
CTGCACCTTCCCGGTGAAGCCCGGCGAGTTCTTTGAGTTCGGCGGCGAGATGACCCGTGC
CTTCTTTGGCACCCGGCTGTCGGTGGATGCCCAGGTCAATTTGTGGGAAGCCATGCGGGA
AAAGGGCTGCCACAAGGTGGTGGACGTCTGCGAAACCCACAACATTCCGGCGCTCAAGCT
GCATCTGCGCATGGGCTATCACGAGCAGGGGCGGGTGATGCACGTGTATGGCCTGTTCGG
ACGCTGGCGCCTGTTCCGTGAAACCCGCTACGATGGCTCGCGACTGAGCGGTTTGCGCAA
GGTCCCTGCACCGCGGGTAGCGGCTTCGGCATGACAGAGGTCGATGAGCAGTCTCGAAGC
ATTCCCGGCTTTGCCCGTTGCCAGCAACCGCGGCGAGGCCTTTCGTGAGATCACCGCCGA
TGGCTATGCCCTCGGCGGTTTCTGTTGGCGCCAGCAGGTGCCGGACGCCACGCGCCCGCT
GGTGATCATCAATGCCGCCACGTCAGTGCGCTGCAGCTACTACGCCCGTTTTGCCCAGTA
CCTGTTCGGCCATGGCCTGGATGTCATCACCTATGACTATCGTGGCATCGGTGAGTCGCG
TCCGGCGTCCATGCGCCATTTCCAGGCGTCCTGGAGCGACTGGGGCGTGCTGGATTTCGA
AGCCATCCTGCAACGTGCCCAGCGCGAGTTCCGCGGCCAGCCCATCGATGTGGTCGGCCA
CAGTTTTGGCGGTTGCGCGGCGGGGCTGGCGCCTTCGGCGGGGCAATTGCGCCGGCTGGT
CACAGTGGGCGCGCAGTTTGCCTACTGGCGCGACTATGCCGCCGACAGCCGCTGGCAACT
GTTCGGCAAATGGCACGTGCTGATGCCGTTGCTGACCCGCGTGTTCGGTTACTTTCCCGG
CAAGCGCCTGGGCTGGCTGGAAGACACCCCGGCCGGGGTGGTGCGCGACTGGAGTACGCG
CACGGCGGCGTATGAGCAGCGCCCCAGTGGCCGGGCGCTGGGTGAATTGCCCTTCGCCCG
GGTCAGGGCGCAAACCCTGGCCATCAGCCTGAGCGACGACCCGTTTGGCACGGTGGCGGC
GATCGAGCGCTTACTGGCGTACTTCGAGGCCAGTGAGCGCAGCCATCTGCGCATCGCCCC
GGGGGATATCGATGAAAGCCGGATCGGTCATTTCGCCTTTTTCCACAGCCGCTTCCAGGA
CCGGCTGTGGCCAATTGCCCTGCACTGGTTGCAGCACGGGCAACTGGCCGAAGGCACGCC
AGGGCGCTTGATCAGCCCAGGCGCTTGAGCGGCTGGGCGGCGAACTTGACGCCCGCCAGG
CCATGCTCGATCAACGCGCGAATGTTGCTGTGGTCGCTGCCTTGCGGGGTGGCCAGCACC
GAGCGGTAGTGCTCGCCAAACGCCAGCAGGGCTTCGTCATCGCTCAGGCCCTCAAGCAGG
GCCAGGCCCAGGGTCTTGCACGAACCTTCGTTTTGCCCGGCTGCGTTGTCGACGCCGCCG
TTGTTGAAGGCTTGTGGCTGGTAGCTGTAGTTGGCGGCGATGAAGGCCAGGGTGTCGGCG
AAGGCATGTTCGCCGGATTTCAGGCTGGCGCGCAGGGTACTCAGGTCAGTCATTGGGTTT
TCCTTTGGCGAACGCCGCTTGTTGTTCGGCGCTGGCTTCTTGCTGGTAAAGGGATTTCCA
TTCGGCGTAAGGCATGCCGTAGACCACTTCGCGGGCCTCATCCATGCTCAGCTCGATCTG
CTTTTCGTCGGCGGCGGCCTTGTACCATTTGGACAGGCAGTTGCGGCAGAAGCCGGCGAG
GTTCATCAGGTCGATGTTCTGCACGTCCTTGCGGCTGTCCAGGTGGGCAACCAGGCGGCG
GAAGGCGGCGGCTTCAAGTTCGAGTTTCTGTTGATCGTTCATGGACGTTCTCGTGACAGC
GGTAGGTCAGTCTACCGCGATGCGGTTTTTCAGGTGGCGGCCACCGTTGATGACCAGGTT
GCTGCCGGTGCTGTACTGGCTGTCGAGCAAAAAGCGCACGGCATCGATCAGCGGCTGGGC
ACCGGGTTCGAATTCCAGCAGAGCCTTTTTCAGGGTCTGCTGGCGGTAGGCCTCGTCGCT
GTTTTCCTTGAGGATCAGCAAGCCCGGGAGGATTGCGTTGACGCGAATGCTCGGCGCGTA
TTTGGCGGCGAACGACAGCACCATGTTCTGCAAGGCCGCCTTGGTGGCGGCATAGCCGAT
ATGGCTGCCGCTGCCGCGCGAGGAGGTCTCGTCGCAGATATGGATGATGTCGGCTTTGTC
GACTTTGGCCAGTTGCGCGCCGAGGGCCAGGTTCAGGTGGTAGGGCGCCTCGACGTGCAG
CTTGAACATGGTGTTGAGGTTGGCCAGGTCATCGTCGAGCCACAACGAGGCGTTGTGCAC
GATCGCCCGCAAGCCGTCGTAATTGCTTTGCAGGTGCTCGATCAGGGCCAGGCGGTCGGC
TTCCTGGCACAGGTCGGCCTGGAACTGGATGATGTTCGGGTGCGCGGCCTCGGGGCTTTT
GCTGCGGCTGGCGCTGACCACGGTATGGCCGGCCTGCGCCAGGTTCAGGGCCAGCGCCAG
CCCGACTCGCTGGCTGGCTCCGGTGACAAGAATTGGGCTGTTCATGGTGGGGGCGGTCAA
CTTTTACTGGTTCGCTTGGATAACCCCCAGCATACCCGAACTAAGCGGGATTGCGCGCGC
CCTGCGGCCCCGGGCGGGCGGGGCTGGCGTTCAGCCAGTTGGCCAGCAGGCGGGTCGACA
ATGGAATAAAGAAATACACCATCAACGGCGTCAGCCCCAGGGTACTGAGAAGGATGCGCG
GCACCAGCTCCAGCGCGCCCAGCCAGTGGCCGAAGATCAGGTTGAACAGCAGTGACACCG
GAAAGAACGCCAGCCAGATCGCCACCGCCTGCTTCCAGCGCGGCGGGCGCTGCACCGGGT
TATTGCCGAACCAGCCTTCCAGGCCGCTGACCCGCTGTTCCGATGGCTCGGCGAACAGGC
CATTGCCACGGGCCAGCCAGGCCTTGCGCGAGGCCGAATGCTCCCAGGCATGCATGGTCT
GCTCGTTGGCAAAGCGGAAGATAATCTGGAATTCGTCGCCTTGCGGCGGCGGCGCGAGCA
CGCCCGAGCCCAGGTAGCCGGGAAAGTCGGTGGCCAGCTGTTCGCCTTCGTGCAGCCAGG
CCATCAGGTCCTGGTAGCGACCATCGGCGACGCGGCGGGTAACCATCAGGGTTACGGGTG
GGGTAGACATGGTATATCTCCTGGCAACTGGGCGTGGCGGGTAGGCCTGCCCCTTGAACG
CCGCCCGGGGTGCTGGGCGGTATTCGCTTCTGTGCAAGAATCGATGCAAGAATCGGGCGC
GGATTATTCCTTAAATAAGCTGACTCGTCAGTGCTGGTACTCGCCCACCTGTTAGAAATG
CCAATGGTGGTGCTGGTGATTGGCGGAGTAGAATGACAATTGGCCCATAAACCCGCGGTT
TCCCGGCAATGATCGAACCAGACCAGCCTTCATTGAATTCCCGTGAGTTTGACCACGAAG
AACTGTTCCCGATCCGCGAAGTATCCCGCCTGACCGGTATCAATCCGGTCACCCTGCGTG
CCTGGGAGCGCCGTTATGGGCTGATTCAGCCCACGCGCACCGAAAGTGGGCACCGTTTGT
ACTCGCAAGCGGACATCGACGAGGTACGTAGCATCCTCGGCTGGATCGAGCGCGGGGTTG
CCGTCAGCAAGGTCGGGCGCATTTTGGCCAAAAGCCAGAATCTGAAGAGCGAAAGCCAGT
CACCGCGTAGCGACGAATCCCAGGCCGATTTCAACCAATGGCAAACCCAGCTGCGCCAGG
CCGTGAGGGCTTTCGACGAACGCCGCCTGGAGCGGGTATACGGCCAGGTGTTCAGTAGTT
ATCCACAGCTGGTGGTGTTCCAGGACATCCTTATGCCGGTCTGGCAGGCGCTGCGCAGTA
CCCACGAAGCTTTCGGCCAGGCCAGTGAATGGTTGTTTCTCGACAGCTTCCTGCGCGGGC
GGGTGTTGCAACGTTTGCAGCTGGCGCGTGAGCAGCAGGAAGTGCGCGTGCTGCTGGCGG
CGATCCCCGGCCAGTGCCGGGAACTTGAGTTGCTGGTGGCGGCGTTGTTGCTCGGCACCA
GCGAAATCGCCATCAGCGTGCTCGGCCTCGGTCAGCCGCTGGAAGAGCTTGGCCTGGTCT
GCGAGCGCATGACCCCGCATGCCCTGGTGCTGTTTTCCAATCATCCGCCGGCCAGTGATT
TACCCAAGCGCCTGGCGCGCCTGGCGCTGGCACTGGAGTGTCCGTTGTTGCTGGCGGGAG
AGGCGGCGGACCTGGCTCAGGACAGCCTGATCGGCTCGCAAGTCGCGTGTTTGGGCAGCG
AAGGACGCTTGATGCGCCGGCGGCTGCAGCAGTACCTGGCCGGTCACCTGGATTCTTGAG
GGTGCAGCTCCGGATGGGCGCGCCGGTGTGCCTGGAGAATGTATTCGCGTAGCCGCTCGA
TTTCAGCCGGCAAGCTCTGGCCCAGGTTATAGGCGGCCAGGCGTTCGCCGGTGCGCCGCT
GCAAGGTGCCGTGCAAGGCAATCGGGGCATCGCCGTCGGGGCTGAACCAGAGGTCGAAGT
GTTTTGGTGGTTCGGGCAGCTCGCGCACTTCCAGCAGCACACCCTTGAACGAGATTTCCC
GCACCCACAAGCCGGTACTCAGGCCCAGCTCGTCTTCCAGTGCCACCGGTTGCTCCAGGG
TCAGGCGCCAGGGGCGAACCACGGCGCCTTCTTCATAGATGTTCGGTGCACCCAGTTGCA
GGTGCAGGGCATGGAACTCGTCTTCAACCAACTGCAGCGGAAAGGTCATCTGCTGGTTAT
TGAACTGGGCCTGCAGGGTTACCTGCTCGTCGGCGATCAGTCGGGTCAGCAGGTTTTTGA
TTGCGCTGCCGCCATTGACCATCAGGCGCGACGCCGGTTCAGCCGGGATGGGCTGGGCCG
CGTGCTGCATGGAGCGGATGAAATCCAGCTCATCCTGGGTCAGAAGGGCATCTGCTTGCA
TGGTCGAACTCGAAGTTACAATCGTGAATGCGTTTCTTCACCGTCATGGACAACCAAACG
GCGTGTTTGTTAAGACCGTTGGTCGGCTTCCAGCGCCGCGATGCGCGCGCGGGCGTCGGC
CAGTTGGCGCTCAAGCTCGACTACCCGCTGTTCGGCTTCGACCTGGTGGCTGACATCCTT
CTGGATGCCGATGAAATACTTGCGCTTGTCAGCCTCATTGAGCACCGGGGTAATCGACAG
TTCATTCCAGAACGCGCTGCCGTCCTTGCGGTAGTTGCGCAAGATTTCCCGGCTTGGCAG
GCCATCCTTGATCGCCTGGCGGATCAATACCCGGGCGCCCTGGTCGCGATCGTCGTTCTG
CAGGAAGCGGCAGTCGCGATAGAGGATGTCGTTGGCGTCATAGCCGGTCAGGCGCTCGAA
GGCCGGGTTGACGTAGATCAGGATGGTGTCGTCGTCGCCTTCCTGTTCGGCCACCACGAT
CCCGTCGTTAGAGGCATCAATCATGCGCTGCAGCAGTGTGGCATTGATCATCTTGTTAGG
TCCGCAAGGGCTGTAGATCGGGCATGCTGGCTGATTCTAGTGGATTGGCCGTCGCTGTAC
AGCGGCAGATTAAGGCCTTTTGCCAGTGCCTGATGCTAGTATCCTACGTTTTTACTCAGT
TTCGGAAACCTCTATGAAAGTCGTGATCCTTTCCGGTTCGGTCTATGGCACCGCCGAAGA
AGTCGCTCGGCATGCCGAGAAGTTGCTCAAACAAGCGGGTTTCGAGGCCTGGCACGCCCA
CCGGGCTACCCTGCAGGACATCCAGGGCTTTGCCCCGCAGGCATTTTTGGCCGTGACCTC
GACCACCGGCATGGGCGAGCTGCCGGACAACCTCATGCCGCTGTTCAGTACCATTCGCGA
TGCGCTGCCGGCCGAGTGGCGCGGCCTCAAGGGCGCGGTGATCGGCCTGGGCGATTCCAG
CTATGGCGATACCTTCTGCGGTGGCGGCGAGCAACTGCGCGAGCTGTTCGCCGAGATGGG
CCTGGTAGAGGTTCAGCCGATGCTGCGCCTGGATGCCAGCGAAACCGTTACCCCGGAAAC
CGACGCCGAGCCGTGGCTTGCCGAGCTGGCCAACAAGCTGCGCGGCTGATCATTACGGCT
GTGGCTGCTCGCGCAGCAGCTGCAGCCAGGCCTGGGCGGCGCGCGACAGGTAGGCGCCCT
GGCGCCAGATGAAGGCGATGTCCCAGCGCAGGTCGGTCGGCGCGCTCAGTGCCAGGCGCA
CTACCCCCGGTCGTTCCAGGCCGCGGGCCACCACACTGGGCAACAGCACCACCCCCTGGC
CTGCCGCCACCAGCGCGGCGAGAAAGTCGGCCTGGCCGCTACGGCCACCCTCCCTGGGGG
TGAAGCCCAATTGCTGGCAAGCGCCGAGCAGTCGGTCATTGAGCACGAAGCTGCGCTGAT
AAAGCAGGAACGGCGTGTCGGCCAGTTGCGCCAGGCTGACCTGGCCGGCAGCGGCTAAAG
GGTGCTCGGTGGGCAGCAGGGCATCGAGGGGCTCGTTGCAAAATGGCTGGTAGGCAAAGG
CCGGGTCGCTGGGGGTGAGGCTGCCGCCCAGTTCCAGTTCACCGCTCAGTACGGCCTGCT
CGACGCTGCGACTGCCGCCTTCGAACAGTTGAACGCTGATGTTCGGGTAGCGCCGCCGGT
ATTCGGCGAACAACCGTGCGAACAGCGCATCACTGCCCAGCAGTGGCAAGCCCAGGCGCA
GTTCGCCGCGGGCCAGCTGGCTCAGGTCATCGAGCTCGCTGAGCAGCTCCTGGCGCAGGC
GCAGCATGGCCTCGCCGCGTTCAAGCACGATCTTGCCGGCAGCGGTCAGGTGCAACTGCG
AGCCCTGGCGCTCCAGCAGCGGCACGCCGAGGTCCTGCTCCAGTTGCGCGACCTGCTTGC
TCACCGCCGACTGGCTGATGTGCAGGGTTTGCGCGGCCTGGGTAAAGCCGCCACGGTGCA
CCACTTCAAGAAAACTGCGTAGCTGTTTGAATTCCATAGCCTGAATTCCAATCTGGAATA
GCTGGCAGTCTAACAATTCGCTTTTGGCGTGGGGAGCAGGCTTTTAAAATACAGGCCTGA
GAGGACCCCCGCGATGAAACCCCCTGCGTTAAACCGGTTTGTCCGCCTGCTCGCCGAGCT
TGCGGTGTTGCTTGCTCTTTATAAGGTCGGTGGCCTGCTGGCCGCCTGGTTGGCCTGGCC
GATTCCCGGCGGGGTCATGGGCCTTGCGCTGTTGCTGCTGCTGTTTGCTTTGGGTGTACT
CAAGCCGGCCATGTTGCAGCTCGGTGCCGGGTTGTTGATGGCCGAGATGCTGCTGTTCTT
CATTCCGGCGCTGATGAGCCTGCTTGATTACGGCAGCCTGCTGCGCGATGAGGGCTGGCG
GATTTTGCTGGTGATCGGCGTGAGTACCCTGTTGGTGATGGTGGTGACGGCGGTGACGGT
GGAGTGGATCTGCCGCTGGAGGTTGCGCCATGACGCTTGAGCCGATGCCGCTGTTCTGGC
TGGCCCTGACCCTGCTGGCCTATCTTGGCAGCCGTTGGTTGTACCGGCGCACCGGGCGTT
ACCTGCTGTCACCGTTGATCCTGGTGCCGGCCGTGCTGCTGGCGATCGCCGTGCCGCTGC
ACACCGCCTATGCCGAGTACGCGCGCAACACTCACTGGCTGATGTCGGTGCTGGGCCCGG
TCACGGTGGCCTTTGCCGTACCGATCTGGCAACAGCGCGCCTTGCTCGCCCGCCACTGGC
CGGCCCTGACCCTCGGCATGCTGGTCGGCAGTGCGGCCTCGATTGGCAGTTCCTGGGGCC
TGGCGCAGCTGTTGGCACTGGACAGCTCGGTGAGCCTGTCGCTGGTGCCGCGCTCGATCA
CCACGCCCTTTGCCATGCCGCTGGCCAAGGACCTGGGCGGCGTGCCGGAGCTGACCGCGG
TGTTCGTGATGTTCACCGGAGTGCTCGGGGCGATGTTTGGTGGCGTGCTGCTCAAGTACC
TGCCGCTGCGCACGCCGTTGGCCCGTGGCGCGCTGTTCGGCGTCGGCGCCCATGGAGCGG
GCGTCAGCCGCGCACATGAAGTGGGCGGTGAAGAGGGTTCGGTGGCCGGCCTGGTGATGG
TTCTCACCGGCCTGCTCAATCTGTTTGCCGCGCCGTTGCTGACCTTGCTGCTGTGATTCA
CCTCGCTATTTTGCGCCCTGACTCCCAAGGTCAATAAGCTGGCTGCCAACGCAACTCTCG
GCCAGGGCCTGCCTGACTAGACTGACGATCAATAGAGCACACGTATGTGCCGAGGTGATT
GCAATGATCGCAGCCGATGCCTTGCCCAACACGACTACCTGTAACTTACCGGGACCACTG
TGATGCCTTTGGCCGAGATTCCATTGTGCGTCTGGCGGACCCGGGGCCTGAATTTCTCGT
TCCGTGGCCAGACCATTCGTTACTGGAGCGCAGGGCAGGGCGAACCGCTACTGCTCATTC
ATGGCTTTCCCACCGCCAGTTGGGACTGGCACTACCTGTGGGCGCCGTTGGCCCAGCGTT
TCCGGGTGATTGCCTGTGACATGCTCGGCTTTGGCGATTCGGCCAAACCGCTGCATCATG
ACTACAGCCTGCTGGAACAGGCCGACCTGCAACAGGCGCTGCTGGCGCACCTGCAGGTCG
AGCAGCCGGTGCATGTGCTCGGCCATGACTATGGCGGCAGCGTCGCTCAGGAGTTGCTCG
CCCGCCACCATGAGGGCCGGGTGCAGATCGCCAGTTGCGTGTTCCTCAATGGCGGCCTGT
TCCCCGAGCGTCATCGGCCGCTGATGATCCAGAAACTGCTGCTCAGCCGCCTGGGCTGGC
TGGTCGGGCGCTCGTTCGGGCGCGATGACCTGGTGCGCCACGTTACCCAGATCTACGGCC
CCTGCACCCATCCCAGCGAGAGTGCGCTGGACGATTACTGGAGCCTGATTGCTTCCAACC
GTGGCACGCGCATCCTGCACAAGCTCATTGCCTACCTGCCCGAGCGGGTCGCCCACCGCG
AGCGCTGGGTTGGCGCGATGCAGGCCGAAGGGGTGCCACTGCGGCTGATCAACGGCGCGG
TCGATCCGGTGTCCGGGGCGCATATGCTCGAGCGTTACCAGGAGCTGGTGCCCAATGCCG
ATACGGTGATGCTCCAGGGCATCGGTCATTACCCCCATACCGAAGCACCGGTACAGGTGC
TGCGCCATTACCTGGCGTTTCGTGAACAACCCTTGGTGAGTGTGCCGCAGAAAGTCGCCT
GGTCCTGAGCGACCCGGCGTGCGCAATCATCGCCTGGCCTTATCGCCTGCCATTCAGCGC
CTGCCCGCTTGATTGTGTGCCAGCCGCGGCTGGTCGACACTCGGGCATCCCTCCCTTGTT
CTGCTGGAGAACTGAGCATGACGATTCGCTTGGACGATAAAGTGGTGATTGTCACCGGCG
CTGGCGGTGGCCTGGGTCGCGCCCATGCCCTGCTGTTTGCCCGCCATGGCGCGCGAGTGG
TGGTCAACGACCTGGGCGGCTCGACCCACGGCGAAGGCGCCAGCGCCTCGGCTGCCGACC
GGGTGGTGGCGCAGATTTGTGAAGCGGGCGGCATGGCCGTGGCCAACCATGACTCGGTCA
CCGATGGCCAGCGCATTGTCGAACAGGCCCTGGACAGCTTCGGCCGCGTCGATATCGTCA
TCAACAACGCCGGTATCCTGCGCGACAAGACCTTCCACAAAATGGACGACAGCGATTGGG
AGCAGGTCTACCAGGTACACCTCGAAGGGGCCTACAAAGTCACCCGCGCCGCCTGGCCGC
ACTTGCGCGAGCAGAACTGGGGGCGGGTGATCTTCACCGCCTCGACCTCGGGCATTTATG
GCAACTTCGGCCAGGCCAACTATGGCGCGGCCAAGCTCGGCCTGTATGGCCTGACCCGCA
CCCTGGCCATCGAAGGGCGCAAGCACGGCGTCTTGGTCAACGCCATCGCCCCCACGGGTG
GCACGCGCATGACCGAAGGGCTGATTCCGCCACAGGTGTTCGAACAACTCAAGCCGGAGC
TGGTCAGCCCGCTGGTGGTGTACCTGGGCAGTGACGCCTGCCAGGACAGCGGCGGCTTGT
ATGAAGTTGGCGGCGGCTGGGTCGGCAAGGTGCGCTGGGAGCGTAGCCTGGGTGTTGGCT
TCGACCCGCGCGAGGGCTTTTCGCCTGAAGACATCGCTGCCAACTGGCAGCAGATCGGCA
GCTTTGACAACGCCGTACATCCCAAGGACAGCCTCGAAGCCCTGCAACAGATGATGGCCA
ACCTGCAGAAGTATCCACAGGGCTGAACCTTGCCCAAGGTTGTGGTCGCCGGCTGAAGTT
GCCTATGCTGGACGGCCACCTTGGTTGCAGGAGCACAGAGGATGTACGAATCCAGAACGG
ACGCTGTCATCTCTACCCGACAGTTCGGCTATCGCCTGATGTGGCACGGGATCGCGGCCT
GCCTGTTGCTGATCGGCTCGATCCTGTTTGGCGTGGTTGGCCATCTGTACTTCGAGCCGC
AAGTGCCCTGGCACGATGCCGTGTTCAACGCCACCTTGCTGCTGGGCGGGGTAGGGCCGG
TGATCCTCCCCGAGTCTATTGGCGGCAAGCTGTTTTTTGCAGGTTACGGCCTGTATGTCG
GCCTGGTGTTCGTCGCCAGCATCGGCCTGATCCTGGCGCCCATCGCTCACCGATTGTTGC
ACCGATTCCACTTTGATGACGCCGACGACGACTGAGTTGCAGGCATAAAAAAGGCCGCTG
CAGTGCAGCGGCCAAGTAAGACGCAGATCAAGGAGCTTCAAAATCAACGTCGGTGAACCT
GGAGAAGACGCCATCAGGCGGGGTGTGCACGCCGGTTGATGGAATGGGCTGACGCTTTGA
TTTGGCGTCTGCACCGTCTTGGTGTAACCAGAATAGGCGCCTGTCAGAATCGGAAAAATA
GGTATTTCTGACATTCACTGTTACAACTCAGGTAACAGTCAGCCCCCAAGACAGTAACCC
GCTGTTTCACGAAAGTCAGTAAGCGAGTGTAAGCAACTGTGCACACTGTCCTTTTATTCT
TATATGGAAGTGAGCTGTTGCTTTAGTTAGCTGTAGGGCAATTCATTGGGTTTGAAGAAA
CGGGAGCCTGGGCACTTTCCAGAGATAGCAACCGGGACGGGTTTCGCTGAAATTTCCCTG
AAGGTGGGCAAGTCAATTAGTCGCGTTATGACTATCAACCACCAACGGACATCAGCATAT
GGAATCGACCCGTTCGCTTGACACACCCGCGTTGAGCTACGACGACAGTACTGTGGAGAC
ACTGCTGCTGGAAATGACCAGCAGTACTTTTGAAATCCAGCGCCAGCTTGAGTCGGTGGC
AACGTTGCAGGATGCGGCGCTGATCAGTTTCTGGGAGAGGGCACGCAAGCCGAGTACAAA
GCCGCCGAGCCTGTTTGTGCACCTGTCTAAATTGTTTTTTTTCGATCTGCGCTACTTTGC
TTTGCGCCATCCCTGGCAGCAGCCGGAAATGGCAGCGCTGGAGGAGCAGATTTTCTATCC
CGTTGAGCACGTTCGCATTCTGACCCTCGATATCCAGGGAGAGACGGCGATGTTGCCGTT
GGCGTTTGTCATCAGCGAGTCGTTCGACCCGTCATCATCTAGCAGGCTTTGGTTTTACAG
CCTGCAGGAGGGGTTGCAAGCGCAGGGGGATGAGCGGCGATTCATCGACAGGATGACGCT
GCGCCTGTGCGCACCGGCTGCCGGCGACCCCTTGGTGCAGCCGTTGCCACACGGAATAAA
ACAGCGCCTTGCACAAGGCCAAGCGCCGCAATTGACCTTGGTGCCGCTGAGCGAGAGTCC
GTTTCGAAGCCAAGTAGACGATATCCGCCAAGCCCTGCGCGAGGTACCTGTGCAAGACCT
GTTGCAGCAACGCCTTGCAACCAGGTTCAGGCAGCACCGTCGCGCCCAACTGCCTGAGTG
GTTACGCTTTCTCCAAGGTGAAGAGCGTACGGCCTACGAGTTACGCGAACGAGCTGCTGC
CCAGTGCCAGCAACGGGTTGATGAACACCTGCAAGGCACGGCCAGCATTGAGGACTATGC
CGCGACACAGATAGCCGCTTACATTGCGCAAGCCATGGGTGCTGAAACAGATGCCGGGCA
ACTGCGCGTTCGAGTCAGGCATGTACTGGACGTCGAGGATGAAACGATACAGGGCGAGCG
CGAGATGTCGCTGGTGCAGTGGGTGTTGTCCGGTGGTTACCCCGGCAGCGAGTTTCAAGC
GCAAATCATCGATGCAAAGCTGGCCGCGCAGCTGACGCCGGATTTCCTTCAGCGCATGAT
CGATGAACTTGGCGTTCGATTGAGTTACCGGCAAGCGCTGCAATCTTCCTACCTCGATGG
CTCTGGCCCTCAACTGATGAGCGACGTGGTCAATGCACGGTTAGCCTTGAGCGCCCTGGC
CGCGCGCTACCAAGGGTTCGACCGGGAGGCTTGCGACGCTCTGGAAGCTGCTCGCAACCA
TACAGGCGCCCTGGCTGCGCTTGGGATCGACGCGGGTGCGGTGATCCTTGAGCCCTTGCA
GTTGGCGTTCAAGGATATGCTCTACCTGAGTTTTGGCTCGCAGGACACTCATCGTTTCCT
GCTCTATGCCCCTGGCGCGCCGGAGGCGGATCTGCGGGTGTTCAGCAATGTGGGGCAGCT
CAGCCTGGAAATTGCCCGGTGGGCCCTGACCGACCAGGGGCAAACCTATCTGCTTGGCCA
AGTGCCGGTCAACGCCAGGATGAGCTTCAGTCGGTTTCTCAAGCAGACGCAAAAATTGCC
GGGCACCTGGTCCCGACAAACAGTGGCCCTGGAGCGCTGGCCCGATGCGAGCTGGCCGAG
GGTGTTGTCGCAAGTTGCTTTCAGGAAGGTCTCGGCGTTACTTGAGCAACAGCAATTGGC
CACGCCTCAGTGGTTCATCGATGCATCCCGAGTTCAGCGCCAGCAACTGAGCCATGTTGA
TGCTCAACTGGGTGCGATACAGGACGCCTACCAACAGCTCAACACTATCGAGCCCTTTGC
CAAATACGCCCATCGCCAGGTGCAGGACTGGATCAAGAAGCTTCTACCTGCGTCTGATAT
AGACCCTGATACCGTACTGGTGGAGCTTGAGGACGGTGACATAAAGACGCTCACCCGCAC
GGTCATTGAAGGTTACGACAGCAGTTTCAACTTCGCCGACTTTGCCAGAATCACCTCCAC
CATCGGCCAGGACCTGTCGCGACTCGATCGTCCCTCTGTCGATGGCTACATTCGATCTGC
CAAGCTGGGTGAGCGCTACATCCAGATGATTCGCCGGCGCCTGCTCGACCCCGTTGAGCC
ACAGTACAAGCGCCGTCGCCTGCTTCACCGCGAGCTGCTGCGTTTGCAGATCCGCCGCGC
CTGGCTGAGTGAAAGCATGGCGGGGCGCCTGACGTCCGAGCAGAGCGGGTGGCTGGGCAT
TGCTGTCGACAAGCTGGTTGATCTGGAGCCTGCGGTCGTTGGCGGTGAGCGGACCTCTGG
CAAGAACGGTCTGTTCCAGCTGGCCCTGAGGGGCCGCAGGGTAGAGGGTGTGTACCTGTT
CAGGAACGTATCGCAAAGTGTTGTCGAAGATCTTGTCTACACCCCCGATGCGCCGGATGA
CCTGATCTTCCGTACGCCGCAAGCGTTGGCGCTTCAATGGGAAGCGCTGCAGGACTATTT
CTACCTGCGCGTGAGCATCGATGATCAGCCGGCCATCGGCAGCCTGATCGACAGTGTTGA
ACGAGCAGCTGATGGTCAGGCAATGGTCCTCGAGGCGATCAGCGACTATAAGCGCGTGAC
CGATCTTGCCCATGAATTCGACGTGATGGTCGAGCGGATCATTGCCGATGTGGACGCCGA
CACCACCAGTGTGGCCGAACGAATCTGGGGCATCCTCTTCGAGGTCGCCATCGGCGTTGC
GGCGATTCTTTCGATTCCCTTTCCACCGGCCACCCTGGCGCTGAACGTGGTGCTGACCCT
GCGCTCGTTCGTGCAAGGTGCGCTGGCCTACGAGGATGGCGATCGGGCTTCAGCCTTGAA
GTGGTTTGTTGTCACGGCTGTGGGGGTCGTGTCGATTTCCGGCGTGGCAGGGCGCTTCGC
CAAAGCGCTATCGAAGCTGTCCAAGGGCCCCGGCTCGCCGACCACCGAGCTACTGAAAAA
GCTGGTCGCCGACTTGGGCAAGGCGGGTTCGGAAACAGTCTCCAGCGTCGGTGAGGCGTT
GGACGATGAACTCACCTTGTTCCTCAAGTACCTGGAGCGAACGGTTCCTGCCTGACGAGA
TGGGCTCAGGCCTCATACCCCATGCGCCAACTGATGGTCCTGGCGGTGGCCAGCAGTTGT
TGCGCAGCGGGGCCCTGTTCATCCGCGTGGAAAATCGAGGTCGGGCCGACCACGGTCAGC
ACTGCGGCAATCTTGCCCACGGCGTTGAACACAGGAGCGGAAAGCGCATCGACTCCGGGC
ATCAGCAGGCCATGCACATGATGCAGGCCGCGTTGGCGGATGGTCGCAAACAATGCCTGG
TATTCGTCGGCACTGTGACCTGATGCGGCCAGCTCTTGCTCGCGCAGCTCGATGGTTTCA
CGTTCTGGCAGGTAAGCGCCGAACACCAGGCCAGTGGAGGACGTCAGCAAGGGCAGCACC
GAACCGATCTGGGTGACCACGGTAACCGCGCGCACCGCCGGCTCGATGTTGACCACGGTG
GCGCCCTGGTTGCCCCACACGGCGATGAAGCAGCTTTCGTTGAGCTCGTCGCGCAGTTGC
GACAGCGGCAGCGCCGCCTCTTTCAATACGTCCATCCCGCCCAGTGCCGCCAGGCCCACG
CGCAGGGCTTCGCGGCCGAGGCCGTAATGGTTGGTGGCCGGGTTCTGCTCGGCAAAGCCG
CTGGCGATCAAGGCCTGCAGGTAGCGGTGGACCTTGCTCGCCGGCATGTCGACGTGCTCG
GCCAGGCGCGACAGCGAGGTGGACGGCGATAACTGGGCCAGGGCCTTGAGGATGTCGGTG
CCGACCTCGGCCGAGCGGACCTTCTGTTTGCCGGAGCTGTCGGCGGGGGAGCTGGCTTTG
GCCATGGGGGGAGTCGATCCGGGGAGTTAGATGGGCGTCTTTATAGCTTGACGGTCTTCA
CCAATCAAATTACGTTATGCGTAATGTGATTACGATAAAAATAACGCAGAAGCGCTGCCA
TTCCTTCAAGGCCCGCAGCCAACTGCCATTGACCGGCCTGCACTGGGCCCGGAGGCTCGA
TGAACCTCGATAACACCCCCGTCCTTGGCTACCAGAGCGGTTTCGGCAACGAATTCGCCA
GCGAAGCCTTGCCTGGCGCGCTGCCGGTCGGGCAGAACTCGCCGCAAAAAGCCCCGTATG
GCCTGTATGCCGAACTGTTTTCCGGCACTGCCTTCACCATGGCCCGCAACGAACAGCGCC
GCACCTGGCTGTACCGCATTCGCCCTTCGGCCCTGCACCCGCGCTTCGAGCGCCTGCAGC
GTCAACTGGCCGGTGGCCCGCTGGGCCCGGTGACGCCCAACCGCCTGCGCTGGAGCCCGC
AACCGATGCCGAGCGAGGCCACCGACTTCATCGACGGCTGGGTGGCCATGGCGGCCAACT
CGGCAGGCGAGAAACCCGCCGGCATCAGCATCTATACCTACTGCGCCAATCGCTCCATGG
AGCGGGTGTTCTTCAACGCTGATGGCGAACTGCTGCTGGTGCCCGAGCAAGGTCGCCTGC
GCATCGTCACCGAGCTGGGCGTGCTGGAAGTCGAGCCGCTGGAGATTGCCGTGTTGCCCC
GTGGCCTGAAGTTTCGCGTCGAACTGCTCGACGGCAAGGCCCGTGGCTATCTGGCCGAGA
ACCACGGTGCGCCGCTGCGCATCCCGGACCTGGGGCCGATTGGCAGCAATGGCCTGGCCA
ACCCGCGCGATTTCCTTGCGCCGGTGGCCCATTACGAAGAAACCGACGCCCCGGTGCAGC
TGGTGCAGAAGTTCCTCGGCGAACTGTGGGGCTGCCAGCTCAATCATTCGCCCCTGGACG
TAGTCGCCTGGCACGGCAACAACGTGCCGTACAAATATGACCTGCGCCGCTTCAACACCA
TCGGCACGGTCAGCTTCGACCACCCGGACCCTTCGATCTTCACCGTGCTGACCTCGCCGA
CCAGCGTACCGGGCATGGCCAACCTCGACTTCGTGATCTTCCCGCCGCGCTGGATGGTGG
CCGAGAACACCTTCCGTCCACCGTGGTTCCATCGCAACCTGATGAACGAGTTCATGGGCC
TGATCAAGGGCGAGTACGACGCCAAGGCCGAAGGCTTCCTGCCCGGCGGTGCCTCGCTGC
ACAGCTGCATGAGCGCCCACGGCCCGGATGCCGAGACCTGCAGCAAGGCTATCGCCGTAG
AGCTGGCACCGAACAAGATCGACAACACCATGGCCTTCATGTTCGAGACCAGCCAGGTGC
TGCGCCCGAGCCGTCATGCGCTCGAATGCCCGCAATTGCAGGCCGACTACGATAGTTGCT
GGGCCTCGTTGCCGAGCACCTTTACCCCGAATCGGAGATAACCCATGAATCAGTCCGCCC
TTGCCCGCAGTTGGGTAGAACACGCCAACGGCCACGGCAACTTCCCGCTGCAGAACCTGC
CGCTGGGCATCTTCAGCCGCAAGGACCAGGCGCCGCGCTGTGGCGTGGCCATCGGTGATG
CCATTCTCGACCTCGAAGCAGTGCTGGCCGCCGGCCTGTTCGACGGCCAGGCCCGCGCCG
CAGTCGAGGCCACCCGTGGTGGTGCGCTGAACGCTTTCTTCGCCCTTGGCCGGGGCGCCC
GGGTAGCCCTGCGCGAACGCCTGCTGGAGCTGCTCGGCGAGCACAGCGAGCACCAGGCCG
CGCTCAAGCCGCTGCTGCATGCGGCCAGCGAGTGCCAGCTGCACCTGCCGGCGCGCATCG
GCGACTACACCGACTTCTATGTCGGCATCGAGCACGCCAAGAACGTCGGCAAGCTGTTCC
GGCCCGACAACCCGCTGCTGCCCAACTATAAATATGTGCCGATCGGTTACCACGGCCGCG
CCTCGACCATTCGCCCCTCGGGCACCGACGTGCGCCGGCCAAAAGGCCAGACCCTGCCTG
CTGGCCAGAGCGAACCAAGCTTCGGCCCGTGCGCGCGTCTGGACTACGAGCTGGAACTGG
GTATCTGGATCGGCCAAGGCAACGACATGGGCGATTCGATTCCGGTGGCCGAAGCCGCCG
AGCACATCGCCGGTTTCTGCCTGCTCAACGACTGGTCGGCGCGTGACATCCAGGCCTGGG
AATACCAGCCGCTGGGGCCGTTCCTGTCCAAGAGCTTCATCTCCACCGTTTCGCCGTGGG
TAGTCACTGCCGAAGCCCTGGAGCCGTTCCGCTGCGCCCAGCCGGCGCGCCCGGAAGGTG
ATCCGCAGCCGCTGTCGTACCTGCTCGACAAACGCGACCAGGCCAATGGCGCTTTTGATA
TCGAGCTGGAAGTGCTGCTGCTGACCGAGCGCATGCGCGAGCAGAACCTGCCAGCCCATC
GCCTGACCCTGAGCAACACCTTGAGCATGTACTGGACCGTGGCGCAGATGGTTGCCCACC
ACAGCGTCAACGGTTGCCAGTTGCAGCCGGGCGACCTGTTCGGCTCCGGCACCCTGTCCG
GTGCCCAGCCTGGCCAGTTCGGCAGCCTGCTGGAAATCACCCAGGGCGGCAAGGAACCGG
TCGAACTGGCCTCGGGCGAGGTGCGCAAGTTCCTTGAGGACGGCGACGAAATCATCCTGC
GTGCCCGTTGCAAGCGCGACGGCGTAGCCTCGATCGGCTTCGGCGAGTGCCGCGGCAAGA
TCCTGCCGGCGCACTGAGAGGGCAGGGCCATGGAACTCTTTGGTTACTACCGCTCGACCT
CATCCTACCGGGTGCGCATTGCCCTGGCGCTCAAGCAGCTGGAGGTCCAGCAGGTGCCGG
TCAACCTGCTCAAGGGCGAACAGCGCGAAGCACAGTTCCTGGCCCTCAACCCGCAAGGGC
GAGTGCCGGCGCTGAAGATCGACTCCGGTGAGCTGCTGGTGCAGTCGCCGGCGATCATCG
AGTACCTGGAAGAAGTTTATCCACAACCCGCGCTGTTGCCCCAGGACCCGCTGCGCCGGG
CCCAGGTGCGTGGCGTGGCGGCGCTGATCGGCTGCGACATCCACCCCCTGCACAACGTCA
GCGTGCTCAATCAGCTGCGCGGCCTGGGTCATGACGACACCCAGGTCAACCAGTGGATCG
GCCACTGGATCAGCCAGGGCCTTGCCGCGGTCGAGCAGTTGATCGGTGACCAGGGCTTCT
GCTTTGGCGACGAGCCGGGGCTGGCCGATGTCTACCTTGTTCCGCAGTTGTACGCCGCCG
AGCGCTTCAATATCGACCTCAGTGGCTTCCCGCGCATTCGCCGGGTCGCGGCCCTGGCCG
AGGCGCATTCGGCGTTTGCCCAGGCTCATCCGTCGAGGCAGCCCGACGCACCATAAATCA
TGCTGCTCAGCCCGGAGCAGAATGTCAGTGCACCGATTGCGACGCTGGCGGCAGATGGCT
CAGGCGTTCCGTCAGGCGCAAGCGCTGGATTGGATCGTCGCTGAGCAGCAAGGCGTGCTC
CAGGTCGAAGCGTTCGGCCTGGGGGCACTCCAGGTGCTGATACAGGGTGGCGCGGGCCAT
GTAGTCGGCGGCAGTGCCAGGGCCTAGCTGCAACACCCGTTCAGCGTCCTTCAGGGCTTC
GAGATGATCGTCGTGGCTGGCGTGCAGCTGGCGCAGGTTGCGTGACAGGCGCTGGAGCAT
CTGCAGCGGGCTGGCGGTCAGCAGGTGGTCGGCGCTCAAGGCCAGTTGCGGGCCGAACTG
ACGGCCAAGCAGCTCGCGGCAATCGGCCGGGTACAGGCGTCGGCCGCCACAGGGGTCGAG
CAGGTGGTCGGCACCGGGCACGCGCAAGAGAAAGTGCCCGGGGAAGTTCACTCCCTCAAG
AGGGATCGACAGGCCGCGGGCCAGTTCCAGGCTCAGCAGGGCCAAGGCCAGGGGCTGGCC
GCGGCGGCGTTGCATGACTTTGTCGAGCAGCGCCGCCTGGGGCCGCAGCGGGTGGTATTC
GTCCTGCTGGAAGCCCAGGGCGTTGAGGCGGCGTAACAACGGCTGGGCCAGTTCGCTGAG
CGGCAGCATCGGCAGCCCGGTGCTGACTTCCTGCTGCAGGGCCTGAACCTCGGCCATGAC
GCGCGCAGGCACCACGCTGTCATCGTGCTCGGCAGCGATCCACAGCGCCGCCTCCAGCAA
GGCGACCGGGTCACGTTCAAGGCAAGCCAGGCAGGCACTACGTGGGTTCATCACAACCTC
CGCTCAAGCTTCTGTTGTAGCGCTGGCGCGGCCTTTCGTCCAGTGGTCCGAGTGTTGTCA
TCGGGGTGTAAAGCGCGACCTATACTGGGATCAGCACCTCATCGAGGAGCCTGCCGATGT
TCGCTCTCATGCAAAGCACTCGCACGCAGTCGCTGCACCTGTGCATCGATCCGCCGACCG
GCCTCAAAGCAGTGGTCGCCATTCATAGCGAACACCTGGGCCCGGCCATGGGAGGCTGTC
GCTACCTGGCTTACCCGGACGACGACAGCGCCATGGTCGACGCCATTCGCCTGGCCCAGG
GCATGAGCTACAAGGCCGCCCTGGCCGGGTTGCCGTTGGGTGGCGGCAAGGCGGTGATCA
TTCGCAACCCCCATGTGGAAAACCGCGCGGCCTTGTTCGAGGCGTTCGGGCGCTTCGTCG
AAACCCTGCAGGGGCGCTTCATCACGGCCGTGGACAGCGGCACCTCGACCCTGGACATGG
ACTGCATCGCCCAGACCACCCAACACGTCACCAGCACCACCGCTGCCGGTGATCCGTCAC
CCCATGCGGCCATGGGCGTGTTCGCCGGCATTCGCGCCACCTCGATGGCGCGCCTGGGCA
GTGACAACCTCGAAGGCTTGCGCATCGCCGTGCAAGGCTTGGGCAATGTCGGCTACGCCC
TGGCCGAGCAGCTGCATGCCGCGGGCGCCGAGCTATTGGTCAGTGACCATGACCCGGGCC
GGGTGCAGCTGGCGATCGAGCAGTTCAATGCCCGGCCGGTGGCCAATGAAATGTTGATCA
GCACGCCCTGCGACATTTTTGCCCCGTGCGGGGTAGGGCCGATACTCACCGGCCAGAGCG
TGATGCAGTTGCGCTGTGCGGCGGTGGCGGGGGCGGCGAACAATCAGCTGACCACCCTGC
AGGTGGCCGACCAGCTGGAAAGCCGCGGCATTTTGTATGCGCCCGATTACGTGATCAATG
CCGGCGGGTTGATCTATGTGGCGCTCAAGCACCGTGGCGAGGACCTGGGCACCATTACCG
CGCACCTGGCGCGCATTCCCTCGCGCCTGACCGAAGTGTTCGCCCACGCCCAGGCAGAAA
AACGCTCGCCGGCGCGAGTGGCGCAGATGCTCGCCGAGCAGATGATCTACAACTGAACGG
CGCCTACTCGGCGGCGCCCTCGGCGAGCAGCTCGGACAGGGCGTCGGGCTGGCTCTTGAA
GGCCTTGGCGAACACGTCACGGTTTTTCGCCATATAGATACCGGCATCCTCGACCTGCTG
TTCGCTCAGCGACGGCACGGCTTTTTTCAGGACCTCGGCCAGCAGCTCGGCCAGCTCCAG
CATCTTGTCGTGACGGTCTGCTTCGGCTTTATCCATGAACAAGCGCTCCAGGTCGCGGCT
GCTGCGGTATACCACTTCGACGGCCATTCATCACCTCACATGCCTTTGGTAATCGATGTA
TTCGATACTGTTTATTTGTACAGTGTTAATGATAGGGTAATCCACAGGACTAAGATAGTG
GCAAATCAGTATTCTGCTGTTGCCCATTCTTCACCAGGGCCTGGGACGGCACTTTTGCCG
CTCTCTATGGTCTGCTTCAGCGTGTAGAATTGCGCATCGGCAGTCGAGCCATCCAGTCTA
CGAAGGAACAGCAATGAACGAGCAAACATCGCGCCTGAATCGGGAACGGCGCTTTCTGGT
ACTGCTGGGGGTGATCTGCCTGGCGCTGATCGGCGGTGCGCTGTACATGCAGATCGTGCT
CGGCGAGGCGCCATGCCCGCTGTGCATCCTGCAGCGCTATGCGTTGCTGCTGATCGCCGT
GTTTGCCTTCATTGGCGCAGCCATGCCCGGCAAGCGCAGCCTGACCCTGCTCGAAGGCCT
GGTGGTGCTCAGCGCCATCGGTGGCATCGCCGCTGCCGGTAACCACGTGTACATCCTCTC
CAATCCGGCAGTCAGCTGCGGCATCGACACCTTGCAACCGATCGTCGACGGCCTGCCGCT
GGCCTCGGTGCTGCCGCTGGTGTTCCAGGTCGATGGCTTCTGTTCCACGCCGTACCCGCC
GGTCATGGGCCTGTCCCTGGCGCAATGGGCACTGGTAGCCTTTATACTGACCGCCGTACT
GGTACCCCTGGGTATCTACCGCAACCGCCGTCAGGCTTAGACAAAAGTCATGTATTGACG
CAAGCCTGTTGTGCAATCAGATTTGCAAAGTTTGTCGCACCAAACTTGATCCTGATCAAG
TTCTAACCCTTGTAGAACGGGCGTTCCAGGGGTATTGAAAGGGGTGCGACAAACTGTCGC
GAAACTGATTTTTCGGGTGCGATTGTTACACAATTGGTAAAGGACTGTTGCTCAATAAGT
CATAGTCAACGATAGGTTACCTATCTACAATCGCCCCCAATTTCCGTTCGGCACCGCTTG
CGAGTCGCAGGATTAAAGGAGCTCCAGGGCTCTTTTCGCTGACTCTGACGAGCATCGCCT
GCGGCGATGCCGGGCTGACCCCCCTCCGTGATTTCCCGCACCAAATGGAATTGGTCTGAA
CACAGGCCTGTTGCCTACTGAAGTCAAAATAATAAACACCGCAATACCCGGTTTATGCCG
AGCCGCCGCAGCTGGCCTCAAGGTATGACCGTATTCGATCCCATAAATGCTGACGCTTGG
CAGGACGAAGTGTTGGCGACCAAAACACAAATTGCATTGAAGCAAGCTGCTCTAGAGGTC
GTGAGATGAGTAAAAAGCGTTACCCCAGACTGTTTGGCATTCTGCCCTTTTTAGGCATGC
TTTTACTCAGTGGGTGCAACTGGACCCTGCTCGACCCGAAGGGCCAGGTCGGCATTGAGC
AAAAGAACCTTATCCTGATCGCTACCGGCTTGATGTTGCTGGTGGTGATTCCTGTCATTT
TCATGACCCTGGCGTTTGCCTGGAAGTACCGCGCTTCCAACAAGGCAGCCACCTACACCC
CGGACTGGTCGCACTCGACCAAGATCGAAGTGGCGGTCTGGACCATCCCGGTGCTGATCA
TCATTGCCCTGGGTTACGTGACCTACAAGACCACCCATGAGCTGGACCCGTATCGTCCGC
TGGTTTCCGACGTGAAGCCGGTGCAGATCGACGTGGTCGCCCTGGACTGGAAATGGCTGT
TCATCTACCCGGAACAAGGCATTGCCACGGTCAACAAGATCGTCTTCCCGGCCAACACCC
CGGTCAACTTCCGCGTGACCTCGGACTCGGTGATGAACTCCTTCTTCATCCCGGGCCTGG
GCGGGCAGATCTACGCAATGGCGGGCATGACCACCAAACTGCACCTGATCGCCAACGAGA
ACGGTGAGTTCGACGGTATCTCCGCCAACTACAGCGGTGCTGGTTTCACCGGTATGAAGT
TCAAGGCAACCGCCACCTCCCAGGCCGATTTCGAAGCATGGGTGAACGAAGTCAAGCAAT
CGCCTAAAAAGCTGGATGCCGCTGAATACGCAGCATTGGCCAAAACAAGCGAAAACAATC
CAGTCGCGCTGTACAGCGTGGCCTCGCCTGAGCAGTTCCAGTCCATCGTCGACAAGTACG
AAGGCATGAACCGCGGCCGGCCGGTCCACGAACAAGAGCAGAGCAAAGAAGCGGCCGGTA
CCGAAGGGATGGACGTGAGTATGCATTCAGCTGCTGGGGCAGAGGAGTAAGAGATGTTCG
GTAAACTAAGTCTGGATGCGATTCCGTATCACGAGCCGATAGTCATGGTGACGCTTGCCA
TGATCGCGCTCGGCGGTCTCGCGCTCGTTGGTGCTATCACCTATTTCAAGAAGTGGACCT
ACCTGTGGTCCGAGTGGCTGACTTCGGTCGACCACAAGAAGATCGGGGTGATGTACATCA
TCGTCGCGATGATCATGCTGCTGCGCGGCTTTGCTGACGCCATCATGATGCGCACGCAGC
TGGCCATGGCCACCGGCGGATCCGAGGGCTACCTGCCGCCCGAACACTATGACCAGATCT
TCACCGCTCACGGTGTGATCATGATCATCTTCATGGCAATGCCATTCTTCACCGGCCTGA
TGAACCTGGCCCTGCCTCTGCAGATCGGTGCACGTGACGTTGCCTTCCCGTTCCTCAACT
CCCTGAGCTTCTGGCTGCTGGTGTCCGGCGTCGTGCTGGTCAACGTCTCGCTGGGTGTTG
GTGAGTTCGCCAAGACCGGCTGGGTCGCATATCCACCGTTGGCGGGTATCCAGTACAGTC
CTGGCGTGGGTGTCGACTACTACATCTGGGCGCTACAGCTATCGGGCCTGGGTACGACGC
TAACGGGTGTCAACTTCCTCGCCACCGTGCTGAAAATGCGCGCGCCTGGCATGAAGCTGA
TGGACATGCCGATCTTCACCTGGACCTGCACCTGGGCCAACGTGCTGATCGTCGCTTCGT
TCCCGATCCTGACCGCTGCACTGGCTCTGCTGACCGTTGACCGTTATCTGGACTTCCACA
TTTTCACCAACGAGCTTGGTGGGAACCCGATGATGTACGTCAACCTGTTCTGGGCCTGGG
GTCACCCTGAGGTTTACATCCTGATCCTGCCGGCCTTCGGTGTGTTCTCGGAAGTCACCT
CGACCTTCGCCGGCAAACGCCTGTTCGGCCACAAGTCGATGATCTACGCTTCGGGCGCGA
TCGCGGTACTGGGCTTTGCGGTATGGCTGCACCACTTCTTCACCATGGGTTCGGGCGCCA
GCGTCAACACCTTCTTCGGTCTGGCGACCATGCTGATCTCGATCCCAACCGGGGTGAAGC
TGTTCAACTGGCTGTTCACGATCTACCAGGGCCGTCTGCGCTTCACCGCGCCGATCATGT
GGACCCTGGGCTTCATGGTGACCTTCTCGATCGGTGGTATGACCGGCGTACTGCTGGCTG
TTCCAGGTGCTGACTTCGTTCTGCACAACAGCCTGTTCGTAATCGCTCACTTCCACAACG
TGATCATCGGTGGTGCGGTATTCGGCTACATCGCCGGCTTCGCCTTCTGGTTCCCGAAAG
CCTTCGGTTTCACCCTGAACGAGAAGTGGGGCAAAGCTGCCTTCTGGTTCTGGATCTCCG
GTTTCTACGTGGCCTTCATGCCGCTGTACGCACTGGGCTTCATGGGTATGACCCGTCGTC
TGAACCACTCCGACAACCCACTGTGGGAACCCTACCTGTACGTAGCCGTTGTCGGCGCCG
TGCTGATCCTGTTCGGTATCGCTTGCCAGCTGATCCAGCTGTACGTGTCGATCCGCGACC
GCAAGGACAACATGGACGTGACCGGCGACCCATGGGGCGGCCGTACCCTGGAATGGTCGA
CTTCGTCGCCACCACCGTTCTACAACTTCGCCACCATGCCTGAGAAAGTCGGCCTGGATG
CCTGGCACGAAGCCAAGGAAGCCGGTGTTGCCTACAAGGTTCCAGCCAAGTACGAAGCGA
TCCACATGCCGAACAACACCTCTACCGGTGTGTTCATGGGTGCCTTGCTGACCGTGTTCG
GTTTCGCCTTCATCTGGCACATCTGGTGGCTGGTCGGCGCAAGCCTGATCGGTACCATCG
CGGTCTTCGTCGCCCACGCTGCTCGTGACGACCAGGGTTACATGGTTCCAGCCGAGGAAG
TGGCGCGCATCGAAGGTGAGCGCATGAAGTCCCTGGGCCTGGCTACCGGTACCCCGGTTG
GCGCACGTGTCGAATCGTTTGAACGGGTTTAATCAATGTCCAGTCATGTAATTAACGCTG
ATACTCATGCTCATGGTCACGACCATGGGCATGACGACCACCACCACGACTCGGGCCAGA
TGACCGTATTCGGTTTCTGGCTGTACCTGATGACCGACTGCATCCTGTTTGCGTCGCTCT
TCGCCACCTACGCGGTGCTGTCCGGCAGTTTTGCCGGCGGCCCGTCGGGTCACGACATTT
TCCAGCTGGACTTTGTCGCGGTCGAAACCGCACTGCTGCTGTTCTCGAGTATCACCTTCG
GCTTCGCCATGTTGCAGATGTTCAAAGGCAACAAGGGCGGCGTGCTGGGCTGGCTGGCTG
TCACCTTCCTGTTCGGTGCCGGCTTCATCGCGATGGAAGTCTATGAGTTCCATCACCTGA
TCGCCGAGGGCTTCGGCCCGCAGCGCAGTGGCTTCCTGTCGGCGTTCTTCGCGCTGGTCG
GTACCCACGGTCTGCACGTAACCGCAGGTCTGATCTGGATGGCGGTGATGATGTACCAGA
TCAACAAGCACGGTATCACTGGCACCGCCAAGACCCGCATGAGCTGCCTGAGCCTGTTCT
GGCACTTCCTGGACGTGGTCTGGATCTGCGTGTTCACCGTCGTGTATCTGCTGGGGGTTC
TGTAAATGGCTAACGCACATAACAGCCACGCCGAGGGCAACCACGGTAGCGTCAAGTCCT
ATGTGATCGGTTTCATCCTGTCGGTCATCCTGACAGCGATTCCGTTCGGCCTGGTGATGT
TCCCGAGCATGCCGAAGGACATCACGATCATGGTCGTGGTGGCCCTGGCGGTCATCCAGG
TCGTGGTTCACCTGGTGTACTTCCTGCACATGGACCGTTCCGCCGAGCAGCGCTCCAACG
TGTCGACCTTCATGTTTACCGTGATGGTCATTGCACTGTTGGTCGGCCTGTCGCTGTGGA
TCATGTTCAGCATCCACACCAGCATGATGGCGAAGTGAGGTAAGACGACATGTCCGTTAA
GCACTTTATCCAAATCACCAAACCGGGGATCATTTTCGGTAACGTGCTTTCTGTGGCAGG
CGGTTTCTTCCTTGCCGCGCAAGGGCATGTCGACTTCATGCTGTTCCTGGCCACGGTGAT
TGGCACTTCGTTGGTGGTGGCGTCTGGTTGCGTGTTCAACAACTGCATCGACCGTGACAT
CGACATCAAGATGGAGCGCACCAAGAACCGGGCGATGGTCCAGGGCCAGATCTCGCTGAA
AGTCGCGCTGGCCTACGCCACCCTGCTCGGGGTGGCCGGCCTTGGCCTGCTGTATGTGCA
GGCCAATGCTCTGGCAGCGTTGTTCGGCCTGATCGGCTTTGTCATCTACGTCGGGTTCTA
CAGCCTGTACCTCAAGCGCAAATCGGTGCACGGCACCCTGGTGGGCAGCCTGTCCGGTGC
CATGCCTCCGGTGATCGGCTATTGCGCGGTAAGCAACAGCTTCGACCTGGCTGCACTGAC
CCTGCTGGTGATGTTCAGCCTGTGGCAAATGCCGCATTCCTACGCCATTGCGATTTTCCG
CTTCAACGACTACCTGGCCGCATCGATTCCGGTGCTGCCGGTCAAGCGCGGGATCCTGGT
GGCCAAGAAGCACATCCTCTGGTACATCGTGGCGTTCCTGGTAGCGACCCTGATGCTGAC
CCTGGGTGGCTACGCCGGCATGAGCTACATGGCCGTAGCCGCGGCCATGGGCATGTACTG
GCTGTACATGGCCTGGACCGGCTACAAGGCTGTCGATGACCGCCTGTGGGCACGCAAGCT
GTTCGTGTTCTCGATCTTCACCATCACTGCCCTGAGCGTGATGATGTCGCTGGACACCAA
AGTGCCGACCGAGCTGCTGCTGACTTACGCGCACTGATTCATCAGCGTGTAATGAAAACG
CCCCAGGCTGCGAAGCCTGGGGCGTTTTTGTTTGTGCGGCGTTTCTACAAACGACCGAAA
CTGCTGTTGACAAGTACCCCGTGTTTGCCGGATTTTATCGCCGCGCAGGTAAGGAGTATC
TGCGCAGGGCCAGAGGATGCTGGCCGTGATTCATCACACAAGGGACTGTTCATGACCGAG
CCAAACGCCGTTGCTCAACGGGCGTGCCTCGCGCTGTTGCGCGAACGCCACACTTCCGCT
CATTTCGACACCGCCTTGCAGGTGCTCGATTGCCTGTTCCGTCGTCGCAGCCTGGCGCCC
GGGCAGGATGACGAGCTGTCGGCCGAGGTGCTCGAACCGCATCTGGATAAAGTCCTCACC
GCCATCGAAGCCGGCCAGCGCATCGAGATGGTTCTGCCGGCCTTCCCGGGCAAATCGCCG
AACCGGCAGAAAACCCTCAGCCACCTGCCAGACCTTGCCGAGCGCCACGCCATCGACGAG
CTGCAGCAGCTGTGCGCGGAAATCCAGGCCCTGTACGCACCGGGTGCGTTGATTCACATC
TGCTCCGACGGCTATGTGTTCTCCGACCTGGTGCGCGTGCCGGATGAGCACGTCAAAGCC
TACACCGACGAGATCCAGCGCTACGCCGAGCAGCACTACCCGAACAGCTTCGCCCTGTTC
GATCTCAAGGATGCCTATCCGCAACTGGGTTGCCTGGACTCCATGCGCGAAGAGCTGATG
ATCGAGTACGGCCAGTCGCTGATTGCGCTGGGCCAGCGCTTTCAGGACGAGCCACACATG
ATGCTGATGTACTGCGGCATCCACCGCTTTCTGTCCGAGGATTACTCAGGCCTTGGCGAG
TTCGCCGGCATGAGCCTGAACGCGGTGAAGAAGATCGCCAAGCCGGCCTCGCAACGGGTG
ATCCAGCGCAGTGAAGCCTGGAGTGCCTTGCTGCAGGCGCGTTATCCACAGTGCCTGCGC
CTGTCGATCCACCCGCAGTTGGCGGTATCGGCGAAAATCGGCATTCGCCTGGTGCCTACC
AGCGACCTCTGGCGTACGCCCTGGCACTCGGTGGCGATCAAGCGTAGCGGGGTAGTGATG
CTCGACAAGCGCAGCAACATCGATGAGCGCTACAGCCGCCTGGTGTTCCGCCAGGGCCGT
CCTTGCCACTACGCCAGTGCGCAATGATGCCGGTAGCGCTGGCGGCTGATGCGGTGATCT
TCGACCTCGACGGCACCCTGGTCGACACCTTGCCCGATATCGTCTGGTGCCTGAACCACG
TGCTGCAAGAGCAGGGCTACCCGCCGCTGTCACTGGAGACCATCAGTGCCTACGTAGGCG
GCGGTACCGGGGCGATGCTCGAGCGGGTTGCTGCGCGCCTGGGGATTGTCGACGACAAGG
CTCTGCATGAGCACTACATCGCCTGCTACCAGCAGCACCTGGTGCAGTTCTCGCGACCGT
TCGATGGCGTGCCGGAGCTGCTTGAAGGCTGTCGCCGGCTGCAACTGCCGATGGCCATCG
TCACCAACAAGGCCCATGACATGGCGCTGCAGGTGGCTGCGCAGCTGTTCCCGTCGGGCA
CCTTCGAGCTTGTCCTTGGCCAGCGCCGCGGCCACCCGCTCAAGCCGCAGCCAGACGCGG
CTCTGGAGGCGGCCCGCTACCTGGCCGTCGAGCCCGCGCGTTGCCTGTTTGTCGGCGATA
CCGTCATCGATCTGATGACCGCGCGGGCGGCCGGCATGCACTGCGCCGCCGTGACCTGGG
GCTATGGCCCGGTCTATGCCCTGCAGGCACAGGCGGCGGATCTTTACTGCGAGCAGCCGG
CAGAGCTGTTGCGGGCCCTGCAACAGGCACTCACTTCTTGCATGGCTGGCACTCTCGCCA
GCCAACGTTGAAACACCACCTCTCAAGGAAGAAAGGTCATGCAACACAAGGACACCTGGA
TCAAGGCGGTCAGCGACGTGCTGGCGGGTTATCTGCTCAAGGACAATGACGATCGCTTTG
ACGCGGCGGGCAGGGCCAATCTGGCCGTCAGCCTGGCCCGCTTCTACGATCAGCAGGCGC
CGGTGCGTCTGGTGCTGCCGGGCTTCCCGTGCAAGTCGCCGAACGCCCGCGACCAGACCT
TCGGCACGATGCCGGATTACGGCGAAGCCATGGCCATCGAGCGCCTCGACCAACTCGGCC
AGGACATTGCCGCGCTGCACGCGCCGGGCTGCGTGGTGTCGATCCTCAGCGATGGCACCA
CCTTCAACGACATCGTTGGTGTACCTGATGACCTGCGCAAAGCCTACAACCAGGCCCTGC
GCGAGTTGTGCACCACCCACACGATCAACTGGGTGAGCATGGAAGACCTGTTCCCCCAGG
CCAGCAGTGCCGATGCCGTACGCGCGACCCTGGTCAAACAGGCACGTTTGCCGTGGAAGA
ACGTCGAGGCACTGATCGAGCAGAGCCGCCCTGATGAAACCCTCAGCCACGCCCACGACA
AGCTCTGCAGCCACCTCTACAACGACTTGCGCCTGTGCCGCGAAGCTGGGCAGAGCGAAG
ACGAGCACCTGCAGCAGATCGGCTACAAGGCCTATCAGATGATGTTCCGCGGCCAGGCGC
TGAATGCTGCGGTCAATCGCTTCTTCCCCGACGACATCCGCCTGTCGGTGCATCAGTACG
ACAATGCCGGGCCAAAATTCACCGTGGCCCTGGCCGACGGCCTGACCCGGGTGTCCAGCC
CCTGGCATGCGGTGCCGGTGCGCCACCTGGATGGCAGCCAGACTCTGCGCGGCCGTGCCG
AGGTGGACGTCGACAAGCATGTGCTGGTGCAGTACCAGGGGCGCCCGTGGCTGTACCACG
AGAGCACCGGCGAAGCGCTGCAGGGCTTCGAGTTCGAACTGCAGAAGCGTCCGTTGTTCG
GCTTGGTGGTACGTGACCCGTTGGGGCTGGGCTTCGAACGTTTTTCGACGCAGCTGCTCG
AAGCGCTGGTGGAGACCTTCGGCTTTGTCTGCCTGCGTGGCTGCCGCTTCGAAGACCGCG
AGAGCTTTGCCCGCGACTGCGAGCGCTTTGGCACCATCTACCAGTGGGCGTTCGGCAAGG
TGCATGTGGTCAAGCCGGCGGACAAACCCGAAGGCGTGGTGCACTCGCTGGAAAAGACTC
CATTGCATTGGGACCTGAACATGCTGCCGGACAGCGATGCTCAGGTTCAGCGCGATCCGA
AGTTCTGCGCAAGCAAGTTCATGCTCTATTGCAAGACTGCGCCGCAACCGGGGGAAGGGC
AGACCACCATCGTCGACAGCCGCAATGCCTTGCGCAAGGTTGGCAACCAGGTGGCGCGGT
TGTGGCAGGCGGTTGATATCACCTATTACACGCGTATGACTTACTTTGGTGGTTCGCCGC
GTCACTACAGCCTGGTCGACCTGCACCCGCGCACCGGCGAACGCATTCTGCGCTATCAGG
AAGGCACCGACTCCAGCCTGCAGACCTTGAGCCAGGAGGTGCAAGGCTTCGAGGCGCAGG
CCCAGCAGGCCCTGCTTGAGCAGCTCAATGCCCTGGTCTACGACGATGAATGCCTGATCG
CCCATGACTGGGTCGAAGGTGATCTGGTGCTGATCGACAACTACCAGACCCTGCATGGCC
GCTTGCCTATGTCGCCGGCCTCGGCCTCCCGTGAGCTGTGGCGGGTTCAGGTGTACTGAG
CCGAACACTCCCTGGCAGCGGTCGGTGCCCGCTGCCCGGGAGGCTTTCCGCCTGCCGCGG
GTGCTGTGCCGGCGGTAGCGTGTCGTGATCTTCAACCTGACAGGATCATGGCATGAGTGT
TTTGACCGTGTATTTTTGCGGCACCGGGTCGCACCGATTCGACGACAACAACCCCAACTT
CTGGAATGGCGAGCTGGTTTCGACCCTCGCTTCAAACGACCAGGGCAAGGAGTATGCCCA
CTGGATCGCCGTCGATGGCCCGGGCAGTGGCAACCTGCAAGCCGATGAACTGTTCGTCGA
ACCCGGTGGTTATTACAACTGGAACCAGACCTTGTTCGGCAAAGGCTGGGAGGAGAACGT
CCAGCACGCACTGCAGATCATCAAGGGGCAGAGCAACTGGCAGCGCACGGAACTGAGCGA
GGAGGAGTATCAGCGCCTGAAGGCTGCTGGCATCCCTATCCCCAACTCGACGGCTACGGC
GTCCTGGTTCTGGCGCACCTACAACTACGGCAATCGCAAGATTACCCCGCAGTTGCTCCA
GGAGCAGATCATCAAGCAGTTTCGCAAGGAAGGCGTCATTCCCACCCAGGTCAACCTGGT
GGGGTGGAGCAGGGGCGCCGTCAGCTGCCACATGCTGGCCAATGCCATGCTTGGCGACAG
TGAGCTGAAAAAGCTTCCAGTGAATATATTCGCCATCGATCCGGTGCCGGGCATTGGTAA
CTTCGACCGCCATCGCGTGCAACTGGGCGAGAACGTCAAACAGTACGTAGGTTTCTTCTC
CCGCGACGAGCGCTCCAAGGGCTTTGCCTGCGTAATTCCCAAAACCCATGACGCCACCCG
TTGCCATGTCTACCCGATGCCGGGGCGCCACGCCACACTGGTGGGCAACGCGGCCGCCGA
CGGCGCCGCTGGCGGCAAGGTACTGGCCGAGCCCGGGCTGATCGTTCGCCATTTTGCCGA
AGTCTGCCTGACCCGCTGGGGCGTCAAATTGCAGAAGATGCTTAATCTCAACGAACGTGA
CTTGCAGGCCTATCATCAGGTGCTTGAGCGTGACGAAAGCAAGTACCAGGCAATGCGCAA
ACATTCCTATACCTTGCTGACCGAAGCTGAAAAGGGTGAGCGCGCCGTTTCGCTGGGCAA
CCAGGGTACGGGTTTTTCAGCGGTGAAAGGCAGCGGTCTTATGCCTACCGAGGGCCTGGC
TGCAGCCGTGAAATGGCAGGCATCGTCCTACAAGGAAATCCGTTAACGCCTGTTTTTGTG
CTGGACAGCGCGGCGGTCGAGGCCCTATCTTCTGCTTCGGCCACCGCAGTGGCCAACGTC
GCTCGGACGGTTCCGGGCGCTTACGTCTTCGAGGAAGCCATGGCTGACCAAGGTTCGCCG
CGCCGTTTTGCGCGCATTGATCGTCTCCCCCCCTACGTCTTCAACATTACCGCCGAGCTC
AAGATGGCTGCACGCCGTCGTGGCGAAGACATCATCGACCTGAGCATGGGCAACCCCGAC
GGGGCCACGCCGCCGCACATCGTTGAGAAACTGGTGCAGGTCGCCCAGCGCGAAGACACC
CACGGCTATTCGACGTCCCGCGGCATCCCGCGCCTGCGCCGGGCGATTTCGCGCTGGTAC
AAGGACCGCTACGAGGTCGAGATCGACCCGGAAAGCGAAGCCATCGTCACCATCGGCTCC
AAAGAGGGCCTGGCGCACCTGATGCTCGCCACCCTCGACCATGGCGACACCGTGCTGGTA
CCCAACCCCAGCTACCCGATTCACATCTATGGCGCGGTGATAGCCGGTGCCCAGGTGCGT
TCGGTGCCGTTGATTCCGGGCGTGGACTTCTTTAATGAGCTGGAGCGGGCGATCCGCGAA
TCCATTCCGAAACCGAAGATGATGATCCTCGGCTTCCCGTCCAACCCGACCGCGCAGTGC
GTCGAGCTGGACTTCTTCGAGCGGGTGGTGGCCCTGGCCAAGCAGTACGACGTGCTGGTG
ATCCACGACCTGGCCTATGCCGACATCGTCTACGACGGCTGGAAGGCGCCGTCGATCATG
CAGGTACCGGGGGCCAAGGACATTGCCGTGGAATTCTTCACCCTGTCCAAGAGCTACAAC
ATGGCCGGCTGGCGAATCGGCTTCATGGTCGGCAACCCCGAGCTGGTCAGCGCCCTGGCC
CGCATCAAGAGCTACCACGACTACGGCACCTTCACCCCGCTGCAGGTCGCGGCCATTGCT
GCCCTGGAAGGCGATCAGCAGTGCGTGCGCGATATCGCCGAGCAGTATCGCCAGCGCCGC
AACGTGCTGGTCAAGGGCCTGCACGAGCTGGGCTGGATGGTCGAGAACCCCAAGGCGTCG
ATGTACGTCTGGGCGAAGATTCCCGAAGAGTATGCACACCTGGGCTCGCTGGAGTTCGCC
AAGAAGCTGCTGGCCGAGGCCAAGGTCTGTGTGTCGCCGGGCATCGGCTTTGGTGACTAT
GGCGATGATCATGTGCGCTTTGCCCTGATCGAGAACCAGGACCGTATCCGCCAGGCGGTA
CGCGGTATTCGCCAGATGTTCCGGGCTGATGGCATCGGCAGCAAGCCGGCCCAGAAGTAA
GCACTGACCCGGGCGCGGGTCAAACCTGTTCCTACAGCTGGAGCAGGTTTTTCCCGCGAA
ACAACCGTCCGTCAGCGGCGATTTATTTCTGCATTACCCCCCTTCTCAAACACCCGGCAA
AGCATAGAATGGCGGCGGGTTTCTCCCTATAACGATAATCAACCTCCCCCCCTTCTCATC
ATGTCCGAACATAATCCTTGTTTGAACTGCGGCGCCTGCTGCGGGTATTTCCGTGTGTCT
TTCTTCTGGGGTGAGTGCACGTCGGCGGGTGGTGTCGTGCCCGACGATCTGGTGGTCCAG
ATCAGTCCCAGCCGCGTTGCGATGATCGGCACCGACAGCAAGCCCTGTCGCTGCATCGGG
CTTGAGGGCGAGATCGGCAAAGGGGTCAGCTGCAGCCTGTATGAACAGCGCTCAACCCCT
TGTCGCGAGTTCGATGCGGCCTGGGTCAATGGCGAAGCCAACCCCAGCTGCGATGCCGCC
CGTGCCGCCTATGGCCTGCCACCGCTGGAGGCCAACGAGCCAATCTGGCCGGACGAGGGC
GCCGAAGTCGCCTGAGGCGCGACTTGAAGGTTACACTGCCGGGTTGATGAATCGGACAGG
AGGTCCCGCGTGACCCGCATGTACAGTTTTCCCGCTGACCTGTGCCTCGAAAGCCCGCGC
CTGCAACTGCGCCCGATGGTGGCCGAAGATGCTGCGGCGTGGTTTGCCATCATGGCCGAC
CCTCAGGTCATGCGTTACTGGAACCACGGCCCCTGGCAAGTGCTGGCAGAGGCTCAGGCA
GCGCTGGCCGAAGACCGCGACGCATACGCCGCCGGGCAGATGCTCAAGCTGGGAATCTAT
CGGCGCGACAATAGCGAGCTGATCGGCATGACCCAGTTGTTCAACCTGGAGCCCACCTCG
CGCCGTGGCGAAATCGGCTATTGCCTGGCCAGTTGCGCGCAGGGCCGTGGCTACATGGAC
GAGGCGCTGACCTGTTTCATCGATTACCTGGCCCATGGCCTGCACCTGCGCCGGCTGGAG
GCCGAGATCGACCCGCGCAACCAGGGGTCGGCGCGTACCCTGGAGCGCCAGGGTTTCGTC
CTTGAAGGGTTGTTGCGCCAGCGCTGGTGCGTGGCCGGAGAGCTTTCGGACTCGGGGCTG
TACGGGCTGCTGCTCGATCAGGCGCCGCTGGACGGTTGAATCCTGACCGCTGCCTGGCGG
TTGCGTTGCGGTCGGGCATCTGGATATTATTCGGAACAATTCTCACTTACACACTTGCGA
GTGCGCCATGTCCGTCGCCGAGCCGCCGCTGCAACGCGCGATCCATACGCTGTATTGCGA
GCACCATGGCTGGTTGTTCAACTGGCTGCGGCGCAAGTTGCGCTGTTCACAGCATGCGGC
GGACCTGGCACAGGACACCTTTGTACGCATCCTCGGCTCGCGCGACACGCTCCTGGGTAT
TCGCGAGCCGCGTGCCTTCCTCAGTACCACGGCGCGACGCCTGATCATCGATCGGGCACG
TCGCCAGCAGATCGAAGACGCCTACCTGCGCGAACTGGCCCTGACTGTCGAGGTCATGGA
GGGCCATCAGTCGCCCGAGCAGATCCTCCTGACCCTGGAGGCGCTGGAGCAGATTACCTT
CATGCTCGAGGGCTTGCATGAAAAGGCCCGCCAGGCCTTTGTCGACTATTACCTGGACGA
GCTGAGCCAGGTGCAGATCGCCGAGCGCCTGCAGGTTTCGCCACGCATGGTGCGCAAGTA
CCTGATGCAGGCCCTGGTGCATTGCCACCAGGCCGTTAATGTTTGATTGCCGATGACGGC
CCAAGCGTCAATCGAGCAGCACGCCGCCGAATGGATTTTGCGCCTGGGTGAGGGTGAGCT
GAGTGAGGCAGAGCGCCAGGCGCTGGATGCCTGGCGTCGGCAGGACGCTCGCCATGAAGC
CACCTTCACTCGCATGCAGGCGATCCTCGAACAGATGCATAGCCTGCGCCCGCAACGCCA
GCCGGTGCGCGCCGCACTGCGCACGCCTGCAAATGCCCAGCGGCGCGCGCAGTACCCACG
CCGGGTGCTGTTGGGCCTGGCTTTGCTGGCAGCACTGGGCGTGCCCCTGAGCCTGTCCGG
CTGGCATCCGCAAAACCTGCTGGCCGACCTGCACACCGCGCCAGCGCAATGGCAGAGCCA
CACGCTGAGCGACGGCACGCGGGTCATCCTCGAAGGCAACTCGGCCCTGGACGTGCGCTT
CAGCGCCCACGAGCGGCGTATCGAACTGTTGCGCGGCAAGGTGCTGGTGGATGTCGCGCA
CGACAGCAGCCGGCCTTTCGTGGTGGCCACCGCCGACGGCACGTTCCAGGCCCTGGGCAC
GCGCTTCGTGGTTGCCCGTGGCGGTGCCGGCAGCGAACTGACCATGCTCGAATCCCAGGT
GATGGTGCGCAGTGCCGAGCAGGACAAGTCGCTGGCGGTGGCCAAAGGCGGGCGGGCCTG
GGTTCGCCGGGATGACCTGGGGCTGCTGGCCAGTATTGATCCGGCCAGCGTTGACCAGGC
CTGGCAGCGTCATCAACTGGTGGTTGAGCAATCGCCGCTGGTGGATGTCCTCGATGCCCT
GGCCCGCCAGCGCCGCGGCCATCTGAGCTTCGACCGCAAGGCGCTGGCTGATCTGCGGGT
GTCGGCAGTGCTGCCGCTGGACGACAGCGAGCGGGCCCTGCAACTGCTGGCTGAAGTGCT
GCCGATATCGATTCATTCGCATACGGCCTGGTGGACGCGTATCGAGCGCCGCAGTGCTGA
TAAGTAATTGTTCGCGACTGGTTCCTCATTCTCATCTTGGCCCGTCCTTCTAGAAGCCAA
CATGATTAAACAAGGAGCCTTTTCACCATGCGCCGATTTACTGGCCGCCCCGTTTTGAGC
CCTCTGGCGCTCTGTGTACAGCTGGCCTGCAGCGGCCTGCTGCTGACTGCAGTCGCTGTG
CCAGCAATGGCCCAGGGTCAACAACAGCGCTTCGACGTGCCTGCCGGTGCGCTGAGCACA
GCGCTCAACCGCTTCGCCCAGCAAGCCGGCGTCGCCCTGGCCTTCGATCCGGCTGATTTG
GCGGGGCGTAACACAGCCGGCCTGCAGGGTAGCTTCGCCCTTGAAGACGGTTTTGCCCGC
TTGCTCGAGGGCAGCGGCTACCGTATTGCCCAGGGTGACAACGGTTATGTGTTGCTACCG
CAAGCCGCTGCACCGGCAGCCCAGGTGCTGGAACTGGGGGTCACCACGGTGGCCGGCCAG
GGCATGGGCGAAAGTACGGAAAATACCGGCTCCTATGCCCCGGGGCTGATCAGCGTAGGC
TCCAAGTCACCGACCAGCCTGCGCGAAACGCCGCAGTCGGTGGCGGTGATCACCCGTCAG
CTGATCGAAGACCAGCAGCTCACCGACATCAACGAAGCGATGAAGGCGACACCGGGAGTG
ATTACCCAGAGCACGACTTTCCGCATCCAGGATTTCATCTCTCGCGGTTTTTCCATCCAG
AACCTGCAGATCGATGGCGCCGCCCCGCAGGCGCTGGGCACGGCCATGGGCTCGTTCTAT
TCGTCGAACATCTTCGACCTGGCCGAGTTCGACCACGTCGAGGTGTTGCGTGGTAGCGGG
GCCTTGTTCGGCGGCTCGGGCGACCCGGGCGGGATCATCAACATGGTGCGCAAGCGGCCG
ATGTCCGAGAACCAGCTCAAACTGAGCCTGTCGGCCGGCAGCTGGGACAACTATCGCCAG
GAACTCGACATCACCGGGCCCATGGGCTGGGACGGCCGCTTGCGTGGGCGCCTGGTGGTG
GCCAACACCGACCGCCAGTACTTCATCGACAAGCGCAGCACGGAAAAGCCGCTGGTGTAC
GGCGTGATGGAAGCCGACGTGAGCGATGACACCATGCTCACCTTCGGCGTGCGCTACAAC
AAGTCCCATGAGAACGGCACCAACGCCGCTGTGCCGCGCTACAGCAATGGTGCCGATCTG
GGCCTGCCACGGCACACCGGCCTGACCCAGTCCTGGGCATTCACCGACACCACGGCGCGC
GAGTATTTCGCCAAGGTCGACCATCGCTTCAACGACGACTGGAAACTCAACCTGTCGTAC
ACCAACATCTGGGATGTGTCCTGGTTCAAGACCGCGTCGACCCTCAATGCGGTTGACCCG
ATCAGCGGCAGCGGCGTGATCTGGTACGGTACCCAGAGCCGCCAGGAAAACGAACAGCAC
CTGTACGACGTCAACCTGGCCGGCAATTTCCAGGCTTTTGGCCTGGATCACCAGCTGATA
CTGGGGGCTGACTACCAGCGCATCGACAGCCGCTGGCTGGGCACCGCGCCACATCCCGGC
TTTGGCGGGCCGGTGAATGTCTTCGACCCCGACGCCACGCCCTGGCCGGAGCCTGCCAAC
CACACCGACTACAGCCGCGACTACAACCCCAACGCCCAGCGTCAGTACGGCCTTTACTCC
AGCCTGCGCCTGCAACTGGCCGAACCGCTGCACCTGATCCTCGGTGCCCGCGCCCAGCGT
TACCACTTCGAGCAGATGTACCAGACCCGCACCGGCGAGCAATGGAACGTGGCTTCGCAA
GTCGACCAGCGCATCGGCACCAAGCTCACGCCGTTTGGAGGCGTGGTCTATGACCTTGAT
GACCAGTGGTCGGCCTACGCCAGCTACTCGCAGATCTACAAGCCACAGGCCAACAAGCTG
GCCGGCCCGCAACCGGGCAGCCCGTTGCAGCCGATGACCGGCAAGACCTACGAGACCGGC
CTCAAGGGCGAGCTGTTCGACGGCGCGTTGAACACCAACATTGCCTTGTACTACACCACC
CGTGAAAACGAAGCGGTGCGTGACCCGCGCTTCACCTCGGCGAGCAATCTGTTTGCCGGC
AGCTGCTGCTACCTGGACAACGGTGAAGTGGTCAGCAAGGGCATCGATATCGAAGCGTCG
GGGGAACTGCTCCCGGACTGGATGCTGATCGGTGGCTATACCTTCAACCTCAATCGCAAC
CGCAGTGCCAATACCTCGCTGAGCACGGTGATGCCCAAGCACCTGTTCAAGCTCTACACC
ACTTACCGGCTGCCGGGTGTGCTGCAGGACTTCAAGGTTGGTGGCGGCGTGCAGGCGCAG
AGTGCGACTTACGTATCCGGCACCACCAACCGTTTCAATGGCGATGGTTCAATCGCCGAG
CGTGATGTGCCGTTCGACTTCACCCAAGGGGGGTATGCGACCTGGAGTGCTCTGGTCGAG
TACAAGGTCGACGAGCACTGGGACCTGACCCTCAACGGCAACAACCTGTTCGACAAGAAG
TACTACCAGACCGTGGGAACCTCCACCTATGGCAACTACTACGGCGACCCCCGCAACTTC
ATGCTGACCCTGCGCGGCACCTACTAAGCGCCGGGCGACTTTGCGCAGGCCACCGGTCTG
CGCTATTGTCGCGCGCTCTTTTACCAGCAAGGATTGCCTGGTGCCGTTCAATTATCTGAC
CTTAAGCCTGGCCTGCTACCTCACCAGCCTGTTCCTCCAGGCCTGCGCCCGTGAGCACGA
TGTAATGCGCGGCATGCACGCCCTGGCCCTGGGGGTGTTGAACGGGTCCTTCTGGTTTGC
CAACCCCCTGTATTTCGCCGCCCTGGTGATGCACCGTACCAAGCCGCAGGTAGCCCTGTA
CCTGGGCTGCGCGGCGTTGGCGCTCAGTGGCCTGATGGTGCCGCTGGGCTGGCTCGGCTT
GACCCCGGTGCCTGATTCGGCCAACGGACCGGGGCTGCTGATCGGTTACTACGTGTGGCT
GCTGGCGATGCTGGTGTTCATTCTCGGCCAGTGGCGTTACCGCCACGAACCTGCGGACAG
CAGCAAGGTGCCGCTGCTGGGTTGGCCGGCCTGGGGGCTGGTCGCCGGCATCGTGTTGAC
CGTGCCGCTGGCCTTCACGCCCTGGAGTAAAGTGCCGTTTCGCTCGGCCCCCGAGCCAAC
CTCGTGCATTGAATGTGGAGGCAATTGATGGCCCGCTTTTACGTTGCGATCACCCTGGCG
CTGTACCTGCTGAGCCTGAGTTGCAAGGCCATCCACCTGTCGGCCGATGGCTCTTTGCAT
GCCCTGCAGGTGCTGTTGCTCGGGCCTTGGGGCATCGTCATGCAGATCTACGGCTGGTTT
GCCAACCCGTTGCTGGGGCTGGCGATCCTTGTGCACCGGCGCTGGCGCTGGCTGGCCCTG
GTGCTTGGCCTCGGCGCCCTGTACCTGGGCCTCAGTGCCTTGATGGTGGAGCGCCTGCCC
GACAATCACAGCTACAGCTTTCTCGACGTAACCGGTTTTGGCCCGGGTTATTACCTCTGG
TTGCTGTCGATCAGCTTTTTCTGCGTCATGCAGGCCTGGTGGTGTCGGCAGGGGCTCAAG
GGCGCGCAGCTACCCGGTTGGAATTGGCTGGATGGCGGCCTGGCAATCGTATTGAACATT
GTCATCGTCTACGCCATCCAGACCCCCAGCCTGCACTTTCAGATAAAGAAAGTGATCGAA
CCGCCGCCGCCACCGATCGAGATCGACAAGGACGCCATCTAGCGGGCGGACGCCGAGGTT
CCCCACTGCACTACCAGCATGCCGACCACGATCAGCCCGACCCCGGCCAGGCGCAGGCCG
TTGACCGGGCGTTCGGGCAAACCCATCAGGCCCCATTGGTCGATGATCAACGACGACAGC
ACCTGCCCGGCAATTACGCAAACGATGAAGCCGGCGGCGCCCAGCCTTGGCGTCAGCACC
AGTGCGGCGGTGATGTAGGCAACCCCGGCAACGCCGCCCAACCAGGCCCACCAGGGCGCT
TGGGCCAAGGCATTGAGTTGCGGCAGCGGCGCGCGCAAAACCAGTAATGCCGGGATCACC
ATCAGCACACTCACCGCCAGCGACACCAGCGACGCCCACAACGGGTGCCCGAGCAGGCGG
CCGAGCGCTGCGTTGCTGCCGGCCTGGAAGGGCACGGCGGCGCCGGCCAGCAGGGCGATG
GTCAGGGGCAGCAAGGTGGCGGTGATAGCGGGCAGGTTCATGGCATGGCTCTCAAAAGTG
GCTTGCCAAAGTCTTTGCTATCCATCCCAATAATGGAAATTCGAATGCTGCACAGGAGTT
ATTCGTCTGATGGATGATCTGCGCCGGATCGACCTCAACCTGCTGTTGACCCTGCACGCG
CTGCTGGCCGAGCAGCATGTCTCGCGCGCGGCCTTGCGCCTGCATCGTAGCCAGCCGGCG
GTCAGCCATGCCCTGGCGCAACTGCGTGAGCTGTTCGGTGATCCGTTGCTGGTGCGTCGC
GGTGGTCGTCTGCACGCCACGGCGCGCGCCCAGGCCCTGATCGAGCCTTTGCAGCAGGCG
CTGGAGCAGCTCGACGGCTTGCTCGGCAGCCCCGGTTTCGACCCGCGTCGGGCGCAGCGC
AGTTTTCGTCTGGCGATGTCTGATTACGGCACGCGGGTAGTGTTGCCCGGCTTGATGCGC
ATGTTGCGCGAAGAGGCGCCGGGGATCGATCTGATTGTCACCCAGGGCAGCCGTGAGGCC
ATGCTCGGCCAGCTGTTCGACGGCGAGGCCGACCTGGCTCTGGCGGTGTTTCCGCAAATG
GCCGAGGAGCTGCGGGCGCAGACGCTGTTTGAAGAGTCCTTCACCTGCATCGCCGATCGC
AGCAGTTTGCCTGTGCGGGGCGGCCTGAGCCTGGATGCGTGGCTGGCACGGCCGCATGTG
CTGGTGGCAGTGCGTCCGGGTATCGACAACGAGATTGACCTGGCGCTCCAGGGCATCGGT
GCCCGGCGCCGGGTGGCGCTGGCCTTGCCCCATTGGACCGCGGCCCAGGAAGTGATTGCC
GGCACCGACCTGATCCTGACCGTGGCCCGCCGCAGCCTGGACAGCGGTGCGCTGGATTCA
CGCCTGCGCAGGTTTGCGCCACCATTGGCAATCAAGCCCTTTGCCTTCCAGCAGGCCTGG
CATCAGCGCCGCGAAGGGGAGGCGGGGCATCGCTGGTTGCGCGAGAAGGTGATGCAGGTG
TGTCAATATGGCCGGCCTGATCGCGGGGCGAGTCGAGGCGTCGCACCGCCGCTCCCACCC
AAGAAGGAGTTCGCAGAATGAAACATCCATTTTTGCTTGTCGGCCTGTTGGTCTGTTGTT
CTTCAATAGCCCAGGCCCAGGACGAATACTCACAGGCCTACAGCGCCTGCATGAAAACCG
CCGAATCCACCCTGGCCATGAACAACTGCAACGGCGCCGAGATCAAACGCCAGGACAGCC
GCCTCAACAGTGCCTACAAAAAGGCCATGGCCGGCCTCGAAGGGCCGCAGCAAACCCAGC
TGCGTGAAGCCCAGCGGGCCTGGATCAAGTACCGCGACGCCAACTGCAACCTGTATTACA
GCCTCACCGGCGGCACCATGGATCAGCTCAATGGTGCCGGTTGCATCCTCGGCAGTACCC
GCGACCGCGCCGATGAACTGCAGGCCTTGCTGCAGCCTTGAGGTCAGCGCCGGGGGGCGC
GAGCACGCAGGTACTCGCGCACTTCGCGCTGGTCGCCGGCAAACTCGATACGCTCGGCCT
TGCTCTGGCGCTGGTAGGCGTACATCGGGTCGTAGTACTCGTTGAGCAGGCCGCTGATCC
AGGCTCGGTGCAGGTCCACCTCACCCGTGTGAAGCTGCTCTTGCAGCGCTTGCTCGAGTA
ACGCCGACAGCCGCTGATAACGCTCGCCGCCGAGGCGCTTGAGGATGTTAGCCATGCTTT
GGGTCAGGCGTTCGGCAAACTGCGGCAGGCCGTTTTCATCTCCGTGCAAGGCAACGAACT
CGGCGCTCAGGTCGATCACGTAATCGCGCAGAATCCGCTCGACCCGGTTGTCAAAGCTGT
CTTCCAGCCACACCAGCGGGTAGTGCTGCATGCCCTGGTAAAGCTCCAGCGGGAGGGTGC
AACTGCCGACGATGCGGCCCTCATCTTCGAGTACAAATTGCTCGACGCCGCGTGCGCGTT
TTTTCAGTACGTCGATGGCCAGCTGGTTCTCGAAGTCGATCTGTGCCGGCTGGCCGGTAG
CGCGTTTGCCGAAGCTTGAGCCGCGGTGATTGGCGTGGCCTTCCAGATCAAGCGCATTGT
CCAGCGTTTGCAGCACCTCGGTCTTGCCGGTGCCGGTGAGGCCGCCGATCAGCACGAAGT
CACAGTCGGTTACCGCTTGCTGGGTGGTATGCAGCAGGAAGTTGCGCATCGCCTTGTAGC
CGCCGACCACCTTGGGGTAGTGGATACCGGCTTCAGCCTTGAGCCACTGCTGGGCGATCT
GCGAGCGCAGGCCGCCGCGAAAGCAGTAGAGGTAACCCTCGGGGTTGGCCCGGGCGAAGG
CCGCCCAGGCGGCAATGCGTTGTTCCTTGAGCGGGCCGCTGACCAGTTGATGGCCGAGGT
CGATGGCGGCCTGCTGGCCCTGCTGCTTGTAGCAGGTGCCGACCTTCTGCCGTTCAAGGT
CGTTCATCAGCGGCAGGTTGATCACGTGGGGGAAGGCGCCCTTGCCGAATTCGACCGGGG
CGCGCATGTCCATCATGGCTACATCGTTAAGAAACAGCTGGCGGTAGTCGGTGCAGTTGT
CGCGCATCAAAGCACCTCAACTGCATGGCTCTGTCGCTCGACCAGCTCGCCGATTGGCGC
CAGGTTCAGGCCCAGTTCGCCGGCCACGGCGAGAAACTCCGCTTCACCCTCTGGCGCCAC
CGCCACCAGCAGGCCGCCGCTGGTTTGCGGGTCGCACAGAAGGTGCTTTTGCTCGTCGCT
CAGCGCGGCGATTTTTTCGCCATAGCTGTCGAAGTTGCGCAGGGTGCCGCCCGGAACGCA
GCCCTCACTCAGGTAGTGCTCAACGCTCGGCAGGCGGGGCACCGCGCTGTAGTTCAGGCG
GGCGCTGAGGCCGCTGCCGTCGGCCAGTTCCACCAGGTGGCCGAGCAGGCCGAAGCCGGT
GACGTCGGTCATGGCCTTGACCCCGGCCAGCTTGCCGAAGCGGCTGCCCGGGGTATTCAA
AGTGCACATCCAGTCGCGGGCCAGGCCCTTGTCCTGGTCGCGCAGCTTGGCTTTTTTCTC
GGCGGTGGTGAGGATACCGATGCCCAGCGGCTTGGTCAGGTACAGGCGACAACCGACGGT
GGCGGTATCGTTGCGCTTCATGTGGCGCTTTTGCACCACGCCGGTCACGGCCAGGCCGAA
GATCGGCTCGGGGGCATCGATGGAGTGGCCCCCGGCGAGCGGAATACCGGCCTCGGCGCA
GACGGCGCGGCCGCCACGGATCACTTCACGGGCCACTTCCGGGGCCAGCACGTTGACCGG
CCAGCCAAGAATGGCGATGGCCATCAGCGGGTCACCGCCCATGGCGTAGATGTCGCTGAT
GGCGTTGGTGGCGGCGATGCGGCCGAAGTCATAGGGGTCATCGACGATGGGCATGAAAAA
GTCAGTGGTCGAAACCACACCGCGTTCGTCATCGAGGGCATAGACGGCTGCGTCGTCGCG
CGAGGCGTTGCCGACCCAGAGCTTGGGGTCCAGGGCCTGGGTGCCGCTTTCGGCGAGGAT
CACCTCGAGCATCTTCGGAGAGATCTTGCAGCCACAGCCGGCGCCATGGCTGTACTGGGT
CAGGCGAATCGGCTCGCTCATACGCACCTCGAAAATTCGTGAAGGCCCGAGTGTAGCAAA
GCTGGTCTTTACGCCGATGCCTCTTATAATTTCCGGAGTGGCCCGTGTGGCCCTTTCCCC
GCTATTGAACCGGAGAATCCCCATGCTCAAACGTCCCCTGGCGCTGTTTGCCGGCCTGGT
ATTGTCGTGCTCGTCCTACCTGGCCATGGCGGCCGACATACTGCGAGTCAGTGCCATCCC
TGACGAAGCGCCGACCGAACTGCTGCGCAAGTTCAAGCCATTGGGCGAGTACCTGGAGCA
GAAGCTGGGGATGAAGGTCCAGTTTGTGCCGGTGGCCGACTACCCGGCGGTGGTCGAGGC
GCTGGCCACCGATCGCCTGGATCTGGCCTGGCTCGGCGGCTTTACGTTCGTCCAGGTACA
TCTCAAGGACCCGACCGCTACGCCTTTGGTGCAGCGCGAACAGGATGCCAAGTTCACCAG
CAAATTCATCACTGCCAATCCTGATGTGAAGAGCCTTGCCGACCTCAAGGGCAAGACCTT
TGCCTTCGGTTCTGTTTCGTCCACCTCGGGCAGCCTGATGCCGCGCTACTTCATGCTCAA
GAATGACAACATCAAGCCGGAGAGTTACTTCAGCCGCGTTGCCTATTCCGGTGCCCACGA
CGCCACTGCCGCCTGGGTCCAGGCCGGCAAGGTCGACGCCGGCGTGCTCAACGCCAGCGT
CTGGGACAAACTGGTGGCCGCAGGCAAGGTCGATACCAACAAGGTCAAGGTGTTCGCCAC
CACCCCAAGCTACTACGACTACAACTGGACCGTGCGCGGCAGCCTCGAGCCGGCACTCAA
AGCCAGGATCAAGCAGGCCTTCCTCGACCTTGATCCGGCCAAACCTGACGACAAAGCCAT
CCTCGACCTGCAGGCTGCGAGCCGCTTCATCGAAACCAGCCCGGATAACTACAAGGGCAT
CGAAGAGGCCGCGCGCGCCGCCGACTTGCTGAAATGACCATCCGTTTGCGCGGCGCCAGC
CTGCGCCACGGCCAGGTCCAGGCGCTGCACGGCATCGACCTGCAGGTTGGCGTCGGCGAG
CGGGTGGCGATCATCGGCCCGTCGGGCGCGGGCAAGTCGAGCTTGCTGCAACTGCTGGGC
ACGGCCATCGCGCCCAGTACCGGCAACGTAGAGCTGCTCGGCGTGACACCCTGGCGCTTG
TCGGCCGCTGCGCTTCAGCGCCTGCGCGCGCGCATCGCCCTGATCCACCAGACGCCGCCG
TTGCCACCACGCCAGCGGGTGGTAACTGCAGTGCTGGCCGGGCGCCTGGGACAGTGGAGC
ACCTTGCGCGGGCTGCTCAACCTGCTGCACCCGACGGATGTCGCCGGTGTGCGTGAGGTG
CTGACGACCCTTGGCATGGCCGAGAAGATTTTTGTCCAGTGCGGGCAATTGTCCGGTGGC
CAGTTGCAGCGGGTCGGCATTGCCCGCGCGTTGTACCAGCAACCGCAGATTTTGCTGGCT
GACGAACCGGTCTCGGCGATGGACCCGGTGCTCGCCGAACACAGCCTGAAAACCCTCAAC
CAGCATGCCAGCGAACGCCGCGTGACCCTGATCGCCAGCCTGCATGCGGTAGAGCTGGCG
CTGGCGCATTTTGCGCGGGTTATCGGTATTCGCGAGGGGCGCATCGTCTTTGACCGCCCG
GCGAGCGAGGTGTCCAGCGCCATGCTCGATGCCTTGTATGCCAACGAGCAACTGCTGCCG
CCGGCGTTACCGCTGCCGGCCTTGAACCTGCAGATTCCCCGATGCTGAAGGCCGATCGCC
GTGACCCGGCGGCGTTGCCCAGGCTGTTGCTGGCGCTGCTGACGATAGCCTTGCTGTGGC
CGGGTATCCGCCTCAGCGAGCTCAACCCTGGGGTGCTTCTGCAGGCCGATAACCGCCGGG
AGATGGGTAATTTTGTCAGCGCCTTCTGGCCGCCAGCCCATGAAGCGGACTTTCTTCGGC
TGCTGCTTGAGGCCACCTTGCAAACCCTGGCCGTAGCCACCGCCGGCATGACCCTGGCGT
TGCTGCTGGCGATCCCGGCCAGCCTGCTGGCCAGCCGGGCGCTGTCGTTGCGCGCCGCTT
CCCGTGGCGGTCGCCTGGGCTTCTGGTCGCGCACCCTGCGTCTGCCGGTGCGCGGCCTGT
TGATCTTTTTGCGCAGCGTGCCGGAGATCGTCTGGGCGCTGCTGTTCGTGCGTGCCGTGG
GCCTGGGCCCGACCGCCGGGGTGCTGGCCATCGCCATCACCTACAGCGGCATGCTTGGCA
AGGTCTATGCCGAGATTTTCGAATCGGTCGACCAGCGCCCGGCGCATGCCTTGTTGCAGA
CCGGCAGCAGCCGCTTGAGCGCGTTCTGCTACGGCATCCTGCCGACTGCGGCGGCGGAGC
TGGTGTCTTATACGGTGTACCGCTGGGAGTGTGCGATCCGTGCCTCGGTGGTGATGGGTT
TTGTCGGTGCAGGGGGGCTCGGCCAGCAGATCGACCTCTCCATGCGCATGTTCGCCGGCG
CCGAGGTGGCGAGCATGCTGCTGACATTTCTGTTGCTGGTATGGCTGGCCGACCAGCTCA
GCCGCCTGCTGCGCGGGAGGTTGGCATGAGAGTGCTGATCAATACCGCGCTGGTGCTGGC
ACTGGTGGCGGCGGTGGCAGCTTCGTTCGCTTACTTAAGTCTTGATCTGCAGGCGCTGTT
TGGCAACGGCGGGTTAGGGCAGATGGGCGCTTATGCGCTGCGCTTCCTCAGCCCCGACCT
GAGCCCCGAGCACCTGCGGGCGGTCGCCAAGGGCGCATTGGAAACCCTGGCCATGTCGGG
CCTGGGTACTTTGCTAGCGGTGGTGCTCGGGCTGATGCTGGCCTTGCCTGCCGCCGGGCG
GTTCGGCTGGCCGCTGCAAGGCGTTGCGCGCCTGCTGCTTAACGCCCTGCGCGCGATACC
AGAGCTGGTGTGGGCGGCCTTGACTGTCCTGGCCGCGGGCCTTGGGCCCAATGCCGGGAC
CCTGGCCCTGGCTTTGCACACCTCAGGTGTTCTCGGCCGGCTGTTCGCCGAGGCACTGGA
AAACGCCCCGCCAGAGCCGGCTGCGGCCATTCGTCTGCAAGGCGGCAGCCAGGTCACTGC
ATTCTGCTTCGGCACCTTGCCTAACCTCTGGCCGCAGATGCTTGCCTACAGCCTGTACCG
CTGGGAAAACAACATCCGCATGGCCAGCGTGCTGGGTTTTGTCGGTGCCGGCGGCCTGGG
GCAGATGCTCTACACCACCCTGAGCCTGTTCCAGGAAGCCCGGGCCAGCACGGTGATCAT
CGCCATGCTGGTGCTGGTGTTGCTGGTCGATGCCTTGAGCGATGTGCTCCGGCAGCGCTT
TGTGCGGGCGTGAAAGCCGCAGGATGATCAGGGCTTGGGCAGATCATGGCTGGCCCATTC
CAGGTAGCGGATGATCCGCTCCTTGTAGTGCAGGTGATCACGCACCACCATCAAGCCGAA
CCACAGCACCAGCAACACGGCGAAGGTCAACAGGATGACCAGGTTGCCTTTGCCGAACGC
CCACAGCTCGGTGAGCTTGGCCTTCTCGGCGGCGATGGTGGCGAGGAAGGTGATGATCGC
CACGAACATCGCGTTCTGGGTCAGGTTCAACGACTTGGGCGGGTTTTCGGAGATCTTCGC
AAACGCCGCGATCTCGCCAGCCTGGGCTGCACTGACAGCGTTCTGCTCAAGCATCTGCAG
GAAATGCGCGTAGCGCAGGTAGCTGTCGCGCTGCAGCAGCGGCTGGCTGGCGATGGCGTG
GCGTTGATACAGGCTTTTGAACTGCTCGGCGACAAAGTACTCACGGGCCAGCAACATCGC
CCACATGCACAGGCTGGTGCTGAGCATCACCGTGACCGGGCCTAGGGGGTGCTGTTGCAC
GCTGAACGAGGCGCTGACCACCAGAATGGTTGCCAGCACCACCAGCCAGGTCGGCAACAG
GTGCGGGGCCAGCGGATTGTTGCGGATGGCGTGCCAATAGTTCGGACGGCTGCGTTTGTA
GAGCTGCAGCATTTCGCTCCATTGTTGAAACATCGTTACCTCATGGGCAGGGGCTTACCT
TGAGGATAACGGCCGCGCCGGGGAAATCATCACTGGGTTTTGGCGGATGTGTTCTCGGCT
TGCTGCAAACCCAGTCTCGCGGACAACCTGGTAAGGCTTGCAGGGCCGACTGTTTCAGTG
CACATGGAGTGATCCTCGAGTCGGCTGCGCCGCCAATCGCCGGCAAGGCCGGCCCCCCAC
AGTGGACCTGTGTTCGCCGAACCCTGCGTGAGCTGGCCTTGCCAGCGATCGAACGCGAAG
CGCTTGCTATCAGTGGGCTACCGGAACGCAGGCCAGTGCCTGTTCAACTCGCCAGCGCGC
AGCTTCCATCTCGTGCAGGGCAGTACGCACCAGCGCCTGTCCATGCAAATCGGGATGCAT
CAACACCGCTTGCTGGCCAACAGCCAAAGCACAAGTCAGATGCTCGCCGGCCTGTACGAG
GATGTCTTCAAGGCAATGAGGGGAATCGGTGGGGAGAAGCGGGGGATCGGGGACTATTTT
CAGCATGGTCAACTCCTAAGTCATCGGAGCTACCACCTGCCGCTGTCAAACGAAAGGGTG
GCAGCTGTACGCGGGTTGACAGACCAGGGACTTAGGAACCCGGCGCACACGAATGTGCCC
CACGTACAGCTGCCATATCGACAGCTGTAGCGCCTAAGTGTGAAACGGTCTGTCAAAACC
GGTCGTTGATTTGGCAACGACCGGCCAAGACTAGGCAGCTAGCGACGCAGGCGCAACAAC
TGAAGTGCCTGGGGATTATGCTTGGGAAATGGACTACACGAAACAGCGAAACAGCGGTAT
TCACACCGGACTAGTGGGAGCGGGCTTGCCCCGCGATGGGGCCAGTGCAACTTGCGCATG
ATGGCGGCTGCAGGATTGATCGCGGGGCAAGCCCGCTCCTACAGGCACTGCGCATCCCGC
TGCATTGATTCCAGGTTCCGTTCGATGGTTTCACAGATGCTATCCATCTGAATCTGATGC
TCACTGATCCGGAACGGGCTCTGCAAATCCGTGCCGATGCGCTCGATGGCCAGCAGCATA
AACCCCACCACGGTCGACGCCAGCGGGGTAAACCAGCCCAGCGATTCGACCAGCCCGATC
GGTACGATCAAACAGAACAGCGAAATAAACAGCCGCGGGAAATACACGTAAGGGTAGGGC
AGCGGTGTGTTGGCGATGCGCTCCATGCCGCCCTGGCTGTTGGACAGGTCGACCAGGGTC
GATTCCAGCCGCGCCAGGCGAATGCTGTCCAGGCGCCCGGCCTTGTATTCGCGGGTTAGC
AGCGCCGCAGAGCCGGTGAGGATGTCGTTGGCGAAGTTGTTCGAGCGGCTGCGCCGGGCG
AATTCTTCGGGCGGGATGAAGGCCATCAGTTCATCCGGGCACGGTTCGCCGCGAAGGTGT
GCGGCCAGGCAGTTCACATAGGCGATATGGCGGCGCAGCAACGTCGTCTTGATCGGATTG
ACGCCGTCATCCAAATCATCGATCAGCGTCAGCACCTGGCGTGCGAAACTGCGTGAACTA
TTTACCAACCCGCCCCACAAGGTGCGCGCTTCCCACCAGCGGTTGTAGGCGCTGCTGTTG
CGAAAGCTCACCAGCACCACCAGCGCTGAACCGAGCAGGGTCAGTGGCATCAGGGGCAGG
GTGAACTTGCTGTTGAAGAACAGCATGAAATCGATGGTTACCAGCACGTCCCAGATCAGC
AGCCAGAACAGCGACCAACCGACGTAGCCGAGGGTTTTGACGATCAGGCGGTATTTGCGG
GCAATGGCGTCTTTCACAGGTGAACCTCGAACGGCGAATGCACAAGATCGGACGCCCTCG
CACGCTCAAGGTTCGTTCCAGCTCATCGATCGGCTACAGCGCCTGCTTCATCTGCACCAA
TGCGACCCGTGTATTGCCGGGGCCCTCACGTTCGACGATGGCAAAAGGCTCAAAGCCCAG
CTGTGGATAAAGCAGCAGCCCGGCGGCATTGCTGTTGAAACACGACACCTGCACCTCGCG
CGCTTCGAACTGGCTGCGAGCCAGCTCGATCATGCTCTGCACCAGAAAACGCGCCACGCC
ATGACCGCGCGCGGCGGGGGCCACCACCACATTGCCGAGGGCGCACACGCCGCCGTGCTC
GGCCTTGTAGAAGTTGGCAAAGGCCAGCAGCGTACCGTCGCCCTCGACCACAGTGGAGCC
GCTGCGCTGGGCGATGGCCTCGCTCAATTGCGCGGGTGTCAGCGGGTACGCAGCTTTGGG
GAACATGTAGAACAGCTCGTCAGGGCCTTGGGGGAAGCAGCAGATGGCAGCGATGTCCTG
AGGCTGGACGGGGCGGTGGGTCAATTGCATGGCGCGACTCGATCAGCAAATGAGGGGAAC
AGTGATCCTACACACTTCGACAAAGCTGGTAATGGAATCCCCACGCTGCGCCAGGGTCCA
CCTTGATAAGGTGCCCTTCGGCTGCATCGACCCACAAGGAGCAACATCATGAAAGCACTT
CTGTTCACCGCCGCCCTGGCAACAGCGGGCCTGGCTCAGGCCCAGACCGTGGAAATGGCC
CTGGTGGGCGCCGACGGCAGCGCCAAACCGGTCGGTACCATTACCCTTGAGCAGAATAAG
TACGGCACTTTGCTCACGCCTGACCTGCGCGACTTGCCGCCGGGCGTACACGGCTTTCAC
CTGCACGAAAACCCCTCCTGCGCACCGGCCACCGCCGACGGCAAGACCACGCCGGCAGGT
TCTGCGGGCGGGCATTGGGACCCGCAGCAGAGTAAAAAACACCTGGGTCCGTACGACGAT
GCCGGGCACAAGGGCGACTTGCCCGCCCTGTATGTCAGCGCCGACGGCACCGCCCGCTAC
CCGGTCCTGGCCCCACGCCTGAAGGCCGACGAGTTCAAGGGCCATGCGCTGATGGTGCAT
GGCGGCGGCGATAACCACAGCGATCACCCGCAGGCGTTGGGTGGTGGTGGGGCGCGGATT
GCGTGTGGGGTGGTGCAATAAAGGGCTATCCACTGCGCAATGTGCTAGGCCTGCACGTGT
TGCAATAACGGACTTTCACTGAGGTGCATCATGATCTGCAAAAACGCCATGCGTCCGGTA
CACCCAGGGGAAGTCCTGCGCGAAGATTTTCAGAGTGAGTTGGGTGTTAGTGTCGCCGCT
TTGGCTCGCGCGTTGGGCGTGTCTGCCTCTGCGATAAATGCGGTTCTTTCTCGGCGTCGC
GGCGTTTCGGCAGACATGGCCTTGCGCCTCGCCACTTGCCTGGACACTACGCCGGAGTTC
TGGCTCAACCTGCAGACGGCGTTTGACCTGCGCACGGCCGAGTTGAATCACGGCGATGAG
ATCCACCGGCAAGTGCGGCGCCTGGTGGCTTGTGCTTGAATTGCCGGGCACAAAAAAACC
GACCCTGGGGTCGGTTTCTTTTTGCGTTTGGTGCCCCGAGGGAGACTCGAACTCCCACTC
CTTTCGAAAACGGATTTTGAATCCGCCGCGTCTACCAATTCCGCCATCAGGGCTTGTGGC
GGCGAAGTATAGAGAGGCGCCTACCGTTGGTCAATCAGCTTTCATGGTCAATTTTCACGG
TTTCGGCTAAACTTTCCGGCCCTGTCGAACCGAACACCATCATGCGCGTCGCCGATTTCT
CCTTTGAGCTCCCTGATTCCCTGATCGCTCGCCATCCGCTGGCGCAGCGCCATAGCAGCC
GGCTGTTGACCCTGGACGGGCCGAGCGGGGCACTGGCGCATCGCCAGTTCACCGACCTGC
TCGAGCATCTGCGCCCGGGCGATCTGATGGTGTTCAACAATACCCGGGTGATTCCGGCGC
GTCTGTTCGGCCAGAAGGCCAGCGGCGGCAAGCTGGAAATCCTCGTCGAGCGCGTGCTCG
ACAGCCACCGGGTACTGGCCCACGTGCGTTCGAGCAAGGCGCCCAAGCCTGGCACGCAGA
TTCTCATCGATGGCGGTGGCGAGGCCGAGATGTTCGCCCGTCACGATGCGCTGTTCGAGC
TGCGTTTTGCCGAGGAGGTGCTGCCGCTGCTTGATCGCGTTGGCCACATGCCGCTGCCGC
CGTATATCGACCGTCCGGATGAAGGCGCCGACCGCGAGCGCTACCAGACGGTGTACGCCG
AGCGCGCTGGCGCCGTGGCCGCGCCAACCGCCGGCCTGCACTTCGACGAAGAACTGCTGG
CCAAAATCGCCGCCAAGGGTGTGGAAACCGCCTTTGTCACTCTGCATGTAGGTGCTGGTA
CCTTCCAGCCGGTGCGGGTCGAGCGCATCGAAGATCACCACATGCATAAAGAGTGGCTGG
AGGTCAGCCAGGATGTGGTTGACGCCGTGGCTGCTTGCCGGGCCCGTGGCGGGCGCGTGG
TTGCCGTGGGCACCACCAGCGTGCGTTCGCTGGAAAGCGCCGCCCGTGATGGCGAGCTCA
AGGCCTTCAGTGGCGATACCGATATCTTCATCTTCCCGGGCCGGCCGTTCCATGTGGTCG
ATGCCCTGGTGACCAACTTCCATTTGCCTGAATCCACGCTGCTGATGCTGGTTTCGGCCT
TCGCCGGTTACCCCGAGACCATGGCTGCCTACGCGGCGGCGGTCGAACACGGGTACCGCT
TCTTCAGTTACGGTGATGCCATGTTCATCACCCGCAATCCGGCGCCACGCGGCCCCGAGG
ATCAAGCATGAGTCGCACCTGTCGTATGTCCTTCGAATTGCTCGCCACTGACGGCAAGGC
CCGTCGCGGCCGCCTGACTTTCCCGCGTGGCGTGGTCGAGACCCCGGCGTTCATGCCGGT
GGGCACCTATGGCACGGTCAAGGGCATGCTGCCGCGCGACATCGAGGCGATCGGCGCGCA
CATGATCCTCGGCAACACCTTCCACCTGTGGCTGCGCCCGGGCACCGAGGTGATCAAGGC
CCACGGCGACCTGCACGACTTCATGAAGTGGCAGGGCCCGATCCTCACCGACTCCGGCGG
TTTCCAGGTGTTCAGCCTGGGCGCCATGCGCAAGATCCGCGAAGAGGGCGTGACCTTCGC
CTCGCCGGTCGACGGCTCCAAGGTGTTCATGGGCCCGGAAGAGTCGATGCAGGTCCAGCG
TGACCTGGGCTCGGACGTGGTGATGATCTTCGACGAGTGCACCCCGTACCCGGCCGATGA
AGACGTCGCCCGGGTGTCCATGGAGTTGTCCCTGCGCTGGGCACAGCGCTCGAAGAACGC
CCACGGCGACAGCACTGCGGCGCTGTTCGGCATTGTTCAGGGTGGCATGCACGAGAACCT
GCGCATGCGCTCGCTAGAAGGCCTGGAAAAGATCGGCTTCGACGGCCTGGCCATCGGCGG
CCTGTCGGTGGGCGAGCCCAAGCACGAAATGATCAAGGTCCTGGACTACCTGCCAGGGCG
GATGCCGGCTGACAAACCTCGTTACCTTATGGGGGTAGGCAAGCCGGAAGATCTCGTTGA
GGGTGTGCGCCGCGGCGTCGACATGTTCGATTGCGTGATGCCCACGCGCAACGCGCGCAA
CGGCCATCTGTTTGTCGATACCGGCGTGCTGAAAATCCGTAACGCGTTCCATCGCCACGA
TGATTCGCCCCTGGACGCGACCTGCGATTGCTATACCTGCCAGAACTTCTCCCGCGCGTA
TCTGCATCATCTGGATAAATGCGGCGAAATGTTGGGCAGTATGTTGAATACGATCCATAA
CTTGCGTCATTACCAGCGCTTGATGGCTGGTTTACGCGAGGCTATTCAACAAGGTACATT
GGCCGCCTTTGTCGATGCCTTTTACGCCAAGCGCGGGCTGCCTGTGCCGCCCTTGGACTG
ATGTTCTGTCGATCCCTAACAAGTACTGATTTGCAACTGGAGTGCTAAATGAGCTTTCTG
ATCCCTGCCGCATACGCGGACGCAGCTGCCCCAGCCGCCGGCCCAGCCGGTACTGGCTTC
GAGTGGATTTTCCTGGTCGGTTTCCTGGTCATCTTCTACCTGATGATCTGGCGCCCGCAG
GCCAAACGTGCCAAAGAGCAGAAAAACCTGCTGAGCAACCTGCAAAAAGGTGACGAAGTT
GTCACCAACGGCGGTATCGCCGGCAAGATCGTCAAGGTTGCCGACGACTTCGTGGTTCTG
GAAGTGTCCGACAACGTCGAGCTGAAGTTCCAGAAGGGCGCCGTAGCCGCGACCCTGCCT
AAAGGCACGCTCAAAGCGATCTAAGTTTCAGTTTTTTACCAATCGACGGGGCGCGCAAGG
CGCCCCGCGTCTTGAACGGGCGGCGTGATGCTGAACAAATACCCTCTGTGGAAATACGCA
CTGATCCTGGTGGTACTGGCGATCGGTTTTATTTATTCCGCTCCCAACCTCTACCCTGAT
GATCCGGCCGTTCAGGTCAGCGGTGCCAGTACTGCACTGCAGGTCACTCAGGCCGATCTG
GACCGCGTGAGCAAGGCGCTCAACGAGTCCGGTATCCAGGTCAAGGCCGCGAGCCTGGGC
GAGAAGGGCAAGGTTGGCCTGGTGCGCCTGAGCAAACAGGAAGACCAACTGCCAGCCAAG
GATGTAGTGCGCAAGGCACTGGGCGACGACTATGTAGTAGCGCTCAACCTGGCCCCGACT
ACCCCGCAATGGCTGCGCAACCTGGGCGCAAGCCCGATGAAGCTGGGCCTGGACCTTTCC
GGTGGTGTGCACTTCCTGCTTGAAGTGGACATGGACAAAGCCATGTCGGCGCGCCTGAAA
GTCTACGAAGGCGAAGTCAAGAGCCTGCTGCGCAAAGAGCGCGTGCGCTATCGCAGCCTG
CCGCAACAAGATGGCGGCATCCAGCTGGGCTTCTCCGATGACGAATCCCGCGAACAGGCC
CGCAGCCTGATCCGCAAGAATTTCAACGATTTCGAGCTGACCACCACCGAGCGCAACGGT
CTGTCGGTGCTGCGCCTGGCGATTACCCCGGCCAAGGTCGCGGAAATCCGTGAATACTCG
ATCAAGCAGAACCTGACCACGGTACGTAACCGCGTCAACGAGCTGGGTGTAGCCGAGCCA
CTGGTTCAGCGCCAGGGTGCCAACCGCATCGTGGTCGAGCTGCCAGGCGTGCAGGACACC
GCCGAAGCCAAGCGTATTCTCGGCAAGACCGCCAACCTCGAATTCCGCCTGGGTGCTGAG
CCTGGTGCCTCGAAAGCCACCACCGAAACCTTCGAGTTCCGTGAAGGCGGTCGTTCGGCT
GCGGTCGAGCGTGGCCTGATCATCACCGGTGACCAGGTGACCGACGCCCAGGCCAGCTTC
GACGAGCAGGGCCGTCCGCAGGTGAACATCCGTCTGGATGGTCATGGTGGCGAGCTGATG
AGCCGTGCTACCCGTAGCAACGTCGGCCGCAGCATGGCGGTGATCTTCATCGAGCAGCGT
CCAACCACGCGCTACGTCAAGCAGATGGTCGACGGCGTCGAGAAAGACGTTGCCGTGCAG
ACTTTCACCGAAGAGAAGAAGATCATCAGCCTGGCGACCATCCAGTCGCCACTGGGCAGC
CAGTTCCGCATCACTGGCCTGAACGGTCAGGGCGAGTCGTCGGAACTGGCCCTGCTGCTG
CGTGCTGGTGGCCTGGCGGCGCCGATGTACTTTGCTGAAGAGCGCACCATTGGCCCGAGC
CTGGGTGCCGACAACATCACCAAGGGTATCGACGCATCCCTGTGGGGCATGCTGTTTGTC
TCGCTGTTCATCATGGCCATCTACCGCTTCTTCGGCCTGATCGCGACCATCGCCCTGGCC
GGTAACATGGTCATGCTGCTGGCGCTGATGTCGCTGCTGGGGGCAACGCTGACCCTGCCG
GGTATCGCCGGTATCGTCCTGACCATGGGTATGGCGGTTGACGCCAACGTGCTGATCTTC
TCGCGGATCCGCGAAGAGCTGGCCAATGGCATGTCGGTGCAACGCGCCATCCACGAAGGT
TTCAACCGTGCCTACACGGCGATTGTCGACGCCAACCTGACCACCTTGCTGGTCGGCGGC
ATCCTCTTCGCCATGGGTACCGGCCCGGTCAAGGGCTTCGCGGTTACCATGTCCCTCGGG
ATTTTCACCTCGATGTTCACGGCCGTCATGGTCACCCGTGCAATGGTCAACCTGACCTGC
GGCGGGCGTGATATCAAGAAGCTGTGGGTATAAGGGGCTGCCATGTTACGTACAATCAAC
TTCATGGGTGTGCGCAACCTTGCGTTCGGCATCACCCTGCTTCTGACCGTGCTGGCGCTG
TTCAGCTGGTTCTACAAAGGCCTCAACTTTGGTCTGGACTTCACCGGCGGTACGCTCATC
GAGCTGACCTACGAGCGTCCAGCCAACCTTGGCGAGGTCCGTGAAGAGCTGGTCAAGGCC
GGCTTCCAGGACGCCGTGGTGCAGAGTTTCGGTGCTACCACCGACCTGCTGGTGCGTATG
CCGGGCGATGATCCGCAACTGGGTAACCGAGTGTCCGAGGCGCTGCAAAAGGTCAGCACC
GACAACCCGGCGGTGGTCAAGCGTGTCGAGTTCGTTGGCCCGCAGGTCGGTGAAGAGCTG
CGCGACCAGGGTGGCCTGGGCATGCTTCTGGCCCTGGGCGGCATCATGATCTACCTGGCC
TTCCGCTTTCAGTGGAAGTTCGCCCTGGGTGCGATCCTGTCGCTGATCCACGACGTGGTC
GTGACCATGGGTATCCTCTCGTTCTTCCAGATCACCTTCGACCTGACGGTGCTGGCGGCG
GTGCTGGCGATCATTGGCTACTCGCTCAACGACACCATCGTCGTATTCGACCGGGTACGT
GAGAACTTCCGGGTTCTGCGCAAGGCTTCGCTGATCGAGAACATCAACATTTCGACCACC
CAGACCCTGCTGCGGACCGTGGCGACCTCGGTGTCGACCTTGCTGGCGATTGCCGCGCTG
CTGTTCTTCGGTGGCGACAACCTGTGGGGCTTCTCCCTGGCGCTGTTCATCGGTGTCATG
GCCGGTACCTACTCGTCGATCTATATCGCCAACGTGGTGCTGATCTGGCTGAACCTGAAC
AGTGAAGACCTGATCCCGACGGTGAAAGCCGAAGGTGTGGACGACCGTCCATAAGGGAAT
TTCCCGCACTGTTGGTCGTACAAAAGGGCGCGAGTGTTGAACTCGCGCCTTTTTTTATGC
TCCAAGGCAGGGAGAAGGCGGGCAATGTTCCGCAGGTATGATCAGGAGGTTCAGGTGAAC
AAATCGATGCTGGTGGGTGCGGTTCTGGGTGCTGTCGGTGTAACAGCCGGAGGTGCTGTT
GCCACCTACAGCCTGGTCAAGGGCGGGCCGGAATATGCCGAAGTTTTGGCGGTGCAGCCG
GTCAAGCAGACGGTCAAGACACCCCGTGAAGTGTGCAAGGACGTCACTGTGACGCGTCAG
GCGCCGGTCAAGGATCAACACCAGATTGCCGGTACCGTGGTCGGTGCGCTGGCAGGTGGC
CTGCTGGGTAACCAGATTGGTGGCGGTACCGGCAAGAAGATTGCGACCGTGGCCGGTGCG
GTCGGTGGCGGCTATGCCGGCAACAAGGTGCAGGAAGGCATGCAGGAGCGTGATACCTAC
ACCACCACGCAAACCCGCTGCAACACGGTCAACGACCTGAGCGAGAAGGTGGTCGGCTAT
GACGTGAAATACTCGATCGGCGACAAGGTCGGTCAAGTGCGCATGGACCGTGACCCGGGT
TCGCAAATTCCGCTGGATAAAGAAGGCAAGCTGGTACTGAGCCAGGCCCAGGCTGGCCAG
TAATCTACTGTAGGAGCGGGCTTGCCCCGCGATGCGGTGTAACGGTTAGATCGCTATCGC
GGGGCAAGCCCGCTCCTACAGGCCAAAAAAAAGCACCCCGAAGGGTGCTTTTTTTGTGCT
CGATCGTACTTAGCGTTTGATCGAAGCAGGCAGGTGCGGCTGGATAGCAGTCAGAACGGC
CTTGAAGCACTTGGTGTTGCCAGCAACGATGTGACCCTTCTCGAGGAAGTCGTGGCCACC
GGTGAAGTCGCTCACCAGGCCGCCCGCTTCCTGGATCAGCAGGGCGCCTGCAGCCATGTC
CCACTCCGACAGGCCCGATTCCCAGAAGGCATCGAAACGACCGGCGGCAACGTAGGCCAG
GTCCAGGCTGGCAGCACCGGCGCGGCGGATGCCGGCGGTCTGGCCAACCAGGGCGCGGAA
CATGCCCAGGTAGTTGTCCAGGTCAGCCATCTGGTTGTCGCGGAACGGGAAGCCGGTACC
CAGCAGGGCGCCTTCCAGGCTGGTGCGAGGGCTGACGCGCAGGCGGCGGCCGTTCAGCTG
GGCGCCACGGCCACGGCTGGCGGTGAATTCTTCCTGGCGGACAGGGTCCAGCACCACGGC
GTGCTCAAGGCGGCCACGGTATTTGCAGGCAATGCTGACAGCAAAGTGCGGAACGCCACG
CAGGAAGTTGGTGGTGCCATCCAGTGGGTCGATGATCCACAGGTAGTCCTTGCCTTCTTC
GCCGCTACCGGCATGCAGGCCGGTCTCTTCGCCGTAGATGGAGTGGTTCGGGTAGGCCTT
GCGCAGGGCATCGATGATTTTCTGCTCTGCGGCGCGATCGACTTCGGAGACGTAATCCTT
GGCGTCTTTTTCATCAACCTTGATGCTATCCAGGCGCTCGATGGAGCGGAAAATCAATTC
ACTGGCGCTGCGGGCGGCGCGCAGCGCGATATTCAGCATGGGCTGCATGGACGTTTCACC
TGGGTCGTTAAAGAAAGCCGAACATTCTAGCAGAAAACTTTGCGCGAAGAAGGGTGACAT
TTGCTTTCGTAGCGTAAAGTCGGTCGCTTCTGTAAGATTTGCTCCCCCTTCGCAACGTCT
GTGAGCGCTCGCCTTGCTGCAAAATATTCGTGTTGTTCTGGTCAATACCAGCCACCCCGG
CAATATCGGCGGCGCTGCGCGTGCCATGAAAAACATGGGCTTGTCGCGCTTGGTGCTGGT
CGATCCGCAGCATTTTCCCTCGCCCGAGGCAGATGCCCGTGCGTCGGGTGCCGATGATGT
GCTGGGCGGCGCACAAGTGGTCGCCACCCTTGAAGAGGCGCTGGTCGGCTGCAACCTGGT
GTTCGGTACCAGTGCCCGCGAGCGCCGCATCCCCTGGCCGCTGGTCGACCCGCGCGAGTG
CGCCAGCAAGGTCATCGAGCATGCCGTTCAGGGCGAAGAGATTGCCCTGGTGTTCGGCCG
TGAGCACGCCGGCCTGACCAACGAAGAACTGCAGCGTTGCCATTTCCATGTGCACATCCC
CTCGAACCCGGACTTCAGTTCGCTGAACCTCGGCGCCGCAGTGCAGGTGCTGGCCTATGA
GGTGCGCATGGCCTGGCTGGCGCAGGAGCAGCAGGCGGCGCCGGTGGAAAAAGTCGAAGT
GGCGCACGAGCGTGGCCACGAGCTGGCGACCATGGATGAAATGGAGCTGTTCTACCAGCA
CCTGGAAAAAACCCTGGTCGATATCGGCTTTCTCGACCCGCTCAAGCCCAGGCACCTGAT
GCCGCGCCTGCGTCGCCTGTACGGGCGTAGCTCGGTGGATCGTTCGGAAATGAGTATTTT
GCGCGGCATTCTCACCGAAACCCAGAAAGCGGCCCGTGGCGAGCCGCATAAGCGCAAGGA
TCAATAGATGTTCGAGCGTCTGCGTGAAGATATCCAGAGCGTTTTCCACCGCGACCCGGC
GGCGCGCAATGCCTTTGAAGTGCTGACCTGCTACCCCGGCATGCATGCAATCTGGCTGCA
TCGTGCGGCGCACGCCTTGTGGCGGCGGGACTGGAAGTGGCTGGCGCGGCTGGTGTCGAA
CTTCGGCCGCTGGCTGACCGGGATCGAGATTCACCCTGGTGCCAAGGTGGGGCGGCGCTT
CTTCATTGACCACGGCATGGGCATCGTCATCGGCGAAACCGCCGAGATCGGCGACGACGT
CACTCTGTACCAGGGCGTGACCCTGGGCGGCACCACCTGGAACAAGGGCAAGCGCCACCC
GACCCTTGAGGACGGCGTGGTCGTCGGTGCCGGGGCCAAGGTGCTGGGGCCGTTCACCGT
CGGCGCCGGAGCCAAGATCGGTTCCAACGCGGTGGTCACCAAGGCGGTACCGGCCGGCGC
GACTGCGGTGGGTATCCCCGGGCGGATCATCGTCAAGACCGATGCCGAGGTCGAGGCCCG
GCGCAAGGCCATGGCCGAGAAGATCGGCTTCGATGCCTATGGCGTCAGCGAAGACATGCC
CGACCCGGTGGCCCGCGCCATTGGTCAGTTGCTTGACCACCTGCAGGCGGTCGACGGGCG
TCTGGAAGACATGTGCGGCGCGCTTAAGAATCTTGGCAGCGACTACTGCGCCAAGGAGCT
GCCGGCACTGCGTGAAGAGGACTTCGCCGAGATCAAGGATGAGGCCCGCAGCGACGCGTC
GACGCATTGACAGAAGGGGCGTGCGCAAGCGCCCCTTAGTTTGCTATCATTCCGCCGCCC
TCTTGCGGTAAACCCGACTAAAGCACTAGGTCTTATAGTTGACTTAAATGCTCGGGAATA
GCATACTCGCTCCCATCCCGTAACCCCGTGGTACCTACTAGCCATGCGACTGACTACAAA
AGGCCGATACGCCGTGACCGCCATGCTCGACCTGGCGTTGCACGCGCAGAATGGGCCGGT
GTCTCTGGCCGACATTTCCGAGCGCCAAGGCATTTCCCTCTCTTATCTGGAGCAGCTGTT
TGCAAAGCTGCGCCGCAGCAGCCTGGTTTCCAGTGTGCGCGGCCCTGGCGGCGGCTACCA
GCTGTCGCGAAGCATGGAGAGCATTCAGGTCGCCCAGGTCATCGATGCGGTCAACGAATC
GGTCGATGCCACGCGCTGCCAGGGGCTGGGTGATTGCCACGCCGGCGACACCTGCCTGAC
CCACCACCTGTGGTGCGACCTCAGCCAGCAGATTCACGAATTCCTCAGCGGCATCAGCCT
GGCTGACCTTGTCACTCGCCGTGAGGTACAAGAAGTCGCCCAGCGCCAGGACCTGCGTCG
TATCGCAGGCCGGGCACCGCAGCTGGACAAGATTGAGACGTCCGCCGTCGAATGACCGTT
TCGACGCGCGGCGCGACCGCCTGATAGGAGATATTCAATGAAGTTGCCGATCTACCTCGA
TTACTCCGCGACCACCCCGGTCGATCCACGCGTTGCCCAGAAGATGAGCGACTGCCTGCT
GGTCGACGGGAACTTCGGTAACCCGGCGTCGCGCTCCCACGTCTTTGGCTGGAAAGCCGA
AGAAGCGGTCGAGAACGCCCGTCGCCAGGTCGCCGACCTGGTCAATGCCGACCCGCGTGA
AATTGTCTGGACCAGTGGTGCCACCGAGTCCGACAACCTGGCAATCAAGGGCGTCGCGCA
CTTCTACAGCACCAAGGGCAAGCACCTGATCACCTCCAAGATCGAGCACAAGGCTGTCCT
GGACAGCACTCGTCAGCTGGAGCGTGAAGGCTTTGAAGTGACCTACATCGAGCCAGGCGC
CGATGGCCTGATCACCCCGGCCATGGTTGAAGCTGCCCTGCGTGAAGACACCATTCTGGT
GTCGATCATGCACGTGAACAACGAAATCGGCACCATCAACGACATCGCCGCCATTGGCGA
GCTGACCCGCGCCCGCGGCGTCATGTTCCACGTCGATGCCGCGCAGTCCACCGGCAAGGT
CGAGATCGACCTGCAAAAGCTCAAGGTCGACCTGATGTCGTTCTCGGCGCACAAGACCTA
TGGCCCTAAAGGCATTGGCGCGCTGTACGTCAGCCGCAAGCCTCGCGTGCGCCTGGAAGC
CACCATGCACGGCGGCGGTCACGAGCGCGGCATGCGTTCGGGCACCCTGGCCACCCACCA
GATCGTCGGCATGGGCGAAGCCTTCGCCATCGCCAAAGAGCTGATGGCCAGCGAGAACCT
GCGCATCAAGGCCCTGAGCGACCGCTTCTACAAGCAGGTTGAAGGCCTCGAAGAGCTGTA
CATCAACGGCAGCATGACCGCGCGCATTCCGCACAACCTGAACCTGAGCTTCAACTACGT
CGAAGGCGAGTCGCTGATCATGGCGCTCAAGGACCTGGCCGTTTCGTCCGGCTCGGCCTG
TACTTCGGCTTCGCTCGAGCCGTCCTACGTGCTGCGTGCCCTGGGCCGCAACGACGAACT
GGCACACAGCTCGATCCGCTTTACCTTCGGTCGCTTCACCACCGAAGAAGAAATCGACTA
CGCCGCGCAGAAGGTTTGCGAGGCCGTAACCAAGCTGCGCGAATTGTCGCCGCTGTGGGA
TATGTACAAAGACGGCGTCGACATCTCCAAGATCGAGTGGGCTGCGCACTAAGTAGTCGC
CGGCAAGAGCGGCTCTCTGATGAGGAAGGAATTGCACCATGGCATACAGTGAAAAGGTCA
TCGACCACTACGAAAACCCGCGTAACGTCGGCAAGATGAATGCCGAGGACCCGGATGTCG
GCACCGGCATGGTCGGCGCTCCGGCGTGCGGCGACGTCATGCGCCTGCAGATCAAGGTCA
ACGAGCAGGGCGTTATCGAAGACGCCAAGTTCAAGACCTACGGCTGCGGTTCGGCCATCG
CTTCCAGCTCCCTCGCTACCGAGTGGATGAAGGGCAAGACCCTGGACGAAGCGGAAACCA
TCAAGAACACCCAGCTGGCCGAAGAACTGGCGCTGCCGCCGGTTAAAATCCACTGCTCGG
TACTCGCCGAGGACGCCATCAAGGCGGCCGTGCGCGATTACAAGCAGAAGAAAGGTTTGC
TCTAAGGTCGCCTGTTGCAGGTAAGGAGTCTCGATGGCTATCAGCATGACAGAAGCCGCC
GCCAAACATGTGCGGCGCTCCCTCGACGGACGCGGCAAGGGTGAAGGTATTCGCCTTGGC
GTGCGCACCACTGGCTGCTCGGGCCTGGCCTATGTGCTGGAGTTCGTCGATGAAGTAACC
TCCGATGACCAGGTCTTCGAAAGCCATGGCGAAAAGGTCATCATCGATCCGAAAAGCCTG
ACGTACCTCGACGGTACCGAGCTGGATTTCGTCAAGGAAGGGTTGAACGAAGGCTTCAAG
TTCAACAACCCCAACGTGCGCGGTGAGTGTGGCTGCGGCGAAAGCTTCAACGTCTGAGGC
TGCGCGTGGGTACTCCTTGTCATTTCGCCCTGTTTGACCTGCAACCTGGCTTCCGTCTGG
ACCTCGACAAGCTGGCTGTTCGCTATCGCGAGCTGGCCCGCGAGGTCCATCCGGATCGCT
TCGCCGATGCCTCCGAACGTGAACAGCGCATTGCGCTGGAGCGTTCGGCTGCGCTGAACG
AGGCCTACCAGACTCTCAAGAGCGCGCCCCGGCGTGCCCGCTACCTGTTGGCGATCGGCG
GCCATGAAGTGCCGCAGGAAGTCACCGTCCATGATCCCGAGTTCCTGCTGCAGCAGATGC
AGCTGCGTGAAGAGCTCGAAGACCTCCAGGACAGTGCCGACCTCGATGGCGTGGCCGTCT
TCAAGCGTCGCTTGAAAGCCGCCCAGGAAGCACTCAACGAGGACTTCGCCGCCTGCTGGG
ATGATCCTGCGCAGCGTGAACAGGCCGAGCGCCTGATGCGCCGCATGCAGTTTCTCGACA
AGCTCGCCTACGAAGTGCGCCAGCTGGAAGAGCGCCTCGACGATTAACCCGGCGCTGCTT
CTGGCGGCGCCCCTGGTATTCAGATAAGCATGGCCCTACTGCAGATCGCCGAACCCGGTC
AGAGCCCCCAGCCGCACCAGCGTCGCCTGGCGGTGGGTATTGACCTTGGTACCACCAATT
CCCTGGTTGCTGCCCTGCGCAGCGGCCGCAGCGAGCCCCTGCCCGATGCCCAAGGCCGGG
TGATCCTGCCGTCCGCAGTGCGCTATCACGCTGACCACATCGATGTCGGCCAGAGCGCCC
GCGACGCCGCCTCCAGCGACCCGCTCAATACCGTGCTGTCGGTCAAGCGCCTGATGGGCC
GTGGCCTGGCAGACGTCAAGCAACTGGGTGAGCAACTGCCGTACCGCTTTGTCGGTGGCG
AGTCGCACATGCCGTTCATCGACACCGTCCAGGGCCCGAAAAGCCCGGTGGAAGTTTCGG
CCGACATCCTCAAGGTGCTGCGCCAGCGCGCCGAAGAGACCCTCGGCGGCGAACTGGTTG
GCGCGGTGATCACCGTGCCGGCGTATTTCGACGACGCCCAGCGCCAGGCCACCAAGGACG
CCGCGCGTCTGGCCGGCCTGAACGTGTTGCGCCTGCTCAACGAGCCGACCGCGGCGGCCG
TGGCCTATGGCCTGGACCAGAATGCCGAAGGCCTGGTGGCCATCTATGACCTGGGTGGCG
GTACCTTCGATATCTCGATCCTGCGCCTGACCGGCGGTGTCTTTGAAGTGCTGGCCACCG
GTGGCGACAGCGCCCTGGGCGGCGACGACTTCGACCACGCCATCGCCAGCTGGATTGTCG
AGCAGGCCGGCTTGTCCTCGGACCTCGATCCGGGTGCCCAGCGCCAGCTGCTGCAGACCG
CCTGCGCAGCCAAAGAGGCCCTGACCAATGCTGATGTGGTCACGGTCGCCTATGGCAACT
GGCAGGCCGAGCTGACCCGCAGTGCCTTCGATGCCCTGATCGAGCCCATGGTCGCCCGCA
GCCTCAAGGCCTGCCGCCGCGCCGTGCGTGACAGCGGCGTCGAGCTCGAAGAAGTTGCCG
CAGTGGTCATGGTCGGTGGTTCGACCCGCGTGCCGCGTGTGCGCGAGGCCGTCGGCACGT
TGTTTGGGCGTACCCCGCTGACCGAAATCGACCCGGACCAGGTAGTCGCCATCGGCGCCG
CCATCCAGGCCGATACCCTGGCTGGCAACCGCCGTGATGGTGGCGAATTGCTGCTGCTGG
ACGTGATTCCGTTGTCCCTGGGTCTGGAAACCATGGGTGGGCTGATGGAGAAGGTGATTC
CGCGCAACACCACCATCCCGGTTGCCCGCGCCCAGGAGTTCACCACCTACAAAGATGGCC
AGTCGGCCATGATGATTCATGTGCTGCAGGGCGAGCGCGAACTGATCAGTGACTGCCGCT
CCCTGGCGCGCTTCGAACTGCGTGGCATCCCGGCGATGGTTGCCGGTGCGGCGAAGATCC
GCGTGACCTTCCAGGTCGATGCCGACGGCCTGCTCAGCGTTTCGGCGCGCGAGCTGGGCT
CGGGTGTCGAATCGAGCATTCAGGTCAAGCCGTCCTACGGTCTGACCGACGGCGAAATCG
CCCGTATGCTCAAGGACTCCTTCGAGCATGCCGGTTTCGACAAGGTGGCGCGCCAGCTGC
GCGAGCACCAGGTCGACGCCGAGCGCCTGCTCGAAGCGGTACAGGGCGCCCTGGACGCCG
ATGGCGAACGACTGCTGGACGCCGAAGAGCGCCTGGCAATCGAGCAACAGATGCAAGACT
TGCGTGATTTGATCAACGGCACCGATGGCGCGGCCATCGAGCAACAGACCAAGCGTCTGT
CGCAGGTGACCGATGCCTTTGCCGCCCGTCGCCTTGATTCGACGGTAAAAGCCGCTTTGG
CCGGGCGCAACCTGAATGAGATCGAGGAATAACTGATGCCGCAGGTGATTTTTCTGCCCC
ACGAGAGATTCTGCCCAGATGGCATGGTCGTGGAGGCCGAGACCGGGAAATCCATTCTCG
AGGTGGCCCATGACAACCACATTGAGATCGAAAGCGCTTGTGGTGGCGTCTGCGCCTGTA
CCACGTGCCACTGCGTCATTCGCGAAGGTTTCAATTCGCTCAATGAGGCTGACGAGCTGG
AAGAGGACTTCCTGGATCGCGCATGGGGCCTTGAGCCTACGTCGCGCCTGACCTGTCAGG
CCGTGGTCGGTACCGAGGATGTAACTGTCGAGATTCCGAAATACTCGCTCAACCACGCTG
CCGAAGCGCCGCATTGATCCTGGAGCCGACATGAGCCTGAAATGGGTTGATGTACTTGAA
ATTGCAATCCAGCTTGCCGAAAGCAAGCCGGAAGTCGATCCTCGTTATGTGAACTTCGTC
GATCTGCACCGTTGGGTGCTGGCATTGCCGGAATTCAGTGACGATCCGACCCGTGGCGGC
GAGAAGGTTCTCGAAGCCATCCAGGCGGCCTGGATCGAAGAAGCCGACTGAGCGCGCTCG
GCAGGTTAGGCAATCCCCCGGAACCCGCGTATAATTCGCGGGTTTAATTTTTCGCTTCAC
TCAACGTTTCTGGAGTTTCACCATGGCTGTTCAACGTACTTTCTCGATCATCAAGCCTGA
CGCCGTTGCTAAAAACGTGATCGGCGAGATCACCACCCGTTTCGAAAAAGCCGGCCTGCG
CGTCGTTGCCTCGAAACTCAAGCAACTGTCCAAAGCCGAAGCCGAAGGCTTCTATGCTGA
GCACAAAGAGCGCGGCTTCTTCGGCGACCTGGTTGCCTTCATGATCTCCGGTCCTGTTGT
TGTCCAGGTTCTGGAAGGCGAAAACGCCATCGCTCTGAACCGTGAGCTGATGGGCGCTAC
CAACCCTAAAGAAGCTGCTGCCGGCACCATCCGTGCTGACTTCGCCGAGTCCATCGACGC
CAACGCCGTTCACGGTTCGGACTCCGAAGCTGCCGCTGCTCGCGAAATCTCGTACTTCTT
CGCAGCTACCGAGGTAACCACTCGCTAAGCGAAAGCTTACGGGTGAGGGTGAATCCATGA
CGACATCGACTGGCAAAACTAACCTGTTGGGGCTTACCCAGCCGGAAATGGAAAAATTCT
TCGACTCTATCGGGGAGAAGCGTTTCCGTGCCGGTCAGGTAATGAAATGGATTCACCACT
TTGGCGTCGATGATTTCGACGCCATGACGAATGTCGGCAAGGCCTTGCGCGAAAAGCTCA
AGGCTGTTGCCGAGATTCGCGGTCCGGAAGTGGTCAGCGAGGACATCTCCAGCGACGGCA
CCCGTAAATGGGTGGTGCGCGTGGCGTCCGGCAGCTGCGTCGAGACCGTGTACATCCCCC
AGGGCAAGCGTGGCACCCTGTGTGTCTCGTCCCAGGCCGGTTGCGCCCTGGACTGCAGTT
TCTGCTCCACCGGCAAGCAAGGATTCAACAGCAACCTCACCGCCGCCGAAGTGATCGGCC
AGGTGTGGATTGCCAACAAGTCGTTCGGCAGCGTGCCGGCCACCATCGACCGTGCCATCA
CCAACGTGGTGATGATGGGCATGGGTGAGCCACTGCTGAACTTCGACAACGTGGTCGCCG
CCATGCACCTGATGATGGACGACCTCGGCTACGGCATTTCCAAGCGCCGGGTGACCCTGT
CCACTTCCGGCGTGGTACCGATGATCGAAGAGCTGGCCAAGCACATCGACGTCTCCCTGG
CCCTCTCGCTGCACGCGCCGAACGATGCGCTGCGCAACGAGCTGGTACCGCTCAACAAGA
AGTACCCGCTCAAGGTCCTGCTCGAAGCCTGCATGAACTACATGTCGCAGCTGGGCGAAA
AGCGCGTGCTGACCATTGAGTACACCCTGCTCAAGGACGTCAACGACAAGCTCGAACACG
CCGTGGAAATGGCCGAGTTGCTCAAGAACGTGCCGTGCAAGATCAACCTGATTCCGTTCA
ACCCGTTCCCGCATTCCGGTTACGAGCGGCCGAGCAACAACGCCATCCGTCGTTTCCAGG
ACCACCTGCATCACGCCGGCTACAACGTTACCGTGCGCACCACCCGTGGTGAAGACATCG
ACGCGGCGTGCGGCCAGCTGGTCGGCCAGGTGATGGACCGCACCCGCCGCAGCGAGCGCT
ATATCGCCGTACGTCAGTTGAATGCCGACGGTGACGTGCAAGAAAGCGCTGCGCGCAACT
GAAGAGAGGACCTCCATGACCCTGCGCTTCGCGCTGTCGATCCTGGCGCTCGCCCTGCTT
GCAGGTTGCGTGTCCGGCGGGAGTTCGGACGCGCTGGGCAGTCGTGAAGGTCGCGAGCAG
GCACGCCAAGCCTATGTGCAGTTGGGCCTGGGTTATTTGCAACAAGGTTTGACCGAGCAG
GCCAAGGCGCCGCTGAAAAAAGCCCTCGACCTCGATAGCCAGGATGCCGCAGCCCATGCG
GCCCTGGCTTTGGTGTTTCAGGCCGAAGACGAGCCGGAGCTGGCCGAGGCGCACTTTCGC
AAGGCCCTGGCCCGGCGCCCGGACGACACCCGAATTCGCAACAATTACGGCAGTTTCCTT
TATGCTCGTGGGCAATACGCCCAGGCGCAGCAGATGTTTGCCCAAGCGGCGGCCGATACC
CTGTATCCTGAACGCTCCCGGGTGTTCGAGAACCTTGGCCTGACCGCGCTCAGGCTGGGG
CAGCGCGCCGAAGCGCAGGAATACCTGGTAAAAGCTTTGCGACTCAACCAGCAGCAGCCG
CGCGCGTTGCTGGAAATGGCTGAGTTGTCTTACGAAGACAGGCATTATGTGCCGGCCCGT
GACTACTACGATCGCTTCAGCCAGCTGAGCGACCACAGTGCCCGCAGCCTGCTGCTGGGC
AGCCGCCTGGCCAGCGTCTTCGAAGAACGGAACAAGGCCAGCGAACTGGGCCTGCAATTA
CAACGACTTTATCCCGGTACACCGGAATATCAGCAATACCTGTCGGAGCAATGATGAAAG
CGGCGCATCCCGAAGCAGCAGCAGCGACTCGCGAAAATCCCGGTGAAATCCTGCGTCAGG
CCCGCGAGAGCAGGGACTGGTCCCAGGCCGAAGTGGCCCGCAAGCTCAACCTCACCGTGA
GTTCCCTGAACAATCTAGAAGCCGGCGCCTTCGACAAGCTGCCGGGGCATACCTTTGCCC
GTGGCTACATACGCGCCTATGCCAAGCTGCTGGACATGGACCAGGCTGCCCTGGTGCAAG
CTTTCGACCAGTGCACCGGCACCCACGCCCAGGGCAGCGACGTTCACGCCCTTGGCCGCA
TCGAAGAGCCGGTGCGCCTGTCCCACAACATCCTGCGTATCGTCAGCCTGGTGCTGCTGG
TGGTGGTGATCGGTGGTGGCTTCTTCTGGTGGCAGGACCAGACCAGCCTGCGTGGCAAGG
ACCTGGCCAACATGGCCCTGGAGCACGTCGAAGTCGAAAGCGCCGACGGCACCACCCAGA
TTCACCCGCTGGACGAGCCTGAAGACCAGGCTGTGAGCGCTGGCCAGCAACCGCAAAGCA
CTGCCTTGAGCCTTGAGCAGGCCCCGACAGAACCGGCTGGCGCCGCACCTGCCGAACAAG
CACCGGCCAGCCCTGCTGCCACGCCTGCTGCGCCTGCCGCCAGCACCGCGACCACGCCGG
TGGCGCCGGTTGTACCGGCTCCAGCGCCAGCCCCGGTGGCGCCCGTGGTCAACAGTGCAG
TGGTTGCCGCAGCGCCAGCAGCACCTGCTGTCGCCGCTCCAGCCCCGGCCGGTAGCGGCC
AGTTGCACATGCAATTCAACGCCGATTGCTGGACCTCGGTCACCGACGGCAACGGCAAGC
TGCTGTTCAGCGCCATCAAGCGCAAGGGCGACAGCCTGGACCTGACCGGCAAGCCGCCGT
TTTCGGTACGCCTGGGCTTTGCCCGCGGCGTGCAGGTCAGCTACAACGGCCAGCCTGTCG
ACGTTGCGCCGTTCACCAGTGGCGAGACCGCTCGCCTGAAGTTGGGACAATAAGTCATGC
ACGGCGAATCTCCGATCAAACGTCGCGAATCCCGGAAAATCTGGGTAGGTAATGTGCCTG
TTGGCGGCGATGCTCCCATCGCGGTCCAGAGCATGACCAACACCGACACCAATGACGTGG
CCGCGACCGTGGCGCAGATCAACCGCCTGATCGATGCCGGCGTCGACATCGTGCGCGTCT
CGGTACCGGACATGGACGCTGCCGAGGCCTTCGGCAAGATCAAGCAGCAGGTCAGCGTAC
CGCTGGTTGCCGACATCCATTTCGACTATCGCATCGCCTTGCGCGTGGCCGAACTGGGCG
TTGACTGCCTGCGCATCAACCCGGGCAACATCGGTCGTGAAGACCGCGTTCGGGCGGTGG
TCGATGCCGCCCGCGATCGCGGTATTCCGATCCGTATCGGCGTCAACGCCGGTTCCCTGG
AAAAAGACCTGCAGAAAAAGTACGGCGAGCCGACCCCGGCGGCGCTGGTCGAGTCCGCCA
TGCGTCATGTCGAGCACCTCGACCGCCTGGATTTCCAGGACTTCAAGGTCAGCGTTAAAG
CCTCTGACGTGTTCATGGCCGTCGAAGCCTACCGCCTGCTGGCCAAGCAGATCATCCAGC
CGCTGCACCTGGGTATCACCGAAGCCGGCGGCCTGCGCTCGGGCACGGTGAAATCCGCGG
TGGGCCTCGGTATGCTGCTTGCCGACGGGATTGGCGATACTATTCGCATTTCGCTGGCCG
CCGACCCGGTCGAAGAGGTCAAGGTCGGCTACGACATCCTCAAGTCCCTGCACCTGCGTT
CGCGTGGCATCAACTTCATCGCCTGCCCGAGCTGCTCGCGGCAGAACTTCGATGTGGTCA
AGACCATGAACGAGCTGGAAGGGCGCCTGGAAGACCTGCTGGTACCGCTGGACGTCGCCG
TGATCGGTTGCGTGGTCAACGGCCCGGGCGAGGCCAAGGAAGCCCACGTGGGGCTCACCG
GTGGCACGCCGAACCTGATCTACATCGACGGCAAGCCTGCGCAGAAGCTGACCAATGACA
ACCTGGTCGATGAGCTGGAAAAGCTCATCCGCCAGAAAGCGGCTGAAAAAGCCGAGGCCG
ACGCGGCGCTGATCGCCCGTGGCTGACTGACACAGAATTGTTAAGGGATTTTCCGTGAGC
AAATCGCTGCAAGCCATTCGTGGCATGAACGACATCCTGCCCGAGCAGACGCCGCTGTGG
CGTTATTTCGAGAACACCGTGGCCGGCCTGCTGGATACCTATGGCTATCGCCAGATCCGC
ACGCCGATCGTCGAGTTCACCGAGCTGTTCAAGCGCTCGATCGGCGAAGTCACCGACATC
GTCGAAAAAGAGATGTACACCTTCGACGATCGTAACGGCGACTCCCTGACCTTGCGCCCG
GAAGGCACCGCCGCCTGCGTGCGCGCCGTGCTCGAGCACGGCATCACCGGCAGCGGCCAG
GTGCAGAAACTCTGGTACATCGGCCAGATGTTCCGTCACGAACGCCCGCAGAAAGGCCGT
TATCGCCAGTTCAACCAGATTGGCGTTGAAGTCTTCAACCTCGACGGCCCGGATATCGAC
GCCGAGCTGATCATGCTCACCTGGCGCCTCTGGGGCCAGTTGGGCATTCGCGACGCGGTC
AAGCTCGAACTCAACAGCCTGGGTACCAGCGAAGCCCGGGCCCGCTACCGTGACGCGCTG
GTCGAGTTCCTCTCGGCGCGCCTGGAGCACCTGGACGAAGACAGTCAGCGCCGCCTGAAA
AGCAACCCGCTGCGCATCCTCGACAGCAAGGACGCCAATACCCAGGCGGTGCTGGTCGAT
GCGCCGAAGCTCGAAGACTACCTGGACGAAGAGTCCCGCGTGCACTTCGAGGGCCTCAAG
GCACGCCTGGATGCCGCCGGCATTCCGTTCGTGATCAACACCAAACTGGTGCGCGGCCTG
GACTACTACAGCAAGACCGTTTTCGAATGGGTCACCGACAAGCTCGGCTCCCAGGGCACC
GTATGTGCCGGTGGTCGCTACGACGGCCTGGTCGAGCAGATGGGCGGCAAGCCGACCCCG
GGCGTTGGTTTCGCCATGGGTATCGAGCGCCTGATCCTGCTGCTGGAAACCCTCGAGCAG
GTACCCGAGTCGATCAACCGTCAGGTCGACGTCTACCTGTGCGCCTTCGGCGAGCAGGCC
GAGCTTGCCGGCCTGGCCCTGAGCGAGCGCCTGCGTGACCGTCTGCCGAACCTGCGCCTG
CAGGTCAACGCCGGTGCTGGCAGCTTCAAGAGCCAGTTCAAGAAGGCCGACAAGAGCAAC
GCGCTGTTCGCCTTGATCCTGGGGGACGACGAGCTGGCGCAACAAGTGGTAGGTTTCAAA
CCCCTGCGCGGTCAGGGCGAACAACAAAACATTGCCTGGGATGCTCTGGCAGAGCACCTG
GAAGCCTCGCTCGCGCAGGCGTGAGGCGAGTCAACAGCCGATTTGGTGAAAAGGAGTATT
GGGGTGTCGAGTACCGATGATGAACAACTGGTCGCGATGAAGGACTGGTGGGACCGCAAT
GGCAAGCCGCTGGTAACCGGTGGCCTGCTGGCGCTGGTCGTGGTGTTCGGCTGGCAAGCC
TGGCAGAAATACCAGACCAACCAGTCGCAAGGCGCCTCGAACCTTTACCAGGCCCTGCTG
GAGACTACCCTGACGCCAAGCGGCGAGCCCGACGCGGCCAAGGTTGCCGAGCTGTCCGGC
AAACTCAAGAACGAATTCGGCGGCTCGGCCTATGCCCAGTACGCCAGCCTGTTCGTCGCC
AAGGTAGCCGTCGAGAGCGGCAAGCTCGATGACGCCGCGGCCGAGCTGAAGCTTGTGATG
GACAAGCCGGCCGACGCGACCCTGGGTGAAATCGCCCGTCAGCGCCTGGCCCGTGTGCTG
GCCGCGCAGAAAAAGGTCGACGAAGCGCTGAAGCTGCTCGAAGGCGATGCCGACAAGGCG
TTCCTGGCCAGCCGCGAAGAGCTCAAGGGCGACCTGCTGGTGCAACTGGGCCGCGCTGGC
GACGCCCATGCCGCTTACGAAAAAGCCAAGGCTGCGCTGTCTGACGACGCCGCGATCGGT
GGCCTGCAACTCAAGCTCGACGACCTGGCCAAAGGGGATGCGTGACGTGATCGGTTGGAA
ACATGCAGCAGTGCTGACCCTGGCCCTTCTGGCCGTGGGTTGCAGCAGCAACAGCAAAAA
GGAATTGCCACCGGCCGAACTCACCAAGTTCACCGAAGAAGTGGTCCTGAAGAAGCAGTG
GAGCCGTTCGATCGGTGACGGTCAGGGCGAAACCTTCAACATGCTGGTGCCGGCGATCGA
AAACGACCGCATCTACGCCGCCGATGTTACCGGCGTGGTGATGGCGCTGGATCGCAGCAA
CGGCGACGTGGCCTGGAAGAAGGACCTCGAACTGCCAGTGTCCGGTGCCGTTGGCGTCGG
TTACGGCATGGTCATGCTCGGCACCCTCAAGGGCGAAGTGATTGCCCTGGATGCCAGCAC
CGGTGAGGAGCGCTGGCGCTCGCGCGTTACCAGTGAAGTGCTGGCGCCACCAGCGACCAA
CGGTGACGTGGTGGTAGTACAGACCCAGGACGACCGCGTCATTGGCCTGGACGCCAGCAC
CGGCGACCGTCGCTGGATCTACGAAAGCACTCCGGCGGTACTGACCCTGCGCGGTACTGG
CGCTCCAATCGTGACTAACCGTCTGGCCGTTGCTGGCCTTTCGACCGGTAAAGTGGTTGC
CCTCGACACCCAGAACGGCGCGCCGGTCTGGGAGCAGCGTGTGGCCATCCCGCAAGGTCG
CTCGGAGCTTGACCGGGTTGTGGATATCGACGGCGGCCTGCTGCTGTCCGGCGGTACCCT
GTACGTTTCCAGCTACCAGGGCCGCGTTGCCGGCCTGGACCTGGAGAGCGGCCGGTTGCT
GTGGCAGCGTGATGCTTCCAGCTACACCGGTGTGGCCCAGGGCTTCGGTAACGTCTACGT
GAGCCTGGCTTCGGGCACTGTGGAAGGCATCGACGAGCGCTCGTCCAGCGCCCTGTGGAG
CAACGATTCGCTGGCACGCCGCCAGCTGTCGGCGCCGGAAGTGTTCTCCAGCTACGTAGC
GGTGGGTGACCTGGAAGGCTACCTGCACCTGCTCAGCCAGGTCGATGGTCGTTTCGTCGG
TCGTGAGCGTATCGACAGCGATGGCCTGCGCGCCCGTCCGCTGGTGGTGGGTGACACCAT
CTATGTGTACGGCAACAGCGGCAAGCTCGAGGCGCTGACCATCCGCTGAGGCTATGCTTG
AGGCCATGCCGGCCTCGGGCTGCGGCACTTCGGGTGCCGCTCGAACTCCGGCCGCTGCAG
TGCAGCGGCCTTTGTATTTTTCGAATTTATGAAGTGGAGAGCCGAATGGTTCCCGTAATC
GCCCTGGTGGGCCGACCGAACGTCGGTAAATCCACCATGTTCAACCGCCTGACCAGGACC
CGCGACGCTATCGTCGGCGACCTGTCCGGGCTGACCCGAGACCGCCAGTACGGTGAAGCG
CGCTGGCAAGGCCGTTCGTACATCCTGGTCGACACCGGTGGTATTTCCGGTGACGAGGAA
GGCATGGACGAGAAAATGGCCGAGCAGTCGCTGCTGGCCATTGAAGAAGCCGATGTGGTC
TTGTTCCTGGTCGATGCCCGCGCCGGTCTGACCGCCGCCGACCAGATGATTTCCGAGCAC
CTGCGCAAGCGCAACAAACGCTCGTTCCTGGTTGCCAACAAGATCGACAACATCGATCCG
CTGGCCGCCATCGCCGAATTTTCGCCACTGGGCATGGGTAACGCCATTGGTGTTGCCGGC
GCCCAGGGCCGTGGCGTCAACAACCTGCTGGAAGCTGTACTCAGCGACTTCCCGCGGGAC
AAGGACGAGGAAGAGATCGACACCGACGTCGCTGAAGGCGAGGAAGCGGTGCGTATCCCT
GGCCCGAGCGAAAAAGACGGGATCAAGATCGCCATCATCGGCCGGCCTAACGTCGGCAAG
TCGACCCTGGTCAACCGCATGCTCGGTGAAGAACGGGTCATCGTCTATGACCAGCCCGGC
ACCACCCGCGACAGTATCTACATTCCCTTCGAGCGTAACGAAGAGAAATACACCCTGATC
GACACCGCCGGGGTGCGCAAGCGCGGCAAGATCCACGAAGAAGTCGAGAAGTTCTCCGTG
GTCAAGACCCTGCAGGCGATCAAGGACGCCAACGTGGTGATCTTCGTCATGGACGCCCGC
GAAGGCGTGGTCGACCATGACCTGAACCTGCTGGGCTTTGCCCTGGAAGCCGGTCGCGCC
ATCGTTATCGCCCTGAACAAGTGGGACGGCATGCAGCCGAGCGAGCGCGACTACGTGAAG
ACCGAGCTGGAACGCCGGCTGTTCTTCGTCGACTTCGCCGACATCCACTTCATCTCGGCG
CTGCACGGCACTGGCGTGGGGAACCTGTACCAGTCGGTGCAGAACTCGTTCAAGTCGGCG
GTCACCCGCTGGCCGACCAGCCGCCTGACCCAGATCCTCGAAGATGCGGTCAGCGAGCAC
CAGCCGCCGATGGTCAACAGCCGCCGGATCAAGCTGCGCTATGCCCACCTCGGTGGCGCC
AACCCGCCGATCATCGTGATCCACGGCAACCAGGTCGAGAAGGTACCCAAGTCCTACTCG
CGCTACCTGGAAAACACCTACCGCCGCGTGCTCAAGCTGGTCGGTACGCCGATCCGCATC
GAGTACAAGGGCAGTGACAACCCGTATGAAGGCAACAAGAACACGCTGACCGACCGCCAG
GTCAACAAGAAGCGTCGCTTGATGTCGCACCACAAGAAAGCCGAGAAGAAGCGTAAAGAC
AAGCGCTAGAAGCATCGCGGGGCAAGCCCGCTCCTACGGGAGCGGGTTTGACCGGCGATT
GGCCTGCGACCGTAACAACCTTTTTCCTGACTGATCAATCCGCTATGCTCGGTCCCAGAC
CGCGCCGCCTCGAGCCGGATAGTGCTGCAGGAAAGAGGGCTCCATGATCAGTAGCAAGTT
GCCGAACGTCGGCACTACCATCTTTACCACCATGTCCCAGCTCGCCGCGCAAACCGGCGC
CTTGAACCTGTCCCAGGGTTTCCCCGATTTCAACGGCCCGCAAGCATTGCTCGATGCGGT
CGGCCGGCATGTCAGTGCCGGGCACAACCAGTACAGCCCCATGACCGGCTTGCCGGCCTT
GCGCCAGCAGGTGGCGAACAAGATCGCCCGCAGCTATGGCGTCAGCGTCGATGCCGAGCA
TGAAGTGACCATCACCCCGGGTGCCACCGAAGCGATCTTCTGCGCCATCCATGCAGTGAT
CCGCGCAGGCGACGAGGTCATCGTCTTCGATCCCAGTTACGACAGCTATGAGCCCTCGGT
AGAGCTGGCCGGCGGGCGTTGCGTGCATGTGCAACTGAGCGATGGCGAGTTTGCCATCGA
CTGGCAGAAGCTCACCGACGCCCTCAGCCCGCGTACGCGGATGATCATCCTCAACTCGCC
GCACAATCCTAGCGGCGCCTTGATCAGCCGCGATGATCTGGACAAGCTGGCGCTGTTGAT
CGCCGACCGCGATATCTACCTGATCAGCGATGAAGTCTACGAGCACCTGGTGTTCGACGG
TGTACAGCACGCCAGCGTATTGGCCCACGAGGCGCTGTATCAGCGTGCATTCGTGGTCAG
CTCGTTCGGCAAGACCTACCACGTCACTGGCTGGAAAACCGGTTATGTGGTGGCGCCAGC
GGCACTCAGCACCGAGCTGCGCAAGGTCCACCAGTACGTCAACTTTTGTGGCGTGACCCC
GTTGCAATGGGCGCTGGCCGATTTCATGGCCGCGCACCCCGAGCACGTCGAAGAGCTGCC
GGCCTTTTACCAGGCCAAGCGCGACCTGTTCTGCCAGTTGCTGGGCTCTTCGCGTTTTCA
GTTCAAGCCCACCCCGGGTACGTACTTTCAGTTGGTGGATTATTCGCACATTCGCCCGGA
TTTGAACGACGTCGAGATGTCGCTGTGGCTGACCCGCGAGCATGGCGTGGCGACCATTCC
GGTGTCGGTGTTCTACCAGCAACCCATCCCCGCGCAGCGCCTGGTGCGCCTGTGCTTTGC
CAAACGCGAGGAGACGCTGCGTCAGGCAGCGGAAAAACTATGCGCGATCTGAGTAGCCTG
CCCAACCTGAACATTGCGTTGGTGCAGACCAGCCTGGCCTGGCACGACCGCCTGGCCAAC
TACGAGCATTTCGAAGGCCTGCTGGAACAGGGTCGTGGCGCCGACCTGATCATCCTCCCG
GAGATGTTCACCACTGGTTTTTCCATGGACTCCGAAAGCCTCGCCGAGCCCGAGAACGGC
CCGACCTACAAGTGGCTCAAGAGCCAGGCCAAGAAGCTTGATGCAGTGGTTACCGGCAGC
GTGATCATCCAGGCTGCCGACGGCAGCCACCGCAACCGCTTGCTGTGGGCGCGGCCCGAT
GGCGAGATCCTGTACTACGACAAGCGTCACCTGTTTCGCATGGCCGGCGAGCACAAGCAC
TACACCCCGGGCGAACGCCAGGTGCAGTTCGAGCTCAAGGGCTGGCGGGTACGGCCGCTG
ATCTGCTACGACCTGCGCTTCCCGGTGTGGAGCCGCGATGCCCAGGACACTGACCTGTTG
CTATACACCGCCAACTGGCCGGCCGCCCGCCGCCAGCACTGGAACCGCTTGTTGCCGGCG
CGGGGCATCGAGAACCTGTGTTATGTCGCCGCGGTGAACCGCGTGGGCACCGACGGCAAG
GGCTTTGCCTATACCGGCGACAGCCAGGTGCTGGATTTTCAGGGCGAGAGCCTGCTCAGT
GCAGGCGAGGCGGACGGGGTGTTTACCGTGGTGCTCAGTGCGGCGGACCTTGCGGCCTAT
CGCACGCGGTTCCCGGCCAACCTGGATGCCGATACCTTCGAGCTGCATTGACCCTCATCG
CAGGTCAAGCCGCTCCCACACCAAACCTGTAGGAGCGGGCTTGACCCGCGATGAGGCCCT
CAAGGCTTAGTACACATCCCGCCGATACCGCCCCAGCTCGATCAACCGCTCAACCTCGAC
AGCCCCGAGCACCTCGTTAAGTACCTCATCAACGCCACTGGCCATGCCCTGCAAACTGCC
GCAGATATAGATCGATGCACCCTGGTCGAGCCAGCGTCGCAGTTCTGTCGCCTGCTCGCG
CAAGCGGTCCTGCACGTAGACCTTGTGGCTCTGATCGCGGGAAAAGGCCAGCTCCAGCCG
GGCCAGATCGCCGCTGCGCTGCCAGCCTTGCAGTTCATCCCCACAGAGGAAGTCATAGGC
CTGGTTGCGTTCACCGAACAGCAGCCAGTTGCTGCGCTCGCCGGCCACAATGCGGCCCTT
GAGCAGGCTGCGCAGCCCGGCTAGCCCGGTTCCGTTGCCGATCAGGATCATCGGCGTGGC
CGGCGCCGGCAGGTGGAAACCACTGTTGCGGCGCAGGCGCAGGCTGACACTGTTATCCAC
AGACAGATGCTCGGTCAGCCAGCCTGAACCCAGGCCGAGGCTGCCGTCAGGGTGGCGTTC
CTGGCGCACAATCAGCTCCAGCACGCCGTCACTGGCGATCGAGGCAATCGAGTATTCCCG
TGCTGCCAGCGGGATCAATGCATCGACCAATGCTTGCGCATGCAGGCCGACCAGGTGCTC
ACGGCTCTTGGGCAACTGCCGGCTGGCCAGGGCTTGCAACAGACTCTCTTGCAGGCCATC
GACCTGCACGGGTGTTTCGCCATCAAGGCCCAGGCCCTTGAGAAACTGCTCAAGACTGTG
GGCGCTGTTACGCGGCAGGATCTCCACCAGGTCTCCAGCTTCCCACTGCGCAGGTTGCTC
AGGCCTGAGGCCAAGCAGATATACCGCCGAACCCTGACTGCCCGGGTTCATCAGTTCGCG
ACTGATCAAGGTCCAGTTGGCAAATTCGGGTGCCTGCCAGGCCGCTGGTGGCGTGCTGCC
AGTCAGTTGTGCGAGCTGTTGTTGCCAGTGTTGCAGGGCCGCAGGGTCAGCGCTGTCGAC
TTCAACCGGGGCGAAGGCGCTGGTGGCGCCGCGTTCGCCGAGCCAGGCCTGCAAGCGCCG
GGCAAAGCCGCAGAAGTGCGGGTACTGGCGGTCGCCCAGGGCCAGCAGGGCATAGTTGAG
GTTGCCCAGCGCCCAAGGCTGTCCAAGCACCTTGCGCTCGAAAGCGCGAGCGCTGTCGGG
GGCTTCGCCGTCGCCGAAGGTACTGACGACGAACAGCGCTTGCCGAGCCTGGTTGAGGTC
CTGTTCGGTCAGCTCAGCCAGGGGGCGGACCTGTACCGCGACGCCGGCAGCCTGCAGTTG
CCCGGCGCTTTGCCAAGCCAGTTGCTCGGCAAAGCCGCTCTGGCTGGCAAAGCCCACCAG
CCAGCCGTGGTCCTGCCCGTTCAACGGCGCGAAGTTACCTCGCGCGGCACGCACCTGGCG
CTTTTTACGGCGGCGATCGAGGTACAACAGCCAGCCGGTGACGAAGAACAGCGGCATGGT
CAGACTGGCGATGGTCACCACAATGCGCCCGGTCAGGCCAAAGTAGCTGCCCACGTGCAG
GGCGTAGACGCTGGCCAGCAGTTGCGCCTTGAACGACTTGTCGGCGTAGCGCTCGTTGCT
CTTCACCTGACCTGTGGCCGGGTCCAGGTTGAGGGTGTTGAGGGCGCGCTCGTGTTCGGC
GCCTTCAAGCAGATAAAAGATCATCGCCGGTTGCCCGCCAGCTGGCGGCAGGCGCAGGTT
GTAGCTGCTCATGCCGGGGCCGGCGGCAGCTTGCAGGCTGGCCCAGACGGCGTCGTAGTC
GACCACCAGCGGCTTGGCGTCTTTACCTGTGCCACCACCAGGACGTCCGCCGCGGCCTTC
GCCGCGCTTGTGTTGCTGGCCAGCGGCCGGGCTGTCGGCGAGCAGCTTGTTCAGGCCTTC
GCGGTACCACTCGTAGCTCCAGAACAGACCGGTGAGGGCAAACAGCAGGTAGAACAGCAG
GCACCAGGTACCGGCCACGGCGTGCAGGTCCCAGTTGAAGGCGCGGCCTTTCTTGGCCCA
GTCCAGGGTCAGCCAGGTCCGCCAATTCAGCGCCTTGCGCGGCCAGCGCAGATACAGGCC
GGACAGGCAGAAGAAAATCAGCATCAAGGTACAGGCGCCGGTGATCTGCCGGCCGGTGTC
GCCCATGGCCAGAAAACGGTGCAGTTGCAGCATCAGGTCGAAAAAGCCCTGGCCGGCGAC
GTCGCCCTGCAGCTTGCCGGTGTAAGGGTCGGCATAGCGCATCAAGCCCCGGCGTTCGCC
CGGGGGAGGGGTGAAGAAGACCCGCGCCGCCTTGTCGTTGTCGGCCTGGACCCAGAGCAT
GGCGACTTTGTCACCCTGTTCGGCCTCGATCCTGCGCACCAGCTCGGGCATTGGCAGCAC
GCCTTCCTGGCGTACTTCGACGGTGAGCACATCAGGGTTGAACAGCTCCAGCAGCTCATC
CTGGAACGACCAGATGGCACCGGTAATGCCCATCAGTGCCAGCACCAGGCCTGCGGTAAT
ACCGAAGAACCAGTGCAGTTGAAACAGGGATTTCTTCACCACATCAATCACCTTGTCGTG
TCGCAAATGCGAATGCGACGCACATTATGCCTTGATACACAAAAGCCCCGTTCACCTAAA
TGAACGGGGCTTGCCAGTCAGCTCACTCAGAAGTGGAAGCTGGTGGTCAGCAGGGCAGTG
CGCCCGGCGGCCTGGTTGGCGTAGTGGGCAGCGTAGGCTTTGTCGTAGTACACCTCGTTG
GTGAGGTTTTGTACGTTCAACTGCAGGTCGACGTTCTTGGTCAGCTTGTAGCTGGCCATA
GCGTCGTAACGCCAGTAGGAATCGACCATCACGGTGTTGTTGACGTTGCCGAACACGTCA
TCGACGTAGAAGGCACCGCCGCCGACGGTCAGTTTCGGCGTGACGTTGTAGGTAGTCCAC
AAGGTCAGGCTGTTGTTCGGCGTGTTGGGCATCTGGTTGTCGTTGTTCGGGCTGTCGACA
AACACGCCGCCGACGTTCTGCTTGCCCCCATCGATCAGCTTGGCATCCATGTAGGTGTAG
CCGGCGAAGACCTGCCAGTCGTTGGTCAGCTTGCCGGTGGCGGTCAGTTCCAGACCGTCA
ACCCGGCTCTTGCCGACGTTCTCGTAAGTGTTGGTGCTGACCAGAACACGAGCGTTCTCT
TTTTCGGTACGGAAGATTGCTGCGGTGAGGGCCAGGCGTTCGTCCAGCAGGTTCCACTTG
GTGCCGATTTCGTAGTTGGTGGTTTCTTCCGGCTTCAGGTCACTGGTGGTGGTGGCGGTC
AGCAATGGATTGCCGTCGCTGCCTTCACCGAGCGATGCGCCGGCGGGGGTCGCCGAAGTC
GCGTAGGAAATGTACACGCTGCCATTCTCGGCCGGCTTCCAGGTCAGGCCCAGCTGGCCG
GTGACGAACTCGCTGGTGTCTTCGGTCTTGAAGCTGGTTGCGCCGCTGGCGATTTTGGTT
TTGGCCTTGGTATCGAAGTGGTCGTAACGCAGGCCCATGGTCAGCAGCCAGGCCGGGTCC
AGTTCCAGGGTGTCGGTCAGGTAGATGGCGCGGGTGTTGCTGGTGGTGTCGGCGCCAGCC
AGAGTGCGGCTAACGGTGCCATCCCAGGCTTCGTTCGGGTTCGGATCGGTGAACGAGGTG
CAGACTCCGGAGATCTGTCCGGTGGCGCTGCTGCAGTTGCCCGAGGCAAAGCCGGTGACG
TTGTAGCCGGTCTTGACCGAGGCTTCGCGGCTCAGTTCGATACCGGTCGAGAAGTTGTTC
TTGAAGCCGCCGATGTAGACCTCGCCGAACAGGTCGGTCTGGTTGGTGGTGGTGCGGGTG
TTGGCCACGCGGTTGTTCGGACGGCGCCAGACTTCACCGTTGAGGATGTTGCCCTTGCTG
TCGTCCGGCTGGCTAAAGATGTAGTCCTGCAGGGTGTTGCCATGGCGCAGGGTGTTTTTG
ATCGTCAGCGCATCGCTCAGGTCGTGCTCGAGGGCGATGGTGGTGATGTCGGCGCGGCTC
TTGTAGAAGTCGCGGCCGACCAGGCCATAGAAGTTGTCGCTGTCACCGCCATCGGTCGGT
TTGTCCGGGTTGGCCGAAGTGCGGTTGGCGGAGCTGCCGGATTTCAGGCTGTAGGGGATG
CCCGAGTCAGGCAGGTCATCGCTCTCCATGTGGTAGTAGTCCAGGCTCAGGCGGGTGTCG
GTACCCAGGCCGAAGACCAGCGACGGTGCCACGCCCCAACGGTCGTAGTTGACCTCGTCG
CGGCCGGCGACGTTGCTTTCGTGGCTCATCAGGTTAAGGCGGAACGCGGCGGTGTCGAGG
AACTGATAGTTGCCATCGAAGGTGTAGCGTTTGGTCTGGTCCGATCCCCAGGTGAAGGCA
CCATCGGTGGAGTTGCCCAAGTGCGCGCGCTTGCTCACCAGGTTAATGGTGCCGCCTGCT
GCGCCGCGGCCACCGATGGCCGAGTTGGGGCCCTTGGCCACTTCGACCGATTCGATGGCG
AAGATTTCCCGGGTTTGCGAGCCGGTGTCGCGAACGCCATCCAGGTACATCGAGCTCTGC
GAGTCGAAACCGCGAATGAACGGACGGTCGCCGGACGGGTTGCCACCTTCGCCGGCACCC
ATGGTGATGCCCGGCACGGTACGCAGGGCGTCCTGCAGGTTAAGGGCGTTGGTGTCCTTG
ATCACTTGCTGGGGGACCACCGTCACTGTGCGCGGAATATCTACCAGCGGCGCGGTGTAC
TTCTGCGAAGACGCGCGTTCGACCTTGTAGTCAGTGCTGGCGGTTTCGGCCTGGCCGGTG
ACGCTGGTGGCATCCAGGGCGATGGCACCGTCCTTGGCAGGCTCGGCATCGGCGGCAAAT
GCCAGGTGCCCGGCGGAGGTCGCGGTGAGCGCTACACCAATGGCGCAGGTGAGCAAGCGT
GGTGAACTGACAGCGGTTGGCACGTAGTGACGCGGCATGGTGGTCCCCTTCCCCAGGTTT
TTAGGCCGCGAAATATAATGTAAACAAATATGAGTAACAATTGAGAAGAATTGCTATTTG
TGCGGAATTTACAATCTTTACAATTTGTGACTGGCGGTTTTTCCGTGCTGAAACGTCCCA
CCTGCCGAAAGGGCTTGTAGAGAGTCAATGGGAATCAATACCATTGACGTCTTTCACCTT
CAGGTGCCCGCGCCATGCTGCTACATATTTCCGGCCTGTTTTCCACCGAGGAGGTCCAGC
GTATTCGCCAGGCGCTGGAGCAGACTGAATGGGCCGATGGCAAGATTACCGCGGGCTACC
AGTCGGCCAAGGCCAAGCACAACCTGCAGCTGCCCGAAGGCCATCCACTGGCCAAGGAAA
TCGGTACGGCGCTGATCGAACGCCTGTGGCAGCACCCGCAATTCATGTCGGCGGCTTTGC
CGCACAAGGTGTTCCCGCCGCTGATCAACTGCTATCGCGAAGGCGGCAATTTTGGCTTTC
ATATCGACAACGCCCTGCGCCAGCCCCGTGGAAGCCACGAGCGGGTGCGCACCGATCTGT
CCTCGACACTGTTTTTGAGCAATCCCGAGGACTACGACGGTGGTGAGCTGGTGATTCAGG
ATACTTTTGGCGTACAGCAGGTGAAGCTGGCGGCAGGGGACCTGGTGCTGTATCCGGGCA
CCAGCCTGCACAAGGTCAACCCGGTGACCCGCGGCGCGCGTTACGCGGCGTTCTTCTGGA
CCCAGAGCCTGGTGCGCGAAGACAGCCAGCGCGCGCTGCTGTACGAGATGGATAACGCCA
TCCAGCAACTGGGCGCCGACGTGCCGGATCACCCGGCGCTGATTCAGTTGACCGGTACCT
ACCACAACCTGTTGCGCCGCTGGGTCGAGGTCTGAGCCATGACCTTCGCCTTGCGCAATC
GCCAGGAGCTGGACAGCGAACAGTTCGCCCAGATGCTCGAGCACAGCCCGGCCAAGGCGG
CCCAGGCACTGCTGGCTGCAGCCGGGCAGGACATTGTCGAGGCGCAGGTGCTGCTTGGGC
AGATCCTTCTTGACGGTCGCGGCATCGAGCAAGACCCGGTTCTGGCCCGGCGCTGGTTCG
CGATTGCCGCCAGCCGTGGCAGCGCTATGGCGCACAACATGCTCGGGCGCTGCCAGGAGC
ATGGCTGGGGAGGAGGGGCTGATGTGTCGGCTGCGGCCACGGCCTATTGCCAGGCTGCTG
AAATGGGGCTGGACTGGGGCCTGTACAACTACGCCAACTTGCTGGCTACTGGCCGTGGGG
TGGCTCAGAACCATCCCTTGGCATTGCTCTGCTATCGACAGGCCGCACACCTGGGCCATG
CCAAGTCGATGAACCTTTATGGGCGTTATCTGGAGCAGGGGCTGGCCTGTGAGCGGGACG
TTGGCCAGGCGCAAGAATGGTATCGCCGCTCTGCCGAGGCAGGTGATTTTCGCGGGCAAT
TCAGCTATGCCACGGTGTTGGTCGAGAGCAATCAGCTTGATGCAGCATTAGCCTGGTTCG
ACACCGCGCTGCGAGGCGGCAATCTGAATTTCCTGCGCAGTAGCGTCTGCACCCTGCGGC
AGGTTCAGGATGAGCGCTTGCTGCCTGTCCTGCGAGCCTATGAGCAACGGCTGACGTTCA
TGCAACTTCACCCTTAGCAAAGCCTTCGACGACTTTCCAGGGAATCAATGCAGCCTGCCC
TGCTCACGACGGAACGCCCAAGCTCAATGTGCCTGCCCGATATTTTAAAGGACTTGAGAA
TGGTGGATCTTGTTGATAAATCGTTTATCGCTACCCTGTATTCAACCAAAGCCGGCCGTT
CAGGACAGGTTGGCATCAGTGCACAACGTACCGAGTTTGATTTTGCAGAAAGTGGCTGGC
TACAGATAGTGGGGCATGGGCTGCGGGTACGGCCGATCGATTTTCGTTTTCAGTTCGTTG
AAGATCAAGGTGACCGGATTCATTACGACATTACCTGCGCATCCAGGGTCGATGGTTACC
TGGGGAAGAAGCTGGGCAGAAGTAGTGGGGGCTATCTCGGCTTGTACGGTAAAAACGAAA
TTACCTTCTTCTGGAAAGTTCAGCCGCACGCAGAGTGGTACGGTCAGCAAGAACGCCACT
TCATCCTGCGTGACTATGAGGGTCACGAGATAAAGAGCTACTACAACAATCGGGATGGCG
ACAGGTATTTGAATGCATATGAAGGTGCGCCATTGAGCTTCGCGGTCAGGATTAAGGAAG
TCCTGTAGACCGTGCTCACGCATTGATAACCCCGATCACGCAGATGATGACCAGGGGAGC
CCGGGGGCAATGATGCCCCCGGTTTTTTGTGTTACAGGTAGTAGGCTTTCAGCGGCGGGA
AGCCGTTGAACTCCACCGCGCTGTAGCTGGTGGTGTAGGCGCCGGTCGACAGCCAGTACA
GGCGGTCACCGATGGCCAGGTTCAGCGGCAGGCCGTATTTGTAGTGCTCGTACATGATGT
CGGCGCTGTCGCAGGTGGGGCCGGCGATCACTACTTCTTCCATCTCGCCTTTCTTCTCGG
TCCAGATCGGGAACTTGATCGATTCGTCCATGGTTTCGATCAGACCGGAGAATTTGCCGA
CATCGGTGTACACCCAGCGCTCGACGGCGGTACGCGATTTACGCGCCACCAGCACTACTT
CACTGACCAGGATGCCGGCGTTGGCGATCAGCGAACGGCCTGGCTCGAGGATGATTTCTG
GCAGGTCGTCACCGAAGTCTTCCTTGAGGAAACGGATGATTTCCTCGGCGTAGGTTTCCA
GGCTGTTGGTGCGGGTGATGTAGTTGGCCGGGAAGCCGCCACCCATGTTGATCAGCTTGA
GCTCGATGCCGTCTTCTTCTTTCAGGCGCTCGAAGATCACCTTCACTTTGGCGATGGCTG
CATCCCAGACGCTGATGTCGCGCTGTTGCGAGCCCACATGGAACGACACGCCGTAAGGCA
CCAGGCCCAGGTCGCGGGCGAGGATCAACAGGTCCATGGCCATGTCGGTCTGGCAGCCGA
ACTTGCGCGACAGTGGCCAGTCGGCGGTGGTCGAGCCTTCGGTGAGGATGCGTACGTAGA
CTTTCGAGCCCGGGGCGGCCTTGGCGATGTTGCGCAGGTCGGCTTCGGAGTCGGTGGCGT
ACAGGCGCACGCCCTTCTCGTAGAAGTAGCGGATGTCCTTGGACTTCTTGATGGTGTTGC
CGTAGCTGATGCGATCGGCGCTGACACCGCGGCCCATCACTTTGTCCAGCTCGTAGATCG
AGGCGATGTCGAAGCTCGAGCCTTTTTCCTTGAGCAGGTCGATGATCTCAACGGCCGGGT
TGGCCTTGACCGCGTAGTAGACCTTGGCGAATTCGAAACCGGCGCGCAGGTCGTCGTAGG
CCTGGCTGATCATCTGCGTGTCGATGAGCACGAACGGGGTTTCTTGCTTGTCGGCGAAGG
CCTTCATTTTCTGGAAGGTATCGCGCGCGAAGTAGTCTTCGACCTGAATCGACATGCTTA
GGGACTCCATGGGCAAACTGAAAAAATAAGTGGCTGCAACTGAACGTCCTCCGTATCCCC
ACTTTGGTTCGCCTACTTCCCAAGGCATGTCGCCGAAAGCAAAAAGGTCAACCGTGCGTG
ATGAAGCGAGCTACGGGTGACCTTGCTGTCTCGTCGTCAGTACTTGAGCCGGATGGATCG
TTTCCAGCATGGACGTTCGGCGCGAACTTTAGGACCTGAGGGGCTCGAGATCAACAAAAA
ATGTCGCGTTTTTGCACGCGTCCGTCGCCCCGGCTTGGCCAGCCACTTTCTAACCGACCC
AGGTAAACAGTAGATGTTCAATTTGATGACAAAAGCGTTAAAAATACCGGTATACGCCGG
GATCTATCGTAGAACACGCAAATGGATGCAATAGTCAAAGTTGGTGGCGAAAGTACGGGA
AAAGGCGGTAACTTTGGCGGGCAATGAGGTGACGGCGTAACCATGAAACGGAGGCTGGCC
GTTCATATTTTTTTCCGCTCTGACAGCCGATTATTTACACACATTTTCGTGATTTTTTTT
CCACTCGGACGCTTCGTCGGCAGCGGTGATCTTCGATTGCCGGCCTTAATAAGAAACATT
ACTATTCGCGCCATTCCTCATCGCCTGCGAAGAGCTGTGCATCGTGTCGCGACACAAAGG
CTTTCTCGACCACTACCATGAGCTGATCGGCACCTGGACGCGCAAATTGCGCAGTCGTCA
GCAGGCCGAGGACCTGGCGCATGATGCGTTTGTGCGGGTACTGGAAAATGACCAGGCGGG
GGTCGAACAACCGCGCGCCTATTTGCACCAGACCGCACGCAACATTGCCGTGGACGGTTA
CCGCCGTGAAGACCGCCGCCAGGCCCTGGAGCAGGACGCGTTCGAGCCGGGCATCGACGC
CAGCGGCGATCCCGAGGCCTACATGAATGCCGTGGAGCTGGCCGACAGCGTCGAACGGGC
CTTGGCCGAACTGCCGCTCAACTGCCGGCGGGTGTTCATCTGGCAGAAGCTCGAAGGCCT
GACCCAGGCCGAGATCGCCGAGCGCATGGGCTTGACCAAGAACATGGTCGAAAAGTATAT
GATCCGCACGCTCCGGCATCTGCGTGAGCACCTGGATGTGTCGACGAGATGAGTCAGGCG
AATGTTTTCATGAATCAGCAGGCGTGCCCGTGCGGCAACGAGACCGTGCGCGAGCAGGCA
GCCCAGTGGTTTGCCCGCAGCCGCGATGGCGCGCTGGCGCCGGCGCAACAGGGCGAGTTG
CAGCGCTGGCTGGCCGAGCACTCGCAGCATCAAGCTGAATTCGATCTGCTGGGCACGCTC
TGGGGCGCAGCCGGGCAGGTGCCGCGTGCGCGTCTCGAAGCGCTGTGCCAGGCCGATCCG
GTCAGCCAGTTGCCGCGTCGACGCTTTATTCGCCAGGCGCTGGCGGCCGGCATCGCGACC
CTGGCGCTGGGGTTGGGCTGGTTTGGCTGGCAGCAGCATCAACTTGATTACCAGGGCCAA
CTGCAAACCGCCCTGGGCGAGCGGCGCCAACTCGACCTGCCGGATGGCTCACAGCTGGAG
GTCAACGGTCGTACGCAACTGGTCGTGCAATTCAGCGCCGGTCAGCGGCATATCCAGTTG
CGCCAGGGCGAGGTGATGTTCAGCGTCGCCCACGACAGCGCGCGGCCCTTCGTGGTCAGC
ACCGACAACGGCACGGTAACCGTGACCGGCACTCGTTTCGATGTGCGCCAGGACCCGGAG
CAAACCCGTGTGGCGGTCGAAAACGGCTCGGTGCGGGTTGAAGGTCGCGATGCTTCCAAG
GCTTTGCTGAGCGCAGGCCTGGGGGCGCATATCGATGCTCGCGGCCAGGTGACGGCTCCC
TATGCGGTAGATACCGCAGCTGTGACCGCCTGGCGCAAGGGCAAGCTGGTGTTCAACGAC
GCGCCGCTCAGCGAGGTGGTCAAGGAAGTCTCGCGCTACCGCGAGCAGCCCCTGCGTGTC
GCCCCCGGCAAAATTGCCGCGCTGCGCCTGAGCAGTACCTTCAACGCCGACGACACCGAC
GCCTTGCTGCGGGCGCTGCCGAGCATCCTGCCGGTGGCGATCAAGGCCCATGCCGACGGC
TCCCGCGAAATAATCGCAAAATAAATTCAGGTTTTTTTCCAGTTGTTCGTCTTCCTGGCC
AACTGCAACTGCCAAGCATTTCCATTTGCATGGCATTGACATTTATATGGACCCTCAGGA
CCTCTCGACGACGTGAACAACAACAACGTTTCCCCGCGTTCTTCCCGCTGGTTGCCCCTG
GCCCTGGCACTGGCTGTCAGTGGCGGTATCGCCAGCACTTATGCCGCCCCGGCACCAGCC
AGCATCCAGATCCAGGCCCAACCGCTGGCTTCGGCCTTGAGCCAACTGGGCCAGCAGACG
TCGCTGCAACTGTTCTTCAGCCCCGAGCTGGTGGCCGGCAAGCAGGCACCAGCGGTCTCC
GGCAACCTGCAACCGGAAGAGGCGCTGCGGGCGTTGCTTGAGGGCAGCGGCCTGACTTAT
GAAATTTCTCAGGGCACCGTGGTCCTGCACCCGGCGCAAAGCGCCGGCACACTGACCACC
GGCAGCCTCGAGCTGGCACCCACCGACGTCAAAGTCGTCGGTGACTGGCTGGGCAGCGCC
GAAGAAACCGTGGTCCACAGCCATCCCGGTGCGCGTACCGTGGTGCGCCGCGAGGCGATG
ATCGAGCAGGGCGCCTTGAACGTACGCGATGTGCTGCGCGGCGTGCCGGGTGTGCAGGTG
CAGGACTCCAACGGTACCGGCGGCAGCGACATCGCCCTGAACGTTGGTGTACGCGGCCTG
ACCTCACGGCTGTCGCCACGCTCCACGGTATTGATCGATGGCATCCCGGCAGCCTTTGCG
CCTTACGGCCAGCCACAACTGTCGATGGCGCCGATCTCGTCCGGCAACCTCGACAGCATC
GACGTGGTGCGCGGTGCTGGGTCGGTGCGCTACGGCCCGCAGAACGTCGGCGGGGTGATC
AACTTCGTCACCCGGGCCATTCCCGAGAAAGCCACCGGCGAGCTGTCGACGACGATGGAA
ACCTCCCGCCATGGCGGCTGGAAGCACATCGAATCGGCCTTCCTCGGCGGCACTGCCGAC
AATGGCCTGGGTGCGGCGCTGCTGTACTCCGGGGTCAACGGCAACGGTTATCGCAGCAGC
AACAACGACAACGATATCGATGACGTGTTGCTCAAGACCCATTGGGCGGTGACCGACAGT
GACGAATTCTGGCTCAACTTTCATTACTACGACGCCAAGGCCGACATGCCCGGTGGCCTG
ACCCAGGCCCAGTTCGACGATGATCCGTACCAGTCCGACCGCGACTACGACACCTTCAGC
GGCCGGCGCAAGGACGTGTCGTTCAAGTACCTGCGCCAGATCGACGACGTCACCCAGTTC
GAAGTGCAGACCTACTACACCGACAGCTTCCGCGGCAGCAGCATCGCAGCCCGTGACCAG
AAGACCCTGTCGTCGTACCCGCGCAGCTACCACACCTTCGCCATCGAGCCGCGGCTGTCG
CGGATCTTCTTCGCAGGCCCGACCACTCAGGAAGTCAGCGTTGGTTACCGCTACCTGAAA
GAAGCGATGCACGAACAGTCGACCCGCCTGGCGCTGATCAACAATGTCCCGACCGTGACC
CCGGGCTCCGACGGCCATGTCTTCCAGGACCGCACCGGTGGCACTGAAGCCAGCGCCTAC
TACATCGATGACAAGATCGATGTCGGCAACTGGACCATCACCCCGGGGATCCGTTTCGAG
CACATCAACACCGACTGGCATGAGCGCCCGGTGCGTGGTACCAACGGCGTGCCGGTGCAG
GAAAAGAACCGCAGCGTGACCAGCAACGAGCCGCTACCGGCGCTGAGCGTGATGTATCAC
CTGTCGGATGAATGGAAGCTGTTCGCCAACTACGAGACCTCGTTCGGCAGCCTGCAGTAC
TTCCAGCTCGGCCAGGGTGGCAGTGGCGACCAGACCGCCAACGGCCTGCAGGCCGAGAAA
GCCAAGACCTATGAAGTCGGCACCCGCTACAACAACGGTACCTGGGGTGGTGAGCTGACC
GCGTTCTACATCGACTTCGATGACGAGTTGCAGTACATCAGCAACGACATCGGCTGGACC
AACCTTGGCGCCACCAAGCACCAGGGTATCGAAGCCTCCATGCACTACGACCTGTCGGGG
CTCGACCCGCGTCTGCAGGGCCTGAGTGCCAATGCCGGGTTCACCTACACCCGGGCCACC
TATGAAGGCGAGATCCCCGGCTTCAAGGGCCGTGACTTGCCGTTTTATTCGCGGCAAATC
GTCAATGCCGGGCTGCGCTATGAGATCAATCGCTGGACCTGGAACCTCGATGCCTACGCT
CAATCGAAACAACGCGCACCGGGCACCGGCATGAATGCCGACGGCAGCTTCAACGGCAAT
TACATCACCGAACCGAGTGCCGATGGCCAGTACGGCGACATTCCTGGTTACGTGACCTGG
GCGGCGCGCGGTGGTTACGACTTCGGCAAGGAACTGTCGAACCTCAAGCTCGCGGCCGGG
GTGAAGAACATCTTCGACAAGCAGTACTACACCCGCTCCAGCGACAACAACTCGGGGATC
TACCTGGGCGAGCCGCGCACCTTCTATGTGCAGGCCAGTGTAGGTTTCTGAGACCTGATC
GCGGGGCAAGTCGGGTCGCCGCACCGCCGCTCCCACATGTAGGAGCGGCGGTGCGGCGAC
CCGACTTGCCCCGCGATGCTTTTCAGCGTTACGCGACCGCTTCGGCCGGCGACACAATGC
TGGTCTTGCCCCCCCGCGACCGCCCCGAGCTCAGGTAAGCGGCGATCGATTCCTGGGTCA
CTTCGCCGAGGAACACCTGCTCGGCGTCCAGCACCGGCAACCATGAGCGATTGAACTCGT
ACATCCGCGACAGCAGGATGCGCAGGTGCTCATCGTGCGAGGCGGTGGCGTTGAAGGTGC
GCAGAAAATCAACGCAGCTGCCTTGCTGGCGATGCAGGTCGCGACGACGCACGTAACCCA
TGGCCTTGTTCTGCCCATCGGTGACCACCACGTAGCGGCGATCATGTTCGTCCATCAGCT
CCAGGGCGTCGGCCACTGGCGTTTCCGGGCTGACCGACGGCGCGTTGTCGGCGGCGTCTT
CGGCACGCACCAGCAACAGGCGCTTGAGGGTGCTGTCCTGGCCAACGAAGTTGCTGACGA
AGTCGTCGGCAGGGTGCGCCAGCAGGGTGTCCGGGTGGTCGATCTGGATCAGCTTGCCGG
CACGGAAAATCGCAATCTTGTCACCCAGCTTGATCGCCTCGTCGATGTCGTGGCTGACCA
TGATCACGGTCTTGTTCAGCGCCCGCTGCATCTCGAAGAACTCGTTCTGGATCATCTCGC
GGTTGATCGGGTCGACCGCACCGAACGGCTCGTCCATCAGCAGCAAGGGCGCTTCGGCGG
CCAGGGCGCGGATCACGCCGATACGCTGTTGCTGGCCACCGGACAACTCACGCGGGTAGC
GTTGCAGGTATTGCTTGGGCTCGAGCTTGATCATGCTCATCAACTCGCGGGCGCGCTCGT
GGCATTTTTGCTTGTCCCAGCCGAGCAGGCGCGGGACCACGGTGATGTTCTCCTCGATGG
TCATGTTGGGGAACAGACCGATCTGCTGGATCACGTAGCCGATGCGCCGGCGCAGGGTCA
CTTCATCAAGGCCGGTGGTGTCTTCGCCGTTGATCAGCACCTTGCCCGAGGTCGGCGCAA
TCAAGCGGTTGATCATTTTCAGCGTGGTGCTCTTGCCGCAACCGGAGGGGCCGAGGAACA
CGCAGATCTCGCCTTCGTTGACGGTCAGGCTGACCGAGTCGACGGCTTTGACGTCTTTGC
CGTTGGCGTGGAAGGTCTTGCTGAGGTTCTGAAGTTCGATCATGGGCGCAGTCCTTTTGG
AGTCAGGGAGCGTTGCAGGGCTTGCAGCAGCAGGTCGGCGAAGATGGCCAGGAGGCTCAC
CAGCACGGCGCCGACCAGCAGCATCGACATGTCGCTGCGGCTGATGGAGGTGAGGATGAG
CACGCCCAGGCCACCGGCGCCGATGGTCGCGGCGATGGTCATGACGCCGATGTTCATGAC
CACGGCGGTGCGCACGCCGGCAAGGATTACCGGTACGGCGATGGGCAGCTCGACCATGCG
CAGGCGCTGGCCGAAGGTCATGCCGATGCCGCGGGCGGCTTCACGAATACCCGGTTCGAC
ATTGGTCAGGGCCAGGTAGGTGTTGCGCAGGATCGGCAACAGCGAATAGAGGAACACCGC
GGTGATTGCCGGCAGCGGCCCCAGGCCCTGGCCGAACTTGGAGTAGAACGGCAGCAACAG
GCCGAACAGGGCGATCGAGGGGATGGTCAGCAGCACCGTGGCGCTGGCCTGCAGGGGGCC
GGCGAGGGCCGGGAAGCGGGTCATGAGGATGCCCAGCGGCACGCCGAAGACAATCGCCAG
GCTGACGGCGATGCCGACCAGGGTGATGTGCTGCCAGGTCAGGTGCAGTACCTGGGCCCA
GTCGAGGTGGGTAAAGGTATCGAGCATGTTATGGCTGCTCCTGTGCAGGTGGGTGCTGGC
GCAGGTACTCGGCGGCGACTTTGCCCGGGCTCTGGTGTTCGACATCGACCTTGGCGTTGA
GCTGGCGCATGGTCTCGTCGTCGAGTTGTTCGGCCAGCGGTTTGAGCAGGCTGGCCAGTT
GCGGGTTGGCGTCGAGCACGGCCTTGCGCACTACCGGGGCTGCGGTGTAGTCGGGGAAGT
AGTGCTTGTCGTCTTCCAGCAGCTTGAGGTCGAAGGCGCTCAGGCGCCCGTCGGTGGTGT
ACACCAGGCCACTGAACACCTGGCCGTTGCGCAGCGCGGTGTAGACCAGGCCGGCGTCCA
TCTGGCGGATGTCGCGGCGGGTCAGTTGCAGGTCGTAGGTTTCGGTCAGGCCCACCAGGC
CGTCGGGGCGGTTGGCGAACTCGGTGTCCAGGGCCACCACGTGGGTGCGGTCCTTCTCGT
CGCGCAGCACCTGGTTCAGCTCACTGATGCTGTTGACCTGCGGGTACAGGTCGGCGACCT
TGCGCGGCAGCGCCAGGGCGTAGGTGTTGCTGAACTTCGACGGCGTCAGCCAGATCAGGT
CTTTTAGTGCATCCAGCTCCTTGACCCTGGCGTAGGTGGCCGCTGCGCTGGGCATGCGTT
CGTCGATGTGGTTGTAGGACACCAGCGAAACACCGGTGTATTCCCAGACCATGTCCAGCT
GCCCGGTTTCGTGGGCGCTGCGGGCCAGGTTGCTGCCCAGGCCGCCGGTGATGCGCACGT
CAAAGCCGTGCTGGTTGAGGTACTGGGCGGTGATTTCAGCCAGTACCGTTTGCTCGGTGA
AGACCCGCGCACCCAGGCGGATCACAGGTTTGTTCGCGGCCTGGGCAAATCCTGCGAACA
GCAGGGCCGCGCCCAACAACAAGGCGATTCTTTTCATGACAGTTCCTTCGCTTAGTGGGC
CAGGCCGCGTTCAAGCCAACGGCGGCTGGACTGCGCCACCAGGGCGTCGAGCAGCAGGGC
GAGCAGGGCGGTGCAGGCAGCGCCAAGCAGCAGTTGCGGCTGATTGTTCAGGGCAATGCC
GGGAAAAATCAGGCTGCCCAGGCTGTTGGCGCCGATCAGGAACGACAGCGGTGCGGTACC
GACGTTGATCGCCAGGGCCACCCGCACACCGCCGACGATGATCGGCACGGCGTTGGGCAA
CTCGACACGCCAGAGGGTCTGGCCCGGGGTCATGCCGATGCCGGTGGCGGCTTCCTTGAG
CGAGGCGGGTACGTTTTTCAGGCCTTCGTAAGTGTTGCGCACGATTGGCAGGAGGGAAGC
GAGGAACAGCGCGAAGATCGCGGGACCGGCGCCAATGCCCAGGAAACTCAGGGCAATGGC
CAGAACGGCCAGAGGGGGGATGGTGTTGCCAATGTTGAAAAACTGCATGAAGCGTTCGGC
GCGGTCGACCCGGTGCGGTCGACTCAAGGCAATCCCGGCGGGTATGCCCACGGCTAACGC
CGCCACCATCGACAGCAACACCAGCATCAGGTGCGCTTGCAGATAGAACCACAGATCGGC
GCGGTAGTGCGCGATCGTATCGATGCCGATCCAGTGGATCAGCAGGGCCAGGATGACGAG
CACGAAGGCACATCCCATCAGCCCCTTGCCATAGCTTTTAGCCACAGGCGGACTCCTTTT
GTTGTCGGCGAACACACTCCCGTGGCGGCCACCATTCCAGGCGGCAGGCAGTGTGATCGC
GATAAGCAGCGCGTTGTCCGGAAACGGAGCGGAACACGCCATAAGCGAAGCCTCGTCAGG
CTCGTAGTGCCGGTGAAACCAACCCTGACGAACGGTCATGACCGATTGCGTATCAGGGCA
GTGGACGCCTCCACAGCCGTAAAGGTTCCCATCTGAAGCGGCATTTGGCCAGCGTTAATC
CCTGAAACACGAGGAACTTCGCACGAAAAAACCGGGCATTTCCTTCCTGGTGTTATTGAA
GCGCCTGCTATCAGGCCGTCCGTCATAAAGCTCAGCATTGCAGCGGAAAATTCATGATAG
TCGCTTGAGGGAATATTCCTCTGGAGGTATTTTGTTGTCATGGTCAATCAGCTTCTGTGC
CGAGTTTCGGCGGGTGGCTTTTGCGTTCGATCCCAAGCGTCGCGCCGTTATCCTGGTTGC
GGGTGACAAGGCCGGAGTCAGCCAGCAACGGTTTTATCGAAATTTGATTCGGCGCGCCGA
TGAGCGCTTCGACAGGTATCTGTCAGGAGGTGAAGAACATGTCTAGAACACTTGATGAAG
TCATCTACAGTCTTTCCCCCGAACGAAGGGCGCGTGTCGAACAACGCGGGCGTGAGTTGA
TCCGCGAGGAAATGACCCTGCAGGCGTTGCGCAAACAGCTGGAGTTGACTCAGGAAGGAA
TGTCCAAGCGGCTGGAGGTAGGTCAGGCGAATATTTCCAAGATTGAAAAACGTAGCGATA
TGTTGATCTCGACTCTGCGTAGCTATGTCGAGGCAATGGGTGGAACACTCGAGCTGGTTG
CACACATGCCAGACCGCGGGCCTGTCACTCTTGAGGGCTTCACTGAAAATTTGCCTGGAC
ACAAGTAGCCTACACTTCGTTTCGCGCGACAGGCGGAGGCCTCAGGCTTTGGTCCCCGTT
CGACTTCGGGTATGATACTGGCCCTTTTTGAATCACCTGCCAGGCGATTTCCCATGACCA
ACCAGGCCGCCGAAGTCGCGAAACGCCGCACCTTCGCCATTATTTCCCACCCCGATGCGG
GTAAGACCACCATCACCGAGAAGCTGTTGCTGATGGGCAAGGCGATTGCCGTTGCCGGTA
CGGTGAAATCGCGAAAGTCCGACCGCCATGCCACCTCCGACTGGATGGAAATGGAGAAGC
AGCGTGGTATCTCCATCACCACCTCGGTGATGCAGTTCCCCTATCGCGAGCACATGATCA
ACCTGCTCGACACCCCGGGCCACGAAGACTTCTCGGAAGATACCTACCGCACCCTGACCG
CCGTCGACTCGGCGCTGATGGTGCTCGACGGCGGTAAGGGCGTCGAGCCGCGGACCATCG
CCCTGATGGACGTCTGCCGGCTGCGCGACACGCCGATCGTCAGCTTCATCAACAAACTCG
ACCGTGACATCCGCGACCCGATCGAACTGCTCGACGAAATCGAAGCGGTATTGAAGATCA
AGGCGGCGCCGATCACCTGGCCGATCGGTTGCTACCGCGACTTCAAGGGCGTGTATCACC
TGGCCGGCGACTACATCATTGTCTACACCCCGGGCCACGGCCACGAGCGCACCGAGGTGA
AGATCATCGAGAAGCTCGACTCCGATGAAGCCCGTGCCCACCTGGGCGACGAATACGAGC
GCTTCCTCGAGCAGCTGGAGCTGGTACAGGGCGCCTGCCACGAATTCGACCAAGACGAGT
TCATGCGCGGCGAGCTGACCCCGGTGTTCTTCGGTACCGCGCTGGGCAACTTCGGTGTCG
ACCATGTGCTCGATGCCGTCGTCGACTGGGCACCACGCCCGCTGCCGCGCGAGGCCAACG
AGCGCGCTGTCGAGCCGACCGAAGAGAAGTTCAGCGGTTTCGTGTTCAAGATCCAGGCGA
ACATGGACCCCAAGCACCGCGACCGTATCGCCTTCATGCGTATCTGCTCCGGCCGTTACG
AAAAAGGCATGAAGATGCGCCATGTGCGCACCGGCAAGGACCTACGTATCGGCGATGCGC
TGACCTTCTTCTCCTCCGAGCGTGAGCAACTGGAAGAGGCCTGGGCCGGCGACATCATTG
GCTTGCACAACCACGGCACGATCCAGATCGGTGACACCTTCACCGAAGGCGAGGCCCTGG
GCTTCACCGGTATTCCGCACTTCGCCCCGGAGCTGTTCCGCCGCGTGCGCCTGAAAGACC
CGCTCAAGTCCAAGCAACTGCGCCAGGGCCTGCAGCAGTTGGCCGAAGAAGGCGCGACCC
AGGTGTTCTTCCCCGAGCGCAGCAACGACATCATCCTCGGCGCCGTCGGTGTGCTGCAGT
TCGATGTGGTCGCCAGCCGCCTGAAGGAAGAGTACAAGGTCGAGTGTGCCTACGAGCCGA
TCACCGTCTGGTCGGCGCGCTGGATCAGCTGCGAGGACAAGAAGAAGCTTGAGGAATTCA
AGAACAAGGCCGTGGAGAACCTGGCCATCGACGGCGGTGGTCACCTGACCTACCTGGCCC
CGACCCGGGTCAACCTGGCGCTGATGGAAGAGCGCTGGCCGGATGTGAAGTTCCGCGCTA
CCCGCGAGCATCATTGATTGCCCGACCCCGCCGCTTCTGGGTGGCGGGGTCGCCTCCTTT
CAAGGGTGCATTTCTGCGCCCAACCGGTAGATCAGCAATGCCAGGCTGTCGGCATTGAAC
AGCATGATCTGCGCGCGTTTTTCGCTGTCACTCAGGAACACCTGACGAGCTTGCTGCAGA
TCCTGCGCGCCAGTGATCTTCAGGATCAGTTTCTTGCCTTTGCGATCGCTGCGACGCAAG
TCGCGCAGCCTGCCGGCGTCTTCATCGTACAACGTGAACAACTTGTTCATTGGCGTCATG
GCGCTGAAGCCGCTTTCGTGGGCGCGTTCCAGCCAGGCGCGCTCGGGGCCGGGGATCAGC
CAGTCGGCGTACGGGGCAACACCCAGGGTGTAGGTGATGTCGCGGGTCTGGCAGGCCAGG
TGAGACAGTTCATGCAGCAAGGTAAAGGCGCGGGTGAGGTTGGCGGCTGCCGGCTGGGCG
TATCGGCGTTGTAGCGGCAACTGGTTGATGGTCGGGTTGTCGAAGAAGGCGTCGAGCAGA
AAGATCTGCCGGCTGCGGTCGGCCGGGTTGACGAAGGCGCTGGCATCGATAGGCGCACCG
ACTCTGCTGCCCATGACATAGCGAGTCGAATGGGCGGGTGAGTAGTTACGCGACAACAGC
AGCGTCAGCAGTTTTTCTATCGGCCTGCTGACTTGCAGCAGAAGTGTGTCGGATACATCC
GCGACGTTGAAGAAGTCCCTGAGGACCCTGGCCGTTTGCAGGGGTAGCTGGCGGGCTGTG
GTGCGGCTGATGTTGAAGTGGCAGTTCACCAGGTAGGTTACTGCAGTATCGTGCGCTTCG
CGGATCAGGTTGCCGCGATAAGGGTTTACGCGCTGGATCTGTGGCATGCCAACTGCGAGT
ATCGCGATCTGTTCCCGGGAGACGACCCGACGGGTATGGCGGCCGCTGAGGTCGCTCAGC
ACACCGCCGGCTTCGACCGGTTGCGGGCGTTCGGGCGCCGGGCTGCTCTCCTGATTTTTC
CAGAACTTCTCCAGCGATTCGACCCCGACGGCGTCTTTGCCAACCAGCAGGCCCTGCACC
AGCGCCGCGCAGAGTTCGGCCAGTGACTGGCTCCAGTTGCTGCGGTCGGCTTTTTCCAGG
GTTTGCAGCACACTGGTTTCGGTCTGGAAAATACCCAGCAGCGTGCCCAGCCTGCCCGGC
AGAAACAGGCTGGCTTGCAACCACAGCTGACCGAGCAGGTTCTTCAAGGTTTGCCAGCGC
GCCTCTTCGAGGGTCACCAGCTGGGCGTGGGCCATGTCCTGGAGCATCTGGGCGTTATCC
ACGAACAGTTGCTTGAACAGGTTGCCCGCGATCGGACGCCAGGCCAGGGTGATGGGGCCG
GGGCGGGAAAACGGCAGGTCGAAATCCGATTCCACACTAAATGGCAGGTGTGGCTCTTCA
AAGCCGCCGCGCCCATAGCGTTTGCGCATCTGCGCTGGCATACGCCCGAGCAGCAAGGCC
TGCAACGCTGGCGTGGTCCTGATCTTTTTCAGCAGGTCGCGGCTATCGGCAAATTGCCGA
TAGGCCTGGCGGCTGTCGTAAGGGCTGTACAGCACCAGCGGGCCCGCCTGCTGATTACCG
ATCAGGTACAGGCCAGGCACCGGGTCCGGTTCAAGCCCGCTATCGGCCACCAACAGCAGT
GGTGTCATGTGCTGTGTGCGGTCTTCTGGCAGTTCCAGTACCTGGGTAACCGTCTGTAGC
GCTGCGCCATCGAGCTCGCCCTTGAGGCGGGCACGCCAGGCCGCTTCGAGCATTTGCCCG
GGCAGTTGCCGGCAGAAGGTTGCCAGGCGCCGGGCATAGTCGGGGTCGTGTTCGGCGAAT
TTCTGCTGCAGCAGGCGCTGGTAGTGGCCGCCAATATCCAGCGCCTTGGCCACCTTGCGA
ACATACTGGCTGCGCAAGGTGGGTGGCAGCAGCTCACCCTTCTGGTCGGTCACCAGGGTG
ATTGCGTTGTCCCAGTCGCGGTAATGATCGAGCGCATAGTCAACCAGGGACTGGCGATGG
CGCACGTAGCTGGCCGGCAGTGACAAGGGGATTTCCCCGGGCAGTGGCGGCGCAGTGATC
CAGCGGTTGGTGGTGACCTGGATATCTTCAGGCCGGTAGTGGCCGGGGCCGAAATCCTGG
TCCAGGCGCTGCTGCAGTTGTTCGCGGGCATAGGTGTCGATTTCGGGGATATCGAACAGG
TAATCATCGTTTGCGCCCAGCAGGTTTCTGGCCAACACGCGCAAGTAGGCATGTTGATCT
TCTACCGAGGCCTGGCGCAGCCACTCGGGTGCATGGGCTGCAACAGCCTTTGCCCTGGCG
CGATCCTGCAGGTCGCGCAGGACTGCGCCAATGGCATCGGTTTCGCTGATATAGCGGTTG
AAGGCCTTGACCACGTTGCCCGGCAGGCGCGCAGCGATGGCCCGGTCGTACAGGGCCAGA
ATCCGCGCCCGCCGAGAGGGCAGTGCAGCAGGCGCAAAGGCAACGTCCAGGCGTTCGGCC
AGCGTGCCGAGCAGGGCCAGCAATTGCTGCTGGTAGTCTTGGCTCAACTGCTCGTCGCGC
ATCAATACCGCTTGCAGTTGCCCGCGAAGGTGCTGGCGCAAGCGTCTGGCGCTATGGCCG
AGCAAGGCCGGCGGGAGCAACGGCAAGGGGGTCGGCAGTTCAGCCGCGGTGGTGGCGCTG
GCACGCCATTGGCTGTTATCGGCGGGGTGCCAGATCAGTTCGAGCAGCGACAGGACCGGG
GTACTGCGGCCCTCCGGTTGCACGCTGATGGCGTGCAGGGGAGGGGCTTTGTGCAGAAAG
CTGGACAGTTCTTGCTTGAGCAGTGCCCGGGTGACTGAGCTGAGGCTCGGGCGCTGGGCG
AGCATGGCCTGGTACTCCTGGGCCAATTGTCCGACCTGGGTTTGCATCGATTGCGCATCC
AGGCTGGCGTTGCCGAGGGTGCGGGCAAGTTGCTGCAATGTGGCGGTCGAGGGCGCTGCT
TGCTGGGTGTGCAGGGGGGCGGCCTGGTCGGCAAGGCGATCATTGATCGTCAACATCAGG
CTGTCGAACAGCGGCGCAGCCAGCAGATTGACCTGAAAATCCACAGCAGGTTGGCGCTGC
AGTAACTGCTGTTGCGCCTGTGGTGCGTAACGCAGCACTGTTGCCATCAGCGCAGGTTGA
TCCTGCAGGCCCAGCAGCGTCTGCTTGGCCTGGCGCCGATCGGCAAAGCGTTGCAGGCCG
ATGTCGGGGTTGTAGATGAACACTTCGGGCCAGTCGGGGCGGCTCAGCAGAAAGGTGGTG
TCCAGGGCTATGGCCTGGCCATCGCCAGTCACCGCATCCAGGCGGTCGGCGCGCAGCGCC
GGGTCGTCGCCCAGTCGTTGCAGGGATTGTCGTTGCGCGGCGCTCAGCGGTTGCCTGGCG
TCGAGGTGCTCGAGGTGACGTAAAAAACCTGCGCGCAGGGCATCAGGATGAAAGTAGGGC
AGGTTGGCCAACGGCATGAAAGTTTCCCGGCGGTACAAGGCAGCCGGGGGCCGATCCCCG
CGGCAATCACTGGAGATTGCCGCGGGTAAGCAGGGCCGGGGCGTTACTTATATCAATTGC
CGGCCTTGATGCTGGTCCAGATGCGCGTGCGGATGCGGTCGATCTTGGCTGGCATCGCCT
CCAGTGCGTAGAGCTTGCCGAGCATCTCGTCGCTCGGGTAAATCATGGTATTGGCTTGGA
GCGCCGGGTCGACCAGGGTGTCGGCCTTGAGGTTGCCGTTGGCGTACTGCACATGGTTGC
TGATGTTGGCCATCACCTCGGGCTGCAACAGGTAGTTCATGTAGGCGTAACCGGCTTTTT
CGTCCGGGGCATCAGCCGGCATGGCGACCATGTCGAACCACATCGGCGCGCCTTCCTTGG
GAATCGAGTAGCCGACCTTCACGCCGTTGTTGGCTTCTTCGGCGCGGTTCCTGGCTTGCA
GCACGTCGCCGGAGAAGCCCACCACCACGCAGATATCGCCATTGGCCAGGTCGCCGGTGT
ACTTGGAGGAGTGGAAGTAGCTGATGTACGGGCGCACCTTCATCAGCAGTTGCTTGGCCT
TGTCGTAATCCTCGGGCTTCTGGCTGTGGTGTGGCAGGCCCAGGTAGTTGAGGGCGATCG
GCAACAGCTCCGGGCCGTTGTCGAGCACCGCCACGCCGCAGCTTTTCAGCTTGCTGATGT
ACTCGGGCTTGAAGATCAGGTCCCAGGAATCCAGCGGGGCGTTGTCGCCGAGCACCGCCT
TGACCTTGTCGATGTTGTAGCCGATCCCGGTGCTGCCCCACAGGTAAGGGAAGCCGTACT
GGTTGCCCGGGTCGTTGACCTCCAGGGCCTTGAGCAGCACCGGGTTGAGGTTCTTCCAGT
TGGGCAGCTGGGTCTTGTCCAGTTGCTTGAGCGCCTTGCCCTGGATCTGCCGGGCCATGA
AGTGGTTGGAGGGGAACACCACGTCGTAGCCGGAGTTGCCGGTCATCAGCTTGCCGTCGA
GGGTTTCGTTGCTGTCGAACACGTCGTAGGTCGGCACGATGCCGCTAGCCTGCTGGAAGT
TCTTGAGGGTGTCGGGGGCGATGTAGCTGGACCAGTTGTAGATCTTTACCGAGTCGGCCG
CCTGGGCGACGGAGGCGGCCAGCAACACAGGTGCGAAGAGCAATGGGCGCATGTCTGGAT
TCCTTGCTTGGTCTGTTTTTTATCGAAGGAGGCAGGCGATCAAATGATCAGAAAATCAGC
ACATAGGTTTTGCGCACGGTCTCCTGGATGTCCCAGATACCGGTGCTGTTGGCCGGCAGC
ATGATCGCGTCGCCGGCTTCGATGGTCAGCGGCTCGCCGCCATCCGGGGTGAAAGTGCAG
CGGCCCTTGATGAAGTGGCAGAACTCCTGCTGGACGATCTGCCGGCGCCAGCGCCCCGGG
GTGCATTCCCAGATGCCGGTTTCGACGCCGTCGCTGCGCTCGACGCTGGTGACCGAGGCG
ATCGAGACCGGCTCGCCGAGTGGCACCGCCACCGGGTTGGATTCGGCCAGGGTGACACTG
TCGGTGTTCTTGAACTGGGTAATGCTCATAGCGGTGGATCCTGTGCAGGGGGTTCAAAAA
GTCAGCGCATGAAACCTTCCATGAAGTCCGCTACGCCGCTGGCCAGGCGTCGGCGCCAGG
GGGCGCTGGCCGGGTTGGCGAGGGTCTGGTCTTCATGGACAAAACTCTTGATGATCGCGT
TGTAGCCCAGCCAGCGGCAGGGTTCCGGCTCCCAGCCGGGCAGGCTGTGCAGGGCGCGGT
CGTGGCTGGCCCAGGGCTGCTCGGTGAGCGGGCTGCGCCGCTCGAGGATCAGCTCGGCCA
GGGTCCGCCCGCCGAGGTTGCTGGCGCCAACGCCTTCGCCGCCATAGCCACCGGCCAGGG
CGATGCCCTGTTTGCGGTCACAGAACATGTGCGGCTGGAAGCGCCGGGCCATGCCCAGGT
TGCCGCCCCAGGCGTGGGTGATCCTGACCTTCTGCAACTGTGGGAACAGCTCGCCGAACA
GGTAGCGGCGCAGTTCGATTTCGCTGTCGGTGAGGTCGAAGTTGTCGCGCAGGCGGCCGG
CAAAGCGATAGCCGCCGCGGGCGCCGAACACCAGGCGGTTGTCCAGGCTGCGCTGGCCAT
AGGTGACCTGGCGGCTGTTCTCGCTGAAGGCCTGGCCATGGTTGAGGCCGATCTGCTCCC
AGACCTGTTCGGGCAGTGGCTCGGTGGCCACCAGCAGGCTTTGCACCGGCATCTGGTAGC
GCCCCAGCGGCGGCAGGTTGACCGAGTAGCCTTCGACTGCTGGCACCAGCCACTGGCATT
TGATCCGTGCCTGCAAGGTGCGTGCTTCACCGGAACGCCACTGGGTTACGGGGCTGTTCT
CATAGAGCTTCACGCCCATGGCCTCTACCGTGCGGGCCAGGCCGCGCACCAGTTTGGCCG
GCTGGATTGTGGCGACATTGGGGTTGAAGATCGCGCCATAGGGGCGGCTGATACGCAGCT
GCGATGCCAGCTCATCGGGGCTTAGCCAGCGGTAGTCGGCTTCGTTCAGGCCCTGCTTGT
AGAGCTTGTTCAGATACGCGCGCAGGCTGGTTTCCTGCTCGGGGTAGCGCGCGGCGCAGT
ACAGCACGCCGCCCTTGCGGTAGTCGCAGTCGATGCCTTCGCGTTCGAGCACCTGGGCCA
CTTCATCGGGAATGCCGTGCAACAGGTCATAGGCGGCGCGCCGCTGCTCGGGCGTGCTGC
CGGCGAGCAGGCGGTCTTCACCGAGCAGGTTGCCCATCAGCCAGCCGCCATTGCGTCCGG
AGGCGCCGAAGCCTGCAATCTGCGCTTCGACGATGGCGATGTTCAGCTGTGGTGCCAGGC
GCTTGAGGTAGTAGGCGGTCCACAGCCCGGTGTAGCCGGCGCCGATGATGCAGACGTCGA
CGTCCAGGTCCTGTTGCAGCGCCGGGCGTGCGCTCAACGGCTCATCGAGTTGGTCCATCC
ACAGGCTGATACTGCGCCATGCCAGCATTGTTCGGCTCCACATCGGTAACGGTCTGTGGC
GATCCTAGAAGCTTGCGGGGCGCTGTGTCTTACGTGCGTGCACGCAGAGAATTCTGCTTC
ACGTAGGCCTTGGGCGACAGGCCGGTGTGCTGGCGGAAACTTTTGTAGAACGCCGACAGC
GAATTGAAACCGGCAGCAAAGGCCAGCTCGTCGATGCGTGCAACCGTGGCGGTGGCGCCG
AGGCTGGTGAGCAGGTGCTGCAGGCGTGCCTGGTTGACGTAGCGGTAGAAGCTCTGGCCG
AGCACCTGGTTGAGCAAGTAGGAGATCTGGTTGCGGCTGTAGCCGCTTTCGCGGGCCACC
CGTTGCAGGTCCAGCTCCGGGTCGAGGTAGGGCTGCTGGCGCTGGAAGTACTGCTCCAGG
TCCTGGGCCATGAAGCTCAGCTGGCGTGGTGACAGGCCCAGGCGGCTGGCGGCCGGGCGC
AGGTCATTGTGGCCAGTGTCCTGGCTGGGCGCGCGGACCAGCGAGGCGTACTCGTTGACC
CGCCAGATCAGGCCGTCGCGCACGGTGATCGCTTCGCTGGCCTGGAACGCCACCAGGCCT
TCGCCACCGCGCAGGGTAACCTGGTACTGGATGAAGGCGGTGCAGCCATCGACGCGGATG
CGGTCGCTGTGGACGATGTCTTCACCGGCTTCGCGGGGCATGCTCACACGCACGTATTCG
CGCAGCTCATCGAGGTGCAGGACGCGGTTCTGGAAATAGTCGTTGTACTGGATATCGGGG
TGATACAAGGCCATGACCCCGTCGAGGTCGCGATGCTTCCAGCACAGGTGGTAGCGCAGG
ACGGTGGCGGCGGTTTCCGGGGTTTGCTCCGGGCCGTCGGGGATCGAGGATGGGGTCATT
GACTGATAGTGATGGAGGGGCCAATCGCGGGTCAAGTCGAGGCGTCGCACCGCCGCTCCC
ACACAGTGCACTGTGGGAGCGGCGGTGCGACGCCTCGACTCGACCCGCGATGCGGTTACA
GGAACTGCTCGGCGTAATGGCACGCCACCTGCCGCGTCCCCACCTGCCTGAACGCCGGTT
CCTCGGCAGCACAGCGCTCGGTGGCATACGGGCAGCGTTTGTGGAAGGCACAGCCAGGCG
GCGGGTTCAGCGGGTTGGGCAGCTCGCCGGAAATCTTGATCTTCGGCTTCAGCGGGTCCG
GATGAATGGTCGGCGTGGCCGACAGCAAGGCCTGGGTGTAAGGGTGCAGCGGCTTGCTGT
AGATGTCCTCCTTGGGGCCCATTTCCGCCGGCCGGCCCAGGTACATCACCAGCACCTGGT
CTGCCACGTGGCGCACTACTGCGAGGTTGTGGGAGATGAACACGTAGGCAGTATTGAACT
CCTTCTGCAGGTCCATGAACAGGTTCAGCACCTGGGCCTGGATCGATACGTCGAGGGCCG
ACGTCGGCTCATCGGCCACCAGTACTTTCGGTTGCAGCATCATCGCCCGGGCCAGGGCGA
TGCGCTGGCGCTGGCCACCGGAAAACATGTGCGGGTAGCGCTGGTAATGCTCGGGGCGCA
GGCCGACCTGTTGCATCATCGCCTGGACCTTCTCGCGCCGCTCGGCGCGGGTCAGGTTGG
TGTTGATCAGCAGCGGCTCACCCAGCTGGTCGCCGATCTTCTGTCGCGGGTTGAGCGAGG
CGTACGGGCTCTGGAACACCATCTGCACGTCCTTGCGCAATTGCTTGCGCTCGGCCTTGT
TGGCGCCGGCGACTTCCTGGCCGGCGATCTTCAGCGAGCCGGACGAGGGCTCTTCGATCA
GGGTCAGGGCCCGGGCCAGGGTCGACTTGCCACAGCCGGACTCGCCGACCACGGCCAGGG
TCTTGCCGGCTTCCAGTTCGAACGACACGCCGTTGAGTGCGCGCACCAGGGCATGGCCCT
TGAACAGGCCGCGGGAAACTTCATAGTGACGGGTCAGTTCACGGGCGGTAAGGACGACAG
TCATTACGCCACCTCCTGGTTCAGCGGGTAGAAACAACGCACCTGGCTATGGGCCTGGGG
ATCGAGGGTCGGTCGTTGCCGGCGGCAGTTTTCCTGCACGTAAGGGCAGCGCGGCGACAG
CAGGCAACCTTGAGGACGGTCATAGCGGCCGGGGACGATGCCCGGCAGAGTCGCCAGGCG
CTCGGCGCCTTCGCTGTGCTCGGGAATCGCCGCCAGCAGTGCTTCGCTGTAGGGGTGGGC
GGGGAGGTCGAACAGTTCCGGCACCTGGCCGACTTCCACCGCTTGGCCGGCGTACATCAC
GCACACCCGCTTGGCGGTTTCGGCGACCACGGCGAGGTCGTGGGTGATCAGGATCAGCGC
CATGTTCTGCTCTTTTTGCAGGTTCAGCAGCAGCTCCATGATCTGCGCCTGGATGGTCAC
GTCGAGGGCGGTGGTCGGTTCGTCGGCGATCAGCAGCTTGGGTTCGCCGGCAATCGCCAT
GGCGATCGCCACCCGCTGGCTCATGCCACCGGAAAGCTGGTGCGGGTAGGCGTCCAGGCG
GCTTTCGGCGCCGGGGATTTCAACCTTCTTGAGCAGTTCCAGGGCACGCTGGCGGGCCGC
CTTGCCGCGCAGGCCAAGGTGCTGGCGGAGCACTTCCTCGATCTGGAAGCCTACGGTGTA
GCTGGGGTTGAGGGCGGTCATCGGGTCCTGGAAGACCATGGCCATATCCTTGCCAACCAC
CTTGCGCCGTTGCCGGCCGCTGAGCTTGAGCATGTTGGTGCCATCGAAGGTCAGGGCATC
GGCGGTGATGCGCCCGGGGGCGTCGATCAGGCCCATCAGCGCCATCATGGTCACCGATTT
GCCCGAGCCCGACTCACCGACGATGGCCAGGACCTCACCTTCATCGACCGACAGGTCCAG
GCCGTCGACCACCGGTACCGCATTGGCGTCGCCAAAGCGCACGTTCAGATTGTTGATTTG
CAGAAGTGACATGGCGATCTCCTCAGGCGGCATTCTTGAGTTTCGGGTCCAGCGCATCGC
GCAGTCCGTCACCCATCAGGTTGATTGCCAGCACGCTGAGCAAAATGGTCAGGCCAGGCA
GGCTCACCACCCACCAGGCGCGTTCGATGTAGTCGCGGGCCGAGGCCAGCATAGTGCCCC
ACTCGGGGGTTGGCGGCTGTACGCCGAGGCCGAGAAAGCCCAGGGCGGCGGCGTCGAGGA
TCGCCGAGGAGAAGCTCAGGGTGGCCTGCACGATCAGCGGCGCCATGCAGTTGGGCAGCA
CGGTGACGAACATCAGCCGGGGCAGGCTGGCACCGGCCAGGCGTGCGGCGGTGACGTAGT
CGCGGTTCAGTTCGCCCATCACCGCGGCGCGGGTCAGGCGCACATAGGACGGCAGCGAGA
CGATGGCGATGGCGATCACGGTGTTGATCAGGCCAGGGCCGAGGATGGCGACAATCGCCA
CGGCCAGCAGCAGCGAGGGCAGGGCCAGCATCACGTCCATCAGGCGCATGATCGACGGGC
CGAGGATGCGCGGAAAGAACCCGGCCAACAGGCCGAGGAAGATCCCCGGAATCAGCGAGA
TCACCACCGATGACAGGCCGATCAGCAGCGACAGCCGCGAGCCCTGGATCAGCCGCGAAA
GCAGGTCGCGGCCGAGCTCGTCGGTGCCGAGGATGAACTGCCAGTTGCCGCCTTCCAGCC
ACACCGGCGGGGTCAGCAGAAAATCACGGTACTGCTCGCTGGGGCTGTGCGGCGCCACCC
AGGGGGCGAACAGTGCGCAGAACACGATCAGGCTCATGAACATCAGCCCGGCGACCGCGC
CCTTGTTGCGTGAAAAGGCCTGCCAGAACTCCTTGTACGGCGAGGGGTAAAGCAGGCTCT
GGTCGACAGCGGTGGCCGGGGTGGTGACAGATTTTGCAAGTGGGGTAGTCATGACGAGGC
CCTCAGCGCTGATGACGGATGCGTGGGTTGGCCAGGCCGTAGAGGATGTCCACGACGAAG
TTGACCAGGATCACCAGGCAGGCAATCAACAGGATGCCGTTCTGTACCACGGGGTAATCA
CGGGCGCCGATGGCTTCGATCAGCCACTTGCCGATGCCCGGCCAGGAAAAAATGGTTTCA
GTCAGTACCGCACCGGCGAGCAGGGTGCCGACCTGCAGGCCGAACACCGTCAGTACCGGG
ATCAGCGCGTTGCGCAAGCCGTGCACGAACACCACCCGGGCCGGCGACAGGCCCTTGGCG
CGGGCGGTGCGGATGTAGTCTTCGCGCAGCACTTCGAGCATCGAGGAGCGGGTCATGCGC
GCGATCACCGCCAGCGGAATGGTGCCCAGCACGATGGCCGGCAGGATCAGGTGCATCAGT
GCATCCTTGAAGGCGCCTTCTTCGTCGCTGAGCAGGGTGTCGATGAGCATGAAGCCGGTT
TTCGGCTCGATGTCGTAGAGCAGGTCGATGCGCCCGGACACCGGGGTCCAGCCCAGGCTC
ACGGAGAAGAACATGATCAGGATCAGGCCCCACCAGAAGATCGGCATCGAGTAGCCGGCA
AGGGAGATACCCATGACCCCATGATCGAATAATGAGCCACGCTTGAGCGCGGCGATGACC
CCGGCCAGCAGGCCGATCACCCCGGCAAAAAACAGCGCCGCCATGGCCAGTTCCAGGGTT
GCCGGGAACAGTGCGAGGAACTCGGTCCAGACGCTTTCGCGGGTGCGCAGCGATTCGCCG
AGGTCACCCTGGGCGAGCTTGCTGACGTAGTCCAGGTACTGTTCGGGCAGCGGTTTGTTC
AGGCCCAGTCGCTCCATGGCCTGGGCGTGCATTTCCGGGTCGACCCGCCGTTCGCCCATC
ATGACTTCAACCGGATCGCCGGGTATCAGCCGTATGAGCGCAAACGTCAGCAAGGTGATG
CCGAAGAAGGTCGGGATCAGCAATCCCAGTCGCCGGGCAATAAAACTAAACATCTTCTGG
AGTACCTCATCAGCCGGTCAGGCATGCCCGCCGGCACCCGGATGGGGCGCCGGCGGTCGT
TCTTGTTCTACTTCACCTGGGTAGTGGCGAAGTTGTTATTGGTGAGGGGGTTGATGTGGT
ACCCCTCAACGTTGTTGCGCATGGCGGTAAACATCTGCGGATGGGCCATGCTGATCCACG
GTTGATCTTCATCGTACACCGCCAGGGCCTTTACATAGAGCGCTGCACGCTCATTGTTGT
CGGTAACCTCGCGGGCCTTGGTGATCAACTGCTGGAAGGTTTGATTGCACCAGCGCGCAT
AGTTCTCGCCGCTTTTCACCGCGTCGCAACTAAGCAGCGGGCTGAGGAAGTTGTCCGGGT
CGCCGTTGTCGCTGGCCCAGCCGGTCGAGACCATGTCGGCTTCGCCCTTCTTGGCCCGGC
GCAGCATCTCGGCCCACTCCATCACGCGGATATCGACGGTCAGGCCGATCCTGGCCAGGT
CCGCCTGAAGCATTTCAGCGCTCAGGCGCGGGTTGGGGTTGGTCGGGCCGCCGCCGTTGC
GGGTGAACAGGGTCAGCACCGTGCCTTCGGGCACGCCGGCTTCCTTGAGCAGGGCGCGGG
CCTTGTCGAGGTCACGGGGCGGGTTCTGGTTGTCGGTGTTGTAGCCGATCATGCTCGGCG
GGTAAGGGTTGACCGCGACCAGTGCGTTGCCCTTGCCGAACAGCTGGTCGACGTGGGTCT
GGCGGTCGAAGGCAATGTTGATGGCTTTGCGCACGCGCACATCGCTCAGGTACTTGTGTT
CGGTGTTGAGCGAGATGTAGCCGGTGGTCAGCGCTTCCATCTCGGCCACTTTCAATTTGG
GGTCGGCCTTGATACTGGGAATGTCATCGGGCTTGGGGTACAGCGCCACCTGGCACTCGT
TGGCCTTGAGCTTTTGCAGGCGCACGTTGTTGTCGTTGGCGATGGCGAAGATCAGCGCAT
CAGCCGGAGGCTTGCCACGGAAGTAGTCCGGGTTGGCCTTGTAGCGCACCTGGGCGTCCT
TGTTGTAGCGCTGGAAGATGAACGGGCCGGTGCCGATCGGCTTGTTGTTGAGGTCGCCGG
TCTTGTTGGCCTTGAGCAACTGGTCACCGTATTCGGCGGAGTAGATCGAGGTGAAGGCCA
TGGCCAGGTCACGCAAAAAAGGCGCTTCGGGCCGGGTCAGGGTGAAGACTACGGTGTGCT
CGTCGGTCTTCTCGACACTTTTGAGCAGGTCCTTGAAACCCATGCTCTCGAAGTAGGGGA
AGCCGATGCTGGTCTTGTTGTGCCATGGGTGATTCGGGTCCAGCTGTCGTCGGAAACTCC
ACAGCACGTCGTCGGCATTCATCTCGCGGGTAGGGGTGAAATAGTCGGTGGTGTGGAACT
TGACCCCTTCGCGCAAGTGGAAGGTGTAGGTCAGGCCGTCATCGCTGATGTCCCAGCGCT
CGGCCAGGGCCGGCTGGATATCGGTGGTGCCCGGGCGGAAGTCGACCAGGCGGTTGAAAA
TGGCCTCGGCCGAGGCGTCGGCGGTTACGGCGGTGGTGTACTGGACGATATCGAAGCCTT
CCGGGCTGGCCTCGGTACACACCACCAGCGGCTTGGCTGAGAGGCCCGCCGCAGTACTCA
ACAGGACGGCTGCCAGGGCAGCCTGTAGCGGTAGCAGTTTCATGAAACCTCCTGCAATCG
ATTAACCAGAGTAGCCGTCCCGGCCGATTCGGCGAACCGACCGGGAAACCGCGTTCTAGA
GGAAGTTGAAAGGAATGGTGGTGACAATCCGCAGCTCGTCCAGGCTACCGTCGATCTGGG
CCTTGCTGGCCCGGTGCGCGGTGTAGGTGGCACGAATGGTGGTGTCCTTGAGCGAGCCGC
TCTGCACCGCATAGGTGGTGCCGATGCCCCACTCGTAGTGGTTCTCGCCGTCCAGGCCAC
GCACGTCGTAGCCGCTGCCGGTGTAGTGGGTGCCGTCGATGCCCCAGCCGCGCGCGTTGT
AGAGGTTGAACTTCAAACCCGGCACGCCGTACTGGGCCATGTTCAGCACGTAGGCGATCT
GCATCGATTTTTCGTTCGGGCCGTTGAAGTCCGAAAGCAGGGAGTTGGCCAGGAAGATCG
CGTTGGTGTCGTGCAGGTAGTCGAAGTACTCGTTACCGTTGACCTGCTGGTAGGAGAAGG
TCAGGTTGTGGGCCTGGTGGGTCAGGCCGAACGACAGGCTGTAGGTGTCGTTGTCGATAT
TGCCAAGCTTGCTTTGGCCTTCATCCTTGGTCTTGTAGTAGTTCAGGCCGGTGGTCAGGC
TCAGCACCGCGCTGTCGCCCAGCTCATGGCTGGCGCCGAAGTAGTACTGGTTCCACAGGT
CTTCGACGTTGGACACGTAGAAGCTGGTTTTCAGGCTTTTCAGCGGCTGGTAGTTCACAC
CGGCAATGTTGACGTGATCGGCTGAAAAGGCGCGATCACCGTACTCGGCAACGAATTTGC
TGGTGCCCTGTTCGGTCCGGTTCGAGAGCCGGTCGAAGGTGCCGACATCAAACGACAGGT
TGTCGAATTCTTCGCTGTGCAGGCTCACACCTTCGAAGCTCGACGGCAAGGCGCGGTTGC
CGATGTAGGCCAGTACCGGGGTGTCCATCGATTGGCGGCCGGCGGTCAGGGTGGTGTTGG
ACACCCGCGCCTTGACGTTGGCCAGGCCCATCTTGCTCCACTGGCCGATGACATCGCCGT
CGCTGTGGGTCAGGGTGCGGTTGTTCGGCCCGGCCACCGCCGCGCGGCCACGCTCCAGGG
CGATGGCGTTGTAGACGGCGACCTCGGTGCTGAAGCCGAAGGTACCTTCGGTAAAGCCCG
AGGTGTAGTTGAGGATGGTGCCCTGCACCCAGTTGTCACGGCTGTGGGTGTCGTGCTGGC
TGCCGTCGCTCTTGTAGTACTTGAACAGCGGTGCGCGGGTGGCGCGTTCGCGGCCATACC
AGTTGCGGGTCGAGCCGGACAGGCTCTGGCCTTCGATGAAGCCCTTGGCTTCACTCTGGG
CGCTGGTGGCTTTGACGCTGACCGGAACATAGTCCTGGCTGGCGGGTTCGGCCTGGGCCA
TGGCTGACAGACCACTGAGGGACAGTGCCAGTACTGCGGTTTGGGTTCGTCTCAAGGTAA
AGCTCCCTTTTCTTTTCTTCTTTTTAGTTACCGCCTGGCCTTGTGAGCTGGGCGTCTTGC
CGGTTGGAACAAGGGTTTGCAATCGTTTGCTGCAAGGCAATCGGGCATATTCAGGCTGAG
TTTGCCCGCGAAGGCGCTGCGCGCCCCCGAGGGAGAAAGCGGTTTTTTATTCGGTACTGA
CGCCTGAGAAGTTGTTGCGCCCGAAAGGGCTTACCTTGAAATCCACGACCTTGGCACTGA
GCGGCTGGTTGACCGTCGAGTGGGCGATCGGGGTGATGGGCAACTGTTGCCTGAGGCGCT
GCTGCGCCTGCTGGTAGAGCAGGGTGCGTTGCTCGCGGTCGGTGATGGTCTTGGCTTTCT
TGACCAGCGCGTCGTACTGCGGGTCGCACCACATGGAGTAGTTGTTGCTGCCTATCGCGT
CACAGCTGTACAGGGTGCCCAGCCAGTTGTCCGGGTCGCCGTTGTCGCCGGTCCAGCCGA
TCAGCGAGATGTCGTGTTCACCGTCCTTGGTGCGCTTGAGATATTCGCCCCACTCGTAGC
TGACGATTTTCACTTTGAGGCCGACCTTGCCCCAGTCGGCCTGAAGCATTTCGGCCATCA
GCTTGGCGTTGGGGTTGTACGGGCGTTGCACGGGCATGGCCCAGAGGGTGATTTCAGTGC
CTTCCTTGACCCCGGCGGCCTTGAGCAGTTCGCGGGCCTTTTGCGGGTTGTAGCCGGCAT
CCTTGATGCTGTCGTCGTAGGACCACTGGGTCGGCGGCATGCTGCCCACCGCCAGTTGCC
CGGCCTCCTGGTACACCGCCTTGACGATGGCCGGCTTGTTCACCGCCATGTCCATGGCCT
GGCGTACTTCAAGCTGGTCGAAGGGTTTGTGCTGAACGTTGTAGGCGATGTAGCCGAGGT
TGAAGCCGGGTTTTTCGATGACCTGCAGCTTGGGGTCGCTCTTGAGTGCATCGAGATCGG
CCGGGCGTGGATGCAGGGTGACCTGGCATTCGTTCTTGCGCAGTTTCTGGATGCGCACCG
AGGGGTCGGTATTGATCGAGAAGATCAACTGCTCGATCTTCACCTGGCTCGGGTCCCAGT
AGTCCTTGTTGCCGCGGTAGCGGATCTGCGAGTCCTTCTGGTAGCGCTGGAACACGAACG
GGCCAGTGCCGATCGGCTTCTGGTTGATGTCGCTGGGGCGCCCGGAGGTCATCAGTTGCT
CGGCGTATTCGGCCGAGAGTACGGCGGCAAAACTCATTGCCAGATTCTGCACGAAGGCGG
CATCGATGCTGTTGAGGGTAAAGACCACGGTCATCGGCGCGGTCTTTTCGATGCGGGCGA
TGTTCTTGTCCAGGCTCATGCCGACGAAGTAGGGGAATTCGGTGGGGTAGGCCTTGCGAA
ACGGGTGGTCGCGGTCGAGCATGCGATTGAAGGTGAACAGCACGTCGTCAGCGTTGAAAT
CGCGACTGGGGGTGAAATCCTTGTTGTTGTGGAACTTGACCCCTTCGCGTAGGTGGAAGG
TGTAGGTCAGGCCGTCGTCGGACACCTCCCAGCTCTTTGCCAGGGCCGGTTTGACGGCGG
TCGCGCCGCGTTCGAATTCCACCAGGCGGTTGTAGATCGGCTCGGCGGCGTCGTTGTCGG
TGGCGCTGGTGTATTGGGCGGTATCAAAACCGCCGGGGCTGCCTTCGGAGCAGAACACCA
GGTTCTTGGCCAGGCCCGCAGGGGCCTGGGCGAGCAGGCCGAAGCCCAGCAGCGCTGCAT
AGATTGGAGTGTGGCGCATGACGATCCCTTCTCTCTTGTTGTTTTTTTCGCGGTCCATGG
CGCACAGCCATACGAATCGCGCCGACTCTGCTGCACCCTTGACGGTAGAGCCATCAAAGC
GCTGCAGATAGGTGCGATTACGCAGAGGTGTGTAGGAGGTATCCGATAGGGCGTGCGACG
GTTCCGTGTCGATGCGCTAGCGGCTGACCTGCCAGGCCATCAGGCTGCGGCCCCGGCTGC
CGTGTGGCGTCGCGGGGCCGAGCCAGATGGCTGCTATTTGGTCACGCTGACCCCATAGAA
GGAGTTCAAGCCAAACGGGCTGATCTTGAAGTCCTGTACGGTTGAACGCATAGGTTGATA
CACCGTCGAGTGAGCGATGGGTGTCATCGGAACCTGTTCTTTGAGGATGTGTTGCGCTTG
CTTGTACAGCTCGGTGCGCTTGGCCTGGTCGGAGGTGGCCTTGGCTTGCTTGACCAGGTC
GTCGTACGGCTTGTAGCACCACTTGGAGAAGTTGTTGCCTTCCAGGGCATCGCAGCCAAA
CAGGGTGCCCAGCCAGTTGTCCGGGTCGCCGTTGTCACCGCTCCAGCCAATCAGCATGGC
GCCGTTCTCGCCGCCCTTGGAGCGCTTGATGTACTCGCCCCACTCGTAGCTGACGATCTT
GGCCTTGATGCCGATCTTGGCCCAGTCCGATTGCAGCATCTCGGCCATCAGCTTGGCATT
GGGGTTGTACGGGCGTTGCACCGGCATGGCCCAGAGGTTGATCTCGGTGCCTTCCTTGAT
GCCGGCTTCCTTGAGCAACTGCTTGGCCTTCTCGGGATCGTACTTGGCGTCCTTGATGGT
GGTGTCGTAGGACCACTGGGTCGGCGGCATGGCGTTGACCGCCAGCTGGCCGGCGCCCTG
GTACACCGAGTCGATGATCTGCTGCTTGTTTACCGCCATGTCCAGCGCTTCGCGAACCTT
GAGCTGGGCCATCGGGTTGGGCTCGTTGCTGCCCTTGATCTTGTCCATCACGTTGTAGGC
GATGTAGCCGAGGTTGAAGCCGGCCTGATCAGGCATCTTCAGGTTCGGGTCGTTTTTAAG
TGGCTCGATGTCGGCCGGGCGCGGAAACAGGGTGACCTGGCACTCGTTCTTTTTCAGCTT
CTGCATGCGCACCGAGGCGTCGGTGGTGATGGCGAAGATCAGGTTGTCGATCTTCACATC
CTCAGGCTTCCAGTAGTCCTTGTTGCCCTTGAAGCGGATCTGCGCGTCTTTCTGGTACTT
GCTGAACACGAACGGGCCGGTGCCGATCGGCTTCTGGTTGATGTCAGCGGGCTTGCCCTG
CTTGAGCAACTGGTCGGCGTATTCGGCGGACTGGATCGAGGCGAAGCTCATGGCCAGGTT
CTGGATGAACGCTGCGTCGACGCCGTTGAGGGTGAACTTGACCGTGTGCTCGTCGAGCTT
TTCGACCTTGGCGATGTTCTTGTCCATGCCCATGTCGGTGAAGTACGGGAACTCGGTAGG
GTAGGCCTTGCGAAACGGCATGTCCTTGTCGAGCATCCGATTGAAGGTGAACAGCACGTC
GTCGGCATTGAAGGCGCGCGTCGGCTTGAAGAATTCGGTGGTATGGAACTTGACCCCTTC
GCGCAGGTGGAAGGTGTAGGTCAGGCCATCGTCGGAAATGTCCCAGCTGGTCGCCAGGCC
CGGGATCACTGCGGTGCCGCCACGCTCGAACTGGCTCAGGCGGTTGAAGACGGTCTCGGC
TGAGGCATCGAAGTCGGTTCCGGTGGTGTACTGGCCCGGGTCGAAGCCTGCGGGGCTGCC
TTCGGAGCAAAACACCAGGTTAGTCGCCGCAAGGGCGGAAGGTGCGCCGGCTAGCAAGCC
TGCGCCGACCAGAAACGGAATGACCGCGTGTTTGAGCATGGTGGCCTCATTGTTGTCATT
TTTGATTTGAGGGGGGCCTTGTGAGCCGACCTGCGGATACTTATGCAGGCCCCATACCCA
ATGCAACACTCAAAGGGATGGGTGACGGTAAACAGTGGGACGAACGTACAGGAATGTCGC
ATCCGTATAATTTTTTACGGAGTTGATCGTTTGCGAGGGGGTGTTTCAGGTTGTTTCGAA
GACGTTGTCTCACTATCGAGTCAGTCTTTGCACTAATTTGGGGCGCGAGGTGCTACAAGT
AACAGGGTTCGCGACAGCCGAAACTGCCGCGAACCAGCAGAAAAGTAACGCGGCTTACTG
CATCTGGACTTCAATGGTGCCATCGGCACTCATGGTCACGTCGGTGGTGCCGGCTTCGAT
TTCCGGAGCGGGCGCTGCGTCTGCGGCCATGCCGGCGGCTTTCATCATCATCGGTGCGCT
ACGGGCATAAGGATGCGGGTAACCGCTGCTGTTGAGGTTCAGGTTGACCACTTTGTAGCC
TTTGCCGCCCAGGGCTTCGGTGGCCAGTTGGGCACGGGCCTTGAAGGCGTTGACGGCATC
CTTGAGCAGGTCGTCTTCGCTGGTTTTGCGCGTGGCCGGGGCGATGGAGAAGTCCATGCC
GCCCATTTTCAGGTCCTGCAGCAGGGTGCCGGTGAGTTGCGACAGGGCCGGGAAGTTGGC
GCTTTCCAGGCGCAGCTCGGCGCGCTCACGCCAACCGGTGATCTTCTGACCCTTGTTGTC
GTAGATCGGGTAGCTGTTGCGGCTGCCCTGGCTGATCTTCACATCCTTGACTTCGCGCGC
CTGTTTCACCGCCTTGTTCATGGTCTCGGTGATTTCAGTGGCCAGCTTGCCCGGGTCGGT
ATTCTGCGCTTCGCTGTACAGGGTCACGACCATCAGGTCGCGGGCCACTTCCTTGCTGAC
TTCGGCGCGCAGCGAAATCTGGTTGTAGCGCGGGGCCTCATCGGCCAGGGCCGGAAGGCT
GGCTAGCAAGCTGGTGGCCATTGCCAGGGCGGCGCTGCTGCGGGTGATCGACATGTATGA
CTCCTTGAAAGTGTGGCGCGGGCACTGAACACAAGCAGTGCACGCTGGCCCATGAGACTG
GCAACAGTGTAGTGAGGTTCAAAATGGCCATCATTGTTATGTAAAAAAGTGTGGCGCTTT
GCCGCATCACTGCAGACCAGGCCGCAGCTTCGGTATACTCGCGACGATTCGCCTGGAGCA
CTCATCAGGAGAGCTCATGCTCGCCCCCGTACAAATGCTATCTGCAACCCGTCAGAACCT
CTGGCGCCTGACCTTCATCCGCATCCTGGTGCTTGCCGCCCAGGCCGGCTCGGTCGGTGT
CGCTTACTGGACCGAACTGCTGCCGCTGCCGTGGCTGTCGCTGGTCATCACCCTTGGCCT
GTCGATGCTGCTGTGCGCGTTCACGGCCCTGCGCCTGCGCCTGACCCTGCCGGTCACCGA
GCTGGAATATGCCTTCCAGCTGGCCTGTGACCTGCTGATCCACAGTGCCTTGCTGTATTA
CTCGGGCGGTTCGACCAACCCCTTCGTGTCCTATTACCTGGTGCCGCTGGCCATTGCTGC
GGTGACCTTGCCCTGGGTCTATTCGCTGATCCTCTCCGGTATTGCCCTGGCCGCCTACAG
CTTGCTGCTGGTGCAGTTCTATCCGCTCGAGACCTTCCCTATGGCCCGGGAGAAGATGCA
GGTCTACGGCATGTGGCTGAGTATCGCCCTGGCAGCTGCGGTGATTACCTTCTTCGCCGC
GAAGATGGCCGAAGAGTTGCGCCGCCAGGAGCAACTGCGCGCCGAACGCCGAGAGGAGGG
CCTGCGCGACCAGCAACTGCTGGCCGTGGCCACCCAGGCCGCTGGCGCTGCCCATGAGCT
GGGCACGCCGCTGGCGACCATGAGCGTATTGATCAAGGAAATGCGCCAGGACCACAGCGA
CCCGCTGCTGCAGGAAGACCTGGCAGTGCTGCAGGACCAGGTCAAGTTGTGTAAAGAGAC
CCTGCAGAACCTGGTGCGTGCTGCTGAAGCCAACCGGCGCCTGGCGGTCGAGAACCAGGA
AGTGACCTTCTGGCTCGACGAAGCGCTCAACCGCTGGCACCTGATGCGCCCCGAGGCCAG
TTACCGCTTCCAGCGCCTGGGCCAGGGCAATGTGCCGCGCCTGGCGCCGCCGCCGGACCT
CACCCAGGCCTTGCTGAACCTGTTGAACAATGCCGCCGATGCTTGCCCGGACGACCTGGA
AGTGCGCCTGGACTGGGACGCTCAGGACATGGTGATCAGTATCCGCGACCACGGCCCGGG
CGTGCCGGCAGCGATTGCCGAATCGATCGGCAAACCCTTCTTTACCACCAAGGGCAAAGG
CTTCGGCCTGGGCCTGTTCTTGAGCAAGGCCAGCGTGACCCGTGCTGGCGGCTCGGTAAA
ACTCTATAGTCATGAAGAAGGCGGTACGCTCACCGAGCTGCGCCTGCCGCGTGACGCGCG
AGGAGATGTGTGATGAGTGATGAAATCCAGGTTGAAGGCGAAGAGCTGCCGCACCTGCTG
CTGGTTGACGACGACGCTACCTTTACCCGGGTAATGGCCCGGGCCATGAGTCGCCGCGGC
TTTCGCGTGAGCACTGCAGGTTCTGCCGAAGAGGGCCTGAAAATCGCCCAGGACGACGTG
CCGGACTATGCCACGCTGGACCTGAAGATGGATGGCGATTCGGGCCTGGTACTGTTGCCC
AAGCTGCTGGAACTGGACCCGGAAATGCGCGTGGTGATCCTCACCGGTTACTCGAGCATC
GCCACCGCGGTCGAGGCGATCAAGCGCGGTGCCTGCAACTACCTGTGCAAGCCGGCCGAC
GCCGACGATGTGCTGGCCGCGCTACTTTCCGAGCACGCCGACCTCGACAGCCTGGTGCCG
GAAAACCCGATGTCGGTGGACCGCCTGCAGTGGGAACACATCCAGCGCGTGCTGACTGAA
CATGAAGGTAATATCTCAGCCACGGCCCGGGCCCTGGGCATGCACCGGCGGACCTTGCAG
CGCAAGCTGCAAAAGCGCCCGGTTCGGCGCTGATTGACTATCGCGGGGCAAGCCCGCTCC
TACTGTAGGAGCGGGCTTGCCCCGCGATCAATTTATTTGCCGCCGAGGATCGTTCGATCC
ACCCGCACTGCCAGTTGCCCGGCCCCGGGCGCGGCATCGAATACCACCTTGCCGCTTTCA
GCCAGCTTGGCCCGACCCACCACCACGCCATCGCGCAGCAGCTCCAGGGGTACATCCTTG
AGGGGCTGGCCCGACGCCAGCTCAATGTTCAGGGTAATGCTCATGAGTGATTTCCTTATC
ACGGCTGTTGATCGATATAGGTCGTGGTGCTCGCATCCAGCGAGGCGATCAGTTCCGGCG
AACCGCCGCGGAACTGGCGGAACAGATTGCGCGACACCGACTTGCCGGAGGTGTCCAGCG
GCACCGTCAGGGTCGGTTGGAAGCGCTCGGTCAGTTCGGCGTAGTCGCTCCACGGGCCAA
TGTAGGACTCGTTGAAACCGTTGACCACACTCATCGCGTAGCGCACGGCATGGCCGGGCA
GCCAGTTGGGCTGGCTCGGCACCTGGGTCTGCCAGCCGTCGGCGCGAATGCTCGGGGCGC
TGGCAGGGGCATTGAGGTAGCCGGTGGGTTTGTTCGGGCTGTAGTCCTTGAGCAGCAGGT
AGGTACTCCAGCCCCACCAGTTGTCGATCTGCGCCGGGTCATTGAGGTTGTTGACGTCGG
CGCGGCGCATCAGCTTGCCGTTGCGCAGGGCAAACAGTGGGGCGAAGTTGCCTGGCACCT
GTCCTTCCACGGCAGCTTGCAAGTCAGCGGCGATGCGCAGGGCACCATAGGCTGTCGGCG
CCGGCAGGTTGCCGGTGTCGAATGCCTGGAAGATCTCATCGGCAGACTTCTGCACCGCCA
GGCCCACCTGTTTGCGGTTGGCGACGTCGATGCTGTCGAAGTAGCGCTTGTCGCCATAGC
CGCGCCAGGTATCGCCCTGGGCATTGCGCAGCACCAGGCCGTACTTGCTGTCTTCATCGT
GCATGAAGCGCGAGATCAGCGAGCCGAGATCGGCCGGGGTGACGTTGTCCTTGATCGCCT
TGCGCGGTACCCGCACGTGGCCGGCGGAGAACAGGTCAGTGAGGAAGTGGTCGGCGAAGG
CGTTCATCGCGTAGGCCAGTTCCAGCTGCCCGTCATCGCCGCTGGCGCGAGCTTTCACGG
CCTGGCGCAAGGCGGCGGTATGGCCGGCGACATACGCCAGCAGCGCCCATTCACCGAAGT
GGTCCCAGTTGCTGGCGGCCAGCTTGAGATAGCGACCCAGGGGGAACATCGGCGAGACGA
AACTGCCGCCGCCGGTGATCTTGTTCCACTCTTCCGAGAGGGTGTCGCCCAACTGGTCGT
AGGCTTCATGAGGCTGGCGACCGTCTTTGATCGCCTGGTTGGCGGCGGCGATTTCCCGCT
GCATGACCGCGAGGATCTTGCCGGCTTCTTCCCGGGAGGCGGGAAGCACGGCCAGTGAAT
CAAAGGCGGCGACAAAACGTTCAACGCGTTCTTCGGCTGTGGCGCCATCGGCAATCGGCC
GCTCGGGAATGCCATAGAAATCACCACCCAGGGCGACGATCTGGCCGTAGCTTAGGCTCA
GGCCATTGGCCAGGTGCAGGGCGACTTTCCAGGCCGGGATCGGCGCGCTGTCGTGGCTGA
AGCGCAGCAGGGTGTTGTCGCCGATGGCGGTGTGTTCGCCGCCTTCGAAACGCAGCACCG
GCTTGCCACCGGCAGGCGGTTTGGCCGCCAGGCCAAGGCGGTGGTATTTGATCGTGTGAT
GGCCGTCGAGCACCAGCACCAGGCGGGCGTCAGGGCCGGGAATGTTGATGCCGCTGACGC
TGAACAGGGCGTCGAGGTCGGCGACCACGGTGGTGGCGAGCGCCTTTTGGGCGTGCAGTC
CAGTTTGCATACCTGACATATTCAACTCCTTTGAGATGTCATGGATTTACCTAAACAACT
GTATGTATGTACAGTTGTTTCGATCATATCCAAACCATTTCCCACGTCAACAACTCTTTT
TTCTTACACAGGAATACGATTCATCAATCGGTGGCTGACGTATCATTAGCCCCCTAACGA
CAGCCATCGGGACCACCCTGCATGCTCGCCCTCTTTATCCAGACGCTGAACATCACGGCG
CCGGTGTTCGCCATGCTGTTCATGGGCGTGCTGCTCAAACGTATCAAGGCCATCAACGAC
GGCTTCATCCACACCGCCTCGTCGCTGGTGTTCAACGTGTGCATGCCGGCTCTGCTGTTT
TTGGGGATTTATCACGCCGACCTGACGGCGGCGGTCAAGCCCGGGCTGCTGGTGTTCTTC
GTGGTCGCCACCCTGGGCAGTTTTGCCCTGGCCTGGGGCTTCGCCCTGTGGCGCTGCCCG
CGTGAAGACCGCGGCATCTACACCCAGGGCGGCTTTCGCGGCAACAACGGGGTTATCGGC
CTGGCACTGGCGGCAAGCATGTATGGCGATTACGGCATTTCGCTGGGGGCGATCCTCGCC
GGCCTGGTGATACTGCTGTACAACTCGTTGTCGTCGGTGGTGCTGGCGGTGTACAGCCCG
AGCATGAAGTCCGACCCCTGGAGCATCTGCAAGAGTATCCTGCGCAACCCGCTGATCATC
AGCGTGCTGCTCGCCACGCCCATGGCCTACGGGCAAGTGCCGCTGCCCAACTGGTTGCTG
ACCTCCGGTGATTACCTGGCGCAGATGACCCTGCCGCTGGCATTGATCTGCATTGGCGGT
ACCCTGTCGCTGGCGTCACTGCGCGAAAGCGGTGGCCTGGCGGTCAGCGCCAGCCTGGTG
AAGATGATCTGGTTGCCGGTGATCGGCACCCTGGCGGCCTGGCTTTGCGGCTTTCGCGGC
GCGGAGCTGGGTATCCTGTTCCTGTACATCGGCAGCCCGACCGCCGCGGCCAGTTATGTG
ATGGCCCGCGCGGCCAACGGTAACCATGAACTGGCCGCCTCGATCATCGTAATTACTACG
CTGATGGCCGCCATAACCACGAATATCGGCATTTTCCTCTTGCAGTGGGGCGGCTGGATC
TAGATTCTGTGCCGACAATAAAGCCAACACTGCCTTCCACCTTCAAGGACATTTCATGCA
AGAACAGAACCCCCCAGAGCGATTACAGCGCGGGTTGAAGAATCGCCATATCCAGTTGAT
TGCCCTGGGTGGCGCCATCGGTACCGGCCTGTTCCTGGGTATTGCCCAGACCATCCAGAT
GGCCGGTCCGGCCGTGCTGCTGGGGTATGCGATTGCCGGCCTGATGGCGTTCTTTATCAT
GCGCCAGCTGGGCGAGATGGTGGTCGACGAGCCGGTAGCCGGCAGCTTCAGCCACTTTGC
CCACCGCTACTGGAACGAGTTCGCCGGTTTTGTTTCCGGCTGGAACTACTGGGTGGTCTA
TGTGCTGGTCGGCATGGCCGAGCTGACGGCCGTGGGTATCTACGTGCAGTACTGGTGGCC
GGACTTCCCGACCTGGGCGACGGCGGCGATCTTCTTCGTGGTGATCAACCTGATCAACCT
CACCCAGGTGAAGGTCTACGGCGAAATGGAGTTCTGGTTCGCCTTGGTCAAGGTCATCGC
CATCGTCAGCATGATCGGCTTTGGCGCCTGGCTGCTGGCCAGCGGCAATGGCGGGCCGGA
CGCCAGCGTCGCCAACCTCTGGCAGTACGGCGGCTTCTTCCCCAACGGCTTCAGCGGTTT
GCTGATGGCCATGGCGGTGATCATGTTCTCCTTCGGCGGCCTGGAACTGGTCGGTATCAC
CGCTGCCGAAGCCGACAACCCGCGCCACAGCATTCCGCGTGCCACCAACCAGGTGGTCTA
TCGCATCCTGATTTTCTACATCGGCGCCCTGGCGGTGCTGCTGTCGCTGTACCCGTGGCA
GAAGGTGGTGCAGGGCGGCAGCCCGTTCGTGATGATCTTCCACAATCTGGACAGCAACCT
GGTGGCGACCATCCTCAACGTGGTGGTACTGACCGCCGCGCTGTCGGTGTACAACAGTTG
CGTGTACTGCAACAGCCGCATGCTGTTCGGTCTGGCCAGCCAGGGTGACGCGCCGCGTGC
GCTGCTCAAGGTCAACCGCCGTGGCGTGCCGCTGACGGCCCTCGGTGTTTCTGCCCTGGC
CACCGGCTTGTGCGTGCTGATCAACTACCTGATGCCGGGCGAAGCCTTTGGGCTGCTGAT
GGCTCTGGCGGTCTCGGCGCTGGTGATCAACTGGGCCAGCATCAGCATCACCCACCTTAA
ATTCCGCCGCGCCAAGCAGGCGTCGGGCGAGTCGACTTTCTACAAGAGCTGGGGCCACCC
GGTGACCAACTACCTGTGCCTGGCGTTCATCGGGCTGATTCTGGTGGTGATGTACCTGAC
TCCGCCGATCCGCATTTCGGTGATGCTGATCCCGGCCTGGATCGCCACCCTGGGTGTGGC
GTTCTGGCTGAAGAAGAAAAGTCAGAAGGCCGTCGTCGTCAGCAACTGACGGCCTTGGCG
CAAGTGATCGATCAGCTCTGCGGGTAGCTGTCGATCACTTCCTGGGCGGCGCGAAAGGCA
TCGACCGCTGCCGGCACGCCGGCGTACACCGCGCAGTGCAGCAGCGCCTCGCGAATTTCC
TCGACCGTACAACCGTTGTTCAGGGCGCCACGCACGTGGCCCTTGAGCTCCTGCGGGCAT
TTGAGTGCGGTGAGGGCGGCGAGGGTGATCAGGCTGCGGGTTTTCAGCGGCAGGCCTTCG
CGGCTCCAGACGCTGCCCCAGGCATGTTCGTTGACGAAGTCCTGCAGCGGCTGGCTGAAG
TCGGTGGCATTGCTCAAAGCGCGATCGACGAAGGCATCGCCCATGACCTGGCGGCGAACC
TGTTCGCCGGATTTGTTGTTGTCGCCCATGTTGTTTTCCTTAGTGTTGGCGGCGCCAGGC
ACGCAGGGTGGTGTACAGCAGCAACGCCCCCAGTGCTGGCAATGCGTAGAACAGCATCAG
TTTTTCAAGTCGGCTGGCCAGCGGCATGCCGGTGGTGAAGGCCACCACATGCAGACCATA
AGCCAGATACAGGCAGAGGAACACCAGCCCTTCGGCGCGGGTCACCCGGTAACCGGAGTA
GAACACCGGCAACGCCAGCACCGCGACCCCGAGCATCACCGGCAGGTCGAAGGCCAGGGC
ATTGGGCGAGATCGACAGCGGCTCGGGGGCGACCAACGCGGTCAGGCCGAGCACCGCCAG
CAGGTTGAACAGGTTGCTGCCGATCACGTTGCCCACGGCGATCTCCCGCTCGCCACGCAG
GGCGGCGATCAGCGAGGTGGCCAGTTCCGGTAGCGAGGTGCAGACCGCGACCACAGTCAG
GCCAATGACCCGCTCTGACAGGCCCAGGTCTTGCGCCACCTCTACCGCTGCCTCCAGCAG
CAGATGACCGGCCAGGCTGAGCAGGCCAAGCCCGGCCAGCATCAGCAGCACACTACCGAG
CCAGAACCGGCCGCCACGCTGCGGGCGCGGTCCGGGGGCGGGGTAGGTGCGCGCGTGGTG
GCGGGACTGGTGCCAGAGGATCGCCAGGTAGCCGAACAGGCCACACAGCAGCAGGGCACC
CTCTAGGCGCCCCAGCAGTTCGTTGAAGGCCAGCAGGTACACCGCCAGGCTCGCGGCGAT
CATCAGCGGGATGTCCAGGCGAACCAGCTGGCGCGAGACCCGCAGCGGGATGATCAGCGC
GGCCAGGCCCAGGGTCACGAGGATGTTGAAGATGTTACTGCCGATCACGCTGCCGACCGC
GACATCCGGCGCGCCGGTGTAGGCCGCCTGCAGGCTGACGGTCAGTTGCGGCGCGCTGCT
GCCGAATGCCACCAGGCTCAGGCCGATGATCAATGGCCGCACTTGCAGGCTGGCGGCCAG
GCGCAGGGCGGCGCGCACCAGCAGTTCGGCGCCGGCGATCAGCAACAGCAGGCCGATGCT
CAACTGCAGCAGGCTGAAAGTGGGTAAAGCGGCCAGGTCGAAAATGGTCGGGCTCCGGGG
TCAGGTCAATCGCTGAGACTTTGTACCCGTACGCGCGCGGTTCCGCTACGGATCATCCCG
AGTTTATCCGCGGCGGCGCGCGACAGGTCGATCAGCCGGCCACGGGTATGCGGGCCGCGG
TCGTTGATGCGCACCACGACGCTGCGTTCGTTGTTGAGGTTGGTGACCTTGACCCGCGTG
CCGAAGGGCAGGCTGCGGTGGGCGGCGGTCATGCCGTGCTGGTTGAAAGGCTCGCCACTG
GCGGTGCGTTTACCGTGGTGACGGGAGCCGTAATAGGAGGCGGTGCCGGTCTTGTCGTAA
CCGCGGGGGTCGATATCGTGGCTGGCGCAGCCGGCCAGCAGGGTGAAAAGCGCGAGTGCG
CTGAGGGGACGCCACATCAAATCAGTTGCTCCGAGGTGAAGTGATCACCTGTGGGAGCCG
GCGTTGCCGGCGATGGGCTGCTCGGCAGCCCCAGAAACTGGCAAGGCTTCGCCTTGCATC
GCCGGCAACGCCGGCTCCCACAGGGTGACGCGATTACCCTTCGAGCTTGCTCTTGAGCAA
TTGGTTCACTTGCTGCGGGTTGGCCTTGCCTTTGGAGGCTTTCATGGCCTGGCCGACGAA
GAAGCCGAACATCTTGCCGCGCTTGGCTTCATCCGCAGCGCGGTATTGCTCGACCTGCTC
GGCGTTGGCGGCCAGCACTTCGTCCAGGACCTTCTCGATCGCACCGCTGTCGGTGACCTG
CTTGAGGCCCTCGGCTTCGATGATCTGGTCGGCATCGCCGTCGCCGGCGGCCATCTTCTC
GAACACCACCTTGGCAATCTTGCCGCTGATGGTGTTGTCGAGGATGCGCTTGAGCATGCC
GCCCAGGTGCTCGGCAGTGACCGGCGACTGGTCGATCTCCAGGCCCAGCTTGTTCAGCAG
GCTGCCCAGCTCGACCATGACCCAGTTGGCGGCAAGCTTGGCGTCGCCGCACACACCGAC
CACCTGTTCGAAGTAGTCGGCCTGTTCGCGGCTGGTCGCCAGGACGTTGGCGTCATAGGC
CGAAAGGCCGAACTGGCTCTGGAAGCGCTCACGCTTTTGCGGTGGCAGTTCCGGCAAGGT
GGCGCGCACCTCTTCAAGGAAGGCGCTTTCGATGACCACCGGCAGCAGGTCCGGGTCGGG
GAAGTAACGGTAGTCGTTGGCTTCCTCCTTGCTGCGCATGGAGCGGGTCTCGTCCTTGTT
CGGATCGTACAGGCGGGTTTCCTGGATGACCCGGCCGCCGTCTTCGATCAGCTCGATCTG
GCGCTGCACTTCGGTGTTGATCGCGCGCTCGATGAAGCGGAACGAGTTGACGTTCTTGAT
CTCGCAGCGGGTACCGAACTCGGCCTGGCCCTTGGGGCGTACCGAGACGTTGCAGTCGCA
ACGCAGCGAGCCTTCGGCCATGTTGCCGTCGCAGATGCCCAGGTAGCGCACCAGGGCGTG
GATGGCCTTGACGTAGGCCACGGCCTCCTTGGCGTTGCGCATGTCCGGCTCGGAGACGAT
CTCCAGCAGCGGGGTGCCGGCGCGGTTGAGGTCGATGCCGGTGGAGCCGCTGAAGTCTTC
GTGCAGGCTCTTGCCGGCGTCTTCTTCAAGGTGCGCCCGGGTGATGCCGACGCGCTTGAC
CGTACCGTCTTCAAGGGCGATGTCCAGGTGGCCCTTGCCGACGATCGGCAGCTCCATCTG
GCTGATCTGGTAGCCCTTGGGCAGGTCGGGGTAGAAGTAGTTCTTGCGCGCGAACACGTT
GTGCTGGCCGATCTCGGCATCGATGGCCAGGCCGAACATGCAGGCCATGCGCACCGCTTC
CTGGTTGAGCACCGGCAGTACGCCGGGCATGCCCAGATCGATCAGGCTGGCCTGGGTGTT
CGGCTCGGAGCCGAAAGTGGTGGCGCTGCCGGAGAAAATCTTCGACTGGGTGGCGAGCTG
GGTGTGAATCTCCAGCCCGATGACAACTTCCCATTGCATGTGGTGATCCCTCAGAAGCCG
TTAGGTGCGCGAGTGTGCCAGTCAGTCACTTGCTGGTAGCGGTGCGCGACGTTGAGCAGG
CGGCCTTCGTGGAAATACGGTGCCAGCAGCTGCACGCCAACCGGCAGACCATCGACGAAA
CCGGCCGGCATCGACAGGCCTGGCAGGCCGGCGAGGTTGGCGGTGATGGTGTAGACGTCT
TCCAGGTACTCGGCGACCGGGTCGTTGTTCTTGGCGCCGATCTTCCAGGCCAGGTTTGGC
GTGGTCGGGCCGAGGATCACGTCGACGTCGTTGAAGGCCGCCATGAAATCGTTCTTGATC
AGACGGCGGATTTTCTGTGCCTGGAGGTAGTAGGCATCGTAGTAACCGGCCGACAGGGCG
TAGGCCCCGACCATGATCCGGCGCTGTACTTCAGGGCCGAAACCTTCGCCACGGGAGCGC
TTGTACAGGTCGGTGAGGTCGACCGGGCTCTCGCAGCGGTAGCCGAAACGTACACCGTCG
AAACGCGACAGGTTGGACGAGGCCTCCGCCGGGGCGATCACGTAGTAGGCCGGGATGGCG
TGCTGCATGTTCGGCAGGCTGATTTCCTTGACCACCGCGCCGAGCTTTTCCAGCTCCTTG
ACGCTGGCCTGGACCAGGTCGGCGATGCGCGGGTCGAGGCCGGCGCCGAAGTATTCCTTC
GGCAGGCCGATGCGCAGGCCCTGGAGCGAGGCGTTGAGGCTGGCGCTGTAGTCCGGCACC
GGTTCGTCGATGCTGGTGGAGTCCTTGGCGTCGAAACCGGCCATGCCTTGCAGCAGCAGC
GCGCAGTCTTCGGCAGTGCGGGCCAGCGGGCCGGCCTGGTCGAGACTCGAGGCGTAGGCA
ATCATGCCCCAGCGCGAAACCCGACCGTAGGTCGGTTTCAGCCCGGTCAGGCTGGTCAGC
GCTGCCGGCTGTCGGATCGAACCACCGGTGTCGGTAGCGGTGGCGCCAGGCAACAGGCGC
GCGGCAACCGCGGCCGCCGAGCCACCGGACGAACCGCCCGGCACGTGCTCGAGGTTCCAC
GGGTTTTTCACCGCACCGTAGTAGCTGCTCTCGTTGGCCGAACCCATGGCGAATTCGTCC
ATGTTGGTCTTGCCCAGGGTCACGGCGCCAGCTTCGGCCAGCTTGCTGACCACGGTGGCG
TCGTACGGCGCCTTGAAGTTGTCGAGCATCTTCGAGCCGCAACTGGTGCGGATGCCCTGG
GTGCAGAACAGGTCCTTGTGGCCGATCGGTGCACCGAGCAGGGCGCCGCTCTCGCCGGCG
GCGCGGCGGGCGTCGGCGGCCCGGGCCTGGCTGATGGCCAGGTCTTCGGTGACGCTGATG
AAGCTGTTGATTTGCGGGTCGAGCTGGTTGATGCGCGCCAACAGGGCGCGGGTCAGCTCT
TCGGAAGAAAACTTCTTGTCGGCGAGTCCGCGGGCGATCTCGGCCAGGGTCAGTTGATGC
ATGGCAGGCTCTATTCCCTTACTCGATGACTTTCGGAACCAGGTACAGGCCGTTTTCCGT
CGCCGGGGCGATGGCCTGGTAGCTGTCGCGATGGTTACTTTCTGTTACCACGTCGGCGCG
CAGACGCTGAGTGGCTTCCAGAGGGTGGGCCAGTGGCTCGATGCCAGTGGTGTCGACCGC
TTGCATCTGGTCGACCAGTCCCAGAATACTGTTCAGGGCATCGGTAGTGCGTGGCAGATC
GGCTTCATTCAGGCCCAGTCGGGCCAGATGAGCGATCTTTTCCACGTCGCAGCGTTCAAG
CGCCATGGGGATCTCCTGGGAAAACAGAAACGGATTTGCTCCGCGATGAGGAACATGCTG
GCAGTATTACGGTCATAAGGCCGCGATCATGTGCAGGCTTGCTCGGAAAAACCGCCAATT
TAACATATTGGTGCCTTGCCCAAAATCCCCGCCGTTGTTAGAGTTTGCCGCACTTTTTTA
CCCACGCGTTGCCTAGGGTCACTTTCCCATGTTCAAGAAACTGCGTGGCATGTTTTCCAG
CGATCTTTCCATCGACCTGGGCACTGCCAACACCCTTATTTACGTGCGTGAGCGCGGTAT
CGTCCTGAATGAGCCATCGGTTGTGGCCATTCGTACTCACGGCAACCAGAAAAGTGTCGT
CGCTGTCGGTACCGAGGCAAAGCGCATGCTGGGCCGTACGCCTGGCAACATTGCTGCCAT
TCGTCCGATGAAAGACGGCGTGATCGCCGATTTCAGCGTTTGCGAAAAAATGCTGCAGTA
CTTCATCAACAAGGTTCACGAAAACAGCTTCCTGCAGCCAAGCCCGCGGGTACTGATCTG
CGTGCCGTGCAAATCGACCCAGGTCGAGCGCCGGGCCATTCGTGAGTCGGCGCTGGGCGC
CGGTGCCCGTGAAGTGTTCCTGATCGAAGAGCCAATGGCCGCCGCCATCGGTGCCGGCCT
GCCGGTCGAGGAAGCCCGCGGTTCGATGGTCGTCGATATCGGTGGTGGTACCACTGAAAT
CGCGCTGATCTCCTTGAACGGTGTGGTTTACGCCGAATCCGTACGGGTCGGTGGCGACCG
TTTCGACGAAGCCATCGTCACCTACGTGCGCCGCAACTACGGCAGCCTGATCGGTGAGTC
CACCGCCGAGCGCATCAAGCAGGAAATCGGTACCGCCTATCCGGGTGGCGAAGTTCGTGA
AGTCGATGTCCGCGGCCGCAACCTGGCCGAGGGCGTGCCACGTGCCTTCACCCTGAACTC
CAACGAAGTGCTGGAAGCGTTGCAGGAATCCCTGGCGACCATCGTCCAGGCGGTCAAGAG
TGCGCTGGAGCAATCGCCGCCGGAGCTGGCTTCGGACATCGCCGAGCGTGGCCTGGTGCT
GACCGGTGGTGGCGCCCTGCTGCGCGACCTCGACAAGCTGCTGGCACAGGAAACCGGCCT
GCCGGTAATCGTCGCCGAAGACCCGCTGACCTGCGTAGCTCGCGGTGGTGGCCGTGCCCT
GGAAATGATGGACAAACACACCATGGACCTGCTCTCCAGCGAATAAGCCGGAGCCCGCAG
TTCACGCCGCCCGGTTTACAGGTAGTGCCCACAGTGCTACCTGTATGTGCTGGGCTGACG
TCCGTGTGGGCGTCGTTTTCCGTCAATCCGCAAGCAGGCCGGTGCGTTGCCGTATGAATG
ACCTCTTGAATCGTCGTCCACGAGGAGCGGCCCATTAAACCGCTTTTCGCCAAGGGCCCT
TCGCTGGGCGTACGCCTGCTCGTGCTGGTTGTGCTGTCGATCACCCTGATGGTGGTCGAC
GCGCGCTTCACCCTGCTCAAGCCAATGCGTAGCCAGATGGGCCTGGTGCTGATGCCGTCC
TACCTGGTTACCGATCTGCCCCAGCGCGTGTGGCAGGGGGTTGCCAGCCAGTTTGGCAGC
CGTACCGAACTCGCCGCTGAAAACGAAAAACTCAAGACCGAAGCCTTGCTCCTGCAAGGT
CGCCTGCAGAAGCTGGCGGCCCTGACCGAGCAGAACGTGCGTCTGCGCGAGTTGCTCAAC
TCCTCGGCGCTGGTCAACGAGAAGGTCGAAGTTGCTGAGCTGATCGGCGTCGATCCCAAT
CCTTTCACTCACCGGATCCTGATCAACAAGGGCGAGCGCGATGGCGTGGTCCTCGGTCAG
CCGGTGCTCGACGCGCGTGGCCTGATGGGCCAGGTGGTCGAACTGATGCCCTACACCTCG
CGGGTACTGCTGCTGACCGACACCACTCACAGCATTCCGGTGCAGGTCAACCGCAACGGT
TTGCGGGCAATTGCCAGCGGTACCGGCAACCCCGAGCGCCTCGAACTGCGCCATGTAGCC
GACACCGCCGACATCAAGGAAGGCGACCTGCTGGTCAGCTCCGGCCTCGGCCAGCGCTTC
CCGGCCGGTTACCCGGTGGCCACGGTCAAGGAAGTGATCCACGACTCAGGCCAGCCGTTT
GCCATTGTCCGGGCGATTCCGACCGCTGCGCTCAACCGCAGCCGTTACTTGCTGCTGGTG
TTCACCGATAGCCGCTCGCCCGAGCAACGTGCCAGCGATGCCGCGATTGCCCAGGAAGAG
GCTGATCGCCAGGGCCTGCCCGCTTCGGCGGCCGCGCCTGCGCCTGGCAGCGCCCCGGCT
GCACCGGCTGCGGCCACCCCGGCGCCGGCTGCCACGACGCCAGCCGCACCGGCAACCAGT
GCCCATCCGCCCGCCACGGCAGCCCCCGCAGCCCCTGCTGCGGTACCCGGCGCGCCAGTC
ATTTCCCGGGAGAGACACTGATGGTAAGCACCCGCAGCCGTAATGGCTGGGTCATCTGGC
TGAGCTTTCTGATCGGCATGCTGCTCAGCGTGTCGCCCATGCCGCAGTTCGCCGAAGTGT
TCCGGCCGATGTGGCTGGCCCTGTTGCTGGCCTTCTGGACCCTGGCCGTGCCGCACCGGG
TCGGGATGACCACTGCATTCGTCCTCGGCCTGGCTGAGGATGTGCTGTATGGCACCTTGC
TGGGGCAGAACGCCCTGGTGCTGACCCTGATCACTTTCCTGGTGCTGTCGTTGCAACAGC
GCCTGCGGATGTTCCCGATGTGGCAGCAGAGCCTGGTGATCCTGGTGATTTTCGGCCTGG
CCCAGTTGATCCAGCTGTGGCTCAGCGCCCTGACCGGCAACCGCTTGCCGACCCTGGCGC
TGATCTGGTCGGCGGTCATCAGCGCCTTGCTCTGGCCGTGGATCAGCTATGGCCTGCGTG
GTCTGCGCCGACGCCTGAGCATCAACTGAGCACTCACATTCAACGCTGACAGGGAGACGT
CAAGATGACCCTGCTGTACCTGGCCTCTGGCTCGCCACGCCGCCGTGAGTTGCTGACCCA
GATCGGTGTTCCCTTTACTTCGCTCAGTGCCGCGATCGACGAGACGCCGCTGCCCGCAGA
GGCTGCAGCAGCTTACGTCGAGCGTCTGGCGCGGGAGAAAGCGTGCGCTGGCCTTGCGTC
ACTACCCGAAGGTAGCGAGGGCCCGGTAGCAGTGCTGGGCGCCGATACCGCCGTGGTGCT
CGAAGGTCGAATTCTCGGAAAACCGCAAAACCGCGAAGATGCCCTGGCCATGCTGGCAGC
CCTGTCCGGGCACGAGCACCAGGTAATGACGGCGGTGGCCGTGGCCGATCATCAGCGTTG
CCTGAGCGTCAATGTCACAAGCCGTGTGCGGTTTCGCCCCATCAGTGCCGAGGAAGCCGA
GGCCTATTGGGCCAGCGGCGAACCTGCCGACAAGGCCGGAAGCTACGCCATTCAGGGCCT
GGGGGCGGTATTCGTCCAGCGCCTTGAAGGCAGCTATTCGGCCGTGGTCGGCCTGCCCTT
GAACGAAACCGCCGAACTGCTCGGTCAATTCGCCATCCCCTGCTGGCAGCGTCTGCCGGC
CTGTTGAGCGAGGATTAGCCAGAACTGCCCTAGCCAGTCGCCCGCGAGCGATCCATGATT
ACTGAAGTCCTTTGACGAGAGCCTGCCATGAGTGAAGAGATTCTGATCAACATCACACCG
ATGGAATCACGCGTGGCGGTGGTGGAGAACGGTGTACTGCAGGAGGTGCATGTCGAGCGC
ACCCAGCGCCGTGGCATCGTCGGCAACATCTACAAAGGCAAGGTGGTGCGGGTACTGCCG
GGCATGCAGGCGGCCTTCGTCGACATCGGCCTGGACCGTGCGGCGTTCATCCACGCCTCG
GAAATCTCCCTGCGCGAAGGCTCGTCGGTCGAGAGCATCAGCGCCCTGGTGCACGAAGGC
CAGAGCCTGGTGGTGCAGGTGACCAAGGACCCGATCGGCTCCAAGGGCGCGCGCCTTACC
ACCCAGCTGTCGATCCCGTCGCGGTACCTGGTGTACATGCCGCGCACCAGTCATGTCGGT
ATTTCGCTGAAGATCGAAGACGAAGCCGAACGCGAGCGCCTCAAGCAGGTGGTGACTGAC
TGCATCGCCCAGGAAAATATCCAGGATGCCGGTGGTTTCATCCTGCGTACCGCCGCCGAA
GGCGCCGGGGCCGATGAAATCCTCATGGACATCCGCTACCTGCGCAGGCTCTGGGAGCAG
ATCGGCGCGCAGATCAAGACCGTCGGCGCGCCGACCGAAATCTACGAAGACCTCGGCCTG
GCCCTGCGCACTCTGCGCGATCTGGTTAACCCGAAAATCGAGAAGATCCGCATCGATTCG
CGGGAAACATTTCAGAAAACCACGCAGTTTGTCGCCGAATTGATGCCGGAAATCGCCGAT
CGTCTGGAACACTACCCGGGCGAGCGACCGATCTTCGACCTCTACGGCGTCGAAGACGAG
ATCCAGCGCGCCCTGGACCGCAAGGTGCCGCTCAAATCCGGCGGTTACCTGGTAGTCGAC
CCGGCCGAGGCGATGACCACCATCGACGTCAATACCGGGGCTTTTGTCGGCCACCGCAAC
CTTGAAGAGACCATCTTCAAAACCAACCTCGAGGCGGCCACCGCCATTGCCCGGCAACTG
CGCCTGCGCAATATCGGCGGGATCATCATCATCGACTTCATCGACATGGAAGATGAAGAG
CACCAGCGCCAGGTGCTGCGGACCCTGGAAAAACAGCTGGAGCGCGACCACGCCAAGACC
AACATCATCGGCATCACCGAGCTGGGCCTGGTGCAGATGACCCGCAAGCGCACCCGCGAA
AGCCTCGAGCAGGTACTCTGTGAGCCCTGCTATTGCTGCCAGGGCCGGGGCAAGCTGAAA
ACCCCCGAGACCGTCTGTTACGAAATTTTCCGCGAGATCCTCCGCGAAGCCCGCGCCTAC
CAGGCTGAAGGCTACCGGGTGCTGGCCAACCAGAAAGTGGTCGACCGCCTGCTGGATGAA
GAATCGGGTAACGTTGCCGAACTTGAAGCCTTCATTGGTCGAACCATTCGCTTCCAGGTC
GAGTCCATGTATTCCCAGGAACAATATGATGTGGTGCTCCTCTGACTCGGTCTGAACAAC
ATTGCGCAGTGCGCCGGCTGGCAAACCGCCGGGTTGCGGCCATAGTTAAGGCACGATCTG
GAGGGCCACAGGCATGGAACGACTGATGCGCGTTCTCGGCGCCTTGACCCGCTGGGGGTT
GGGCATCAGTGCCTTGCTGGCGGTGTTGGTGGCGCTTTATGTCAGTCTCGGCCGGCAGTT
CATCCCGCTGGTGGCCGAGTACCGTGCCGAGGTCGAGGACAAGGCCGAGCAAGCCCTGGG
CCTGCCGGTGCATATCGGTGCCCTGGAAGGGCACTGGAGCGGCCTGGCGCCGATCGTGCG
GGTACGCGATATCCAGGTCGGCGAAGGGCCCAGTGCCCTGCGCCTGGACGGCGTCAGGCT
GGTGCCGGACCTGTGGGTCAGCCTGGTCGAGCGCCAGGTGCGCCTGGCCAACCTCGAAGT
TGGCGGCCTGCAACTGAGCCTGCGCGAGGACCAGAACGGCGCCTGGGCCCTGGAAGGCCT
GCCGAAAAAAGACGATAAGCCACTCGACCCCGAGCAACTGCTCAAGCAGATCCAGGTGGT
GTCGAAAGTCACCGTGGTCGACAGCCAGGTGACTCTGGAGCCGTTCCAGCGCGAACCCAT
GACCCTCACCTACGTCAGCCTCGGCCTGCAGACCGGCAGTGTGCGCCAGCGCCTGGACGC
GCGGCTGACCCTGCCCGATGGCCAGCCACTGGCGTTGAGCCTGCGCAGCCGGATTCGCCC
CAGCCAGTGGCGCGACGGTGAGATCGATGCCTACCTGAGCCTGCCGCAAAGCGACTGGGC
GCGCTGGCTGCCGCCACGCCTGCTGGGCCAGTGGCAGGCCACTGAGCTGCGCGCCGGTGG
CGAGCTGTGGCTGAACTGGGGCAAGGGCCAGTTGCAAAGCGCTGTGGTGCGCCTGAATGC
GCCAGAGCTGCGCGGCAATCATGCCGAACGCAAGCCCGTGCAGATCGACAACCTGGCCCT
CAATGCCTGGTTCCAGCGCGGCAACAAGGGCCTGGAGGTGCTGGTCGACTCGCTGGCCAT
GAGCCTGGGCAAGACCCGCTGGGAATCCCATGTGCAGCTCAAGCAGACGGCCGCGACCGA
GTCGAGCGAGGAAACCTGGGCGATCCAGGCCGACCGTCTCGACCTGACCCCGGTTACGCC
GCTGATCGACGCCCTGGCGCCGCTGCCGGAAAAACTCATGGCCGTGGTCGATGGCCTCAA
GGTCACCGGGGCCTTGCGTAACGTGCGCCTGGATGTGCGGCCTAAAGCCACCGGCGACCA
GCGCCTGAGTTTTGCTGCCAACCTTGAGCGGGTTGGCTTTGACGCCTATCACGGTGCACC
GGCTGCCGGTAATGTCAGCGGCAGTATCAGCGGTGACCTCGGCCAGGGCGAACTGCGCCT
GGATACCGATGCCTTCATGCTGCACCTGTACCCGATCTTCGAGAAACCCTGGCATTACCA
GAAAGCCAACGCACGCCTGACCTGGCGCCTGGACCAGGAAGGCTTCACCCTGATCGCGCC
GTACCTGAAGGTCCTGGGCGAGGAGGGCAAGATTGCCGGCGACTTCCTCATTCGCCTGCT
GTTCGATGAAACCCGTGAAGACTACATGGACCTGCGCGTCGGCCTGGTCGACGGCGATGG
CCGCTACACCGCCAAGTACCTGCCCGAAGTACTAAGCCCGGCGCTGGATGAATGGCTGCG
CACGGCGATCCTCAAGGGCGCGGTCGATGAGGGTTACTTCCAGTACCAGGGCTCGCTCAA
CCACGGCGCCTCGGAGCAGGCCCGCAGTATCAGCCTGTTCTTCAAAGTCCATGACGCCGC
CCTGGATTTTCAGCCCGGCTGGCCTCAGGTGCAGAAAGTCGCCGGTGACGTGTTCATCGA
CGACGATGGCGTGCGTATCAAGGCGCAAAGCGGGCAGTTGCTCAATACCCAGGTACGCAA
CGTCGAGGTCAACATTCCCCATGTTGGCGCCGGTGAACACAATCACCTGTACCTGGACGG
CGAATTTGACGGCGGGCTCGGCGATGGGGTGAAGATTCTTCAGGACGCGCCGATTGGTAC
CGGGCCGATGTTCGCTGGCTGGGAGGGCGAGGGCGACCTTAAGGGCAAGCTCAAGCTGGA
TATCCCCCTGGCCAAAGGTCAGCAGCCCAAGGTGGTCGTTGACTTCAATGTTCGCGATGC
ACGGCTGAAGATCGCTTCACCTGCCCTGGAGCTCCATCAGCTCAAGGGTGACTTGCGCTT
TGACTTCGACAAGGGCCTGAGCGGCGAGAACATCAGTGCCCGAGCCTTTGACAAGCCGAT
CACCGCGCAGATCTTTGCCGAAGGCAAGCCCGGGCAGATGCAGACCCGCATCAACGCCAA
GGGGCAGATGCCGCTCAAGTCGCTGACCGACTGGCTGCAGGTCAAGCAGGCCCTGCCGCT
TTCCGGGGAGCTGCCTTACCAGTTGCAGGTCAGCCTGGGCAGCCGCGACAACACCTTGAC
TGTCGATTCCAGCCTCAAGGGCCTGGCGGTGGATTTGCCCGCGCCGTTCGGCAAGGCTGC
CAACGAGACCCGTAACAGCCAGTTCAGCATGGGCCTGCAGGGGCCGGAGCGGCGCTTTAA
TGTCACTTACGCCGACGTTGCCAAGGCCATCTACGCCGCGCCGATGGACAAGCTCGACCA
GGGCCGTGGTGAATTGCTGTTCGGCGCCGGTACGGCACAGTTGCCGCCTGGCCAGGGCCT
GCGTGTGCGCGGTCGCCTGGCCGAGCTGGACCTGGAGCCCTGGCAGAAGCAGTTCGAGCG
CTTTGCCGGCAACGACCCGGGTGGCAGTGCCAAGCAGACGCTGCGTGGCGTCGACCTGAG
TATTGGCCAGCTCAAGGGCTTTGGCCTGAACCTGGCGCAGGCGGTGGTGCGTGTCGATCG
CGGTGGCAACCTCTGGGTCGTGCGCCTGGACAGCAAGGAAGTCATCGGTAACGCGCGGAT
CCCGGATGCCAAGGGCGCGCCAATGGTGATCAACCTGCAGACCATTCACCTGCCGGCCGC
GGACCCCGCCGAAGCGTCTTCCGATGACGGCCCGGACCCGATGGCCAGTATTGATCCGCG
CAAGATTCCGGCCGTTGATCTTTCCATCGACAAGCTGTTCCGTGGCGATGACCTGCTCGG
CAGTTGGGCGGTCAAAGTTCGTCCGACTGCCAAGGGCATCGCCCTCAATGACCTCGATGT
CAGTGTCAAAGGCCTGCAGATCGACGGCAATGGCGGTTGGGAAGGGGCGCCAGGGGCGAG
CAGCAGTTGGTACAAGGGCCGTCTGGAAGGCAAGAACCTGGCGGACATCCTCAAGGCTTT
CAACTTTGCGCCGACCGTCACCAGCCGGGACTTTCGCCTGGATGTCGACGGCCGCTGGCC
CGGCTCGCCAGCCTGGGTCGGCCTCAAGCGCTTCTCCGGCAGCCTCGATGCCGCCTTGCG
CAAAGGTCAGTTCGTCGAAGTCGAAGGTGGCGCCCAGGCCCTGCGCGTGTTCGGCCTGCT
CAACTTCAACTCGATTGGCCGGCGCCTGCGTCTGGACTTCTCCGACTTGCTCGACAAGGG
CCTGAGCTACGACCGGGTCAAAGGCCTGCTGGTGGCCAGTGAAGGGGTGTATGTGACCCG
CGAACCGATCACCGTCACCGGCCCCTCCAGCAACCTTGAGCTGGACGGCACCCTGGATAT
GGTCCGTGACCGGGTCGACGCCAACCTGCTGGTGACCCTGCCGGTGACCAACAACCTGCC
GATTGCCGCGCTGATCGTCGGTGCGCCGGCCATCGGCGGGGCGCTGTTCCTGGTTGATCG
CCTGCTCGGTGACCGGGTGGCGCGCTACGCCAGCGTGCATTATCGCGTCGAGGGTCCGTG
GAAAGAGCCTAAGATAAGCTTTATCAAACCTTTCGAAAAATCACGCTAGGAGCCGGGATG
AAGTCAGCGGTTATCCAGATGGTCAGCCAGAGCGACGTTCTGGCCAACCTGGTGCGCGCC
CGGCAACTGGTTGAGCAGGCAGCCGCAGGCGGTGCACGGCTTGCCGTGCTGCCGGAGAAC
TTCGCTGCCATGGGCCGGCGCGACAGCGCCGCAATCGGCCGCGCCGAAGCCCTGGGCGAA
GGCCCGATCCTGCCCTGGTTGAAACAGACCGCCCGCGACCTCAAGTTATGGATAGTGGCC
GGGACCTTGCCGCTGCCGCCGGTCGGCCAGGCCGAAGCCAAGGCCCATGCCTGCTCGTTG
CTGATCGATGAGCACGGTGAGCAGGTGGCGCGCTACGACAAGCTGCACCTGTTCGATGTC
GATGTCGCCGATAACCGTGGCCGCTATCGCGAATCCGATGACTACGCCCATGGCGGCCAG
GTAGTGGTCGCCGATACCCCGGTCGGGCGCCTGGGCCTGAGCGTCTGCTATGACCTGCGC
TTCCCCGAGCTGTACAGCGCGCTGCGCGAAGCCGGGGCTGAGCTGATCAGTGCGCCGTCG
GCCTTCACCGCCGTGACCGGTGCCGCGCACTGGGAAGTGTTGATTCGCGCGCGGGCGATT
GAAACCCAGTGTTATGTCCTGGCCGCGGCTCAGGGCGGAACTCACCCGGGGCCCCGGGAA
ACCTATGGCCATGCGGCGATCGTCGACCCCTGGGGGCGCATCGTCGCCGAACAGGCCAGC
GGCGAAGCCGTGCTGCTGGGCGAACGTGACAGCAGCGAACAGGCGTCCATCCGGGCGCGG
ATGCCGGTGACCTTGCACCGGCGCTTTTTCTCGCAGGACGCCTTGCGGCCTGCGCACACC
TCGGAGTGACTATGAGCGAGATGTTATCCACTGTCAGCGAACACCTGCTGGCGCCGGGCG
GCCTGACCCTCGACAGCCTGCAGTCAGTGCTGGGCGAGCTGGCCGGGCCAGGCATCGATG
CCGCCGACCTGTACTTCCAGGGGCAGATTTCCGAATCCTGGGCGCTGGAAGACGGCATCG
TCAAAGAAGGCAGTTTCAACCTCGACCAGGGCGTGGGCGTACGTGCCCAGTCCGGCGAGA
AGACCGGTTTTGCCTACAGCAACGCCATTAACCTCGAAGCCCTGACTTCGGCGGCCCGTG
CGGCGCGCTCGATTTCCCGTGCCGGGCAGAACGGCAGCGTGCAGGCGTTCAACAGCCAGG
ACGTTACCCAGCTTTATGGCACCGACAATCCGCTTGAGGTCATCAGCCGCGCCGACAAGG
TCGAGCTGCTCAAGCGTGTCGACGCCGCCACGCGCAAGCTCGATCCGCGTATCCAGCAAG
TCACCGTGAGCATGGCCGGGGTCTGGGAGCGCATCCTGGTCGCCGCCGCCGATGGCAGCC
TGGCCGCCGACATTCGCCCGCTGGTGCGTTTCAACGTCAGTGTCATCGTCGAGCAGAACG
GCCGTCGCGAGCGCGGCGGTCACGGTGGCGGCGGGCGTACCGACTACCGCTATTTCACCG
ACGAACGGGTCATGGGCTATGCCCGTGAGGCCCTGCGCCAGGCGCTGGTCAACCTCGAAG
CCATCCCGGCGCCGGCCGGTACCCTGCCGGTGGTGCTCGGCTCCGGCTGGTCGGGCGTAT
TGCTGCACGAAGCGGTCGGTCATGGCCTGGAGGGTGATTTCAACCGCAAGGGCAGTTCGG
CCTACAGCGGCCACATGGGCGAGAAGGTGGCTTCGAGCCTGTGCACCATTGTCGATGACG
GCACCCTGGAAGGTCGTCGCGGATCACTGAGCGTCGATGACGAAGGTACCCCGACCGAGT
GCACCACGCTGATCGAGAACGGCATCCTCAAGGGCTACATGCAGGACAAGCTCAACGCCC
GCCTGATGGGCATGGCCCGCACCGGCAACGGCCGCCGCGAATCCTATGCGCACCTGCCGA
TGCCGCGCATGACCAACACCTACATGCGTGCCGGCGAAAGCGACCCGGCTGAAATCATTG
CCTCGGTGAAAAGGGGTATTTATTGCGCCAACCTCGGCGGTGGCCAGGTGGACATCACCA
GCGGCAAATTCGTGTTCTCCACCAGTGAGGCGTACCTGATCGAAGACGGCAAGATTACCG
CGCCGGTCAAAGGCGCAACCCTGATCGGCAACGGGCCGGAAGCCATGAGCCGGGTATCGA
TGGTCGGCAACGACCTGTCGCTGGACAGCGGTGTCGGTACATGCGGCAAGGATGGTCAGT
CGGTGCCGGTGGGCGTTGGCCAGCCGACCCTGAAGATCGATGCGATCACCGTCGGTGGCA
CCGGCGCATGAAGATGAAACCGGGCAGGCAGGGCGCCTGCCCGTGTGCGGGGTTCAACGC
AGGCCGCGTTGGACCTCGTCGAGTTCGCGGATGTACTTGAAGATCTTGCGGCTCGCGCTT
GGCGGCTTGTTGCGCGCCAGCTCGTGCTGGGCCTGGCGGATCAGCGAGCGCAGTTGCTGG
CGATCGGCATCGGGGTATTCCTGGACGAACTTCTCCAGGACCTCGTCGGTACCATCGATC
AGCCGGTCACGCCAGCGTTCAAGGTTGTGGAAGCGCTCGTTGTATTGGCGCGAGGAGGCG
TCGAGCTGGTCAAGCAGGGCATTGATCGCGTCGATGTCCTGGTCGCGCATCAGCTTGCCG
ATGAACGACTTGTGACGCCGTTTGGCCTCGTTCGCGGTGTGCCGCTTGTGCTCTTCCAGG
GCCGCGCGCAACTCGTCGGTCAACGGCAGTTTGGCCAGGGTATCGGGCTTGAGCAAGGTA
AGGCGCTCGCCCATCTCGACCAGCGCCTGCATTTCGCGCTTGACCTGGGTTTTGCTTTTT
TCGCCGTCAAAGGCGGTGTCGTAAGAATCAACCATGGGGGCAGTCCGCTGAGAATCGCCG
CCATGATAACCAGTCGGGGGCCGCTTGTCCGGTCCGGTCGTAGATTGACCCGCGCCGAAC
GCAGAATTTGAGTGGAGAAAACCATGAGTGCAGTCCAGAGCGTAGGTCCGCAGGCCCTGC
CGGCGTTGCAGGAACAGGTCGAACAGATCATTGCCGAAGCCCGGCGCCAGGGTGCCAGCG
CCTGCGAAGTGGCGGTATCGCTGGAGCAGGGGTTGTCGACTTCGGTGCGCCAGCGTGAAG
TCGAGACCGTCGAATTCAACCGTGACCAGGGTTTTGGCATCACCTTGTACGTGGGCCAGC
GCAAAGGCTCGGCGAGCACCTCGGCCAGCGGCAGCGAGGCGATCCGGGAAACCGTCGCCG
CCGCCCTGGCAATTGCCAAGCACACTTCCGAAGACGAGTGCGCCGGGCTTGCCGATCCGG
CGCTGATGGCCCGCGAGCAGGCGGATTTCGACCTCTATCATGCCTGGGACATCACCCCTG
AGCAGGCCATCGAAAAGGCCCTGGAGTGCGAAGCCGCAGCTTTCGATGCCGATGCGCGGA
TCAAGAACGCCGACGGCACCACCCTCAACACCCACCAGGGCTGTCGCGTGTATGGCAACA
GCCATGGCTTTATCGGCGGCTACGCTTCGACCCGACACAGCCTGAGCTGCGTGATGATTG
CCGAAGCCGACGGGCAGATGCAGCGCGACTACTGGTATGACGTCAATCGCCAGGGCGAAT
TGCTCGCCGACCCGCGCAGCATCGGTATCCGCGCTGCGCAACGGGCAGCCAGCCGCCTGG
GCGCGCGTCCGGTACCCACCTGTGAAGTGCCGGTACTGTTCTCGGCCGAGCTGGCAGGGG
GGCTGTTCGGCAGCTTCCTTTCGGCGATTTCCGGCGGCAACCTGTACCGCAAGTCTTCGT
TCCTCGATGGTGCCATGGGCCAACGGCTGTTCCCGACCTGGCTGACCCTGGACGAGCGCC
CGCACCTGCAGCGAGCCCTGGGCAGCGCCGCGTTCGATGGTGACGGCCTGGCCACCTATG
CCAAGCCATTTGTTGAAAACGGCCAACTGGTGTCCTACGTGCTGGGTACCTATTCCGGGC
GCAAGCTGGGCTTGCCGAGCACCGCCAACGCCGGCGGCGTGCACAACCTGTTCGTCACCC
ATGGGGTCGAAGACCAGGCTGCCCTGCTGCGGCGCATGGGTCGTGGGCTGCTGGTTACCG
AGCTGATGGGCCATGGTCTGAACATGGTCACCGGCGACTACTCGCGCGGTGCTGCAGGCT
ACTGGGTAGAAAACGGCGAGATTCAGTTCGCCGTTCAGGAAGTGACGATCGCCGGTAATA
TGAAGGATATGTTCGAGCAAATTGTCGCGATTGGTAATGATCTGGAAACCCGCAGCAATA
TTCACACAGGCTCGGTGCTGATCGAGCGGATGACCGTCGCGGGCAGTTAACGCCCGGTGT
TGCTCCCCCTTCGAAGCCCGGCCATGTGTCGGGCTTTTTGTTTTTCTTTTTTCATTTTGT
TGAACTGATTCTGATTATCACTTAATAATGAATATCATTATCTAGGCGATGATGTTCATG
AAACCAGTCCTCCACGAATTGCCCTACCTGGAAAACTGGCGCTGGCTGAGCCGGCGCATT
CGCTGTGCACTCGATCCGGACGAGCCGCGCCTGATCGAGCACTACCTCACCGAAGGCCGT
TACCTGGTGTGTTGCACCGATACCAGCGCCTGGACCATCGCCTTGACTTCATTCCGCCTG
CTGCTGGACACCGCCTGCGATCGCGCGCTGCCCTGGCATTGGCGCTGCCTGTGCCTGGAC
CAGGCCTGGCGGCCGCTGCTGGAGCTGCGCAACCTCGATCGGCGCGAAAACAACCAGCGC
TGGCAGCCCTTCGCCTTGCAACTGGCGAACTGCGTGCTGCTGCCTTCGATTTCCTACGAT
GAACTGATGCAAGGACTTGATGATGAGTAATACCCGTATCGAGCGCGACAGCATGGGTGA
ACTGCTGGTGCCAGCCGAGGCCCTGTATGGCGCCCAGACCCAGCGCGCGGTAAACAACTT
CCCGATCAGCCAGCAACGCATGCCGACCCAGTTCATTCGCGCACTGCTGCTGGCCAAGGC
TGCTGCGGCCAAGGCCAATATCGAGCTCAAGCAACTGGAGCAGGCCCGCGGCGAGGCGAT
TGTCAAAGCCGTGGAGCAGTTGCTGGCCGCTGACTTCATGCAGCATTTCCCGGTGGATAT
CTTCCAGACCGGCTCCGGTACCAGTTCGAACATGAACGCCAACGAGGTGATCGCGACCCT
GGCCAGCCGCGTGCTGGGCGATACGGTCAACCCCAACGATCACGTCAACTGCGGGCAAAG
CAGCAACGACATCATCCCCACCACCATTCATGTCAGTGCCGCGCTGGCCCTGCACGAGCA
GTTGTTGCCGGCGCTGCAGCATCTGGTCAAGGTGATCGACGCCAAGGCCGAGCAGGTGCA
TCCGTTCATCAAGACCGGCCGCACCCACCTGATGGATGCCATGCCGGTGCGCATGAGCCA
GGTGCTGGGTGGATGGTCGGCGCAAGTCAAGGCGGCCATTGCTCATCTGCAAGCCACTTT
GCCAAGCCTGCAAGCCCTGGCCCAGGGCGGCACCGCCGTGGGCACTGGCATCAATGCCCA
TCCTGAGTTCGCTGCGCGCTTCAGCCAGCAACTGACAGCGCTTACCGGCGTCGAATTTGT
TCCGGGGCACAACCTGTTCGCTTTGATTGGTTCGCAAGACACCGCAGTGGCGGTATCCGG
CCAGCTCAAGACCACCGCTGTGGCACTGATGAAAATCGCCAACGACCTGCGCTGGATGAA
CTCCGGGCCGCTGGCCGGCCTGGGCGAAATCGAGCTCGAAGGCTTGCAGCCGGGCTCTTC
GATCATGCCGGGCAAGGTCAACCCGGTAATCCCGGAAGCGACTGCCATGGTCGCCGCGCA
GGTGATCGGCAACGACGCGACCATCGCCGTGGCCGGGCAGTCGGGCAACTTCGAACTCAA
CGTGATGCTGCCGATCATTGCCCAGAACCTGCTCAGCAGCATCGAGCTGATGGCCAATGC
CAGCCGCTTGCTGGCCGACAAGGCGATTGCCAGCTTCACGGTCAATGAACCCAAGCTCAA
GGAAGCCCTGGCGCGCAACCCGATTCTGGTCACCGCCCTGAACCCGATCATCGGCTACCA
GAAGGCTGCCGAAATCGCCAAGACCGCTTACAAGCAAGGCCGCCCGATTATCGACGTAGC
CCTCGAAAACACCGACCTGCCGCGCAGCCAGCTTGAAGCGCTGCTCGATCCGGAAAAGCT
CACCGCCGGCGGGATCTGAGCCGGCCCACCGCTCTGGAGGTTTGTCATGCAGCACTGGAA
ACGCACCACCGAAATTGCCAACCGCCTGTTCGAACAGGGCGAGTTGGTCGATGCCCGCGA
GTTGTATCTGCAAGCCCTGGCGCTTGCCCAGGTGTTGTTCGAACGCTGGCATGACGCCGA
CGAAGCGGTGGCCGTGTGCGTCATCGCCCACCACAACCTGGCTGACCTGCACCTGCGGCT
GAATCAGCCGCAGGAAAGCGCCGAGTACCTGTGCGCCATTCACCAGCGGTTGTTGCAGAC
CGCCCAGGACCCGCGCATGGCGCCGATGCTGCGCGAAGCTGCGTTGCGCCACAGCAGCAA
GACCTACACCGAGTTGCTGAGCTTCATCAGCGAGTACGGCCAGTACCCCCGTACCGAACG
TCTGCTCTACCGGCACGAGCCGCAGCCGGCCCTGCATGTCGGTCAGGAAAGCGCCGCGCC
TTCAGTCCTACAATATGGAATCCAGTGATATGCCTTATACCTTGCCTGCATTGCCTTACG
CCTACGATGCGCTGGAACCGCACATCGATACCCAGACCATGCAGATTCACCACAGCAAGC
ACCACCAGGCTTACATCAACAACCTCAACGCGGCGGTCGAAGGCAGCGAGTATGCCGAGT
GGCCGGTGGAAAAACTGGTGGCCAGCGTCAAGCAACTGCCGGAAAAATTGCACAACGCGG
TAATCAACCAGGGCGGCGGTCACGCCAACCATTCGCTGTTCTGGACCGTGATGTCGCCCC
AGGGCGGCGGCCTGCCACAAGGCGCTGTGGCCAAGGCCATTGATGAGCAATTGGGTGGCT
TCGAGGCGTTCAAGGACGCCTTCACCAAGGCTGCGCTGACTCGCTTTGGCAGCGGCTGGG
CCTGGCTGAGCGTGACCCCGGCCAAGACCCTGGTGGTTGAAAGCAGTGGTAATCAGGACA
GCCCGCTGATGAACGGCAATACGCCAATCCTCGGCCTGGACGTCTGGGAGCATGCTTACT
ACCTGCTGTACCAGAACCGTCGTCCGGAATACATCAACGCCTTCTACAACGTGATCGACT
GGTCCGAGGTAGAGCGTCGTTACGCAGCTGCGCTTGTGTGAGTCGCAGCGCAATGCGTTC
GGATGTGATGTCCATTGCCGGCGTGCGGCTGTTTCGCCTGGCGCTCGGTACCCTGTTGCT
GCTGGTCGGCTTCGCCCTGCTGGTGGCCCAGGGTATCGCCTGGCTGGACCTGGAGCCGCG
CATGTTACGGGCGCTCGAAGGCGGTGCGCTGTGCGCCCTGGGTACGGCCTTGGGCGCGGT
GCCGGTGCTGGTGATCCGCAACATGCCAGTGGCGTTGGCCGATACCTTGCTGGGCTTTGG
TGCCGGGGTGATGCTGGCGGCCACGGCCTTTTCGCTGATCATTCCCGGGCTGGATGCCGC
CCAGGCCATTGGCCTGGGTAAATGGGGCGCCGGTGGTTTGGTCAGCTTCGGCCTGCTGTT
CGGGGCCTTCTGCCTGTACCTGGTCGACCTCAAGGTGTCCGGTGCATCGCCCGAGGCCCT
GGTCGGCACGCCGCAGCAACCGGTGATCGCCGCGCGGATCTGGGTGTTCGTGATTGCCAT
CATTGCCCATAACATCCCCGAAGGCATGGCCATTGGCGTGTCTGCCGGTGGTGGCATGCC
CGATGCCGACAGCCTTGCCATGGGCATTGCCCTGCAGGATGTGCCGGAAGGCCTGGTGAT
CGCCCTGGTGTTGGCAGGGGCGGGGATGGCCCGCTTCAAGGCGTTTCTGATTGGTGCGGC
TTCTGGTCTGGTCGAGCCGCTGGCTGCGGTGGTGTGTGCCTGGCTGGTGACCGTGGCAGA
GTTGTTGCTGCCACTGGGCTTGGCGTGTGCTGCCGGGGCGATGTTGCTGGTCGTGACCCA
GGAAATCATTCCCGAGTCGCGCAGCAATGGCCATCACCGGCTGGCCAGCCTGGGCCTGTG
CATCGGCTTCTGCCTGATGATGGTGATGGATACGGCGCTTTCGTGAGAAAACGGGGGCGG
TTACTCGCCCTCGTCGAAGTAATTGTTGATCAGTTCGATCAGGGCGTTGAGTGCATCATC
GTCCTGCTCGCCCTCGGTGTGCAGATGAATGGCGGTGCCCTTGCCGGCCGCCAGCATCAT
GACCGCCATGATGCTCTTGCCATCAACCAGGGATTGCGGATTGCGCCCAACGCGAACCTG
GCAGGGAAACTTGCCCGCAACGCCAACGAACTTTGCCGCTGCCCGGGCGTGCAGCCCCAG
CTTGTTGATGATGGTGATTTCTTTTGCGGGCATCGAGGCGCTGGTCCTGTGGGCTAGAGG
TCGCGGTGGCGAACCTGGACATTCTTTAACGATTGTTGCAGTAACTGGCCCAGACGCTCG
GTCAGGTACACCGAACGGTGGTGGCCACCTGTGCAGCCAATGGCAATGGTGACATAGGCA
CGGTTGCTGGCGGCAAAGCGCGGTAACCACTTGAGCAGGTAGCTGGAGATGTCCTGGAAC
ATGTCCTCGACATCCGGCTGCGCAGCCAGGTAATCGATCACCGGTTGCTCCAGGCCCGAA
TGGTCGCGCAGTTCCGGCTTCCAGTAAGGGTTGGGCAGGCAGCGCACATCGAACACCAGG
TCGGCATCGACCGGCATGCCGCGTTTGAAACCGAAGGATTCGACCAGGAAGGCCGTACCG
GGCTCCGGCTGGTTGAGCAGGCGCAATTTGATCGAGTCACGCAACTGATACAGGTTCAGG
TTGGTGGTATCGATCTTCAGGTCGGCGAGGTCGGCAATCGGCCCGAGCAGCTCGCTTTCG
ACTTCGATCGCTTCGGCCAGCGAGCGTTCGTTGTTGGTCAGCGGGTGGCGGCGGCGGGTT
TCCGAGAAGCGCTTGAGCAATGTTTCTTCATCGGCATCCAGGTACAGCACATCACACTGG
ATGTGCCGGCTACGGGCGTCCTCAAGCAGCTCGGGAAAGCGCGACAAGTGGCTGGGCAAG
TTGCGCGCGTCAATCGAAACGGCCACCTTGGGCTGCATCAATTCCGTGTTGATCAGGGCG
CTTTCGGCCAGTTGCGGCAGCAAGCCAGCAGGCAGGTTGTCGATGCAGTAGTAGCCGTTG
TCCTCAAGTACATCGAGGGCGGTACTCTTGCCGGAGCCAGACCGGCCGCTAACGATGATC
AAGCGCATGTTCAATGCCCGTTCTGTACGTCCAGTACGACCTGGTACAAGGCTTCGTTAC
TGGTGGCCGCACGCAGTTTTTCGCGTACGTCCTTGCTATCGAGCATGCTGGCGATCTGGC
GCAGCAGCTCCAGGTGCGCATCGGTAGCCGCTTCCGGGACCAGCAGTACGAACAGCAGGT
CGACCGGGGCGCCATCGATGGCGTCGAAATCGATAGGGGCGTCAAGGTGCAACAGCGCGC
TGACCGGCGACTCACAGCCCTTGAGGCGGCAGTGGGGAATGGCAATGCCGTTGCCGAAGC
CGGTGGAGCCCAGTTTCTCCCGGGCGATCAAGGCTTCGTACACGATCTGGGTGTCCAGCT
CGGGCACTTCTCTGCCGATCAGATTGGCGATCTGTTCGAGCGCACGCTTTTTACTGCCGC
CCGGCACGTTCACAAGGGAACGGCCGGGGGTCAGGATGGTTTCAAGTCGGATCATGGATG
AGGGGGATCAGCGGGCCGCTGCACCTTGCAGCAGGCTTTGCTGTTTTTCCTTGTGTTTTT
TCAGTTGGCGGTCGAGCTTGTCGGTCAAGGCGTCGATCGCTGCATACATGTCTTGGTGTT
CGGCATTTGCAACCACTTCGCCGCCGGGAATGAACAGCGTCGCTTCAATCTTCTGCTGCA
GCTTCTCGACCTTCATGATTACCGTCACATTGGTAATCTTGTCGAAATGCCCCTCCAGTC
GTTTCAATTTCTGCTCGACGTACTCACGCAGGGGCTGAGTAACTTCTACATGCTGTCCAC
TGATATTGACTTGCATACAGCTTCTCCTTTGTTGCCGGTGCATAAGAGGCAGGTATTGCG
CCTGCCACTGAACTGCGGTGGCACACCTCAGGAGCCGTTACATCAATCGCTTGCGCTCGC
TCGACGGTGCGATGCCGAGGGACTCGCGGTACTTGGCGACGGTGCGACGTGCTACCTGGA
TGCCTTGTGCCTCCAGTAAACCAGCGATCTTGCTGTCACTCAATGGCTTTTTCTGATTTT
CCGCTGCAACCAGTTTCTTGATGATTGCGCGGATCGCTGTGGACGAGCATTCGCCGCCTT
CGGAGGTGCTGACGTGGCTGGAGAAAAAGTACTTCAGCTCGTAAATTCCGCGGGGCGTGT
GCATGTATTTCTGCGTGGTCACCCGGGAAATGGTCGACTCGTGCATGCCCACCGCTTCGG
CGATGTCGTGCAGCACCAGCGGCTTCATCGCCTCGTCACCGTGATCGAGGAAGCCGCGCT
GGTGCTCGACGATCTGGGTGGCGACCTTCATCAGGGTTTCGTTGCGGCTTTGCAGGCTCT
TGATGAACCAGCGCGCCTCCTGCAACTGGTTGCGCATGAAGGTGTTGTCGGCGCTGGTGT
CGGCGCGACGGACGAAACCGGCGTACTGCGGGTTGACCCGCAGGCGCGGGACCGCATCCT
GGTTGAGTTCGACCAGCCAGCGCTCGTTGTCCTTGCGCACGATCACGTCGGGCACCACGT
ATTCGGCTTCGCTGGACTCGATTTGCGAGCCCGGGCGCGGGTTGAGGCTCTGTACCAGTT
CGATGACCTGGCGCAGCTCGTCTTCCTTGAGCTTCATGCGGCGCATCAGCTGGCTGTAGT
CGCGGCCGCCGAGCAGGTCGATGTAGTCGCTGACCAGACGCTGGGCTTCGGCCATCCACG
GGGTACGCGGCGGCAGCTGGCGCAGTTGCAGCAACAGGCACTCGCTGAGGTTGCGCGCGC
CGATGCCGGCGGGTTCGAATTGCTGGATACGGTGCAGCACGGCTTCGACTTCATCCAGCT
CGATGTCGAGCTCAGGGTCGAAGGATTCGCAGACTTCTTCCAGGGTTTCGTCGAGATAAC
CCTGGTTGTTGATGCAATCGATCAGGGTCACGGCGATCAGCCGGTCGGTGTCTGACATCG
GTGCCAGGTTGAGCTGCCAGAGCAGGTGGCTCTGCAAGCTTTCGCCAGCCGAAGTGCGGG
TGGTGAAGTCCCACTCGTCATCGTCGTTGCTGGGCAGGCTGCTGGCGCTGGTCTGGTAGA
TGTCTTCCCAGGCGGTGTCGACCGGCAGCTCGTTGGGGATGCGCTCGTTCCACTCGCCCT
CTTCGAGGTTGTCCACCGTTGGGGCGGTCTCCTGGAAGCTGGTTTCCTGAACGTCGGCGA
CGGGTTTGCTCTCGGCGTTGTCGGCCATCGGGTCGCTGTTGTCGAAGTCGTCGCCTTCTT
CCTGGCGCTCGAGCATCGGGTTTGATTCCAGCGCTTCCTGGATTTCCTGCTGGAGGTCCA
GGGTAGAAAGCTGGAGCAGACGTATGGCCTGTTGCAACTGCGGGGTCATCGTCAGTTGCT
GGCCCATTCTTAGGACGAGCGATGGTTTCATGGCAGGGGCTTAACACCTTATTTGCCGGC
GCACATGCGCCATCCACTACAAGGGCACCGAAGCGCCAACTTTAAGCAAATTATATGCCT
GAAATTGCAGCGTTTGCCTAGAGCGCCGTAACAATTAAGCCATTATCTGGCTTGTTTACG
AGCGCTCCGGCAGCGCCTTACACCTTGAGCCTACAGGCGGAACTCATGGCCGAGGTAAAC
CTCTTTGACCAGGTCGTTGGCCAGGATGGTCTCTGCATCGCCTTCGGCGATCAGTTGGCC
ATCGTTGACGATGTAAGCAGTTTCGCAGATATCCAGGGTTTCACGGACGTTGTGGTCGGT
GATCAGAACGCCAATACCCTTGGCCTTCAGGTGGTGGATGATCTGCTTGATGTCGCCGAC
CGAAATCGGGTCGACACCGGCAAAGGGTTCGTCGAGCAGGATGAACTTGGGCGCGGTGGC
CAGGGCGCGGGCAATCTCGACGCGGCGGCGTTCACCACCGGAGAGGCTCATGCCGAGGTT
GTCGCGGATGTGGCTGATGTGGAACTCCTGCAGCAGGCTTTCCAGCTCTTTGCGCCGGCC
ATCGCGGTCCAGGTCCTTGCGGGTTTCGAGGATCGCCATGATGTTGTCGGCCACCGACAG
CTTGCGAAAGATCGAGGCTTCCTGCGGCAGGTAGCCGATACCGGCGCGGGCGCGGCCGTG
CATGGGCTGGTGGCTGACATCGAGGTCGTCGATCAGGACGCGGCCCTGGTCGGCCTGGAC
CAGGCCGACGATCATGTAGAAGCAGGTGGTCTTGCCGGCGCCGTTAGGGCCGAGCAGGCC
GACGATCTGGCCACTGTCGATCGACAGGCTGACGTCGCGGACCACTTGCCGGCTCTTGTA
GCTCTTGGCCAGGTGCTGGGCTTTGAGGGTTGCCATTTACTCGGCCTTCTTCTTCGGCTG
GATCACCATGTCGATACGCGGACGCGACTCGGTGACTTTGCCACCGCGACCGGCGGTAGC
GATCTGTTTCACCGTGTCGTAGACGATTTTCTCGCCCTCGGTGGTGTTGCCTTCGTTGAT
GACCTTGGCGCGGTCGATCAGGACGATGCGGTTTTGCGGCGCATTGTACTGGATGGTCTT
GCCGTAGCCCTGCATCTTGTCTGGCTTGGCGGCGCTCTGCTGCTGCTCGAAGTAGGCCAG
GTTGCCCACCGAGGTCACCACGTCGATGTCGCCACCGGCGGTACGGGTGATGGTCACGGT
GTTGCCTTTGATCATCATCGAACCCTGGGTGATGATCACGTCACCGGTGTAGGTGGCGAT
GCCTTTTTTGTCGTCCAGTTGAGCGTGGTCGGCCTGGATGCGGATCGGCTGGTCACGGTC
GTTCGGCAGGGCCCAGGCGCTCGCGCTTCCCAGTGCTGCGCTCAGGCTGAGCAAAAAGGG
GAGGGTTTTAACGAGCCTCATACTGTCCTCTTACGTTGGACAGCAGGTCCATCCTGCCGT
CTTTCAAATACGCTTTCATTCCATTGCCCGTAGTGACGCCACCGGCGCCGTCGATTCTAA
CGGCTTGCTCGGTTTGCGCATATTGCTTCTGCGGGAATACCGTCATGCGGCTGCTGGTAA
TGATCATGGTGCGGTTCTTTTCGTCGGTGCGGGCGACCCTTACCGAATCGATCAGTTCGA
CTTCGCTGCCGTCGGGGTTGACCTCGCCGCGCTCGCTCTGCACGTGCCACGGATAAGTGG
TGCCGCGGTACATCTGCAGGTCGGGCTTGGTCAGCAGGGTGACTTCGCTGGCCTTGAGGT
GCTCGACTTTGTCGGCGGTCATCTCGTACTGCATCTTGCCATCAGGCAAAAACTGCACGC
TGTGGGCGTTCACCGCGTAATAGTCGATGGCGCTCTGGTCCGGCCCGGCAACCGGCTTGT
TGTCGAGGAAGCTCTCGGGGCTGATGTTCCAGTAGCCGACCGCCACCAGCAGGGCGGCGA
TCACACTGAACAGCGCAATGTTGCGGATTTTCTTACTGAACATGTGTCGCTCTACAGGTA
ATGGGCGTTGGCCGCGTCGAGGTTGCCCTGGGCTTGCAGGATCAGTTCGCAGAATTCGCG
GGCTGCACCTTCGCCGCCACGTGCCAGGGTTACCCCGTGGGCGTGCTCGCGGACGAACGC
GGCAGCATTGGCCACCGCCATGCCCAGGCCGACCCGGCGGATTACCGGCAGGTCAGGCAG
GTCGTCGCCCAGATAGGCGACCTGTTCATAGCTTAGGTTGAGCTGGCCAAGAAGCTCGTC
CAATACCACCAGTTTATCTTCCCGGCCCTGGTACAGGTGAGGAATGCCGAGGTTCTTTGC
CCGGCGCTCGACCACCGGGGTCTTGCGACCGCTGATGATCGCCGTGGTCACGCCCGAGTT
CATGAGCATCTTGATGCCCTGGCCGTCGAGGGTGTTGAAGGTCTTGAATTCGCTGCCATC
TTCGAGGAAGTACAGGCGACCGTCGGTGAGCACGCCGTCTACGTCAAAAACCGCCAGTTT
GATGGCCTTGCCGCGCTGGAGCAGGTCCTGGGTCATTTACATCACTCCCGCACGCAACAG
GTCGTGCATGTTCAGGGCGCCGACCGGGCGCTCGTCCTTGTCGATCACCACCAGGGCGCT
GATCTTGTGGTCTTCCATGATCTTCAGGGCTTCGGCGGCGAGCATCTCGGCGCGGGCGGT
CTTGCCGTGGGCGGTCATGACTTCTTCGATGAGGGTCTTGTGCACGTCAATATTGCGATC
GAGGCTGCGGCGCAGGTCGCCGTCGGTGAAGATCCCGGCCAACCGTCCGTCGGCTTCGAG
CACCACGGTCATGCCCAGGCCCTTGCGAGACATTTCAAGCAGCGCGTCCTTGAGCAGGGT
GCCGCGTTGCACCTGCGGCAGCTCGTCGCCGGCGTGCATGACGTTCTCGACTTTCAGCAG
CAGGCGTCGGCCGAGGGCGCCGCCGGGGTGCGAGAAGGCGAAATCTTCAGCGGTAAAGCC
GCGGGCCTCGAGCAGGGCGATGGACAGGGCGTCGCCCAGCACCAGCGCGGCGGTAGTCGA
GGAGGTTGGTGCCAGGTTCAGCGGGCAGGCCTCCTGGGCAACGCGGGCGTCGAGGTTGAC
CTCGGCGGCCTTGGCCAGGGGCGAATCGGGGTTGCCGGTGAGGCTGATCAGCTGGATACC
CAGTCGCTTGATCAGCGGCAGCAGGGTGACGATCTCGGCGGTGGAGCCCGAGTTGGACAG
GGCCAGGATCACGTCGTCGCGGGTGATCATGCCCATGTCGCCATGGCTGGCTTCGGCCGG
GTGAACGAAAAACGCCGGCGTACCGGTGCTGGCCAGGGTCGCGGCGATCTTGTTGCCGAT
GTGCCCCGACTTGCCCATGCCGACCACCACCACCCGGCCCTTGCTGGCCAGGATCAGCTC
GCATGCCTTGACGAAATCGGCGTCGATGTGGGCCAGCAGGCCCTCAACCGCCTCGAGTTC
GAAACGGATGGTGCGCTGCGCGGATTGGATCAGGTCGCTGGATTGGCTCATGTCGAAAAT
CGGATTGCCTGATGAAAAGGCGGCGATTATAGCGGTAATGGGCGAAAGCCTCACCTTGTG
ATTGTCATACATTCGCCCGGTTGGCTTAACCATAGCTGAACAAGCACTTCGGCGGCCTTG
GGGCGGCCCTATCAGCGGTGCTATAGTTCGCCGCTGTTCGGCCCGCTTGGTGCGTGCGTG
CCTCCACGAAGGGGGCGCGCGTCTGAGTGAGAAGGCTGCATCGCAAGGAGTCTAGATGAG
CGTTGATAACGCCTACGCGGTCGAATTGAAGGGCGTTTCCTTCAAGCGCGGTTCGCGCAG
CATCTTCAATAATGTCGACATACGCATTCCCCGTGGCAAGGTTACCGGCATCATGGGGCC
TTCCGGGTGCGGCAAAACCACGCTGCTGCGGCTGATGGGTGCACAACTGCGCCCGGCCAG
TGGCGAGGTCTGGGTGGCCGGGCAGAACCTGCCGACCCTGTCGCGCAGTGACCTGTTCGA
TGCCCGCAAGCAGATGGGCGTGCTGTTCCAGAGTGGCGCGCTGTTCACCGATCTCGATGT
GTTCGAGAACGTCGCCTTCCCGTTGCGCGTGCATACCCAGCTGTCTGACGAGATGATTCG
CGACATAGTCCTGATGAAACTCCAGGCTGTTGGCCTGCGTGGCGCCATCGAGCTGATGCC
CGACGAGCTATCCGGTGGCATGAAACGTCGTGTGGCGCTGGCCCGGGCGATTGCTCTGGA
TCCGCAAATCCTCATGTACGATGAACCGTTCGTCGGCCAGGACCCGATTGCCATGGGCGT
GCTGGTGCGGCTGATCCGCCTGCTCAACGATGCCCTGGGCATCACCAGCATCGTGGTTTC
TCACGACCTGGCCGAAACCGCCAGCATCGCCGACTACATCTACGTGGTCGGTGACGGCCA
GGTATTGGGGCAGGGCACGCCGCAAGAGCTGATGGGCTCCGACAACCCGCGCATTCGTCA
ATTCATGAAAGGCGATCCGGATGGCCCGGTGCCCTTTCACTTTCCTGCGCCGGATTACCG
CGCCGATCTTCTGGGGAAGCGTTGATGCGCAGAAAATCCTTACTCGAACGTATTCGTCGC
TTTGGCCGATCGGCCATCGACGTGCTGGCCATTCTCGGCCGCTCCTTCCTGTTCCTGCTG
CATTCGCTGGTCGGGCGCAGCGGCACCGGCGGCGGCTTTCAGTTGCTGGTTCGCCAGCTC
TATTCGGTTGGCGTGCTGTCGCTGGCGATCATCGTCGTGTCCGGTGTGTTCATCGGCATG
GTCCTGGCCCTGCAGGGCTTCAGCATCCTCACCAAGTACGGTTCGGAGCAGGCGGTGGGG
CAGATGGTCGCCCTGACCCTGCTGCGTGAACTGGGCCCGGTGGTTACCGCGCTGCTGTTC
GCCGGCCGTGCAGGCTCGGCGCTGACCGCCGAAATCGGCAACATGAAGTCCACCGAGCAG
CTGTCCAGCCTGGAAATGATCGGTGTCGATCCGCTCAAGTACATCGTCGCGCCGCGGCTG
TGGGCCGGTTTCATCTCGCTGCCGTTGCTGGCTTTGATCTTCAGCGTGGTCGGTATCTGG
GGTGGTTCGTGGGTTGCCGTCGACTGGTTGGGCGTTTACGAGGGCTCGTTCTGGGCCAAC
ATGCAGAACAGTGTTTCCTTTACCGACGATGTGCTCAACGGGGTGATCAAAAGCCTGGTG
TTTGCCTTCGTCGTGACCTGGATTGCCGTATTCCAGGGTTATGACTGCGAGCCCACTTCA
GAAGGGATCAGTCGTGCCACCACCAAGACCGTGGTCTATGCCTCATTGGCAGTCCTGGGT
CTGGACTTTATTCTGACCGCCTTGATGTTTGGAGATTTCTGATGCAAAACCGCACCCTGG
AAATCGGTGTCGGCCTGTTCCTCCTGGCCGGGATCCTGGCGCTGATCCTGCTGGCCCTGC
GCGTCAGCGGCCTGTCGGCAAGCCCGAGCAGCGACACGTATAAACTTTATGCCAACTTCG
ACAATATCGCCGGTTTGACGGTCAGAGCTAAAGTGACCATGGCCGGTGTGACCATCGGCA
AGGTCACTGCCATCGATCTGGATCGTGACACCTTCACCGGTCGGGTGACGCTGCAGCTGG
AAAAACGGGTCGATAACCTGCCTGTCGATTCCACTGCATCTATCCTCACCGCAGGGCTGC
TCGGCGAGAAATACATCGGTATCAGCGTGGGCGGAGAAGATGCGGTGCTCAAGGATGGTG
CAACCATCCACGACACCCAGTCGGCGCTGGTACTGGAAGACCTGATTGGCAAGTTCCTGC
TCAATACCGTTGGCAAAGAAGCTAAATAAGGAGTTTCCATGATTTCTATCCTGCGACGCG
GCTTGCTGGTGTTGCTGGCAGCACTGCCGCTGATGGCCAGTGCAGCTGCTCTGTCACCCA
AGCAGGTGATCGAGAAGACCACCACCCAGTTGCTGGCTGACTTGAAAGCCAACAAGGAGC
AATACAAGGCCAACCCGAGCGCCTTCTACGATGCGCTCAATGCCAACCTGGGGCCGGTCG
TCGATGCCGATGGCATCTCGAAAAGCATCATGACCGTCAAGTATTCGCGCAAGGCTACCC
CGGCGCAGATGCAGCGCTTCCAGGAAAACTTCAAGCGCAGCCTGATGCAGTTCTACGGCA
ACGCCCTGCTCGAGTACAACAACCAGGGCATTACCGTCGGCAACGAGAAGAAGGACGGCG
ACGACCGTGCCAGCGTCGACATGAGCGTCAAGGGCAACAACGGTGCTGTCTATCCGGTGT
CCTACACCCTGACCAGGCTCGATGGCGAGTGGAAGGTGCGTAACGTCATCGTCAACGGCA
TCAACATCGGCAAGCTGTTCCGTGACCAGTTCGCCGACGCCATGAACCGCAACGGCAACG
ACCTGGACAAGACCATCGACGGCTGGGCGGGCGAAGTGGCCAAGGCCAAGGAAAGCACCG
AGCAAGCGGCCGAGAAGCAAGGGCAATGAGCGACAGTGTCGTGACCATGAGCGAGCCAGG
CGTATTGAGCCTGGCCGGGGTGCTCGACTACCGCAGCGGGCCGGCCTTGCGCAAGCAGGG
CAAGGCCCTGATTGCGGCGTGCAAGGCCCCTGGGCTGGTGCTCGATTGCGCGCAGGTGGA
GAAGTCCAGCAGCGTCGGCCTGTCCCTGCTGCTGGCCTTCATGCGCGACGGCAAGGCGGC
CGGCAAGGCCGTCGAGGTTCGCGCCATGCCCCAGGACATGCGGGAAATCGCCGAGGTTTA
CGACCTCGACGAGGTGCTGGCCGGTCAATGACCGCCAGCCAGTGACTGGCCCCTCTGTCA
GAGTCTCCGATTACGGGGTTCGCAGGCGAGGGGCTTTTTTGTATGATGGCCGACCCGCGC
GCAAAGGGCGCCGATTGAGGTTGAGCATGCAGGCCGTAGAAGTTAAGAACTTCCTTGAAG
AAAAGTTGCCGGGAACCCGGGTCGAAGTTGAAGGCGAAGGCTGCAACTTCCAGTTGAACG
TGATCAGCGACGAATTGGCGGCCCTGAGCCCGGTCAAGCGTCAGCAGCAGATCTATGCTC
ACCTTAACCCGTGGATCACCGATGGCAGCATCCATGCGGTAACCATGAAATTTTTCAGCA
GCGCAGCCTGGGCTGAGCGCACCTGAGCCAACTTGGCGGCGAGACTCTAATGGACAAACT
GATTATTACTGGCGGCGTTCGCCTCGATGGCGAAATCCGCATTTCCGGGGCAAAGAACGC
TGCCCTGCCGATCCTGGCGGCCACCTTGCTCTGCGATGGCCCGGTCACCGTTGGCAACCT
GCCGCACCTGCACGACATCACCACGATGATCGAGCTGTTCGGCCGCATGGGCATTGAGCC
GGTGATCGACGAGAAGCTCTCGGTCGAAATCGACCCGCGTACCATCAAGACCCTGGTCGC
GCCGTACGAGCTGGTGAAAACCATGCGTGCCTCGATCCTGGTACTGGGCCCGATGGTCGC
CCGTTTTGGCGAAGCCGAAGTGGCCCTGCCTGGCGGTTGCGCCATTGGTTCGCGTCCGGT
CGACCTGCACATCCGCGGCCTTGAGGCCATGGGCGCGAAGATCGAAGTCGAAGGCGGCTA
CATCAAGGCCAAGGCCCCAGAAGGCGGCCTGCGTGGCGCGCACTTCTTCTTCGATACCGT
CAGTGTCACCGGTACCGAGAACATCATGATGGCTGCAGCCCTGGCCAAAGGCCGCAGCGT
GCTGCAAAACGCCGCGCGCGAGCCGGAAGTGGTCGACCTTGCCAACTTCCTCAACGCCAT
GGGCGCGAAAGTCCAGGGCGCTGGTACCGACACCATCACCATCGATGGCGTCGAGCGCCT
GGGTTCGGCGACCTACCGGGTCATGCCTGACCGTATCGAGACCGGTACCTACCTGGTTGC
CGCTGCCGTGACTGGCGGTCGCGTCAAGGTCAAGGACACCGATCCGACCATCCTCGAAGC
CGTCCTTGAGAAGCTCAAGGAAGCCGGCGCCGAAGTTACAACCGGTGAAGACTGGATCGA
GCTGGACATGCATGGCAAGCGGCCGAAAGCCGTCAACCTGCGTACCGCTCCGTACCCGGC
GTTCCCGACCGACATGCAGGCGCAGTTCATCTCGCTCAACGCCATTGCCGAAGGCACTGG
CGCGGTAATCGAGACGATCTTCGAAAACCGCTTCATGCACGTCTACGAGATGCACCGCAT
GGGTGCCCTGATCCAGGTCGAAGGCAACACTGCCATCGTTACCGGGACCAAGACCCTCAA
AGGCGCTCCAGTGATGGCCACCGACCTGCGGGCTTCGGCCAGCCTGGTGCTGTCGGCGCT
GGTTGCCGAAGGCGATACCCTGATCGACCGCATCTACCACATCGACCGTGGTTATGAGTG
CATCGAAGAGAAACTGCAGATGCTCGGCGCCAAGATCCGCCGCGTGCCGGGCTAGTCTGT
GAGTGGCGCAGGGACGCGCCAGCCAATTGCTGCACCGAATTGAATGCGGTCGGGCCTGTT
AGCGCCCGGCCGGCTGTAGCCGCATAAGGACCGACGTTTCCCATGTTGACCATCGCGCTA
TCCAAAGGTCGGATTCTCGACGATACCCTGCCGCTGCTGGCGCAAGCCGGTATTGTGCCG
ACCGAAAACCCGGACAAGAGCCGCAAGCTGATCATCCCGACGACTCAGGAAGACGTGCGT
CTGCTGATCGTGCGCGCCACCGACGTGCCGACCTACGTCGAGCATGGTGCCGCCGACCTG
GGCGTGGCCGGCAAGGACGTGCTGATGGAGTACGGTGGCCAGGGCTTGTACGAGCCGCTG
GACCTGCAGATTGCCCAGTGCAAGCTGATGACCGCCGGCAAAGTCGGCGCTGCCGAGCCC
AAGGGCCGTCTGCGCATCGCCACCAAGTTCGTCAACGTCGCCAAGCGCTACTATGCCGAA
CAAGGCCGTCAGGTCGATATCATCAAGCTGTATGGTTCGATGGAGCTGGCGCCGCTGATT
GGCCTGGCCGACAAGATCATCGACGTTGTCGACACCGGTAACACCCTGCGTGCCAATGGC
CTGGAACCCCAGGAACTGATTGCCACCATCAGCTCCCGGCTGGTGGTCAACAAGGCTTCG
ATGAAGATGCAGCACGCCCGCATCCAGAGCCTGATCGACACCCTGCGCCAGGCTGTCGAA
TCGCGACACCGCGGCTAAGACTTTCTACCTCCTGCGCGCGGCCTTCGCTGTCGCGCCCGT
CTATCCGCGTCATAGCCAATTTTCTCGGGTGCCCGCGCGGATGGACTGGTAGCTTAGGGC
GCCTGAGCATTCGCCATTTATGAGGCCCTCGCTATGACCACGTCCACTGCAATCGCCCGA
CTCAATGCCGCTGACCCGGATTTCGCCCGACATCTGGATCATCTGCTGAGCTGGGAAAGT
GTCTCTGACGACGCGGTCAACCAGCGCGTACTCGACATCATCAAGGCCGTTCGCGAGCGT
GGCGATGCGGCGCTGGTGGAGTTTACCCAGCGCTTTGATGGTGTGCAGGCGACTTCGATC
AACGACCTGATCCTTGGTCGCGAGCGCCTGGAACTGGCCCTGACCCGCATCACCCCGGCC
CAGCGCGAAGCCCTGGAAAAAGCCGCCGAGCGCGTGCGCAGCTACCACGAGCGACAGAAG
CAAGACTCCTGGAGCTACACCGAAGCCGACGGCACTGTGCTTGGCCAGAAGGTCACGCCG
CTGGATCGTGCCGGCCTGTATGTGCCGGGCGGCAAGGCGTCGTACCCGTCATCGGTACTG
ATGAACGCGATTCCGGCCAAGGTCGCCGGCGTTGGTGAAGTGGTCATGGTGGTGCCGACC
CCGCGTGGCGAGGTCAATGAGCTGGTGCTGGCCGCCGCTTGCATCGCCGGTGTCGACCGG
GTTTTCACCATCGGTGGCGCCCAGGCGGTTGCCGCTCTGGCCTATGGCACCGAAAGCGTG
CCGCAGGTCGACAAGGTGGTCGGCCCGGGCAACATTTATGTCGCCACCGCCAAGCGCCAT
GTGTTCGGTCAGGTCGGTATCGACATGATTGCCGGCCCGTCGGAGATTCTCGTGGTCTGT
GACGGCCAGACCGATCCGGACTGGATCGCCATGGACCTGTTCTCCCAGGCCGAGCACGAC
GAAGACGCCCAGGCGATTCTGGTCAGCCCCGACGCCGAATTCCTCGACAAGGTCGCAGCC
AGCATCGACAAGTTGCTGCCGACCATGGAGCGCGCCGAGATCATCAAGACCTCGATCAAC
GGCCGTGGTGCGCTGATCCAGGTGCGCGACATGCAGCAGGCCATGGACGTTGCCAACCGC
ATTGCCCCTGAGCACCTGGAGCTGTCGGTCGCCGACCCGCAGGCCTGGCTGCCGCAGATT
CGCCACGCCGGCGCGATCTTTATGGGCCGCCACACCAGCGAAGCCCTGGGCGATTACTGC
GCAGGCCCCAACCACGTACTGCCGACTTCCGGCACCGCGCGCTTCTCGTCGCCGCTGGGG
GTGTATGACTTCCAGAAGCGTTCGTCGATCATCTTCTGCTCCGAGCAGGGCGCTTCCGAG
CTCGGCCACACTGCCTCGGTACTGGCCCGTGGCGAGTCGCTGACCGCCCACGCCCGCAGC
GCCGAATACCGCATCCTTGCCGACAAGAAGGGGAACTGAACATGAGTAAATTCTGGAGCC
ACTTCGTCAAGGACCTGGTGCCTTACGTGCCGGGCGAGCAGCCAAAGCTGGCCAGGCTGG
TCAAGCTCAACACCAACGAGAACCCCTACGGCCCGTCGCCCAAGGCGCTGGAAGCCATGC
GCGGCGAACTCAACGACAACCTGCGCCTGTACCCGGACCCCAACAGCGACCTGCTAAAGC
AGGCGGTAGCGGACTACTACGGTGTGCAGGGCAACCAGGTGTTCCTCGGCAACGGTTCGG
ATGAAGTGCTGGCGCACATCTTCCATGGCCTGTTCCAGCACGATGCGCCGTTGCTGTTCC
CGGACATCAGCTACAGCTTCTACCCGGTCTACTGCGGCCTGTACGGCATCCCGTTCGAAG
CAGTGGCGCTGGACGAGCAGTTCCAGATTCGGGTCGCTGACTACCGCAAGGCCAACGGCG
GGATCATCTTCCCCAACCCCAACGCGCCGACCGGTTGCCTGCTGGCCCTGGAGGCCATCG
AGCAACTGCTCGAGGCCAACCCGGACTCGGTGGTGGTGGTCGATGAAGCCTACATCGACT
TTGGCGGCCAGACCGCCATCAGCCTGGTGGATCGCTACGACAACCTGCTGGTCACCCAGA
CCCTGTCCAAGTCGCGTTCGCTGGCCGGCCTGCGGGTAGGCCTGGCGGTCGGCCATCCGG
ACCTGATCGAGGCGCTGGAGCGGATCAAGAATAGCTTCAACTCCTATCCACTGGACCGTA
TGGCGATTGTGGGTGCGGCGGCGGCGTTCGAGGACCGTGCCTACTTTGAAGAAACCTGCC
GCAAGGTGATCGACAGTCGCGAGAAGGTGGTCGCTGAACTCACTGCCCGTGGCTTTGAAG
TACTGCCCTCGGCAGCCAACTTCATCTTTGCCCGGCACCCGCAGCAGGATGCCGCCGAAC
TGGCAGCGCGCCTGCGCGAGCAGGGGGTGATCGTGCGTCACTTCAAGCAGGCGCGGATCG
CCCAGTTCCTGCGCATCACCATTGGTACCCCGGAGCAGAATCAGGCGTTGCTCGATGCGT
TGAACTGATAGAGCACAGTCCTTGTCGCGGGGCAAGTCGAGGCGTCGCGACTTGCCCCGC
GATGGATTTTACCGGTAACCTCCCTCTCTCAAATTCATCCGATGATTGGATGTCATGACC
TTACTGATCAAACGCTCCCTGGTCGAACAAGCGGTCGAGCAACTGCGACAACGGGTTGCC
AGCGGCGCCTGGACGGTGGGCCAGCGTCTGCCCACCGAGCCGGAACTGGCTGCTGAGCTC
GGCATCAGCCGCAACACGGTGCGCGAAGCCATGCGTGTGCTGGCTTTCAGTGGCCTGGTC
GAAGTTCGCCAGGGCGATGGCAGTTACCTGCGTACCGCCGTCGACCCGTTGCAGGCCCTT
CAGGCGCTGTCACGCTGCGACCTGGAGCAGGCGCGGGAAACCCGCCATATCCTTGAAGCC
GAGGCCATTGGCCTGGCCGCGCTGCGCCGCAGCGAAGAAGACCTGCAAGGGCTACGAGAG
GCCCTCAAGCACAGCAGTGCGCATTTTCACGACGACCTGGAGCAATACATCGGTTGCGAC
CTGGTGTTCCACCAGCGCCTGGTGGATGCCGCGCATAACCCGGCGCTGAGCGAGTTGTAT
CGCTACTTTTCCGGGGTGGTGGCGGCCACCTTGCATCACAACCTGAGCCACGCTCCCCGC
TGCCAGCTTGTGTTCGACCTGCACGGGCAGATTCTCGATGCCATCGAACAACGCGATCCG
GACAAGGCCAAGGCCCTGAGCCGGACCCTGATCAACGAATCCTGACCTTGCGAGACTGCC
ATGGGCGATGAAACAACCCGAACTGCGGCGCCGGCCAACGGGCCGGAGCTGGAAGAACTG
CTGATCGACGCCGAAGCCGACGACGAACAAGTGCAACAGCAACCGGTGCTGCTCAAGCGC
CCGTGGCTGTTGCTGCTCGGCCTGGTGCTGGTGGCGCTGAACCTGCGTCCGGCGTTGTCG
AGCATGGCGCCGCTGCTGGGCCAGGTCAGCGACAACCTCGGCTTGAGCGCTTCCCAGGCG
GGCCTGCTGACCACCTTGCCGGTGCTTTGCCTGGGCTTGTTCGCGCCACTGGCGCCGGTG
TTGGCGCGACGTTTTGGCAGTGAGCGGGTCATTCTCGGCATCCTTCTGGTACTGGCTGCG
GGGATTGCCGTGCGCAGCGCCTTTGGCAGCACCGGGGTATTCGTCGGCAGTATCATGGCC
GGGGCTAGCATCGGTGTGATCGGCGTGCTGTTGCCGGGCATCGTCAAGCGCGACTTCCCC
AAGCATGCCGGGACCCTGACCGGCGTCTACACCATGGCCTTGTGCCTGGGCGCGGCAATG
GCTGCGGGCGCCACCGTGCCCCTGAGCGAGCGCCTGGGCGACAGCTGGTCGCTGGGCCTG
GGCTTCTGGTTGATCCCGGCCTTGCTGGCGGCGCTGATCTGGCTGCCTCAGGCCCGCCAG
GGCCACGGCGCCCACAATGTGGCCTACCGTGTACGCGGCCTGCTGCGCGATCCGCTGGCC
TGGCAGGTCACCCTGTACATGGGCCTGCAATCGTCGCTGGCCTATATCGTTTTCGGCTGG
CTGCCGTCGATCCTCATCGGTCGCGGCCTGAGCCCGACCCAGGCCGGGCTGGTGTTGTCC
GGCTCGGTGATCGTGCAGTTGCTCAGTTCGCTCAGCGCGCCGTGGCTGGCGACGCGTGGC
AAGGACCAGCGCCTGGCCATTGTGGTGGTCATGCTCATGGCCCTGGCCGGCTTGTTCGGC
TGCCTGTATGCGCCGCTGGAAGGCCTGTGGGGCTGGGCCATTGTCCTGGGGCTGGGGCAG
GGCGGTACCTTCGCCCTGGCATTGACCCTGATCGTGCTGCGTTCCAAAGACGCTCACGTC
GCCGCCAACCTGTCGAGCATGGCCCAGGGCATCGGTTACACCCTGGCATCGATGGGGCCA
TTCGCGGTCGGCCTGGTGCATGACCTGACCGGCGGCTGGAACGCGGTGGGCTGGATCTTT
GCCGTGCTGGGCATCGGCGCCATAGGCTTTGGCCTCAAGGCCGGGCGCAACCTGCATGTG
CAGGTGGTCAGCGAGCGGGTTTGAGCAGACATTCGCCAGGCAAATGCCCATAGCTTTTTG
CCACTTCAGCGGACTATGGTGCAGGTCTATTGCAATGGAACCGGACCTGCCTCATGAGTG
ACGCCAATACCGCCGTGATTACCCGCTTCTACCAGGCTTTCCAGCGCCTGGACGCCGAAG
CCATGGTTGCTTGCTACAGCGACGATATCGTCTTCAGCGACCCGGTCTTCGGTACTTTGT
GCGGTAAGGATGTCGGTGACATGTGGCGCATGCTCACCACCCGCGCCAAGGACTTTACCC
TGACCTTCGACACGGTACGCGCCGATGAGCGTGGCGGCAGCGCCCGCTGGGTCGCCCGCT
ACCTGTTCAGCCAGACCGGCCGCACCGTGGTCAACGACATCCAGGCACGCTTTGTGTTTC
GGGACGGCAAGATCTGCGAGCACCACGACAGTTTCGACCTGTGGCGCTGGGCACGTCAGG
CCTTGGGCACCACGGGGGTGCTGCTGGGCTGGTCGCCGCTGGTCCAGGGCAAGGTGCGCG
CCCAGGCGCAGAAAGGCCTGCGGGCGTTTCAGGCGGGGCGCTGAGGCGCTAAGCTGTGCG
CTTTGCCGTTGATAGTCACTAACGTGTCCGAGCCCATTGCCCAACCACCGAACAAACCCT
GGTACGTCTACCTGGTACGCGCCGCCAATGGCTCGCTGTACTGCGGGATCAGCGACAACC
CGGAGCGGCGCTTCCAGGCCCACCAGAAGGGCCAGGGGGCACGCTACTTCAGCACCAGCC
CGGCAGTGGCTTTGGTCTATGTCGAGGCCTGGCCCGACAAAACCAAGGCGCTGCAACAGG
AGCGGCTGGTGAAAAAGCTGCGCAAGAATGCCAAGGAGGCGCTGGTGGCCTCCTGGGCGG
GGCTCAGTCCTTGCGACGCTTGAGCTGATCGGTCAGTTGCGTCGGCAGGCCTTTGATGAT
CAGGGTGCCGGCTTCCTCGTCGTACTCGACCTTCGAGCCCAGCAAGTGCGCTTCAAAGCT
GATCGACAGCCCTTCGGCACGGCCGGTGAAGCGGCGGAACTGGTTGAGCGTGCGCTTATC
GGCGGGGATTTCCGGCGACAGGCCGTAGTCCTTGTTGCGAATATGTTCGTAGAAGGCCCG
TGGGCGGTCTTCATCGATCAGCCCTGAGAGCTCCTCGAGGGTTACTGGCTCGCCGGCCTT
GGTCTGGCTGGTGGCGTAGTCGACCAGGGTCTGGGTCTTCTCGCGGGCGGCTTCTTCGGG
CAGGTCTTCGCTTTCGACAAAATCGCTGAAAGCCTTGAGCAGGGTGCGGGTCTCGCCCGG
GCCGTCGACGCCTTCCTGGCAGCCGATGAAGTCGCGGAAGTACTCCGAGACTTTCTTGCC
GTTCTTGCCCTTGATGAACGAGATGTACTGCTTGGAGGCCTTGTTGTTCTGCCACTCGGA
AAGGTTGATGCGCGCGGCCAGGTGCAGCTGGCCCAGGTCCAGGTGGCGCGACGGGGTCAC
GTCCAGCTCGGCGTTTACCGCCACGCCTTCGCTGTGGTGCAGCAAGGCGATCACCAGGTA
ATCGGTCATGCCTTGCTGATAGTGGGCGAACAACACGTGGCCGCCGACCGACAGGTTGGA
CTCTTCCATCAGCTTTTGCAGGTGCTCGACGGCGACGCGGCTGAAGGCCGTGAAGGTGCT
GCCTTCGTCGAGGTATTCCTTGAGCCAGCCGCTGAACGGGTGGGCGCCGGATTCTGCGTG
GAAGAAGCCCCAGGCTTTGCCCTGTTTGGCGTTGTAGCTATCGTTGAGGTCGGCCAGAAG
GTTTTCGATGGCACCCGACTCGGCCAGTTCCGAGTCGCGGGCGTGCAGCACGGCGGGGCT
GCCATCGGGTTTCTTGTCGATCAGGTGGACGATGCAATGACGGATCGGCATGGGATTCTC
GGTTGAAAATGGGCGGTGCTGGCCGCGTTGCAAAGTCGCCAAGTGTACCTCAGCACAGGG
GTGATTCAGCGGCCAGATGTTGGCAGATATGTCGGTTGTTTATTTTTTGTTCAAATTTTT
GCGTTTTTTCGCGCAAACCCCCGAAAAACCTGCACATTTGCCCTGTGGGAGGCGGATATT
TATCTATTCCTGTGGTAGTTTTGCCCGGTCTTGCGCCCCGTGTGTGGCGCATTGCTGGCA
GACCGCTCGCGTCACGTCGAACCAAACGTCGTTTTACGTATCTACATACGCGATTGACGT
GGCTGTAACACCGGACCGCCGGATCCCCCGCAGGTCTGGCTCGATGACTGACGTAGCACT
CTGCATACTCACTGAATTTGATAGGGAAGGAACACCACCATGGCATTGACCAAAGACCAA
CTGATCGCCGATATCGCTGAAGCTATCGACGCGCCAAAAACCACCGCGCGTAACGCTCTG
GAGCAACTGGGCCAGATCGTTGCTGATCAACTGGAAAATGGCAGCGAAATCACCCTGCCA
GGCATCGGCAAACTGAAAATCACCGAGCGTCCTGCCCGTACCGGCCGCAACCCTTCGACT
GGCGCTGCCATCGAAATCGCTGCCAAGAAAGTCGTCAAGTTCGTACCAGCCAAAGTGCTG
ACCGACGCTGTAAACAAGTAATTGTAAACAGCTCGACAAAAGCCGCGTCCGGGTTGCCCG
GACGCGGTTTTTTTATGACTGGGTTTTGCTCCAGCGCTGCTGGCGCCAAGCCTGGCGCGC
TGCGGCGTCCTGGAAGGTCCAGGCGATCATGCGGCTCTGTTTCTGCCCCTGGCCCATCTC
CACCACCCGCTGTTCGGCCGCCCCGGCCTTTTTCAGCGCGGCCTGGATGCCGGGCAGGTT
GGAGGCTTTCGATACCAGGCTGGTGAACCACAGCACCTGCTGGCTCAGGCTGACGCTCTC
GGCCACCAACTGGCTGACGAAGCGGATCTCGCCGCCTTCGCACCACAGTTCGTTGTTCTG
CCCGCCAAAGTTCAGCACCGGCAGCTTGCGCTTGGGATCGGCCTTGCCCAGTGCCCGCCA
TTTGCGCTGGCTGCCGCGGGTGGCTTCTTCGCGTGAGGCGTGGAAGGGCGGGTTGCACAG
GGTCAGGTCGAAGCGCTCGTCGCTTTTGAGCAGCCCCAGCAGGATGTGCTTGCGGTTGCC
TTGCTGGCGCAGGCTGATGGCCTTGCCCAGGCCGTTGGCCTGGACGATAGCGCCGGCCGC
AGCCAGTGCCGTGGCGTCGATGTCTGAACCGAGAAAGCGCCAGCGGTAATCGCTGTTGCC
CAGCAACGGGTAGATGCAATTGGCACCGACACCGATGTCCAGGGCCTGGACCTGCGCGCC
ACGGGGTATTTCGCCGCCGTTTTCGTCTGCCAGCAAGTCGGCCAGCACGTGTACGTAGTC
GGCCCGGCCGGGGATTGGCGGGCACAGGTAGTCAGCCGGGATGTCCCAGTGCTGGATACC
GTACTGGGCCTTGAGCAGGGCGCGGTTGAAGACCCTGACGGCATCCGGGTTGGCGAAGTC
GATGCTCGGCTTGCCGTGGGGGTTGGTGATCATGAACTGGCCCAGCTGCGGGCTGCTCTT
GATCAACTGGGGGAAGTCGTAGCGGCCCTGGTGGCGGTTGCGCGGGTGCAGGGTCGGTTT
GTTGGTTGTGGTCATGTTGAGGTCCGGTGCAAAGCATCGCGGGTCAAGCCCGCTCCTACA
GAGACTTCTGTGGGAGCGGGCTTGACCCGCGATGGCATCACTGAGGTCAGCGATCGTTAC
AAGGCGGCAATCCGCGCATGCTGCTCGGTGAAGTTGGCCAGGGCCTGTTCGGCTTCAGCC
AGCTTGGCGCGTTCCTTGTCGATCACCGCAGGCGGTGCCTTGTCGACGAAGGCGGCGTTG
GACAGCTTGCCGCCGACGCGCTGGACTTCGCCCTGCAGACGCTGGATTTCCTTGTTCAGG
CGAGCCAGCTCGGCGTCCTTGTCGATCAGCCCGGCCATCGGCACCAGTACTTGCAGATCG
CCGACCAGGGCGGTGGCGCTCAGCGGCGCCTCGTCCTGTTCGCCGAGCACGGTGAAGGAC
TCGATCTTCGCCAGCTTCTTCAGCAGCGCTTCGTTTTCCTGCAGGCGGCGCTGGTCTTCG
GCGCTGGCGTTTTTCAGGAACAGTTGCAGTGGCTTGCCCGGGCCGATGTTCATTTCGCCG
CGGATGTTGCGCACGCCGAGCATCAGCTCCTTGAGCCATTCGATATCGCCTTCGGCAGCG
GCATCGATGCGGCTTTCATTGGCCACTGGCCATGGCTGCAGCATGATGGTCTTGCCTTGC
GCGCCGGCCAGCGGCGCCAGGCGCTGCCAGATTTCTTCGGTGATGAACGGCATGAACGGA
TGGGCCAGGCGCAGTGCCACTTCCAGTACCCGGACCAGGGTGCGGCGAGTACCACGGGCG
CGTTCGACCGGGGCGTTCTCGTCCCACAGGACCGGCTTGGACAGCTCCAGGTACCAGTCG
CAATACTGGTTCCAGATGAACTCGTAGAGGGCCTGGGCGGCCAGGTCGAAGCGGAACTGG
TCGAGCTGGCGGGTGACTTCGGCTTCGGTGCGCTGCAGCTGCGAGATGATCCAGCGATCA
GCCAGCGACAGCTCGTAGGCTTCGCCGTTCTGGCCGCAGTCTTCGCCCTTGTCCAGAACA
TAGCGCGCAGCGTTCCAGATCTTGTTGCAGAAGTTGCGGTAGCCTTCGACGCGGCCCATG
TCGAACTTGATGTCGCGACCGGTGGAGGCCAGCGAGCAGAAGGTGAAGCGCAGGGCGTCG
GTGCCGTAGCTGGCGATGCCTTCCGGGAACTCGGCCTTGGTCTGCTTGGCGATCTTCTCG
GCAAGCTTTGGCTGCATCATGCCGCTGGTGCGTTTTTCCAGCAGTTCATCCAGGGTGATG
CCGTCGACGATGTCCAGCGGGTCAAGGACGTTGCCCTTGGACTTGGACATCTTCTGGCCC
TGGCCATCGCGCACCAGGCCGTGCACATACACGGTCTTGAACGGTACCTGCGGGGTGCCG
TCCTCGTTCTTCACCAGGTGCATGGTCAGCATGATCATCCGGGCAACCCAGAAGAAAATG
ATGTCGAAGCCGGTGACCAGCACGTCGGTGGAGTGGAACTTCTTGAGGAATTCGGTCTGC
TGTGGCCAGCCCAGGGTCGAGAAGGTCCACAGGCCCGAGCTGAACCAGGTGTCGAGCACG
TCGTTGTCCTGGTTCAGGACCACGTCGGCGCCGAGGTTGTGCTTGCTGCGCACCTCTTCT
TCGCTACGGCCGACATAGACCTTGCCGGATTCGTCGTACCAGGCCGGAATACGGTGACCC
CACCACAGCTGACGGCTGATGCACCAGTCCTGGATGTCGCGCATCCAGGAGAAGTACATG
TTTTCGTACTGTTTGGGCACGAACTGAATGCGGCCGTCTTCGACGGCAGCAATCGCAGGC
TCTGCCAGCGGCTTGGTCGACACGTACCACTGGTCGGTCAGCCACGGCTCGATGACGGTA
CCCGAGCGGTCGCCTTTCGGCACTTTCAGGGCGTGGTCGTCGACGCTGACCAACAGGCCG
GCGGCGTCGAAATCGGCAACGATCTGCTTGCGTGCAACGAAGCGGTCGAGGCCTGCATAC
TGGGCCGGCAGGGTCGCGTCGATACTGTCGTTGACGCTGCCGTCGAGGTTGAACACCTGG
GCGGCCGGCAGGACGAAGGCGTTCTTGTCGAAGATGTTCAGCAGCGGCAGGTTGTGGCGC
TTGCCGACTTCATAGTCGTTGAAGTCGTGGGCCGGGGTGATTTTCACACAGCCGGTGCCG
AACTCAGGGTCGCAATAGTCGTCGGCGATGATCGGGATACGGCGGCCAACCAGCGGCAGC
TCGACGAACTTGCCGATCAGCGCCTTGTAACGCTCGTCTTCCGGGTTCACGGCAACGGCG
GCGTCGCCGAGCATGGTTTCCGGGCGCGTGGTGGCGACGATCAAGTAGTCCTTGCCGTCG
GCAGTTTTGGCGCCGTCAGCCAGCGGGTAGCGCAGGTTCCACAGGTGACCCTTCTCGTCG
TGGTTTTCCACTTCGAGGTCGGAGATCGCCGTGTGCAGCTTGGTATCCCAGTTGACCAGG
CGCTTGCCGCGGTAGATCAGGCCGTCTTCATGCAGGCGCACGAAGGCTTCTTTCACTGCT
TCCGAGAGGCCGTCGTCCATGGTGAAACGCTCGCGGCTCCAGTCGACCGACGAGCCCAGG
CGGCGAATCTGGCGGCTGATGTTGCCTCCGGACTGATCCTTCCATTCCCAGACCTTTTCC
AGGAACTTCTCGCGGCCCAGGTCGTGGCGGTTCTGGCCCTTGGCTTCGAGTTGACGCTCG
ACCAGCATCTGCGTGGCGATACCGGCGTGGTCGGTACCTGGCTGCCACAGGGTGTTGCGG
CCCTGCATGCGGCGGAAACGGATCAGGGCGTCCATGATCGCGTTGTTGAAGCCATGACCC
ATGTGCAGGCTGCCGGTGACGTTCGGCGGCGGGATCATGATGGTGTAGGAATCGCCCGCG
CCTTGCGGAGCGAAATAATTCTCGGACTCCCAGGTGTTGTACCAGGAAGTTTCAATGGCG
TGCGGCTGGTAGGTCTTATCCATGCGCGGCGGGACCCTTAGGCATTTATTCAGGAAAGCC
GGAGAGTATAACGAAGCCGCAAGCTTCAAGCGACAAGCTGCAAGCTCAGAGCGCCGCACG
GCTCTTGCAGCTTGTCGCTTGAAGCTTGTTACTGCTTTTTATTGGTTGAGCAGGCGCTCG
AGCCGGGCGTCGAGGCGGCGCTTGATTTCGCTTTCGATATGCGGGGCGAAATCGTTGATC
ACGTCCTGCATGATCAACTGGGCCGCCGCGCGTAGCTCGGCGTCCAGGTGCAGCAGGGTT
TCCTGGCGCTTGGCCTGCGGGTCGGCTGGCGCTTCAGGCGCCGGCTGCGGCGCTGCTTCG
GCCTCTTCGAGCAGCAGCGGGATCTGCTCCTCGACGGTGTCGGTCAACAGCGGCGGCTCA
AGGGATGCATCGCCAAGCAGCTGGCGGATCGACTCCAGGTCGTCCAGCAGGTGCGCGGAT
TGGGGCAGGGGAGTGGGTTTGTCCATCGTCTTCAGAGTCGCTGTAAGCGGTGATCTTGCA
GAGCATAGCCCTGTTCGCGGTAGAAACGGAAACTCTCTCGGGCCGCCTGACGAATCGCCG
GCTCTTCGACCACGATCTCGGCGATCCGGGCAAAGCGGGAAGCGAACGCTGGTACCTTGA
GGTCAAGGTTGATCAGCAGGTCCTGGTGGCTGCCGGCATCATCGCCAAGGCCCAGAGCGA
CGCTGCCCTGCGGGTTGTCTTCAGCCGCGTCGTGGGGCACGAAGGCCTCGCCCTTGAACG
CCCACAGGCGCGCGTCCAGTTCATCGCGCTGGGCGGCGTCGCTGCAATGCAGGTAAACCC
GGTGGCCCAGGCGCCAGGCCTTGTCGCACAGTTTGCAGGCGAAATCCAGGCGCGCCGAGG
GCGCGGCGCTGGGCAATATGTAGAAATCGACTTTGCTCATGGTCTGCCTGCCGGCCGGCT
ACGCCCCAAGGCGCAGACGGCCAGCGTCGCCTCAGGCGTTGGCGCGATCGAGCAGGTACT
GGGTCAGCAGTGGAACCGGGCGGCCAGTGGCACCCTTGTCCTTGCCGCCGCTGATCCAGG
CGGTGCCGGCGATGTCCAGGTGAGCCCAGTTGTAAGCCTTGGCAAAGCGCGACAGGAAGC
AACCGGCGGTGATGGTGCCAGCTTTTGGCCCGCCGATGTTGGCGATGTCGGCGAACGGGC
TGTCGAGCTGTTCCTGGTATTCGTCGAACAGCGGTAGCTGCCAGGCGCGGTCGTCGGCGC
GCTTGCCGGCATCGAGCAGTTGCCCGACCAGGTCATCGTTGTTGCCCATCAGGCCCGAGG
TGTGGCTGCCCAGGGCGACGATGCAGGCGCCGGTCAGGGTGGCGATGTCGATCACTGCCT
GAGGCTTGAAGCGCTCGGCGTAGGTCAGGGTGTCGCACAGCACCAGGCGGCCTTCGGCGT
CGGTGTTGAGGATCTCGACGGTCTGCCCGCTCATGGTCGTGACGATGTCGCCAGGACGGG
TGGCGCCGCCGCTCGGCATGTTCTCGGCGCAGGCCAGCAGGCACACCAGGTTGATCGGCA
GTTGCAGCTCGAGCACGGCGCGCAGGGTGCCGAAGACGCTGGCGGCGCCGCCCATGTCGA
ACTTCATTTCATCCATGCCGGCGCCGGGCTTGAGGCTGATGCCACCGGTGTCGAAGGTGA
TGCCCTTGCCCACCAGTACGAAAGGTTTCTCGCTCTTTTTGCCGCCCTGGTAGTTGAGCA
CGATCAGGCGTGGCGGCTGGTCGCTGCCCTGGCCGACGGCGTAGAAAGCGCCCATGCCCA
GGTCCTTGATCTTCTTCTCGTTCAGCACCTCGACCTTGAGGCCCTTGAATTCCTTGCCCA
GGGCCTTGGCCTGTTCGGCCAGGTAGCTTGGGTGGCAGACGTTCGGTGGCAGGTTGCCCA
GGTCGCGGGTGAAGCCCATGCCGTTGGCGATGGCGACGGCGTGCTTGACCGCGCGTTCGA
CATCGCTGGCACCGGCCTTGGCGCTGAGCAGGGTGATTTTTTTCAGGGCGCGAGGTTCGG
CTTTCTTGCTCTTGAACTGGTCGAACACGTACTGGCCATCGAGCAGGCTCTCGGCCAGCA
GGCGGGTCTTGCCATAGAAAGCATCGCGGCCGGCAACCTTGACGTCGTCCAGGGCCAGTG
CTGCGTCGCTGCCGTTCAAGCCCTTGAGCACTGCCAGCACGGCGGCAACGACCTTGCGCC
AGCTGCGATCACCCAGCTCGGTATCCTTGCCGGTACCCACCAGCAGCACGCGCTCGGCCT
TGAGGTTTGGCAGGCTGTGCAACAGCAGGGTCTGGCCGACCTTGCCGGCCAGGTCGCCGC
GCTTGAGCACGCTGGCCAGGGCACCGCCGGTGGCTTCGTCGATGGTTTTGGCGATGGCGC
CGAGTTTGCCGCCTTCAGCCACGGGCAGGACCAGGGTGGCGGTTTTCAAGGATGCTGCGG
CTACGCTTTTTACAACCAGTTCCATGTCAGGTTCCCCGAATGATCTGTCGATGCGCGTTG
TCTATGCAGGCGCGGTCGTGGCCGCGTGGTCGCGTACCAGTGCTAAAGCCCCCAGTTTGA
GCCTGCTTCGCCCGCCCTGACAACCCCGAGATGAAGCATTGTGCGGCGCCAAGTGACAGG
CACGGCCAATCACAGGATAATGCGCCAACTTTTACCCGGGTTCGCTCTGGCGAGCGGGCT
ACTATCTTGGCTGTTATGGATTTCTTGTTCGGCTGTCCGAGCCTGACAACCCAGGAGTGT
CTGGTTTGATCGTCTTTCGTTATCTGTCCCGCGAGGTCCTGGTGACCTTGAGTGCCGTCA
GCGCTGTGCTGCTGGTCATCATCATGAGTGGGCGCTTCATCAAATACCTGGCCCAGGCGG
CCCAGGGCGTGCTCGACCCGAGCGTGCTGTTCCTGATCATGGGCTACCGCCTGCCGGGCT
TCCTGCAGTTGATCCTGCCCCTGGGGCTGTTCCTCGGTATCCTCCTGGCCTATGGCCGTT
TGTACCTGGAAAGCGAGATGACCGTGCTTTCGGCCACCGGCATGAGCCAGCAGCGGCTGC
TGGGCATGACCATGGCGCCGGCGGCACTGGTGGCCTTGCTGGTAGCCTGGCTGAGCCTGA
GCCTGGCGCCCCAGGGCGTTACCCAGGTCGCACAGATCATCAACCAGCAGGACGCCCTGA
CCGAGTTCGACACCCTGGTGCCGGGCCGCTTCCAGACCCTGCGCGATGGTTCGCGGGTTA
CCTATACCGAGCAACTGTCGGAAGATCGGGTCAACCTTGGCGGTGTGTTCATTTCCGAGA
AGCGCTTCAACCAGGACAAGACCAAGGACCGCGGTCCGTCGGTACTGGTGGCGGAAAAAG
GCCACCAGCAGGTCAACCCCGATGGCAACCGCTACCTGATCCTGGAAAACGGCTACCGCT
ATGACGGTAACCCTGGCCAGGCTGATTACCGCGCAATCAAGTACGACACCTACGGCGTGC
TGTTGCCCAAGCCTGAAGTCAGTGAAGAGATCACCGAGCGTGAAGCCATCCCGACCTCGC
AACTGATTGGCAGCAAGGGCCTGCGCGAGCGTGCCGAGCTGCAGTGGCGCCTGTCGCTGC
CGTTGCTGGTGTTCATCGTCACCCTGCTGGCGGTGCCACTGTCGCGGGTCAACCCGCGCC
AGGGCCGTTTCCTCAAACTGCTGCCGGCGATTCTTCTGTATATGGCGTACCTGACAATGC
TGATTGCCGTGCGTGGCGCCCTGGAGAAAGGCAAGCTGCCGATCGGCCTGGGTATCTGGT
GGGTCCATGGCCTGTTTCTGTTGATCGGCCTGGGGCTGATGTACTGGGAGCCGTTGCGCC
TCAAGCGCGCCGCTCGCCGTGCGGAGGTGGCCCATGGTTAAGCTCGACAGTTACATCGGC
AAAAGTGTGCTGATGGCGATTCTTGCCGTACTGGGCATCATCCTGGGCCTGGCTTCGCTG
TTCGCCTTCATCGATGAAATGGGCGATATCACCGACACCTACACGCTGATGGACGCCGGC
AATTTCGTCTTGCTTACCGCACCGCGGCGGCTCTACGACATGCTGCCGATGGCTGCCCTG
ATCGGCTGCCTGATCGGCCTGGGGAGCCTGGCCAGCAGCAGCGAGCTGACCATCATGCGC
GCCGCCGGCGTGTCGATCGGGCGGATCGTCTGGGCGGTGATGAAGCCGATGCTGGTGCTG
ATGCTGGCCGGTATCCTGATTGGCGAGTACCTGGCCCCGGTCACCGAGAACAAGGCCCAG
GCCGACCGTTCCCTGGCCCAGGGCGGTGGTGAGGCGCAGAGCTCCAAGCGCGGCATGTGG
CACCGCCAGGGTGACGAGTTCGTGCACATCAACTCGGTGCAGCCCAACGGCTTGCTCTAC
GGCGTGACCCGCTATCGCTTCGACAACGAGCGGCACATGCAGACCTCGAGCTTTGCCCGC
CGTGCCCAGTACAAGGAAGATCACTGGCTGCTCAGCGACGTGACCACCACCTATTTCCGC
GGCGATCACACCGAAGTCATCAAAACGCCTGAAGAACGCTGGGACGTGTCGGTCACCCCG
CAGTTGCTCAATACCGTAGTGGTCGCACCAGAATCACTGTCGATCACCGGTCTTTGGGAT
TACATCCACTACCTGTCCGACCAGGGCCTGAACAACGCCCGGTACTGGCTGGCATTCTGG
ACCAAGGTGCTGCAGCCGATGGTCACCGCGGCGCTGGTGCTGATGGCCATCTCCTTCATC
TTCGGTCCGCTGCGCTCGGTGACCCTTGGTCAGCGGGTGTTCACCGGGGTGCTGGTGGGT
TTTGTGTTCCGCATCGCCCAGGACCTGCTCGGGCCTTCCAGCCAGGTGTTCGGCTTCCCG
CCGTTGCTGGCGGTGGTGCTGCCGGCGGCGATCTGTGCGGTGGCCGGGTTGTGGATGTTG
CGGCGCGCCGGATAAATTGCCGCAGACAAGAAAAAGCCGACCTCAGGGTCGGCTTTTTTG
TGCGCGGTTATTTTTTGCGCTTGGGAATTCGCACCAGTTGAGTGTCGGAGTAGATGTCGT
GCCAGCTGCGCTTGCGCTTGTCGAACAACGCCCAGATAAAACCCAGGCCCAGGCACAACC
ACGAGCCGATCGATACGACAAAACGCAACAGTGCCTGCCACAGGCTGATGGCGCTGCCGT
CGGCATTTTGCACACGGATGCCCCATACCTGCATACCCAGGGTCTGGCCGCCGTGGGTCC
AGAACTTGGCGAAAAAGCCGAACAGGGCGAACAGCAGGATGGTCGACAGCAACGGGTCGC
CATCCAGGGCGCCGGCCTCGGTCAACTCGCGCATGCGCGCTTCCCCGATGAAAGCCATCT
GGATCATCTTGTAGGCACCGGCGGTGACGATCAGCAACGCGGTGCACAGCAAAAAGTCAT
AGAACATGGCGGCCAGGCGGCGGCCAAGGTCGACAGGGGGAAATTCACCTTCGGGCTGTA
ACAGCTGCTTGGGCACTGGCGAGGCCCTCCTTGCGCAAAACGCCCATTCTACGGAATTGC
GCGCACAAAAAAGCCCCTGCTGTTGCCAGCAGAGGCTTCTTTGTTGATGAAGATCAGGCT
TCTGCTTGAACTTCGTCAGCCTGCATGCCTTTCTGGCCCTGCACGGCGATGAAGGTGACT
TTCTGACCTTCTTTCAGGCTCTTGAAGCCGTTACCCTGAATAGCGCGGAAGTGTACGAAC
AGATCCGGACCGCTTTCTGGAGTGATGAAACCAAAACCTTTCTCGTCGTTAAACCACTTG
ACGGTACCGCTCTGACGTTGGGACATTGTCTTATTTCCTTTGAAACTTAGAATTAGTAAC
AGCTTCTTCCAAATGAAAGAGTACTGGGCTGGGTTGCAGGAAAGTAAGAGACGTCGAACG
GGTGTAGCAAACATCAGAGCTACTGCCCAGGTCACGAACCATAGCGACCCATGCAAACAC
AGTGCACAGACAATACGCTAACTTTGAAGACAAAAACAAGCCCTGCAGACCGCCGCCGCT
GTGCCTTTTAGCCGCCGTTCGGTCGATTTTTTCCGGCTCATTCCAAGCATTGTCGCAACG
CTTTTCGAAAGTTATAAAAAGCGTTCGAATTCGAAAATCCGAACGCTTCATGACACGTTG
TTTCAAGTATCGATTCAGCCGCGATAATAGCGTTGGGCAACGAAGGGCATCTTGCTCACT
TTCATCGCCACGCGCTTGCCGCGCACGATCGCCCACACTGGGGTTTCCAGTGCGCTGTAC
GCGGCATCGAGGTACCCCATCGCCACCGGCGCATTCAATGTCGGGCCAAAGCCGCCACTG
CAGATGCTGCCGATAACCGTGCCTGACTGGTCAACGATCTCGGCGCCTTCGCGCACCGGT
GTGCGCTCCTGCGGCAACAGGCCCACGCGCTTGCGCGCAACCCCGCTTTGCTGCTGGGCG
AAGATCGCCTCGGCACCGGGGAAGCCGCCGGCGCGCTGGCCATCGGCACGGCGCACCTTG
GAGATGGCCCAGAGCAGGCTGGCTTCGATGGGCGTGGTCTGGGTGTTCATGTCGTGGCCA
TACAGGCACAGGCCGGCCTCCAGGCGCAGCGAGTCGCGTGCGCCCAGGCCGATAGCCTGT
ACTTCGGGTTCGGCCAGCAGGCGGCGCGCCAGCTCTTCGGCTTTGCCGGCCGGCACCGAA
ATCTCGAAACCGTCTTCACCGGTGTAGCCCGAACGGCTGACAAAACAGTCTGCGCTCAGC
AGTTGTACCGGCTGGAACTGCATGAAAGTCATCTTCGCCACGACGGGTGCCAGGCGCTCG
AGCACCTTCACCGCCGCCGGCCCCTGCAGGGCCAGCAGGGCGCGCTCTTCAAACAGTGGC
TGGATCTGGCACTGATCGCCGATATGTTTGCGCAAGTGGGCCAGGTCTTGCTCTTTGCAG
GCCGCGTTGACTACCAGGAACAGTTCGTCGTTGCCCAGGTTGGCGACCATCAGGTCATCG
AGGATGCCGCCGTGTTCGTTGGTGAACATGGCATAGCGCTGCATGCCCACCGGCAGGTCG
ATGATGTCGACCGGCACCAGGGTTTCCAGGGCCTTGGCTGCAGCGGCGCCGCTCAGGCGG
ATCTGGCCCATGTGCGAAACATCGAACAGGCCGGCCTGCTCGCGGCTGTGCAGGTGTTCT
TTCATCACTCCCAGCGGGTACTGGACCGGCATGTCGTATCCGGCGAACGGCACCATGCGG
GCGCCCAGTTCCAGGTGCAGGGCGTGCAGCGGGGTCTTGAGCAGTGTTTCGGTGGACATT
GATGACTCCTTGGGGCTTGAGAGGGTGTCAGCATTCGATGATGTTGACGGCCAGACCGCC
GCGGGCGGTCTCCTTGTATTTGCTTTTCATGTCGGCGCCGGTCTGGCGCATGGTGCGGAT
GACCTTATCCAGCGAGACGAAGTGCTGCCCGTCACCGCGCAGGGCCATGCGCACCGCGTT
GATGGCCTTGACCGAACCCATGGCGTTACGCTCGATGCAGGGCACCTGGACTAGCCCGCC
GATCGGGTCGCAGGTCAGGCCCAGGTTGTGTTCCATGCCGATTTCGGCGGCGTTCTCGAC
CTGCTGCACCGTGCCGCCCATCACCTCGCACAGGGCTCCGGCGGCCATCGAGCAGGCAAC
GCCGACTTCGCCCTGGCAGCCGACTTCGGCACCGGAGATCGAGGCGTTCTCTTTATAGAG
GATGCCGATGGCGGCGGCGGTGAGCAGAAAACGCACCACGCCGTCGTCATTGGCGCCCGG
GATAAAACGCATGTAGTAGTGCAACACTGCCGGGACGATACCGGCGGCGCCGTTGGTCGG
CGCGGTGACCACGCGCCCGCCAAAGGCGTTTTCTTCGTTGACGGCCAGGGCGTAGAGGTT
GACCCAGTCGAGCACCGACAGCGCGTCGCGCAGGCTCGCCTCCGGGTTGCTGCACAGCTG
GCGGTACAGCGCGGCGGCGCGGCGTTTGACCTTGAGCCCGCCAGGCAAAATACCTTCGTT
GCGACAACCGGCAGACACGCAGTCCTGCATGACCTGCCAGATGTGCAACAGGCCGCTGCG
GGTGTCGCTTTCCGGGCGCCAGGCGGCTTCGTTGGCCAGCATGACCTGGCTGATCGACAG
GTGCTGCGCGGTACAGTGGCCAAGCAGCTCCTTGGCGGTCTTGAACGGGTAGGGCAGCAC
GGTGCTGTCTTCGACGATCCGATCGGCGCCGGCCGCGTCCTCGTCGACCACGAAACCACC
GCCCACCGAGTAGTACTCGCGGCTGCGAATCTGCAAGCCGGCGGCGTCAAAGGCACGGAA
GATCATGCCGTTGGGATGGAAGGCCAGGGGTTTGCGGATCATTGCCAGGTGCTGCTTTTC
AACGAAGTCGATTGCATGCTCGCCGAGCAGGTTGAGCCGGCCGCTGCTGCGGATGGCCTG
CAGGCGTGCGGGGATGCTTTCGGTGTCGACGCTGTCCGGGTGTTCGCCTTCAAGCCCGAG
CAGCACGGCCTTGTCGCTGCCGTGGCCTTTGCCGGTGGCGCCGAGCGAGCCATAGAGCTC
GGCCTTGACGCTGACTGTAGCGGCCAGCAGGCCGTCGCGACGCAGGCCTTCAGCAAAACG
CGCAGCGGCGCGCATAGGGCCTACGGTATGGGAACTGGAGGGGCCGATGCCGATCTTGAA
CAGGTCGAAGACGCTTAGTGACATGGTCGTACCCTCGTAATTTGGGGATAGCATCGCCGG
CAAGGCCGGCTCCCACAGGGTTCTTTGCTGTTATCAGAACCTGTGGGAGCTGGCGTTGCC
AGCGATGAGGCCATCAGCTCGTACTCAGACGTCCTGATAGCTCTCGATCGACGGGCAGGC
ACACACCAGGTTGCGGTCGCCAAACACGTTGTCAACGCGGCCGACCGGTGGCCAGTACTT
GCCTTCGACCAGCGACGCCAGCGGATACACCGCCTGCTCGCGGCTGTACGGGTGGCTCCA
CTCACCGGCGATTTCGGCGGCAGTGTGCGGGGCGTTCTTCAGCGGGTTGTCGTCCTTGTC
CAGGCTGCCGCTTTCCACCGCGCGAATCTCTTCGCGGATGCGGATCATCGCCTCGCAGAA
GCGGTCCAGTTCTTCTTTGGACTCGCTTTCGGTCGGTTCGATCATCAGCGTGCCGGCCAC
CGGGAACGACATGGTCGGGGCGTGGAAGCCGAAGTCGATCAGGCGTTTTGCCACGTCATC
GACGCTGATGCCGCTGCTGTCCTTGATCGGGCGCAGGTCGAGGATGCACTCGTGCGCAAC
CAGGCCATTGCTGCCGGTGTACAACACAGGATAGTGCTCTTCCAGGCGGCGGGCGATGTA
GTTGGCGTTGAGGATGGCCATTTGCGAGGCACGCTTGAGCCCGGCGCCACCCATCATGCG
GATGTACATCCAGGTGATCGGCAGGATGCTGGCGCTACCGAACGGTGCGGCGCAAACCGC
GCCCTGCTTGTTGTCCATGTGCGCATGGCCCGGCAGGAACGGCGCCAGGTGCGATTTGAC
GCCGATCGGGCCGACGCCCGGGCCGCCACCGCCGTGGGGGATGCAGAAGGTCTTGTGCAG
GTTCAGGTGCGAAACGTCGCCGCCGAACTTGCCCGGGGCGCAGAGGCCGACCATGGCGTT
CATGTTGGCGCCGTCGATGTACACCTGGCCGCCGTTGTCATGGATGATCGCGCAGATCTC
GCCAATGGCTTCTTCGAACACGCCATGGGTCGAGGGGTAGGTGATCATCAGCGCGGCAAG
GTGTTCACGGTGTTCGATGGCCTTGGCACGCAGGTCGTCGATGTCGACGTTGCCGCGGGC
GTCACAGGCGGTGACTACAACGCGCATGCCGGCCATGTGCGCGGTAGCGGGGTTGGTGCC
GTGGGCCGAGGACGGGATCAGGCAGATGTCGCGACGCGCTTCGCCGCGGCTCTGGTGATA
GGCGCGAATCGCCAGCAGGCCGGCGTATTCGCCCTGGGAGCCGGCGTTGGGCTGCAGCGA
CACGGCGTCGTAGCCGGTGGCGGCGCAGAGCATGGCTTCCAGCTCGCTGGTCAGTTGCTG
GTAACCCTGGCTCTGCGCGGCCGGGGCGAACGGGTGCAGGCTGCCGAACTCGGCCCAGGT
CACCGGGATCATTTCGCTGGCGGCGTTGAGCTTCATGGTGCACGAGCCCAGCGGGATCAT
GGTGCGGTCCAGCGCCAGGTCCTTGTCAGCCAGGCGGCGCAAGTAGCGCATCAGCTCGGT
TTCGCTGTGGTAACGGTTGAACACCGGGTGCTCGAGAATCGCCGACTGGCGCAGCAGCGT
GCGTGGCAGTTGTGCCTGAACGCTGGCGGCGAGAGCGGCGAAGTCCGGGCTGGCCTTGCC
CGCGGCGAACAGCTGCCACAGGGCTTCGACGTCGGCCTGGGTGCTGGTTTCATCCAGCGA
CAGGCCCAGGCGCTGGGCGTCGATCTGGCGCAGGTTCAGGCGTTGGCCGCGGGCCTGGTC
GTGCAGGGCGGCGGTGCTGCTGCCGGTGGCCAGGGTCAGGGTGTCGAAGAAGTGTTCCAC
TTCGACCTGTACACCCAACTGTTGCAGGCCGGCCTTGAGGATCGCGGTCAGCGCGTGGGT
ACGCTCGGCGATCTGCTTCAGGCCCTGAGGGCCGTGGTATACGGCGTACATGCTGGCGAT
GTTGGCCAGCAGTACCTGGGCAGTGCAGATGTTGCTGGTGGCTTTCTCGCGGCGGATATG
TTGCTCGCGGGTCTGCATGGCCAGGCGCAGTGCGGTCTTGCCGAAGCGGTCGATCGACAC
GCCGACCAGGCGGCCGGGCATGTCGCGCTTGAATGCGTCGCGGGTCGAGAAGAAGGCGGC
ATGCGGGCCACCGAAGCCCAGCGGTACACCAAAGCGTTGGGCGCTGCCGATGGCCACGTC
GGCGCCGAATTCGCCCGGCGGGGTCAGCAGGGTCAGGGCCAGCAGGTCGGCCGCCACGGC
GACCAGGGCATTGGCCGCGTGGAAGCGCTCGACCAGCTCGCGGTAGTCGAAGACTTCACC
ACTGCTGGCCGGGTATTGCAGCAGGGCGCCGAAGAAGGCGCTGACATCGCTCAGCTCACG
CTCGTCGCCGACGACAACCTCGATACCCAGCGGTTCGGCACGGGTGCGCAGCACGTCCAG
GGTTTGCGGGTGGCAATGCACCGAGGCGAAGAAGGCGTGGCTGCCCTTGTTCTTGCTCAG
GCGCTTGCAGAAGGTCATGGCTTCGGCAGCGGCAGTGGCTTCGTCGAGCAGGGAGGCGTT
GGCGATCGGCAGGCCGGTGAGGTCGCTGATCAGGGTCTGGAAGTTCAGCAGCGCTTCCAG
GCGGCCCTGGGAAATCTCTGGCTGGTAAGGGGTGTAGGCGGTGTACCAGGCCGGGTTTTC
CAGCAGGTTGCGCAGGATCGGCGCCGGCGTGTGGCAGTTGTAGTAACCCTGGCCGATGAA
GCTCTTGAACAGCTGGTTGTTGCCGGCGATGGCCTTGAGCGAGGCCAGCGCCTGGGCTTC
GCTTTGCCCGGCGCCCAGCTCAAGGACGCTGGTGCCCTTGATGCTGTCGGGGATGACCGC
GGCGCTCATGTCCTCCAGCGAGTCAAAACCGAGGGTGGCGAGCATGTGCTGCTCGTCGTG
CTGGCGCGGGCCGATGTGGCGGGCGATGAATTCGTTGGCAGTGCCGAGGTTGATGGTCAT
GGCGGTTCCTCAGGCGTCAGCGTTAGCTTTGATCAGGCGGTCGTAGGCGTCCTGGTCGAG
CAGTTGCGCGACGGCGCCGGCGTCGGCCGGGATGAAACGGAAGAACCAGCCTTCACCCAG
CGGGTCTTCGTTGACCCGTTCGGGGTTGCCTTCGAGCTGGTCGTTGACCGCTACCACTTC
GCCGGTCAGCGGCATGTACACGCCGCTGGCAGCCTTGACCGATTCGACGGTCGAGGCTTC
GGCGCCTTGCTCGTAGCGTTGCAGCTCTGGCAGTTGCACGTAGACCACATCCCCCAGGGC
GTTCTGGGCGAAGGCGGTGATCCCGACAGTGACGCTGCCGTCAGCTTCGCTACGCAGCCA
TTCGTGATCTTCGGTAAAACGCAACTCGCTCATGGAAACTCCTCAAGGGCCGCAGGGGAC
GGCTGTGGGCATGGCTCAGGTGAGCCCAGGGATGGGTAACGCCATAGCAATATTGCGGCC
ATATCTAAAATATCGTTTTAAAACAAATAGTTAGATAATTTCCGGGAAAAGAATAAATAA
CCGGTGTAGCGAAATCGCTACACCTAGGGGTGAGAAAAAAAGCTCAAGTGGATCAGAACC
TTGCACTGTGGCCCTGAAACTGTGCTGTATCGATATCGTTACGATGTAGTGATTTCGCTA
CAGCTGTTCAGGGCTTGGCCGGGATGCCGTACTTGCGCAGGCGATGGGCGATGGCGGTGT
GCGAGGTTTGCAGGCGGCTGGCTAGCTGGCGGGTCGAGGGGTAGCTGCTGTAGAGCTTTT
CCAGCAGGTTGCGCTCGAAGTCTTCCACGGCCTGTTCAAGGCTGTCGACTTCAGCGTCAT
GGCCGCGAGCCACCGAGGTGCCGGCAATGTCCAGGTCGCCGATGTCCACCAGGCTGCTTT
CGCTGATGGCCGCGGCGCGGAAGATCACGTTCTGCAACTGGCGCACGTTGCCCGGCCAGC
GGTTGCCCAGTAGCGCCGGGTAAGTGGCCGGGGCCAGGCGGCACAGCGGGCGCTGGATCT
GGGTGCAGGCCTGCTGCATGAAGTAGCGCGCCAGCAGGAGGATGTCCTGGCCACGTTCGC
GCAGCGGTGGCACCTGCAGGTTGAGCACGTTCAGGCGGTAGAACAGGTCTTCGCGAAAGG
TGCCCTCGGCGACCATTTTTTCCAGGTCGCGGTGGGTGGCGCTGAGGATCCGTACATTGA
CCTTGACCTCGCGATCACCGCCGACCCGGCGAAAGCTGCCATCGTTGAGAAAACGCAGCA
GCTTGGCCTGCAGGTACGGTGACATCTCGCCGATCTCGTCGAGGAATACCGTGCCCTGGT
TGGCCAGTTCCATCAGCCCCGGCTTGCCGCCACGTTGCGCACCGGTAAAGGCGCCGGGGG
CGTAACCGAACAGCTCGCTTTCGGCCAGGTTCTCCGGCAGCGCCGCACAGTTGAGGGCCA
GGAAGGGCGCACTGTGACGGCTGCTGATGGCGTGACAGGCGCGGGCCACCAGCTCCTTGC
CGGTGCCGGTTTCACCGTTGATCAGCAGCGGCGCGTCCAGAGCTGCAACGCGCAGGGCGC
GGGCCTTGAGGGTGCGGATCGGCGGGGAGTCGCCGAGCAGGGCATCGAAGCCCTCGGCGT
GATCATGGTGCAGCGCCGACAGCCGTTCGCCAATGCGGTTGGGCTGGTACAGGGTCAGCA
GGGCGCCGGCGTTGGTGATCGGCGTGGCGTCGAGCAGCAGGGTCTGGCCGTTGAGGGTCA
CTTCGCGCAGGGGCAGGTGAAAGCCCTGTTCGATCAGCGCTTCGAGCAAGCCCGGGTCGC
CAAACAGGTCGGCCACCGAACGGTCGGACGGCTCCTGGCCGCACAACGCCACCAGCGCGG
GGTTGGCCAGCAGCACGTGGCCGGCGCTGTCCAGGGCCAGCACCGGGTCGCTCATGGCCG
CGAGCAGGGCATCGAGCTGCAGGTGACGGCGCTGGCCGGGGAGGATGTCGACCACTTGTA
CGGTTTGCACGCCCTGCACGTTGAACAGCGCGTCGTGCAGCTCTTCGAGCACGTGCGGGC
TGAGGGTCGGGGCGTCGATGTAGACGTTCGGCGGCACCATCTCCACGGCGTCCAGGTTGA
GGTTGCGGGCGCCGAGCAGGGCCAGCACTTCCTGGGTGATACCGACACGGTCGATGAAAC
TGACGTGGATGCGCATGGGGGAGGGGGTCAAGGCTGCCGAAGGCGGCCAGTATGCTGTTC
AGCGCAATCGCGGGGCAAGTCGGTTCGCCGCACCGCCGCTCCTACCTGGGTAAGAGCGGC
GGTGCGGCGAACCGACTTGCCCGGCGATGAGGCCGGTAGGGCTATTCGAAGTGCTCGGGA
TTGACCGGGTCGCCCGACTTCACCTCCAGCTTCTCGCGAATGTCCTCGAACATCAGGTCG
TAGATCTTGTGCCCTGAGCCCAGGCTCTCGAATTTCTTCGGCGACGGCATGTAGCTCTGT
GCCTTGCGCGTGGCAACACTCAGGAAGCTTGGCAGTACCTCTTCCTTGCTCAGGAAGAAC
TTTTCCTCCACGGTCTTGCCTTCGATGCTCCCATGCATGTGGAAATCAATGCCGTGTTTG
TTGGCTTCCCGGACTACTGCGTACTCGATATTCAGGTCGTAGCTGTGATCAGCCTTGTTC
AGCGCAGTGCGCTCGATATGCACGTGACCGGGTTCGAATTTGGCCATGATGGAATCCTCC
GCAAAGGTGAAAACGGCGGGCCCAAGGCCCGCCAACTGCATTCAACGGTAGCTGATTCCC
GGCTTGGCGGTGGAAACCCGGGTACCGGCCGTACCCTTGACGATATCCTCGATGTCGGCC
AGAGAACCGATGACCGCCACTTTGCCGGTGTGGCGTGCAAAGTCGCAAGCGGCCTGGACT
TTCGGGCCCATGGAGCCTGCGGCAAAGCCGAGGCGTTCGAGCTCGTCCGGGTGCGCCTGG
GCAATTGCCTTCTGGCTTGGCTTGCCATAGTCGATGAACGCCGCGTTGACGTCGGTGGCG
ATCACCAGCAGGTCGGCTTCGAGCTGTTCGGCCAGCAGCGCCGAGCACAGGTCCTTGTCG
ATCACCGCCTCGATGCCCTTGAGCTTGCGGTCGGCGTCATACATGGTCGGGATACCGCCA
CCGCCGGCGCAGATGACGATGCTGCTCTTTTCCAGCAGCCATTTGATCGGGCGGATCTCG
AAGATGCGCTTGGGTTTCGGGCTGGCGACCACACGGCGGTATTTGTCGCCGTCGGCCTTG
ACCACCCAGCCTTTTTCCTTGGCCAGGCGCTCGGCGTCTTCTTTGCTGTAGACCGGGCCG
ATGAACTTGGTCGGGTCCTTGAAGGCCGGGTCGTTGGCGTCCACCTCAACCTGGGTCAGG
AGGGTGGCGAACGGCACTTCGAAGTCCAGCAGGTTGCCCAGCTCCTGCTCGATGATGTAG
CCGATCATGCCTTCGGTTTCGGCACCGAGCACGTCCAGCGGGTAGGCTTCATCAGGTTTG
TAGGATTGCGCCTGCAACGACAGCAGGCCGACTTGCGGGCCATTGCCGTGGGCGATGACC
AGCTCGTTGCCCGGATGGATCTTGGCGATCTGCTCGGCGGCGATGCGGATATTGGCGCGC
TGATTGTCTGCAGTCATGGGTTCGCCACGGCGCAGCAGGGCGTTGCCGCCCAATGCAACA
ACGATACGCATGATGATGTCCTTCTAGGAAAGGGAGATGCCACCCTGTAGGAGCGGGCTT
GCCCCGCGATGGCGGTGCATCTGCTGCACCGCGGTGACGCTATCGCGGGGCAAGCCCGCT
CCCACAGAGACTGGCAGCTGGATTACAGGTCAGCCAGGGTCGACACCAGGATCGCCTTGA
TGGTGTGCATGCGGTTTTCCGCTTGCTCGAAGGCGATGCAGGCTGGCGACTCGAACACGT
CGTCGGTCACTTCAATGCCGTTGGCCAGGTTCGGGTACTGCTCGGCGATCTGTTTGCCGA
CCTTGGTGTCGGAGTTGTGGAACGCCGGCAGGCAGTGCATGAACTTGGTGCGCGGGTTGC
CGGTGGCTTTCATCAGCTCGGCGTTGACCTGGTACGGCAGCAGTTGCTGGATGCGTTCGC
CCCAGGCTTCAACCGGCTCGCCCATCGATACCCAGACGTCGGTGTGAATGAAGTCGACGC
CTTTGACCGCAGCTTTCGGGTCTTCGGTCAGGGTGATGCGCGCGCCGCTTTCTTCCGCGT
ATTTCTTGCAACGGGCGACCAGGTCATCGTGCGGCCACAGGGCTTTTGGCGCGCAGATAC
GCACGTCCATGCCAAGCTTGGAGCCGACCAGCAGCAGCGAGTTGCCCATGTTGTTGCGCG
CATCGCCCAGGTAGGCGTAGCTGATCTCATGGATCGGCTTGTCGGCGTGCTCACGCATGG
TCAGCACGTCGGCGATCATCTGGGTCGGGTGGTATTCGTCGGTCAGGCCGTTGAACACCG
GTACGCCGGCGAACTTCGCCAGTTCTTCGACGATTTCCTGCTTGAAGCCACGGTATTCGA
TGGCGTCATACATGCGCCCGAGTACCCGGGCGGTGTCCTTCATGCTTTCCTTGTGGCCGA
TCTGCGAGGAGTTCGGGTCGATGTAGGTGACGTTGGCGCCCTGGTCATAGGCAGCTACTT
CGAAGGCGCAACGGGTGCGGGTCGAGGTCTTCTCGAAGATCAGCGCAATGTTGTTGCCTT
TGAGGTGCTGCTGCTCGGTGCCGGTGTACTTGGCACGTTTCAGGTCGCGGGACAGGTCCA
GCAGGTAGCGCAACTCGCGAGGGGTGTGGTGTTCCAGGCTCAGCAGGTTACGGTTGTGGA
TGTTGAACGCCATGATGTTTCTCCTGTTCTTGTGAACGGAAAGCGGTAATCGGCTCGCCT
GCACCGGCAGGTGCAGGCGGTTGATGGTCGTCTAGTAGTCGATAGGGTCGCGCACGATCG
GGCAGGTCATGCAGTGACCGCCGCCGCGGCCACGGCCCAGTTCGCCGGCGCTGATGGTGA
TGACTTCGACGCCTGCCTTGCGCAGCAGGGTGTTGGTGTAGGTGTTGCGGTCGTAGCCGA
TGACCACACCTGGTTCAACCGCCACCACGTTGTTGCCGTCGTCCCACTGCTCGCGTTCGG
CGGCGAAGCTGTTGCCACCGGTCTCGACCACGCGCAGTTTCTTCAGGTTCAGCGATTCGG
CGACCACGTCGAGGAACGTCTTGTTCTCGCGGCGCACGTCCAGGCCGTATGGCTTGCTGC
TGTCCGGGCGAATGACGAACGGCACGATTTCCTTGACCACTTCCGGGAAGACCGTGACCA
GGTCGCGGTCGCAGAAGCTGAACACGGTGTCCAGGTGCATCGCGGCACGGGATTTCGGCA
GGCCGGCGACCACCACTTTTTCCACCGCGCCTTTGGCAAACAGCGATTGCGCCAGTTGGC
CGATGGCCTGGCGCGAGGTGCGCTCGCCCATGCCGATCAGGACCACGCCATTGCCGATCG
GCATGACGTCGCCGCCTTCCAGGGTGGCCTTGCCGTGGTCCTGGTCCGGATCGCCGTACC
AGATTTCAAAGTCGGCCGCGGTGAACTCAGGGTGGAACTTGTAGATGGCGGTGGTCAGCA
GGGTTTCCTGACGTCGCGCCGGCCAGTACATCGGGTTGAGGGTCACGCCGCCGTAGATCC
AGCAGGTGGTGTCGCGGGTGAACTGGGTGTTGGGCAGTGGGTCGAGCAGGAAGCTTGAGT
GGCCCAGGTAGTCGCGGTACATCTTGATCACGCCGGCGCCTTCACTTTCCGGCAGGTCTT
CACCGGCCACGCCGCCGATCAGGAATTCGGCCAGTTTGCGCGGCTCAAGGCCTTCGAGCC
AGCTGCGCACTTCGTTGGTCAGGCCGACACCGACGGTGTCCGGGGTGATCTTGCGGTCGA
GGATCCATTTCAGCGCTTCGGGGTTCTGGATGGTCTCGGTCAGCAGGTTGTGCATTTCCA
GCACTTCGATGCCGCGCTCACGCATTTTGGTGACGAAGTCGAAGTGGTCGCGTTTGGCCT
GGTTGACCCAGATAACGTCATCGAACAGCAGTTCGTCGCAGTTGCTCGGGGTCAGGCGCT
GGTGCGCCAGGCCAGGGGAGCAGACCATCACTTTGCGCAGTTTGCCGGCTTCGGAATGTA
CGCCGTACTTAACTTTATCCGTGGACATGGTTCATTTCCTCCAAGTTGCGAAAACGGGTG
GTTACAGAGTCAGGAAGCCGTCGTACAGGCCATAGGCAGCCACCAGGGCACCAATGACTA
CGGCGGCGAAGATCAGCTTCTCCACGTTGGTAAAAATCGGTTGGCCGACCTCGCGCTTGG
CCTTGGCGAACAGGATCACGCCAGGGGCATACAGCAGGGCCGAGAGCAGCAGGTATTTGA
CGCCGCCGGCATACAGCAGCCAGACCGCGTAGAGCAGGGCGATGGCGCCGATGACCAGGT
CTTTCTTGCGTTCGGCCAGGGCCTGTTCGTAGGTTTCGCTGCGTACCGCGAGCAGGAAGG
CATAGGCCGCCGACCACAGGTAAGGCACCAGGATCATCGAGGTGGCGAGGTAGATCAGCG
ACAGGTAGGTACTGGCCGAGAACAGGGTGATGACCAGGAAGATCTGCACCATGGCGTTGG
TCAGCCACAGGGCGTTGGCCGGCACGTGGTTGGCGTTCTCGCGGCGCAGGAACTCCGGCA
TGGTGTGGTCTTTGGCGGCGGCGAACATGATCTCGGCGCACAGCAGTACCCACGACAGCA
AAGCCCCGAGCAGCGAGATGATCAGGCCGACGCTGATCAGCACCGCACCCCAGTGGCCAA
CCACGTGCTCAAGCACGGCGGCCATCGACGGGTTCTGCAGCTTGGCCAGCTCCGGTTGGG
TCATGATGCCCAGCGACAGCACGTTGACCAGCACCAGGAACAGCAGCACGGTGATGAAGC
CGATGACCGTGGCCTTGCCGACGTCCGAGCGTTTTTCTGCCCGGGCCGAGAAGATGCTCG
CGCCCTCGATGCCGATGAACACCCAGACGGTGACCAGCATCATGTTGCGCACCTGGTTCA
TCACGCTGCCCAGGTCCGGGTTCATCGAGCCCCAGATGTCAGCGGTGAAGATATCCAGCT
TGAAGGCGAACAGGGCGATCAGCACGAACAGCGCCAGCGGTACGACCTTGGCTACGGTGG
TGACCAGGTTGATGAAGGCCGCTTCCTTGATCCCGCGCAACACCAGAAAGTGCACGGCCC
AGAGCAGCACCGAGGCGCCAATCACCGCTGCCGGGGTGTTGCCCTCGCCAAAGATCGGGA
AGAAGTAACCGAGGGTGCTGAACAGCAACACGAAGTAACCGACGTTGCCCAGCCAGGCAC
TGATCCAGTAGCCCCAGGCTGAAGAAAAGCCCATGTAATCGCCGAAACCGGCCTTGGCGT
AGGCGTATACCCCGCCGTCCAGGTCAGGCTTGCGATTGGCCAGGGTCTGGAACACGAAAG
CCAGGGTCAGCATGCCGATGGCGGTGATGCCCCAACCGATCAGAACAGCGCCTACATCAG
CACTTGCGGCCATGTTTTGCGGCAGCGAAAAGATCCCGCCGCCGATCATCGAGCCGACAA
CAAGTGCAACCAGCGCACCAAGTCGTAGTTTTCCGGGAGCGTCTGACATTGAATAACTCC
GTACCAGGAGAAGAGATGACGCTAGAATAAATCCAGCGGCGAAGTCATTAGCTGATTCAG
GTCAGTTCATGAGGACATTCCATTGCAGATCAATGACTGAAACAGCCTCCCGGAGTCTGC
CGATCGCAGTACTGCAAGCCTTGTCAACTGGCACCTCCATGGCGTTTTAGAGCAATCGCT
CTTGCGGGGCTGCGAGAATTGAAGCTAGTCCGTTTTGGGCGAATCGCAAATTTTCCCTGA
GAATTTTTCTTATTAGCTTGAAGAAGCGCGAATTGTGCACAAAACTCACCATTTAGTTCG
TCAGGCATAGACGCGCTAGTTATGAGCAGAAAGCGCTTAGTGGTTTAATATATATAGACG
CTTAGAGTCAGATTATATTTAACTCAGGGTGTACCACTGGCGTTACAAACACGAGACAGA
AGGGGATCTGCATGTCCGAACCTGGACAGAAATTACGCCTGGGGGCGTTGATCGCCTTGG
TGGTCGGCTCGATGATCGGCGGCGGGATCTTTTCGCTGCCGCAAAACATGGCTGCGCGCG
CCGACGTCGGCGCCGTACTGATCGGCTGGGGCATCACCGCGGTGGGCATGCTGGCCCTCG
CCTTCGTGTTCCAGACCCTGGCCAACCGCAAGCCGGAGCTCGACTCCGGCGTGTATGCCT
ATGCCAAGGCCGGGTTTGGCGAGTACATGGGCTTTTCTTCGGCTTGGGGCTACTGGATCA
GCGCCTGGCTGGGCAACGTCGGCTACTTCGTGCTGTTGTTCAGCACCCTGGGCTTCTACT
TCCCGGTGTTTGGCGAGGGCAATACGCCCATCGCCATCGCCTGTGCCTCGCTGCTGTTGT
GGGCCGTACACTTCTTGGTGCTGCGCGGCATCAAGGAGGCGGTGTTCATCAACCAGGTGA
CCACCGTGGCCAAGATCGTGCCGTTGGTGATGTTCATCGTCATCGCCGCGGTGGCCTTTC
GCGCCGACATTTTTACCCGGGACATCTGGGGCTTGAGCAACCCGAAATTCGGCGGCGTGC
TCGACCAGGTGCGCAACATGATGCTGGTGACGGTGTTCGTGTTCATCGGCATTGAGGGCG
CCAGCGTCTACTCGGGCCGGGCGGCGAAGCGCTCGGACGTCGGCAAGGCCACGGTGATCG
GCTTTATCGGCGTGCTGGCCTTGCTGGTGCTGGTCAACGTGCTGTCGCTGGGGGTGATGA
CCCAGCCGGAGCTGGCGGCCTTGCAGAACCCGTCGCTGGCGTCGGTGCTTGAGCATATCG
TCGGGCCCTGGGGCGCCTTGCTGATCAGTATCGGCCTGGCGGTATCGCTACTGGGGGCGC
TGCTGTCATGGGCCTTGCTGTGCGCCGAGATCCTCTTCGCCACCGCCCGCGACCAGACCA
TGCCGCGCTTTCTGGCCAGGGAAAACGCCAACCACGTGCCGGCCAATGCGTTGTGGCTGA
CCAACGTGATGATTCAGCTGTTCCTGCTGATCACCCTGTTTTCCGCCGGGACCTACACCA
GCCTGATCTACCTGGCCTCGTCGATGATCCTCGTGCCGTACCTGTGGTCGGCGGCCTACG
CGGTGTTGCTGGCGGTGCGCGGCGAGTCGTATGAAGGCCACCCCGGCGCACGGCGCAAGG
ACCTGCTGATTGCCGGTATCGCGCTGATCTATGCGATCTGGCTGCTGTATGCCGGTGGGC
TGAAGTACCTGCTGCTGTCGGCGCTGCTGTACGCGCCGGGGGTGATCCTGTTTGCCCGGG
CCAAGCACGAGCAGGGCCAGGCACTGTTTACCACCTGGGAGAAGCTGATCTTCGCCGCCG
TGCTGGTGGGCGCGGGGTTGGCGGCCTATGGCTTGTACAGCGGGATGTTGAGCCTTTAAT
CAGTGCCGGCACATTCACCAACAGGCAGCAGCAGAACCCAGCTCACAAGCCCCCTGCTGC
CAATCCAGCGGTGCCCCTTCGACCAGCAGCGGCGCCTTCAGCCGCTGCGCCAGCCCCCAG
GGCGTCTGCTCCAGCTGCGGGTTCAGATCCGCTGCCGTCTCAGCCTGCAACGGCAAATCC
GCTGCCAGCGTCCCCTGATCGATCAACAGCTTTGCCGTGCGCGCCAGCGACAGGCGCAGG
GTTGCCCCGCAACCGCTGCCCAGGCGTTCGCTGTAGGCCTTGATCGCCGCAGCCGCCATC
AGGTACCCGGTGCCATGGTCCAATGCCTGCACCGGCAGCGGCACGGGCTTGTCGGCCTGT
TGCCAGCGCATGCCTTCACAAGCGATGCCGCAGCTCATCTGCACCAGGCTGTCGAAGCCC
CGGCGCTGTTGCCAGGGGCCGCTCCAGCCGTAGGCGTTGAGGCTCACATCGATCAGCCCG
GGGTTGAGCTGGCGGCGCTGTTCGCTGGCATACCCCAGTCGTTCGAGGGCATCGGCGCGG
TAACCATGCAGGAGAATATCGGCTTCACTGAGCAGGCGTTCAAACACCCGTCGATCATCC
CCATCGTGCAAGTCCAGGCGCGCACAACGTTTACCCAGGGTCACCTCGGCAACCACCGCC
GGTTCCTCCCAGCCTGGCGGGTCGATCCGCAGCACCTGCGCGCCGAAGCCTGCCAGCAGG
CGACTGGCTGTGGGGCCGGCGAGGATGCGGGTCAGGTCCAGCACCTTGACCCCGGCCAGA
GGTCGGACGGCGTTACCGGTCCAGCGTCTTTTTGTAAAGGCCGGAGCCCGTTGGTGATGA
ATCAACGGCTCGGCATTCACTGCCAGGCCCTGAGGATGGGCCGACCATTCGGACCAGTTG
CGCATTTGCGCGGCGCAACCGCCAGCGGTGACTATCGCGCTTTCCAGCTCACGTGCGCGC
CAGCGCGCAACCAGCCCAGCCATGTGCGCGCGGTCAGCCGCACGGCCCACTACCTGCTGG
GCGGCGGCGCGATGATGAGCTGCGTTGGTGTGCAGGCGAATCCAGCCATCCTCGGCGCGG
TAGTCACCGGCAATCGGGTCCCACAAGGGCGGTGTGCTCCAGCCTTGCGGGCGCAGGCTG
GTGGCGAACCAGAACGAGCTCAGGCGGCGGTCAACTTCAACGCCAGGCTGTTGCTCAAGC
TGGCGCTGCAGCAGTTCGGCGATTGCCAGGCCACAGGCGGCAATGCTGCTGCTGGCAAGC
TCGGTGACGGCGAAAGTCGAAGGCAGGGCGCCGTTGCCGCGAAAGCGCAGGCTATTGCGC
AGTGCCGTTGGCAGCTGCAGTTCGGCGACAAGGGTGTCGAGTAGCGCGGTCATCAATGGC
CCTCCAGCAGAAGGGCCATTGCAGACCATCAGCGGCGCCAGGTCAAACCCGGAACTGATC
CATCAAGGCCATCTGCTGCGACGACAGGGTGTTGAGCTGGCTGCTCACCTGCGCCGATTC
CGCGGCCTGGCCGGTCAGGGTTTCGGTTACCCCGCGGATCGCCGAGACGTTGCGGTTGAC
CTCTTCGGCCACCGCGCTCTGCTGTTCGGCGGCACTGGCGATCTGCAGGTTCATGTCGCT
GATCACCGTGACCGCCTCGCTGATCTTGTCCAGCGCCTGCACCGCCTGGTGGATCTGCCC
GGCGTTTTCCTGGGCCTTGCCGTGGCTCGAATGCATGGTCGCGACCACCTCGCGGGTGTT
GCTCTGGATGCGCTCGATCACCTGGCGGATTTCTTCGACCGAGTCCTGGGTACGGCGCGC
CAGGTTGCGTACCTCGTCGGCAACCACGGCAAAACCACGGCCGCTCTCACCGGCGCGGGC
GGCTTCGATCGCGGCGTTGAGCGCCAGCAGGTTGGTCTGCTCGGCAATGCTGCGGATCAC
CTCCAATACCGAGCCGATCTGTTCGCTGTTCTGCGCCAGGGTTTCCACTTCACCCACAGC
CTTGCTGACCTGTTCGGCGAGCACGGTGATGTCACGGGTGCTGCGCTCGATGATCGCCAT
GCCGTCCTTGGCCGAACGGTCGGCACCGCGGGCGGCGTCGGCGGCACTGGCGGCGCTGTT
GGCGACGTCGTGGGCGGTGGCGCTCATCTCGTTGGAGGCGGTGGCCACCTGGTCGATCTC
GCGAAACTGCACCTGCATGCCTTCACTGGTGCGCTGGGCAATTGCCGAAGACTGGTCGGC
AGTGGCCCGAGCCTGGGTGATGCTCTGTTTGATCTGGGCGATGGTCGGCTGCAGCTTGTC
GAGAAAGCGGTTGAAGCCGCCGGTCAGCCGCCCCAGCTCGTCCTTGCGCGCATAGCGCAG
GCGCTGGGTGAGGTCGCCGTCGCCGCTGGCGATGTCTTCGAGCATGCTCGCTACGCTGTT
GAGCGGGCGGGTCACGCCGGTGGCGGTCAGCCACATCAGCAGCAGGCCGCCGAGGCCGGC
CAGGGTGGCGAACAGCACCACTTTGAGGGTACCGCTGGTGCGGGCCTCTTCAAGGGTCGC
CTGCAGGCTGATGGCATCGGCCAGCAGGACCTGCTTGGGCAGGTCGATAAGGATGCCCCA
GGGTTTGCTGTCGGCAATCGGCTGCACCGGATTGACGGCGCGGATGGTATCGCCTTGTTC
AAGGATCAGTGGCTGGTTGCCGGCGAGCTTCTGCAGCGCCTGCTGGCCGTCCTGGTCGAT
GGCCTTGCCGACCTTGCCGGCATCGTCGCTGTTGGCCGCCAGCAAGCCGCTGGGGGCGAC
GATCATCAGGTGGCCGGCGCCGTTGAACAGCTCCTGCTGGGCCTTGGCGGCAGCCGCCTG
CAGGGCATCGAGGGAGATATCCACACCGGCCACGCCGATCACCTTGCCGTTGTGCAGCAG
CGGCATGGTGATGCTGGTCATCAGCATCTGCTTGCCGCCGACGGTGTCGGAGTAGGGCTC
GAGCAGGCACGAACGCGCACTGTTGCGCGAGCAGGTGTACCAGACGTTGTAGGGCGTGCC
GCTGAGATTGATCTCGGTCTTGTTCAGGTCGACATCGCTGATCACCGTGTTCAGGGCCTG
GCCCTGGGCGCGGCTCCAGTAGCTGGCAAAGCGCCCGCTCTCGTTGCTCAGGCGTTTGGC
GTCGTTGGCAAAGGCACTGTCGCCGCCGTCCAGGCCGTCGGCCTCGAAGGCCAGCCACAC
GCCCAGCACGTCGGGGTTGCGCTTGAAGCTGGTGGCCAGGCTCTGGTTGATCGCTTCACG
CAGGTCGCCAGCGCTCAGGCCGCGCTCGCGAGCCAGTTGCTGCAAGTCCTGGACCTGGTC
GGCGAGGGCGGTGATGACGGTCTGGCTGTCGCTGAAAGTACGCCGCAGCATCTCGGCCTT
TTCGCCGGCCCGGGCCTGCAGCAGGGCCTGGACATTGCGGGTGAGCATGGTGGTGCTGGC
GTCGCCGACCAGCTCATCGCTCTGGTGCGATTGATACAGGTTGATACCGACGACGAGTGC
GACCACGCCAAGCAGGCAGAGGCCGGAGAGCAGGACGATTTTCAGGCGGATCGAGAGCGT
GTCGAACATGGACGTACTCGCTAAAAGGCAGGCCGGTAGAGGACCGAGCCACGGGCGGGC
TCGATTCGCTACATCCTTTTAGCGATAACAGTTCATCGGCCTTATAGCCTTAGCCATGAG
TGCTCGCCGATGAACGGTCGGCAAGGCTCAAGGGCGCGGTTTCTGGCCGCGACCAGATCC
ACAGGTTACCCAGGCTCATGCCGGCGATGGCGAGAAACACCGGCCAGCGGTGCTCGAGAA
ACACCAGCATCAGGCCAGCGCACAGCAGCATGCTGACAGTGGCGCTGACCTTGGCCCGGC
GCTGGATTACCTTGCCGTTGCGCCAGTTGCTGAGGATCGGCCCGAACAGCCGGTGGTTTT
CCAGCCAGGCGCTCAGGCGCGGGGAGCTGCGGGTGGCGGCCCAGGCGGCGAGGAGGATGA
ACTCGGTGGTGGGCAGGCCGGGAATCACGATCGCTACCAGGCCGATGCCCAGGCTTACGT
AAGCCAGCAGGCCGAAGAGCAGGCGCGAGAGTTTTGAAGCGGCTGGGCGGGTCATGGGCT
TGTCGGTGTGCACGGGCAAGGCCCGGTTACCACGAGGGTAACCGGGTACGGCGCATCAGG
CCAGTTCGGCTTTAGGCGCAGTTGCGTAAGCGTGTTTGAGCAGCTCGGTGAAACGCTCGA
AGGCGGCCACGGCGCCTTGCTCGGCCTTGGCTTCTTCTTCGGCGCTCAGTTCCAGGCCGT
CGAGGATGCGCGTGAACTGCTTCCAGCCTTCAGCGCGGCCACCGGCCGGCTCGCCCAGGT
GACGGGCACCGAAGCTGTCCGACAGGCCCAGGCCGACGGCACGCTTGATCAGGAAGGCGG
CGCCGAGCTTGGAGCCTTCGGAGACGAAGATCCAGCCCATGGCTTCACCCAGGCTGGGGT
TTTGCAGGGCGCCGGCGAAGTCGGCGGGGATCTCGGTGTTCAGGTCAGCCAGGTCCAGGC
CGGCCTGTTCGGCGCGGCAGCGTGCGGCGAGGTCAGGGACGATGGCGATCAGTGCCGGGT
CGGTGTACAGCGCCTTGAGCTCGGACTGGAACAGGTACTGGGCAACCACGAAGCGGGCGA
AGCTCTCGCGGGTTTCGAACGGCGCGTGGGATTTGACCAGGGCGTCCAGCTCGGTGTGCG
GGGCGTGGGTCAGCTGGTTCAAGCGTTGCGAGCGCAGGCTGGCGCGTTCGGCGGTGGTAG
CGGCGGTCATGGTGATTCCTTGCGAAATGGGCGTGCCTGATGACTAGACGAATGAGAAGA
CGCGGGACAGTAAAAAAACCTCACCTGTGGGGGGGCTGCATTTGCAGCCCATCGCGGGTC
TAGCCCGCTCCCACAGGTTCGCGGTCAGATGTCCCAGACCAGGTTGATGGCGAAATTACG
GCCTGGCATGGTCAGGCGGTCGAGGTTGGCGGGGGCGGTCACCGCCGCTTCACCGAGGCC
GTCGTAGCCGCGCACGTCATCCCACTGCCAGTACTTCTTGTCGGTCAGGTTGTAGAGGCC
GGCGTTGACGGTGATGTCATCGCTGACCTTGTAGAACCCGGTCAAGTCGAGTACGCCGTA
ACCCGGGGTGCGGAACTGCTTGCTGGTGCCGTCGGGGGCGAAGAAGGTGGTGTCGTCGAC
GCGATCCTTGCGCTTGACCAGGGTCCAGCTCAGCAGCGCGCCGTATTGCTCTTGCTCGTA
ACCCAGGCCCATCACCGCGGTCAGCGGGTTGACGCTGTTGAGCGGCTGGCCGGTGTCGTC
GTTGCGGCCATGGGCGTAGGCCAGCGAGCCCTGGGTGTAGAGGCCGTGCGGCGCACCGAA
GGCGTCGAGGTTCAGGCGGCCCTTGAACTCGGCACCCTTGATGGTGGCGTGCTTGATGTT
GTTGGCTTCGAAGGTCTGGCCGAGGTTGCTGCCCTGCACGGCGTCTTCGTTGATGAAGTC
GCGGTACTTGTTGTAGAACACCGCGACATCGAAGTTACCCGCTTCGAAGTTACCGCGCAG
GCCGGTCTCGTAGCTCTTGCTCTTTTCCGGTTCGAGGTTGGAGTTGCCGCGCACGCTGTA
GCCCAGGCCCGGGTTTTCGAAGCGGCCATACAGCGCCTTGGCGGTCGGCGTGCGGAAGCC
TTCGGCGTACTGGCCATACCAGGTGTAGTTGTCGTTGAAGGCGTAGGTCAGGCCGAACTT
GGGCGAAACCCGATGCCATTTCTTCGCATCGTCATCAACCGGGTCGGTAGGGCTGGCGCC
AACCCCACGCAGGAACTCGTCGGTCATGTGCGGCTTGAGTTCGGTGTAGTCGTAGCGCGC
GCCCGGCAGGAAGGTCCACTGGTTCCAGCGGATTTCATCCTGGGCGAACAGGCTGTAGGT
GTTGACGGTCGGGTCAGGGAAGTCGCTGACCAGTGCCTGGCTGTCACTGGCGCTGATCTG
GCCGATGAAGCGGCAGGCGCCGCCGACGTTCAGGCAGGTGCCAGTGCCGCTGCGCGAGCC
GGTGACCTTCTGGTGCTTGAGGGTGGTGCCGTAGGTCAGCAGGTGCTCGGTGGCGCCGAT
GCTGAAGGCCTTGTCCAACTGGGCGTCGAACACCCACTGGCGGTCCTTGTAGGTGGTCTG
GCGGTCACGGAACACCTGGCGACCGGAGGCGAAGTAGAGCTCTTCGGTACGCTGGTCGGT
CTTGCCGATCTGGTAGTTCAGGCTCCACTTCATGTTGTCGGCCAGCACGCTACCGAGTGC
GAATTCGTGGTTGATACCGAAGCGCTCGCGGGTCACGGTGTCGTTGCCGGTACGGTCGCG
GTACGAGTTCATCGCGCCGAAGCCAGGAATGAACGGCCCGCCCACGGCGCTTTTCTGTTT
GAGGTCGCGGTCGTCCTTGTAGTTTTCATAGGTGAAGGCCAGGCGTGCGTCGTCGGCGTA
GTTCCAGCCGGCCTTGGCGAGGATGTTGGTGGTGCGCACATCTTCCGGGTTGGCGGCGGT
GCGCGCCAGGCCGGTGCCACCGTGGCTGCTGTAGGACTCGGTTTCATGGCCGTTGCGCTG
GCTCAGGTGCAGCAGGCTGTCGAACTCGCCCTGGCGGCCGGCAACGGTGGCCGAGTTCAG
CCAGCTCTCATCTGCCGAGCTGTAGCCAGTCTTCAGGCGTGCGCCGACGTCCTGGCCGGG
CTTGATGATGTCGTCGGGGTCGAGGGTGAAGTAGCTGACCGCGCCGCCAATGGCGTTGCT
GCCGTACAGCACCGAGGCCGGGCCACGGAGGATCTCCACGCGCTTGACGATTTCAGGGTC
GACGTAGTTGCGCTGGGTCTGGGCGTAGGGGCCGAAGAAGAAGCTGTCGGGGATCGACAC
GCCGTCGATCTGGGTCAGCACCCGCTCGCCGTCGATACCGCGGATGTTGTAGCCGTTCAG
GCCGCTGCGCTGGCCGGTGCCGCTGACCGAAACGCCAGGCTCGTAACGCACCAGTTCCTT
GATGTTGTTGACGTTCTGGCGGTCGAGTTGTTCGCGGGTCTGCACGCTGACGGTGCTCGG
CACCTGGCTGACGTCCTGGGCGCTGCGGGTGGCGCTGACGGTGATCTGCTGCAGGGCGAT
GGCCTTGCCGGCGCTGCGTTCGATCACCACGTTGGCGCTGCTCAAGGTTCGGTAGCTCAG
GCCGGTGCCGGCCAGCAGGCGCTGCAGGGCGGCCTCAGGCTTCAGTGAGCCATGCACGCC
CGGTGAGGCGACGCCTTCGGCCAGTTCGGCAGAGAAGCCCACTTGCCAGCCGGTGACCGA
GGTAAAGGCATTGAGCGCTGACACCAGCGGCTGCTGGCCGATGGCAAAGCGGTAGTCGCC
CATGCGCGGGGCACTGGCCTGGGCCGGCTCAGCGGCCAGCGCCGGCAGGCTGCAGGCACC
GCTGGCGAGCATGGCCAGGGTCAACAGGGAGAGCGTGCAACGCTGCAGGCCGGGGGTACG
TGAAGTGGCTGAAGATCGACGAGTGAAACCAGTGGACATCGAAAGCGCTCCCTGTCGCGC
AAATGTTATAGGTGCTGGCTGATTCAAAAATAAGAATCAGTTGCATTAGCTATAACGAGA
CGTAACAGCGTCAGGGATCGCGTAAAAAAACTTTGCCTCAGTTGAGAATCACCAGCGCCG
GGTACTCATGCAACTGCGCCGAGGTGATGTGCGCCAGGGCGCGCAGGGTTTCCAGCGGCT
GGTCGAGGCGGTAGTTGCCGGTGACCGCAACGTTCGCCAGCTGTTCGTTGCCGTTGATGA
TCCACCCCGGGTAGTAGCGGCGCAATTCGGCCAGTACCTGGTTCAGCGGGCAGTTTTCGA
ACACCAGCCGGCCCTGGACCCAGGCCAGGTCTTTTTGCGCATCCAGACGCCCGCGCTGGC
CAAAGCCATTGGGGCCGACGCTGATGCTGTCGCCCGCCGACAGGCGAATGCGCTGGTCGC
TGCTGGCCTGCAGGTCGACATCGCCGCGTTGCACCCGCACCTGGGCTTCGCCGTTGAGGT
AGCGCACGGCAAAGTCGGTGTCGCGCACACTGGCGCGCAACGGGCCGGCTTGCAGCTCCA
GGGGCGGCTGGGCGCCAGCGGGAATCTCGAAATAGGCCTCGCCCTGCAGCAGCCGGGCAA
CCTGGCGGTTGTCGCGCAGGTCGCTGGCAAAGGCCGAATTGGTGTTGAGCAACACCTTGG
AGCCGTCGTCCAGTTGCAAGCGCTGGCGTTCACCGACCACGGTCAGGTGATCGGCCTGCA
GGCGCACCGGCAGGTTGCCGACGGTGAAAATCCCCACCAGCAGCACAGCGGCTGCGGCCA
GGGGCTTGTAGTGCGGGCGGATGCGTGAGCGCAGGCTGCGACGCTGCACCTGGTGCAGTT
GCCCGGCTGCCTGGCGCAAGGGCGCGCCGTTCCAGATGGCCTCGGCCTCGACATAGGCGC
GGGCATTGGCCGGGTCAGCCTCGAGCCAGGCTTCGAAGGCCTGGGTGTCTTCGGCGCTGG
CACATTGCAGGCGGATCAGCCAGTCCAGGGCCTGGTCCATGGCCTGGTCACTGGCAGCTT
GGCCAGGCGGCGCGGGGCGAGGAGGGGGACTGTCGGTCACGGGTGGGTCCTTGGCGGGGC
TGGCGCTTTTTGCGAATGATCCGGGGTATCCATGGGGATGGCAAGGTTTTAGCTGCGATC
CACGACGGGCTGTTTACTTCAGCCGGTCGGCTACCCCTACACAGATGGCCATGATCAGTT
TCAGTTCCTTCTGAACCGTGCTTGCCGACACTTTCAACTGTTCGGCGATTTCCAGGTAAC
TGGCGCCGTGCAGGCGGCTGAGGATGAAGATGCGTTGCTGGCGCTCGGTCAACTGGGCGA
GGCTGACGCTCAGGCGCTTGAGCAGTTGTTCGGCGTGGGCGGCGTCTTCGGCGCTGCTGC
TGGGCGCGGCGACGTTGTGCAGAATTTGCTCGGGCACGTCCTCGACCAGGTTGCGCGACT
GCGCCCGGCGCGCGCGCAAGTGATCAAGGGCGAGGTTGCGCGCAGTCTGGAAAACGAAGG
GTTCCAGGTGCTCGATGGGGCGTTCGCCAAGGGCACGGGTAACCCGCAGGTAAGTCTCCT
GCAACAGGTCTTCGGCAGTGCTGGGGTTATCCACCATGCGCTGCAGGGTGCGCAGCAGGC
TGACCCGCTGGGCGAGGAAAACGACGTTGAACTGGGACTGACTCACAGCGGTACCCGACC
ATGGCGTGGCGAATGATAATGCTTATCATCAACGCTTTGGTCAAGTACTGCCTCCTGCGA
GGTTGTGATCCTAGCGGGCGTTGCACAGTGCCAGGCAGTTATCCAGCATGCGGTTGGAGA
AGCCCCATTCGTTGTCGTACCAGGCCAGTACCTTGAGCATGCGCCCGTTGGCGCGGGTGT
GGTTGGCGTCGAAAATCGACGACAGCGGGTTGTGGTTGAAGTCGCAGGACACCAGCGGCA
GGCTGTTGTAGCCCAATACCTTGGAGTGCCGGCTGGCCTCCTTGAACAGCGCGTTGACGG
CCTCGGCCGTGGCCTCGCGCTCAAGATTGACGGTAAGGTCGACCAGCGACACGTTGATCA
CCGGCACCCGCACGGCCATGCCGGTGAGCTTGCCGGCCAGTTCCGGCAGCACCAGGCCCA
CGGCTTCGGCGGCGCCGGTCTTGCTCGGGATCATCGACTGGGTTGCCGCACGGGCGCGGT
ACGGGTCGCTGTGGTAAACGTCAGTGAGGCTCTGGTCGTTGGTATAGGCGTGGATGGTGG
TCATCAGCCCCTGCTCGATGCCGAACTCGCGGTGCAGCACCTGGGCCAGCGGCGCCAGGC
AGTTGGTGGTGCACGAAGCGCTGGAGACGATCTGGTGCGAAGGGCGCAGGATGTCATGGT
TGACCCCGTACACCACGGTGGCATCCGCGCCCTTGGCCGGTGCCGAGATAATGACTTTGC
CGGCCCCGGCAGTAAGATGGGCGGCGGCCTTGGCGCGTTCAGTGAATAACCCGGTGCATT
CGAACACCACATCGACGGCTTCGGCTTTCCACGGCAGTTCCGCCGGGTTGCGGATGGCGC
TGACGGCAATGCGGTCGCCGTTGACAGTAATGCTCTCGTGATCGGATTCAACCGTGGCAG
CAAAGCTGCCGTGGACGCTGTCGTATTTGAGCAGATGGGCATTAATCGCGCTGTCGCCCA
GGTCGTTGATGGCGACGACCTGCAGGTCCTGACGGTAGCCTTGGGTATAGAGTGCGCGAA
GGATGTTGCGGCCGATGCGGCCAAAGCCATTGATTGCGATACGAAGGGTCATGGAGCTAC
CTCTGGCAGACCGGGTGAAGCCCGTGGCAATTGAAGTTTTGCTTCACTGCATCTGATTTT
GTTGTTGGAATTACAAGATTATTCGTAAAAAAATAGAAAACAAGCCTTTTTGCTGGCAAT
ATTTTATTCAATCTACAACGAGCGATCGGCCAAGCCGTCCCTCCCGCAACGCATCGCCCC
TGCCCTTGAGCCTAGGCCGCGATCGTTGATAAGGGAAACCGCCGCAGAGGTCGCAACCAC
CGATAGCCTGGAGTCCAGTACATGCATCCGCGCATTCTTGAGGTCACCCAACGGCTGATC
GCCCGCAGTCGCCCCACCCGTGAACGCTACCTTGAGCTGATTCGCGGGGCCGCCAGCGAC
GGGCCGATGCGCGCCAAGCTGCAATGCGCCAACTTCGCTCACGGTGTCGCCGGTTGTGGC
AGCCAGGACAAAGACAGCCTGCGGATGATGAACGCGGCCAACGTCGCTATTGTCTCCGCC
TACAACGACATGCTCTCGGCGCACCAGCCCTACGAGCATTACCCCGAACAGATCAAGCAG
GCGCTGCGCGAAATCGGCTCGGTCGGCCAGTTCGCCGGCGGCGTGCCGGCCATGTGCGAC
GGCGTCACCCAGGGTGAGCCGGGCATGGAGCTGGGCATCGCCAGCCGCGAAGTGATCGCC
ATGTCCACCGCCATCGCCCTGTCGCACAACATGTTCGACGCGGCGCTGATGCTCGGCATC
TGCGACAAGATCGTCCCCGGCCTGCTGATGGGCGCGCTGCGCTTTGGCCACCTGCCGACC
GTTTTCGTCCCCGGCGGGCCGATGCCGTCGGGCATCTCCAACAAGGAGAAAGCCGATGTG
CGCCAGCGCTACGCCGAAGGCAAGGCCAGCCGCGAAGAGCTGCTGGAATCGGAGATGAAG
TCCTACCACAGTCCCGGCACCTGCACCTTCTACGGCACCGCCAACACCAACCAGCTGTTG
ATGGAAGTGATGGGCCTGCACCTGCCGGGCGCCTCCTTCGTCAACCCCTACACGCCGCTG
CGCGATGCCCTCACTGTCGAGGCTGCGCAACAGGTCACGCGCATGACCAAGGCCAGTGGC
AGCTTCATGCCGCTGGGCGAGATCGTCGACGAGAAATCCCTGGTCAACTCCATCGTCGCC
CTGCACGCCACCGGCGGCTCGACCAACCACACCCTGCACATGCCGGCGATTGCCCAGGCT
GCCGGCATCCAGTTGACCTGGCAGGACATGGCCGAGCTTTCGGAAGTGGTGCCGACCCTG
TCCCACGTCTATCCGAACGGCAAGGCCGATATCAACCACTTCCAGGCTGCCGGTGGCATG
GCCTTCCTGATTCGCGAACTGCTCGATGCCGGTTTGCTCCACGAAGACGTCAACACCGTC
GCTGGCCACGGCCTGCGCCGCTACACCCGGGAGCCGTTCCTTGAGGCCGGCAAACTGGTC
TGGCGCGAAGGCCCGCAGGCCAGCCTCGATGAGGCGATCCTGCGCCCGGTGGCCCGGGCG
TTCTCGCCCGAAGGCGGTCTGCGGGTGATGGAAGGCAACCTCGGTCGCGGGGTGATGAAA
GTGTCCGCCGTCGCCGCCGAGCACCAGGTGGTCGAAGCCCCGGCACTGGTGTTCCATGAC
CAGCAGGCACTGGCCGATGCCTTCCAGGCCGGCCAGCTTGAGCGTGACTTCGTCGCCGTG
ATGCGCTTCCAGGGCCCGCGCTGCAACGGCATGCCCGAGCTGCACAAGATGACCCCGTTC
CTCGGCGTGCTGCAGGACCGGGGCTTCAAGGTCGCGCTGGTAACTGACGGGCGCATGTCC
GGTGCTTCGGGGAAAATCCCCGCAGCCATTCACGTCTGCCCCGAAGCCTTCGATGGCGGC
CCGCTGGCGCGCTTGCGTGACGGCGATATCGTCCGCGTCGACGGCGTTGCCGGCACCCTG
ACGGTGAAACTCAGTGCCGCAGAGCTGGCCGATCGTCAACTGCCCGCCGCGCCGACCGGC
AACGACCTGGGTTGCGGCCGGGAGCTGTTCGGCTTCCTGCGCACCGCCCTGAGCCCGGCC
GAGAAGGGCGCCAGCGCCTTCACCTCGGCGCTGGAGACGCTCAAATGAAGCGCGCACTGG
TCGGCGATATCGGCGGCACCAATGCACGCTTTGCCCTTTGGGAAGACAACCGCATGCACG
CGGTGCAGGTCTTTGCCACGGCCGACTACACCAGCCCGGAACAGGCCATCGGCGCTTATC
TGGCCGCCCAGGGCCTGGCCCGCGGCGAGCTGGGCGCAGTGTGCCTGGCTGTGGCCGGGC
CGGTCGATGGCGACGAGTTTCGCTTTACCAACAACCACTGGCGCCTCAGCCGCGAGGCGT
TCTGCAACACCTTGCAGGTCGAGCGCTTGCTGTTGATCAACGATTTCACTGCCATGGCCC
TGGGCATGACCCGCCTGCAGGCGGGCGAGTACCGCAGTGTCTGCCAAGGCGCGCCGGATC
CAGGCCGCCCGGCGCTGGTGATCGGCCCGGGCACCGGCCTTGGCGTCGGCACTTTGCTGA
GCCTGGGTGGCGAGCGCTGGATGGCGCTGCCGGGCGAGGGCGGGCATGTCGACCTGCCGG
TGGGCAATGCCCGCGAAGCGCAGATACATCAGCAGATCGCCAACGAAATCGGCCATGTCA
GCGCCGAGACCGTGCTCAGCGGCGGCGGCCTGTTGCGCTTGTACCAGGCCATCTGCGCCC
TCGATGGCCAGCCTGCGCCATTGCAGAGCCCGGCGGCGATCACCGACGCGGCGCTGGCCG
GCGAGCCGGTTGCCCTGGCGGTGATCGAGCAGTTCTGCCGGTTCCTTGGCCGGGTGGCGG
GCAACAACGTGCTGACTCTTGGCGCGCGAGGCGGGGTGTTTATCGTCGGCGGCATCATTC
CGCGCTTTGCCGAGCTGTTCCTGGCCAGCGGCTTTGCCGCCAGTTTTGCCGACAAGGGCT
GCATGAGTGGCTACTTCAAGGATGTCCCGGTATGGTTGGTGACCGCCGAATTCTCCGGCT
TGCTCGGGGCCGGCGTGGCGTTGCAACAAGCCGGTTGAGCGGTGGAGCAAGGAGTGATTC
GTGAGCAAGTCGATACTGATGGTCGACGACGACCAGGACATCCGTGAACTGCTGCAGACC
TACCTGAGCCGCGCCGGTTTCAGCGTCCAGGCGGTGGCCGACGGCCGTGGCTTTCGCCAG
GCCCTGGACGCCAGCGACTGCGACCTGGTGATCCTCGACGTGATGCTGCCCGACGAAGAT
GGCTTCAGCCTGTGTCGCTGGGTGCGCCAGCATCCGCGCCTGGCGCAGGTGCCGATCATC
ATGCTCACCGCCAGCTCCGACGAAGCCGACCGGGTTATCGGCCTGGAACTGGGCGCCGAT
GATTACCTGGGCAAACCCTTCAGCCCGCGCGAACTGCAGGCGCGGATCAAGGCGTTGCTG
CGCCGTGCCGGTTTTGGCCAGGAGCGCAGTGGCGGTGACGTGCTGGCCTTCGATGACTGG
CGCCTGGATACCATCAGCCACCGGCTGTTCCACCGTGACGGTGAAGAGGTGATTCTGTCC
GGCGCCGATTTTGCCTTGCTCAAGCTGTTCCTCGATCACCCGCAACAGATCCTCGACCGC
GACACCATTGGCAACGCCACCCGTGGCCGCGAGCCGATGCCGCTGGACCGCATCGTCGAC
ATGGCGGTCAGCCGCCTGCGCCAGCGCCTGCGTGACACCGAAAAGCCGCCACGCTTGATT
CGTACCGTGCGCGGCAGTGGTTACTTGCTGGCGGCCAATGTTGCGCCTGCGCACTGACGG
GCGCTGGCGCCTGCCGCTGCCGCGCTCGCTGCTGGGGCGCATGCTGCTGTTGACCTTGCT
GGTAGTGCTGCTGGCGCAAGCGCTCTCGAGCCTGATTTGGCTGTCGCAACTGCGCGCCAG
CCAGATGCAAGGCCTGGTTGCCAGCGCCCGTAGCCTGGCCCATTCGATGAGTGCCAGCGT
CAGCTATTTTCGTTCGCTGCCGGTCGCGTACCGGCCGATGGTGCTCGACCAATTGCGCAG
CATGGGCGGCACCCGTTTCGTCGTGTCCCTCAACGATAAACCCCTGGACATGCAGGTACT
GCCCGCCACACCGCGCAAGGCCGCGGTGATCGATGCCGTCGGCGAGGTGCTGCACCAGCG
CCTGGGGGCGCAGCTGGAAATTTCCATCCAGTTCGTCAGCCCGCAAGACCTGCGAATCTT
CAACAGCGGCCTGAAACTCGATGAGCTGCCGCGCTCCTGGGCCCACTATGCGCTGACCCT
GGAACCGATCAACCCGCCGGTGCTGGTGACCCAGATCCACCTCGCCGAAGACGAATGGCT
GTACATCGCATCGCTGTTGCCCGAGCCCTATACCAGCCTCGAAGAGCAGGGTCTGCCCAG
CCAGCAGTTGTGGTTCATCATCCTCACCAGTTCATTCCTGCTGCTGTTCATCGGCCTGCT
GGTGCACTGGCAGAGCCGCCCGCTCAAGCGCCTGGCCCTGGCTGCACGAGAGATGTCGCT
GGGCGCTGACGTCGAGCCGGTGACCGAAGGCGGCGGCAGCGAAGTGGAGGAAGTGGGCCG
CGCCTTCAACGCCATGCGCGAACGCATCAGCCGCTACCTGACCGAGCGCAGCCAGTTGTT
CAGCGCCATCTCCCACGACCTGCGCACACCGATCACGCGCTTGCGCTTGCGGGTCGAACT
GCTCGATGACGAGCAATTGCAGGCCAAGTTCGGCCGCGACCTCGATGAGCTGGAGATGCT
GGTCAAGGGCGCGCTGCAGTGCGTGAAGGACACCGACATCCACGAGAACATCGAGCGAAT
CGACCTCAATCAGGTGCTCGAATGCCTGGTCGAGCCGTACCTGGGCAGTGGCCAGATCAC
CCTCGAAGGCCGGGCCCTGGCGCCGTATCCGGGCAAGCCGCTGGCGCTCAAACGCTGCAT
CGGCAACCTGATCGACAACGCCTTGAAGTACGGCGAGCGCGCCCACCTGCGCATCATCGA
CAGCGACAGCGGCTTCGTCCTGCAGGTCGATGACGAAGGCCCGGGCGTGCCCGAGCAGCG
CCAGGAGCAGGTGTTCGAGCCGCACTTTCGCCTGGCCGGGCAGCAGCAGGGCTATGGCCT
GGGCCTGGGTATTGCGCGCAACATCGCCCACAGCCACGGCGGCGAGGTGAGCCTGCGCAA
CCTGCGTGAAGGGGGCCTGCGGGTGACCTTGAGCCTGCCGCGCAGCAGTGACTGACACCC
TCATTCAGGCGAATGTCACCAACTGGTGACATTCGCGCATCCCTTCGTTACCTGCAGCCC
CCGTGCCGCTGGTTAGACTCCGATGCAAGCGCAAGCACCACGACTTGCACCTGCATAACA
ACAAGAAAAGGTTTCTCTCGATGAATGCGATCAATCGCCTCGCCGCTGTCATTTCCCTCG
CCTCCTTGTTGCCCCTCAGTGCAATTGCCGCCAACGGTACCGTTGAAGTCACTCATTGGT
GGACTTCCGGTGGTGAAGCCGCAGCGGTGAAAACCCTCAAGGAACAAGTCGAGAAAGACG
GCTTCACCTGGAAGGACAACGCCGTCGCCGGTGGCGGTGGCGCCGCGGCCATGACCGTAC
TGAAAAGCCGCGCCGTGGCCGGCAACCCGCCGGGCGCCGCCCAGATAAAGGGCCCGGACA
TCCAGGAGTGGGGCGCGCTGGGCCTGCTCACTGAACTCGACGATGTCGCCAAGGCCAACA
ACTGGGATGCCCTGCTGCCGAAGAAAGTCGCGCAGATCATGCAGTACGACGGCCACTATG
TGGCGGTGCCGGTGAACATTCACCGGGTCAACTGGCTGTGGATCAACCCGCAGGTGTTCG
ACAAGGCCGGGGCCAAGGTGCCGACTACCCTCGATGAGCTGTTCGTTGCCGCCGACAAGC
TCAAGGCGGCCGGCTTCATCCCGCTGGCCCATGGCGGTCAGCCTTGGCAGGACAGCACGG
TCTTCGAGGACGTGGCTCTGAGCATCCTCGGGCCCAAGGGCTATCACAAAGCTTTCGTCG
ACTTGAACGAGAAAACCCTGACCAGCAAGAAAATGGTCAAGGTCTTCGCCACCCTGCAAC
GCCTGGGCACCTACATGGACCCCAACCGCGCCGGGCGTGACTGGAACATTGCCGCCGCCG
AGGTCATCAACGGCAAGGCCGGCATGCAGATCATGGGCGACTGGGCCAAGAGCGAGTGGA
CCGCCGCCGGCAAGGTGGCGGGCAAGGACTACCAGTGCGTGGCCTTCCCCGGTACCCAGG
GCAGCTTTGCCTACAACATCGACTCGCTGGCGATGTTCAAGCTCAAGAACGAGGACGACA
TCAAGGCTCAGAACGACCTGGCCAAGGTCGCCCTGGAGCCGCAGTTCCAGACCGTGTTCA
ACCAGAACAAGGGCTCCCTGCCGGTACGCCAGGACATGGACATGAGCCAGTTCGACGCCT
GTACGCAAAAGTCGGCGGTGGACTTCAAGGAAGCGGAAAAAGGCGACGGCCTGCAACCGA
GCATGGCCCACAACATGGCGACTTCGCTGGCGGTGCAGGGGGCGATCTTCGATGTCGTCA
CCAACTTCTTCAACGACCCCAAAGCCGACCCGGCGACAGCGGTCAAGCAGCTGAGTTCGG
CGATCAAGTCGGCCAAGTGATGGGCTGATGTGGGGGCGGCCTTTCGGGCCCTTCGCGGGG
CAAGCCCGCTCCCACAATACCCGCGATTGCCTCCACACGAGATATCCTGATGAGCACTGT
TGCCACACTCAACAAGGCCTCACCCCTGGACGCCCTGCAGCGCTGGTTACCGAAACTGGT
GCTGGCGCCAAGCATGCTGATCGTCCTGGTGGGCTTTTACGGCTACATCCTCTGGACCTT
CGTCCTGTCCTTCACCAACTCAAGCTTCATGCCCAGCTACAAATGGGTGGGCCTTGCGCA
GTACGCGCGGCTGATGGAGAACGACCGCTGGTGGGTGGCGAGCAAGAACCTGCTGCTGTT
CGGCGGCATGTTCATCGCCATCAGCCTGGTGATCGGCGTGCTGCTGGCGGTGCTGCTCGA
CCAGCGCATCCGCCGCGAAGGGTTCATTCGTACCATTTACCTGTACCCCATGGCACTGTC
GATGATCGTCACCGGCACCGCCTGGAAGTGGCTGCTCAACCCCGGCCTGGGCCTGGACAA
GATGCTTCGCGACTGGGGCTGGGAAGGCTTTCGCCTGGACTGGCTGGTGGACCCCGACCG
GGTCGTCTACTGCCTGGTGATCGCCGCCGTGTGGCAGGCCTCGGGCTTTGTCATGGCGCT
GTTCCTGGCCGGCCTGCGCGGCGTCGATCAGTCGATCATCCGCGCCGCGCAGGTCGATGG
CGCGAGCCTGCCGAGCATCTACCTGCGTATCGTTTTACCGAGTTTGCGCCCGGTGTTTTT
CAGCGCGCTGATGATCCTTGCGCACATCGCCATCAAGAGCTTCGACCTGGTCGCGGCGAT
GACTGCAGGCGGCCCGGGCTATGCTTCGGACCTGCCGGCGATGTTCATGTATTCCTTCAC
CTTCAGCCGCGGGCAGATGGGCATGGGCTCGGCCAGCGCGATCCTGATGCTCGGCGCGAT
CCTGTCGATCCTGGTGCCTTACCTGTATTCGGAACTGAGGAACAAGCGCCATGACTAGGT
CCCTCGCTCCCCGCTCGTTGAGCTTCAGCCGCCTGGCGATTTACTCGACCCTGATCCTGG
CCTGCGCGCTGTACCTGATCCCGCTGGTCGTGATGCTGCTGACCAGCTTCAAGTCGCCGG
AGGACATCCGTACCGGCAACCTGCTGAGCTGGCCCGAGGTAATCACCGGCATCGGCTGGA
TCAAGGCCTGGGACACGGTCGGCGGCTACTTCTGGAACTCGGTGAAGATCACCGTGCCGG
CGGTGGTGATCTCGACCCTGCTCGGCGCGTTGAACGGTTACGTGCTGTCGATGTGGCGCT
TCCGGGGCTCGCAGCTGTTCTTCGGGTTGCTGTTGTTCGGCTGCTTCCTGCCGTTCCAGA
CCGTGCTGCTGCCCGCTTCGTTCACCCTCGGCAAGCTGGGCCTGGCTAGCACCACCAGCG
GCCTGGTGCTGGTGCATATCGTCTACGGGCTGGCCTTTACCACGCTGTTTTTCCGCAACT
ACTACTGCAGCGTGCCGGAGGCGCTGGTGCGCGCGGCGCGGCTCGATGGCGCGGGGTTCT
TCACCATCTTCGGGCGCATCCTGCTGCCGATGTCGGTGCCGATCATCATGGTCTGCCTGA
TCTGGCAGTTCACCCAGATCTGGAACGACTTTCTCTTCGGCGTGGTGTTCGCCAGTGGCG
ATGCGCAACCGATCACCGTGGCCCTGAACAACCTGGTCAACACCAGCACCGGGGTCAAGG
AATACAACGTCGACATGGCGGCGGCGATGATCGCCGGGTTACCGACCCTGTTGGTCTATG
TGCTGGCTGGCAAGTATTTCCTGCGCGGGCTCACGGCCGGCGCGGTCAAGGGGTAAACAC
AATGGCAACGCTTGAACTGCGCAACGTCAACAAGAGCTACGGCAGCGGCATGCCGGACAC
CCTGAAGAACATCGAGCTGTCGATCGACTCCGGCGAGTTCCTGATCCTGGTCGGGCCGTC
CGGCTGTGGCAAGTCGACCCTGATGAACTGCATCGCCGGCCTTGAACAGATCAGCGGCGG
GGCGATCCTGGTGGATGATGCCGACATCAGTGGCATGAGCCCCAAGGACCGCGACATCGC
CATGGTGTTTCAGTCTTACGCGCTGTACCCGACCATGAACGTGCGCGACAACATCGCCTT
CGGCCTGAAGATGCGCAAGATGCCCGCCGCCGCCATCGATGAAGAAGTGGCGCGGGTGGC
CAAGCTGCTGCAGATCGAGCACCTGCTGGCACGCAAGCCCGGGCAACTGTCCGGCGGCCA
GCAGCAGCGCGTGGCCATGGGCCGGGCGCTGGCGCGGCGGCCGAAGATCTACCTGTTCGA
CGAGCCGCTGTCCAACCTCGACGCCAAGCTGCGGGTGGAGATGCGCACCGAGATCAAGCT
GATGCACCAGCGCCTGAAGACCACCACGGTGTACGTCACCCACGACCAGATCGAGGCCAT
GACCCTGGGCGACAAGGTGGCGGTGATGAAAGACGGGCTGATCCAGCAGTTCGGCACCCC
ACAGCAGATTTACAACGACCCGGCCAACCTGTTCGTCGCAAGCTTCATCGGCTCGCCGCC
GATGAACTTCATTCCCCTGCGCCTGCAGCGCAAGGACGGCCGCCTGCTGGCCCTGCTCGA
CAGTGGCCAGGCGCGTTGCGAGCTACCCTTGGGGTTCAATGTCGAAGGCCTGGAGGAGCG
AGAAGTGATCCTCGGCATTCGTCCCGAACAGATCGCCCTGGCCCCGGCCCAGGCCAACGG
CTTGCCGAGCATTCGTGCCGAAGTGCAGATCACCGAGCCCACCGGGCCGGACCTGCTGGT
GTTCGTCACGCTCAACCAGACCAAAGTCTGCTGCCGCCTGGCCCCGGATGTGCCAACCCA
GGTGGGTGACACCCTCAACCTGCAGTTCGACCCGGCGCGGGTGCTGCTGTTCGATGCCGC
CACGGGTGAGCGCCTGGGTGTTGCCGCACCCGCGCAGACAAGTCAGGACAATGTCGCCCA
ATTCAAGGGCCGCTGAATTCGTTATAGAACGTAGAAACCCATCGAGAACAATAAAACGAG
GAAACAAGGGATGGATCACTTCAAGCGTATCAAGCCGCTGGCGCCGCTGACCCTGCTGGC
GGCCCTGGGCGTCAGTTGCGGGGCGCAGGCGGCCGGCGCCTTTGCCCCGGAGTCGAAATG
GATGAGCGGCGACTGGGGCGGTACCCGCACCGAATTGCTGGAGAAAGGTTACGACTTCAC
CCTCGATTACGTCGGCGAGGTGGCCGGTAACCTCAATGGTGGCTACAACGACGACAAGAC
TGCCCGTTACAGCGACCAGTTCGCGCTCGGTGCGCACCTGGACCTGGAGAAGATCTTCGG
CTGGCACGATGCCGAGTTCAAGCTGGCGATCACCGAGCGTAGCGGGCGCAACCTGTCCAA
CGACCGCATCAGCGACCCGCGTGCCGGCCAGTTCAGTTCGGTGCAGGAAGTCTGGGGCCG
TGGCCAGACCTGGCGCCTGACGCAGATGTGGGTCAAACAGAAGTATTTCGATGGCGCCCT
GGATATCAAGGTCGGCCGTTTCGGCGAAGGCGAGGATTTCAACAGCTTCCCCTGCGACTT
CCAGAACCTGGCGTTCTGCGGCTCGCAGGTGGGTAACTGGGTTGGCGGCATCTGGTACAA
CTGGCCGGTCAGCCAATGGGCCATGCGGGTCAAATACAACATCACCCCGGAGTTCTTCGC
CCAGGTCGGCGTGTATGAACAGAACCCCTCCAACCTTGAGACCGGCAACGGCTTCAAGCT
CAGCGGCAGCGGCACCAAGGGCATGATCCTGCCGGTGGAGCTGGTCTGGTCGCCGCAGGT
CAACGGCCTGCCGGGCGAGTACCGCCTGGGTTACTACTACAGCACGGCCAAGGCCGATGA
CGTCTATGAAGACCTCAATGGCCAGCCCCAGGCATTGACCGGCGCCGCCTTCAAGTCGCA
TTCGAGCAAGCATGGCTGGTGGGTGGTGGCCCAGCAGCAGGTCACTGCGCACAACGGTGA
TGCCAACCGCGGCCTGAGCCTGTTCGCCAACTTCACCGTGCACGACAAGGCCACCAACGT
GGTCGACAACTACCAGCAGGTGGGCATGGTCTACAAGGGCGCCTTCGATGGCCGGCCCAA
GGATGACATCGGCTTTGGCGTGGCGCGCATCCACGTCAACGACGATGTGCAGGACAGGGC
AAAACTGCTCAACCAGCAGAGCGGTATCGCGGATTACAACGACGCCGATTTCGTGCCGAT
CCAGAAGACTGAGTACAACGCCGAACTGTACTACGGCTTCCACGTTACCAACTGGCTGAC
CGTGCGGCCGAACCTGCAGTACATCAAGAGCCCGGGCGGGGTGGATGAGGTGGATAACGC
GCTGGTCGCCGGGTTGAAGATTCAGTCGTCGTTCTGAGGCGATATGTTGTAAATTTACGC
ATATTGTAAACCCATCGCGGGTCAAGCCCGCTCCCACAGGACTTGTGGGAGCGGCGGTGC
GGCGTTCCGACTTGACCCGCGATGAGGCCCTCACTAACAACAAGAGTTTCCCGCCATGCC
AGAGCACCCGCTACAACGTTTCTTCACTTCGCAGAGGCCAAGGCCGACCTTCGAGTGGGA
GCGTTACCAGCAGCGCGATGTGCTGATCATCGATCATCCGCAATGCCAAGCGGTATTCAG
CCGCCAGGGCGCGCAGTTATTGCACTTCCAGCCCCATGGCGAGCGCCCCTGGCTGTGGTG
CGCGGCGCAGTGGCCACAAGTCGGCGCCATCCGCGGCGGCGTGCCGGTGTGCTGGCCCTG
GTACGGTCGCCATCCCAGCGAAGACATGTGGCCGGCCCACGGTTGGGCGCGCCTGCTCGA
CTGGAAGCTGATCGACAGCAGTGAAGACGCAGACGGCGTGACCCTCAAATGGCGCTTGCA
GCTGTGCGACTGGCAGGTCGACATGCTGGCCAAACTGGGCAAGCGCATGGAGCTGCAGCT
CAGTACCGAACACCAGGACAGCCAGCCTTGTCAGTTGAGCCATGCTCTGCTGGCCTACTG
GCGTATTAGTGACGTTTCCGAGATAGCGCTGTCTGGGCTAGAAAACATTGAGGGTTACGA
CCGTTTGAACCGTCAGGCCTGCCGGCAGAAGGGCGCCTTGAAGGTCCATGGTGGTTGCCA
GCGGGTATTCCCCAATGCGGCGACCCTGCAACTGCACGACCCAGCCTGGCAGCGCCAGTT
GTGCATCGATACCGGTGACAGCGAGGACACCGTGGTCTGGCACCCCGGCAGCCGGCCGTT
GATGGGCGTCAGTGGCAGCGAAACCCTGGGCTTCGTCTGTGTCGAGGCGGCCAGCGGCAG
CAGTGACAGCCTGAGCCTGGCGCCGGGTGAGCAAGCACACCTGCGGCTGCAGGCGCACTT
GCTCAGTTGAGTTCGTCGTCGATCGGGTAGCGGCTGGCGTTGAGGCTTTCCTTGATCTTG
CGCAGGTGCGGCTGGAAGTCGACGCCGCGGCGCAGAGTCATGCCGGTGGCCAGCACGTCG
AGCACGGTCAGCTGGATGATCCGCGAAGTCATCGGCATATAGATGTCGGTGTCTTCCGGC
AGCGGGATGTTCAGGCTCAGGCTGCTGGCCTTGGCCAGTGGCGAGTCGGCGGCCGTCAAG
CCGAGTACCGAGGCGCCGTTTTCCCGGGCCAGGCGCGCGACTTCGACCAGCTCGCGGGTA
CGCCCGGTGTAGGAGATGATCACAAACAGCTCGCCGGTGTGGGCCACCGAGGCCAGCATG
CGCTGCATCAGCACATCGGCATGGGCCGACACTGCCAGGTTGAAACGGAAGAACTTGTGC
TGGGCATCGAGTGCCACCGGCGCCGAGGCGCCGAGGCCAAAGAAGTGAATCTGCCGGGCC
TGGATCAGCATGTCGACGGCGCGGCTGACCAGTTGTGGATCAAGTTGCTGGCAGGCACTG
TCCAACGAGGCGATGGCGCTGCCGAAGATCTTTTGGGTGTAGGAGGCCGGATCATCATCG
GCCTCTACCGCCCGGCTGACATAGGCGGCGCCACTGGCCAGGCTCTGCGCCAGTTGCAAC
TTGAGCTCGGGGTAGCCGCTGACGCCGAACGAGCGGCAGAAGCGGTTGACCGTCGGCTCG
CTGACCTTGGCGGCCTGGGCCAGGGCGGCGATGCTGAAGCGGGTGGCTTGCTGGGGGTTG
AGCAGGATGACTTCGGCGACTTTGCGCTCAGCCTTGTTCAGCTCTTCGAGGCGGCCCTGG
ATCTGCTCCAGGAGGTTTCGCACGCGGTCCATGGGTGTTTTCCTTGGGTCGTTGAGACAG
CCGGCTGGCGACAGCAGCGGGCTTTTGACACGGTGGCCTATCGTACTGATGGCATGGATG
GCACACCACTTGAATCTGTCCACTGGGTAAAATGTTGTGGTTTTTACTACATTATTCCTT
GAAAACTGCGATTGAAAACGGTATTTCTACGTCAACTTGATAAAAGAACCAACATCATGG
CTTCGATCAGCGTTGAACCCTGCACCTTTGCCCTGTTTGGCGCCCTCGGCGACCTGGCCT
TGCGCAAGCTGTTCCCGGCGCTCTACCAGCTCGACCGGGCCGGCCTGCTGCACGCCGATA
CCCGGGTGCTGGCCCTGGCTCGCGAGCCGGGCAGTGTCGCTGAGCACCTGGCGTCGATCG
AGGCGCACCTGCAGGAGTTCGTGCCTGCCGGGCAAATAGAGGCGCCGGTACTGCAGCGCT
TTCTCGCCCGCCTTAGCTACCTGCACGTGGACTTTCTCAAAGCCGAGGACTACCAGGCGC
TGGCTGAGCAGGTTGGCAGCGATAGCCAGCTGATCGCCTATTTCGCCACCCCGGCGGCGG
TGTATGGCGGCATCTGCGAAAACCTCGACAAAGCCGGCCTCAGCGCCCGTACCCGGGTAG
TGCTGGAAAAGCCCATCGGCCATGACCTGGAGTCTTCACGGCGGGTCAATGACGCTGTGG
CCCAGTACTTTCCGGAAAACCGCGTTTACCGCATCGACCATTACCTGGGCAAGGAGACGG
TGCAGAACCTCATTGCCCTGCGTTTTGCCAACAGCCTGTTCGAAACCCAGTGGAACCAGA
ACTCGATCTCCCACGTGGAGATCACCGTTGCCGAAAAGGTCGGCATCGAAGGGCGCTGGG
GCTATTTCGACAAGGCCGGGCAATTGCGCGACATGATCCAGAATCACCTGCTGCAGCTGC
TTTGCCTGATTGCCATGGACCCGCCCAGTGACCTCTCTGCCGACAGCATCCGCGACGAGA
AGGTCAAGGTGCTCAAGGCCCTGGCGCCGATCAAGGGCGAGGGTCTGAGCACCCAGGTGG
TGCGCGGCCAGTACATTGCCGGCTACAGCGAAGGCAAGCCGGTGCCCGGCTACCTGGAAG
AAGACAACGCTAACGCCCAGAGCGACACCGAAACTTTCGTCGCCCTGCGCGCCGATATCC
GCAACTGGCGCTGGGCCGGGGTGCCCTTCTACTTGCGCACCGGCAAGCGCATGCCGCAAA
AGCTGTCGCAGATCGTCATCCACTTCAAGGAAACCCCGCACTACATCTTCGCCCCGGAAC
AGCGCTTACAGATCGGCAACAAGCTGATCATCCGCCTGCAGCCGGATGAAGGCATCTCGC
TGCGGGTGATGACCAAGGAGCAGGGCCTGGACAAAGGCATGCAGCTGCGTAGCGGGCCCT
TGCAGCTGAATTTTTCCGACACCTGGCGTAGCGCGCGGATCCCCGATGCCTACGAGCGGT
TGTTGCTGGAAGTGATGCGCGGCAATCAGAACCTGTTTGTGCGCAAAGACGAAATCGAAT
ACGCGTGGAAGTGGTGCGATCAGCTGATCGCCGGCTGGAAGCAGTCGGGCGACGCGCCCA
AGCCCTATGCCGCCGGTTCCTGGGGCCCGATGAGCTCGATTGCACTGATTACCCGCGATG
GGAGGTCCTGGTATGGCGATATCTGAACTGCAACTGCCGGCAAACGTCGCGGCACATGAA
TTCACTGCCCCTGCGCTGTTGGCCGAAGGCTTGGCCAAGGATGTGGCTGCTCGCCTGAAT
GCGACGATTGCCGACAAGGGCCAGGCTACCTTGGTCGTCTCCGGCGGCCGCAGCCCGGTG
GCGTTCTTCGCCGCACTGCTCAAGCAGCCGCTGGACTGGTCGAAGGTACTGGTGACACTT
GCCGATGAACGCTGGGTACCGGTGGAGCATGCCGACAGCAATGCCGGCCTGCTCAAGCGC
CATTTGTTGACCGGTCCTGCTGCCAAGGCGCGTTTCCTCAATCTCTACAATGCTGCTGCG
AACCTTGAAGCGGCCGCATTGGAAGCCGACCAGGCCCTGGCCGAGCTTGCGGGTATCGAC
GTATTGGTGCTGGGCATGGGCGACGATGGCCATACCGCCTCGCTGTTCCCCAACAGCCCG
AACCTTGCCGAAGGTCTTGATCCGAACAGCGCCCGCCGTTGTCTGCCGATGCTGGCGCCG
AGCGTGCCGCATCAACGCCTGAGCATGACCCGCGCGCTGCTGGCGAGCGCCGGTTTTACC
GCCTTGTCGGTGCAAGGCGCGGGCAAACTCGCTACCCTGCGCGCCGCACTGGCGGGCAAT
GACCTGGCCGAGATGCCGATTCGTGCCTTCTTACAAGACCCTCTGGATATTTACTGGTGC
CCATGAGCCAAGGATCCGCCGTTATGACCACGCATGAACTGAAACAGCCGGGAGCTTCCA
TGGCCGACAAGATTGCCCGGATCGATCAGATCTGCACCCAGGCGCGCATTCTGCCGGTGA
TCACCATCGCCCGCGAAGAAGACATCCTGCCCCTGGCCGACGCTCTGGCGGCCGGTGGTA
TCAAGACCCTGGAAGTGACCCTGCGCTCCTCCCATGGCCTCAAGGCCATCCAGGTCCTGC
GCGAGCAGCGCCCCGAGTTGTGCATCGGCGCGGGCACGGTCCTGGACCGCAAGATGTTTG
CCGCCGTGCAAGCGGCCGGCGCGCAGTTCGTGGTCACCCCGGGCATCACCCAGGATTTGC
TCGAGGCCGGCGTCGACAGCGACATCCCGCTGCTGCCAGGTATCAGCACGCCGTCGGAAA
TCATGCTGGGCTATGCCCTCGGCTACCGGCGCTTCAAGCTGTTCCCGGCCGAAATCAGCG
GCGGTGTAGCGGCGATCAAGGCCTATGGCGGCCCGTTCGGCGACGTGCGTTTCTGCCCCA
CCGGCGGGGTCAACCCGGGCAATGTGAAACAGTACATGGCCCTGGCCAATGTGATGTGCG
TGGGCGGTACCTGGATGCTTGACAGCAGCTGGATCAAGAATCACGACTGGGCCCGTATTC
AAGCCTGCAGCGCCGAGGCCCTGGCACTGCTGGACTGAAACCGAATTCGTTGTGTGCTAC
ACGGCTTTGAGGTGCGCTTGGTCGGCGCACCTTTTTTTTTGCCGGTGATTTTTCGATGTT
GCTGGCGTTGTAGGGAAGGGCGTCCGGCTGTCACGATTGTCGACCGCGCCGTACGGTTAA
GAGGCTGCACGACTTTTAACTGAGGTGCGTTATGCAAGAAGAAGTACATGAAGCCATCGG
CTTCCCGCTCAAGAGCGGGTCGTACGAAATTGAACGCTATCTGATTGGCGATCGAAATTC
CAATCGAGGCTGCTGGGTGAGCGGGCAGTCAATCTACGGCGAAGTCAGCTTCAAAGGGCG
TAAATGGCCGACCATCAGCCGGCCGGTTTTTGCCTATCTGGCCTATGTTGATACGCGAGT
GATACAGGCTACAGGCGATCAGAGCATAGAAGTCACCGCTGCCCAGGGGCATCACCTTTG
GTTCTTCAAGGGCACGGTAAAAGACTGTTCTGTGGCGCCGGCGATTGATCAAGTCAATGC
GTTTTCCAATCTTCAAACCGGGATGGATTCCGAGCAGGCCTGGGCACCTGCACGGCCGCG
CAAACAATCGTTACTCGTCCCAGGTAGTACGACCTATTTGGTTTATCAGGTAGCACTGGT
CTATGCCCATCGCGTATTCGCTGCTGCTGACACTATCGGTGGCCTGTTCAGCTCCAATCA
TGCGTGCGTCGTGAGCACGGGTAGGAAAAACGACTTGATACTGCTTTCTTCGGTGGCAAC
CAGTCGGCTTTGTGCTCGCGAGCAGGTCCACGAGCCGGACCAGCCTCTATCCAGAGATGA
CCTATTCAAATTGATACTGCTCGACAAGTACTCCGCGGCTGTCAATGCCGGCGCCTGGAG
TTTTGATATGGACGCCATTGACGATCCGCGAAAACGCTACTGAGCGTCAAGTGTGCTCGG
ACATTGCAGACACTACCCGTTACGACAAGGAATGCACCTATGAATCAGCAACCAGAAATA
CGCAACTTGCCTTTTAAAGTAGGCGCCTACGAAATTGATCGTTATTTATTTGCAAAAGGC
GCACCCAGTTATGGCTGCTGGGTGGATGGCCTGACGGTGAACGGTAAAGTCAGTTACCTG
GGGTCCACGTGGGTAGTTTTAACACGTCCTATCTTTGCTTATATGGAATACCTCAAGCCG
CTGCCGAACCTAACCGATACAGATCAGACCGTCAAAGAGAAAATCAGCCAGGGGTTGAGC
AAAAGTTATGCGACCGCAGTTTCGAAAACCTATGGCGCCGGGGTAAAGCTGGGGGCGATC
AAGTTGGGGGCTGAGATCACTGAGTCCAGCGTCTATGGCGAGACATTTTCAGAGACCAGT
TCTGGCGAGTGTTCATTGACTGTTCCTGCTCAGTCGACGAACTACATGTATCAAGTCAAT
ATGGTGTATGCACACAAGATGCTGGCTGGCGGTAAATTTAAACAGGCTGCGGACAACAAT
CTCGTCGAACTGGTCGTTGACGAGTTTCAACGCGTGACACGCGAGGACCTGATCTTTCTC
ACCTCGTTTGCCACCCCGAAAATTGTCCTGTTGCCCGACGACGCTTCGATCAACCCCTAC
AGTTGGGAGCAGATCAAAAGGTCGGTTCTGTTTGAAGGCTACCAGCACTATAACGAAGAG
CAGGGTGAAATCGGTTTCTGGGGCTTCTGACTACCTCAAAGACTGATGGCCAGCATGCCG
GTCACACCTGAAATACGGGCAAGACCGGCATAGCACTTAGAAGCTGTCGCTGGTGCTGAA
GCTGCCACCACCGCTGCTGCTGGAGGTGGAGAAGTCACTGGAGCTTGAGCTCGAACTCGA
ACTCGAACTGCTGGAGCCGGAGCTCGACCAACTGAATGACGAAGAGCTGCTCGACGAAGA
ACTGCGCGGCACCAGGCGCCGACCACTTTGCAGCACGGTTTCCAGGGCGTGCAGGCTGAG
GTCGCGGGTCATGTAATCGGTCAGCAGGCGCTCGATGCTCAAGGTCGTGTTGTAGGTGTA
GTCGCTGTCCCGGTAATAGTCGGTGCGCAGCGCCCGCTCCAGTTCCTTGGCTCGCTCATA
ATTGTGCAGGGCGCGGTCATGCTGCTCGCGCAGCTTCGGCAAACGGTCCTGGACGTCACG
CAGGCGCGGGTACAGTTCCTTGAGTTGGGCGGCGATCTTGTCGTCGTTGCTGTCCGGGGT
CTTTTGTACTTCGACCAGCAACTGCTCGATGGTTTGCGCCTGCAGGCGCTCGGTGATGTT
CTGGCGGATGCGCAGGTAGTGTGGATCCTGCTTGCCGGCAAAATTGGCCAGTTTCAGGTG
CTGCTCGTTGGCCCGGGCCTTGGCGGCGGCGATGTGCTTGTTCAGGGTGACGTCTTCGCG
GCTCAGCGGGTCCATGCCAGCGGCTGTGCGCGCCAGGGCAAGTTGCTGCTCGATTGCCTC
CTGCAACCCGGCTATCAGGCTCAGGCGCTCACCTTGCAGCTCTTCGTTGCGGGTCTGCAT
GGCCCGCAGGATCAGCTCGTTGTTGCGGTTGCCGGCAAAGTTGACGCGCTTGGCCAGCGT
GTTGTCGAGCCAGCGGTGCAGAAAATTGTAGCGGTACTGCTCAGTGCCGTAGTCGCGCTT
GAGCAGGTGGTAGTAGATCGGGTTGGCGCTGTACGAAGGCAGCTTGTCGACGCACTCCTG
GCGGATTTCCTGGTAGCCGGTATTGGCTTCAGTGTTGGCCTCTTGCGCGGCCAGCAACTG
CTCGCCCAGCTCACACCAGGCAGGTTCGAGCGCCAGTTGCTGCTTGACCTGGCGGTCGAT
GCTTTCAATCTGGCTGCGCACCGCGTGCTGGGCGGCCAGCGACTCGGCGATATCGGTTTC
GAGCCGGGCAAGTTCGGCGCGCGATTGCGCTTCGGCGTCCTGGCGTGCCTGCAGTTGCTG
CAGGGTGTCCTGATCAAGGGCCGGGCGATGTTCAAGCTTGAGCGTGGCGATGTTGCTCAG
GCGGGTGAGAATGTCCTGTTCCAGGCGCGCTTCCTGACTGCTCAGGGCCGACAGCAACTG
CTCGGCGCTACGCAGCAAGGCCTCGCAACTGCGAGCGTTCTGCGCCACGTTGCCGGTGAG
GGTAGAAGGGGTCATGTGTTCACCAGTCCATGATCATGTCAGGGTTGCCCGTGGTGCGCT
GGTTGAAGCGCAGGGTCAGCGAGTTGGCAGCCTTGCTGCCCATCATGCGGTTATCGACAT
GGCCATCGTCGAGCTTGTCCGCTTTGACCTTGAGGTATTCGGCCTGGCTGACGCGCACGG
CGAACAAACGAGCCCAGCGCTGCTTGCCGGTTTCGGCGCTGGTAACCGGCACCTCGACGC
TGATGCCACCTGCGTCGGTAGCCTCGACCACCAGGAACCAGCTCTTGCCCTTGTCGGTGT
CTTCGCCGCGGTTGCAGCCGGCGGGGTCGTAGCAACGTTCGACCCCGGACTTGATCCCGG
TGCGGTCGACGATCTGCACAGTCAATGGCACGGCGGCAAAGTCGAGCATCTGCTTGAGGT
GCTCGAGCTGATAACGGGCCTGGGGGACGTTCTGCTCATGCAGGCTATTGTTGGCTTGTG
CCAGCAGCGCTTGCAGTTGCGCGCGGTCACCGGCGGCCAGCGGCATTGCTTGCAGGCGCT
GCTGCAACTGATCGCGCAGGGTGCTCTGTTCGAGCCAGTAGGCGATGCGCTCGATCTCAA
GATCCAGTTTGGCCACTTGCTGGCTGGCCGCTTTGAGCGTATCGCCATCGTTAACCTGCA
GCAGTTGCCGGTCAGCCGATTCGGCAAGCGCCTTGAGCGTGGGGAACGGCTTCAGGCCTT
CGAGGTAGGCTGGCATCGCCAGCAGCCTGGCGAGGTTATCGCGCTGCGGGTAGATACCCT
CTACCGTGGTAAAGGCTGCGCGGGCCGAGGAAACGGCCTTGCGGGCCTGCTCGATCTGCG
CCTCGTGCATCGTGACCAGGTTTTTGACGTTGTCGCGGTTGGTCTTGTTGACGAACTGCG
GCACATCGCTGGCAAAACTCTGGTCCAGCGGCGGCAAAGTTTGCCGGACCTGATCGAGGA
TGCGGCTGACGGCGGCATCGGGCTGAGCCTGCGCCTTTTGCTGCCACTGCCTGAGCTGCT
CGTGCTTGACCTGGATGTCAGCGCGCACGTCTTCATCATGGCGGCGCAGGTCACGGGCGC
TGTTTTCGATTTCGACGGTAATGCCGCTGTCATGGACAATACGTGTGCACTGGGTGATCA
GCGCCGCGGCGATGATCGCCAGGACCAGCTTGAACAGTTGGCTGCGCGCCATCGACGCCT
TGCTCAGCAGCTTTTGCCGCCAGCTCAGCGGTGGTGCCTCGAACATCAGGCGGCGGGCGA
AGAAGTCACGCACGCCTTGTTCGATCAAGGCCTCATCGAAAGCGATGTTGTGGCTTTGGT
AATAGGTCCGGATGCGCGCCGCAACTTCCGCGCGGCGCTTGGGCAGGTCCAGGTGTTCCT
GGACCTGCATCTGCTGGTGGCGCAATTCGTCGACGAACGCCATCGCTCCGAGCTGTTCGG
AGAGTGGAATACTGCTCATCAGGCCGCCTTGCTGAGCAGTGCGGCGAACTTACGCTTGGA
GTCCTCGACCGCAGCGGCGATGTCGCGCGATGCGTTGCTCGACTCGGCCCGGTAGGTTTC
GGTCAGGCTGTGCATGTCGTTCTGGAACGACAGCGTGGCATCGGCCAGGGCGCGAACCGA
ATCGACCTTGATGGTCGAGCCGTAGCTGGCCTTGACCGCAGCTTCGAGCTGCTGGTTGCC
GGTAGTGCCCAGGGCCTCGAGGCCCTTGCTGATGCCATCGGTGGTGGCGTTGAGGGTGTG
TGTCGCCTCGGCCAGGCCGCTGTTGGCAGTAAACGAAACGGCGAGGCCGGTGAGCACCAC
CTCGTTGGTCGAGAAGAACGAAACCATGCGCTGGTACTGGCGCTCCTTGATCACGTGCAC
CTGGTTGATGCGGGCGAAGACCATCTCGGCGGTGTTGTAGCCGACCTTGAGGTCGTCGGC
GATGTCCTTGACGATCTGGTAGCGCTTGTCTTCATCCTGCAGGGCGCGCACGGCTTCGTC
GCGGCGCAGCTCAAGGGCGGAGCGCTGGGCAGGCTCGGCCGACTCGGCTGCGGCGACTTG
CTGGTTGGCTTCGTTAAGCTCGAGCGTGCGCTGCTCCAGGGCCTGGCCGGCAATCGCCAG
CACTTGCTGGGCCTCGACCTCGGCGGCTTTCATGGCCATGCGAAAATCCAGGTAGGACTC
GAGGATCACCGTCTCGCGGCTGATCTGGTCGTTGGCCGACTTGCACACTTGCAGGTAATT
GTCGCGAATGTCGTTGAAGCGGCTGGGGATCGAGCCACGGCGTACATTCATCCACGCCAG
CTTGAGTTTTTCCATGCTGTCCAGGCGCCCGTCGTCCATCCAGCCGGCCATGGCGGCGGC
GTCTTCGCGGATCGAGGTAAAACTCTGGGTGATATCCATGAAGCGGGTGGAAATGTCCAT
GCCCTCGATCTGCTCGCGGACCATGCTGTTGAAGGCGGTGGCTTGCTGCAGCACGGCGGC
GATCGAGGTGACCTTGCTGCTGTCGTATTGCGCCACGCGGTCGAGCAGTACCAGTACGGG
AGCGTCCTGGACCGGACGAACGAGGTTGATGCCGATGGTACGCAGGCCGCTCAGTGCCCG
CTCGAGGTAGTTGCTCATCGAGTGTCCTTTCATGATGTGCGCGCAGCGCAAGGTAAAGCG
AGGAGGGGAGTATACCGGGGGTTGCCGGCAAGCTGACCGACGATTTTTATTGTACGCAAA
CGAAAGTGCCCGCCTCCGGAGGGAGGCGGGCACTCGGTTGCAGCTCAGTTCAGGGCTCAG
GCCGCTTTGGCCGCCTGCTGGCTCAGCGAACGGTTCAGTGCACTGAACAGCGCCTTGAAG
CTCGCGGTGGTGATGTTTTCATCGATACCCACGCCGTGCACCGGACGACCACCGGCCACG
CGCAGTTCGATGTAGGCCGCGGCCTTGGCGTTGGTGCCGGCGCCGATGGCGTGCTCGTTG
TAGTCCATGATCTCGACGGCGATCGGCAAGCCGGCCACCAGGGCTTCAAGGGCGCCGTTG
CCCTTGCCGCGCCAGTGCAGGGTGGTTTCGCCTTCACCGGCAACTTCCACTTCCACCGCG
CTGTGGCCGTTCTCTTCCTGCAGGCGATGGCTGACCAGCGCGTACGGCGCGTTGGCCTGC
AGGTACTCGCGGTGCAACAGCGAGTGGATCTGCTGGGCGGTCATCTCCAGGCCCAGGCGG
TCGGTTTCACCCTGAACCACCTGGCTGAACTCGATCTGCATGCGCCGTGGCAGGCTGATG
CCGTATTCCTGTTCGAGCAGGTAGGTGATACCGCCTTTGCCCGACTGGCTGTTGACGCGA
ATCACTGCCTCGTAGCTGCGGCCGATGTCGGCCGGGTCGATCGGCAGGTACGGCACTTCC
CACTTGGCATCGTCTTTCTGCTGGGTGAAGCCTTTGCGGATGGCGTCCTGGTGCGAGCCG
GAGAATGCGGTGTGAACCAGGTCGCCGACATACGGATGACGCGGGTGCACCGGAATCTGG
TTGCACTCCTCGACCACCTTGCGCACGCCGTCGATGTCGGAGAAATCCAGCTCGGGGTCG
ATGCCCTGGGTGTAGAGGTTCAATGCCAGGGTCACCAGGTCGACGTTGCCGGTACGCTCG
CCGTTGCCGAACAGGCAGCCCTCGACACGGTCGGCGCCGGCCATCAGGCCCAGCTCGGTG
GCGGCCACGCCAGTGCCACGGTCGTTGTGGGTGTGCAGGCTGATGATCACGCTGTCGCGG
CGGTTGACGTTGCGGCCGAACCATTCGATCTGGTCGGCATAGATGTTCGGCGTCGAGACT
TCGACGGTGGCCGGCAGGTTGAGGATGATCTTGTGTTCAGGCGTTGGGTTCCACACCTCG
ATCACTGCATCGCAGACTTCCTTGGCGAACTCGAGCTCGGTGGCGCTGAAGGTCTCCGGT
GAGTACTGGAAGGTCCACTGGGTTTGTGGCTGCTGGGCGGCATATTTGACGAAGAGCTTG
GCCGCGTTCACCGCGATGTCCTTGACGCCTTGCTTGTCCTGGTTGAAGACGATGCGGCGG
AACGACGGGCTGGTGGCGTTGTACAGGTGGACGATGGCTTTTTTCGCCCCGCGCAGCGAT
TCGAAAGTGCGCGCGATCAGGTCTTCACGGGCCTGGGTCAGCACCTGGATGGTGGTGTCG
TCCGGGATGTGGCCATCTTCGATCAGGGTGCGAACGAAGTCGAAGTCGGTTTGCGAAGCG
GACGGGAACGAGGCTTCGATTTCTTTTACGCCAACGCTGACCAGGGTCTTCCAGAAGCGC
AGTTTCTTTGCCGCATCCATGGGCTCGATCAACGACTGGTTGCCATCACGCAGGTCCGAG
CTGCACCAGATCGGCGCCTGGGTAATGGTCTTCGAAGGCCAGGTGCGGTCCGCCAGGTTG
ACGGTCGCGAAGGCGCTGTATTTTTTCGAAGGGTCTTTGAGCATGGTCATGAAAGCAATC
CTTGAATGTGCGGCCTTGAAAGGGGCCCGCCGAACGAAAACGAGATGAAAAGGCGAGGCG
ACGCGATTCAGCTTGGTAGTCGTGCACTGACCAGGCAGAGGCTGCGGTGTTGACGAAGCA
GGATGAGGGTCTGAAAGGTTTTCATGGCTTCAACCCTAACCAGTGGGGTTAAAGATGGCA
AGCCTTGCGAGAAAATTGAGACAAATGCTCAAAAAATGCAAATTGTCGATATTTTATGGC
GCTGCATGAACAAAAAGACCGCGCCAGTTGCGCGGTCTTTTTGAATGGCGCAAGCCAGGC
CTCAGGGCTGGAAAGCGCCGATGAAGATCGCCGGATCGACCCGCGCATCATTGAGGCTGA
CGTTCCAGTGCATATGCGGGCCGGTGGCGCGGCCGGTCGCGCCGACGCGGCCAACCACGG
CGCCGCGGCTCAGTTGCTGGCCGGGCTTCACGTCGATCTTCGACATGTGGCAGAACATGC
TGATAAAGCCCTGGCCGTGGTCGACAAACACGGTGTTGCCGTTGAAGAAGTAATTGCCGA
TGAGGATTACCTTGCCGTTGGCCGGGGTCTTGATCGGCGTGCCGGCGGGTACGGCGAAAT
CCAGGCCGGCGTGCGGGTTGCGTTCTTCGCCATTGAAGAAGCGGCGCACGCCGAACTTGC
TCGACAGCGGGCCGTTGACCGGCTTGTCGAGGATCAGGTTGCTCGGCAGGGTGGGGCTGA
AGCTGCGGTAGGCCTTGATCTGCTCGGCCAGCTCGGCGTCGATGCGCTTGAGGTCGGCAG
GGTCCGGGTTGACCTGGCGTTTGTTCTTCAAGGTGATGCGCTGTTCCGGGTACTTCTTGC
TGCCCACATTGAAGCTAAGGGTACGGCTGCCCTGGGTGAGCTGCGCGGTGCCGGGCTTTT
GCGTCAGTGGCAGGCCGACGATGGCCAGCCAGGTGTCCTGTTCCCTGACCACCAGCACGG
GCTTGCCATCAAAGCGCGCGCTGGGTGGCGTGGCGGCCGGGCCCAGGTCGACGACGGCGA
CGCCGCCGGGTACCGGCTTGTTCAGTTGGCGGGTGATGTAGCTGGCCTGGGCGCTGCTGG
CGAACACCAGGCACAGGAGCAACAGCGGGGCAAATAGACGCGGCATGGTTCAGTCCAGTA
AAGAGAGCGTGACCGGGGTCAGGTGGTTGTCTTCGACCCGCACCAGCAACTCGCCCTCGC
CCAGGCGGGCGGTCAGGCGCTGGCCGTTGTGGGTCTGGGCGGCGTTGTGGATGGCCTGGC
CGCGCTCGTCGAGCAAGATGCTGTAGCCACGGCCGAGGGTCGCCAGCGGGCTGACCACGT
GCAGGGTCTGGACCTGCGCCTGCAGGCGCTGGCGGCGGTCCTTGAGGGTTTCGCGCATGG
CTCGCGGCAGGCGTTCGGCGAGGCTGTCCAGGCGCTGCTTGAGCAGCGCCAGAGTGCGTC
CGGGGTGTTGCGCGGCCAGGCGCGTGTCCAGGCGTGCGAGGCGCTCGCGTCGCTGGTTCA
GGCGCTGCTCGAAGGCGCGGCGCAGGCGCATGTCCAGGTCGTCGAGGCGCTGGGCCTGCT
GGCGCAGGCGCTCGCCCGGGTGGCGCAGGCGCCGGGTCAGGCTGTCCAGGCGCAGGCGAT
CGTGCATCAGACGGCTCTGGATGCGTAGCAGCAGGCGGCGCTTGAGGCTGTCGATGCGCC
GTTGCAGGTCGCTGCTGTCCGGGGCCAGCAGTTCGGCGGCGGCAGACGGCGTCGGGGCGC
GCACGTCAGCGACGAAGTCACTGATCGAGACGTCGGTTTCATGGCCGACGGCGCTGACGA
TCGGCGTCTGGCAGGCGGCGATGGCGCGGGCCACGGCTTCTTCGTTGAAGCACCAGAGGT
CTTCCAGCGAGCCGCCACCGCGGGCCAGGATCAGCGCGTCGAAGCCGCGACTGTCGGCCA
GTTGCAGGGCGCGGACAATCTGGTTGATGGCTTCGCGGCCTTGCACGGCAGTGGGGATCA
GGGTCAGCTCGACCTGCGGCGCACGGCGGCGGAACACGCTGATGATGTCGCGGATCACCG
CGCCGGTGGGCGAGCTGACGATGCCAATGCGCTGCGGGTGAGCGGGCAGGGCGCGTTTGT
TTTCGGCACTGAACAGGCCTTCGGCGCCGAGCTTTTCCTTCAGCGCTTCGAAGGCCAGGC
GCAGGGCGCCGTCACCGGCCGGCTCGACAGTATCGAGGATCAGTTGATAGTCGCCACGGC
CCTCGAACAGCGAGACCTTGCCGCGCACCTTGACCGCCAGACCATCGCGCAGGGCCTGGC
GCACCCGCGCGGCGTTCTGGCGGAACAATGCGCAGCGCACCTGGGCACCGCTGTCCTTGA
GGGTGAAGTAGACATGACCGGAGGCCGGGCGGGCGAGGTTGGAGATCTCGCCTTCGACCC
AGACATTGCGGAACACGTCTTCCAGCAGCACCCGGGCGCGGCCGTTGAGTTGGCTGACGG
TCAGGACTTCGCGGTCCAGGCCGAGTCTTTCGAAGGGGTCTTTGATCATGGGCTGCATCA
TAAAGGAATGTTGCACAGGTGTCGGCATGTAGGAGCGGGCTTGCCCCGCGATGCGATCTG
GCTGACCGTACCTGATCGCGGGGCAAGCCCGCTCCTACCGGTCCTGCATGCAGTTCAAGA
ATCCTTGCACCAGCGCTCCGGCATCGCGCCGATACGCCAGCGCCACGGTGCTGTTGCAGT
CTTCATCGGCCAGTGTCACGAACTTCACCGTCGCCGGCGCAAGGTCCTGCATGCAGCGCG
GTAGCAACGCCACCCCGAACCCGGCCTGGATCAGCTGCAGTTGTGTGGTTTTGCGCGACA
CCACCCGCGCAGCCCGGGGGAAGAAGCCTTCACGCGAACACAGCTGAGCAGACAGGTAGC
TCAAGCCGCCACGCTGACGGTGAGGGATGGAGATAAAGGCTTCTTCATGCAACTGCGCCA
GGTGCACGCTGCTTTCCCCGGCCAGCCGATGATCCTGAGCCACTGCCAGTAGCAAGGGTT
CCTCGAACAGCGCCTGCACACATACGTCTTCGTGCTGACGCAGCACCGGCAGGCGCAGCA
GGCCCACTTCCAGGCGACCTTCGGCCAGTTCCTCAAGCTGCGCCTCGGAGGATTGCTGGG
CGATTTCCATGGACACCCCCGGGTTGTCATGCAGATAGCCACTGAGCCGCGCCAGCAACT
GCCCGCTCAGCGGCACGGTGCTCGAGTGACTCAGGCGCAGGCTGCCGCGCACGCCCTGGC
CGACCTCACGGGCCAGGCGCTGGGCCTTTTCCAGGTCCACCAGCAAGGTCCGCGCCCGCG
GCAAAAAGGCCTGGCCCGCAGCGGTGAGGCGCGGCTGGCGGGCGGTGCGCTCGAACAGCA
GGGTCTCGAGTTGCGACTCCAGCTCCTTCACTTGCCGGCTCAGCGCCGACTGGGCGATGA
ACAGCCGCTCGGCCGCAGCACTGAAGCTGCCGCTCTCGGCAATTTCGACGAAATAACGCA
ACTGGCGGGTGGAGATCATTGCAGCTATGCCGTTTCAAGATGACTGACTAGGTAATTGCA
TATTAGTCGGCATGGCTAGTGGCTGGCTAAAGTTTCCACACCTCCACTGGTGAAGACCGT
CATGCTTTCCACCCTGTTTGCCCAATTACCGTTTACCCCGCTCGACTGGTTGCCGATCCT
GCTGGGTATTGGCGCCGCCTATGTCGTCTTCGGCATCGCCGGCTTCGGTACCGCGCTGGT
GGCCGGCCCGGTGCTGATCAACTTCATGCCGCTGTCGCGGATCATTCCGTTGCTGGTGCT
GCTGGATTTCGTCGCCGCCTTCGGCAACTGGCTGCCAGCGCGCAAAGCCGTGGCGCGCCC
GGAGCTGATGCGCCTGCTGCCATGCATGGCGCTGGGCTGCACCTTTGGCGTGGTGTTTCT
GCTCAACCTCAAGTCCGACGTGTTGCTGTTATTGATGGGGCTGTTTATCAGCGCTTATGC
CCTCTACAGCCTGGCGGTGAAGGTCAGGCCGGCGCAGCTGTCGGCGGCCTGGTCGGTGCC
GATGGGTACGGCGGGCGGCCTGTTCGGTGCCTTGTTCGGCAGCGGCGGCTTTCTCTATGC
GCTCTACCTCAACGCCCGGTTGCCCTCCAAGGAGCAGGCGCGGGCCACCCAGAGCGCGCT
GATCAGTTGCAGCACCGTGGTACGCCTGAGCCTGTTCCTGATCGCTGGCGTATATGCCGA
CCTGCCGCTGTTGCTACTGGCCCTGTGCCTGGCGCCGATGATGCTGGGCGGTGTGTACCT
GGGCCGGCGCCTGACCCTGAATATGTCGCGTGAGACCTTCGTGCGCCTGGTCACCTGGCT
GGTGCTGGCCAGCGGCATTGCCCTGATCGGCCGCTACCTGAGTGAGGTAAACTGGCATCT
TTGAACCTGTTTGGCCGCTGTGATGACAAACCAGAGCATTATTGTCCCGAAGATTTCCAC
CGTCCCCGTCCATGAGGCCCGCGCCCGGGCGATCCTGCGCTGGCTGGTGCGCGAGAAAGT
CATCGAGGAGCAACTGAGCACCTGTGGCAGCACCGGCAACCGCATGGCCTATGCCATCGC
CGAGGGCGCGCGCAAGGTGGTCGAGCGGCCCGAACTGCTGCCGTTCGGGCAACCGGTCAA
CGGCCTCGAGGTCATTACCAAGCGCTGCATCTATACCCCCACCGATGGCTTTCTCGAAGA
AGCCGGCTGCGCCGAGTGCCGCAAGGAAGTCGGCGTGGCGCTGTTCGAGAGCCTGGAAGA
CTGGATGCCCGGGCGCACGGAAAACTTCGTTTGCCCGCTGTGCGGCCATGAAGACGACAT
CAACGGCTTTCTGTTCCTGCAACCCTGTGCGTTTTCCAACCTCGGTTTCATCTTCAATAA
CTGGACTGCGGCGGGGTTCAGGCAGGGTTTTCTGGATAACTTCGCCGATTGGCTGGACCA
GCCGGTGGCCGTGGTGCAGGTAAGCCGCGAAGGTAACTGACCGAAGGCCCATCTTTGCAT
TGAGCGAAGGGCACTGGATGAGTATAATGGCGCGCTTCCATTTTTCCCGCCCGGGAGCCC
CCGCGATGCTGCGTATCAGCCAAGAAGCCCTGACCTTCGACGACATTCTCCTAGTGCCTG
GTTATTCAGAGGTGCTACCCAATGAAGTCAGTCTCAAGACCCGTTTGACCCGTGGCATCG
AGCTGAATATTCCGTTGGTTTCCGCCGCCATGGATACCGTGACCGAAGCCCGCCTGGCCA
TTGCCATGGCCCAGGAAGGCGGCATCGGCATCATCCACAAGAACATGACCATCGAGCAGC
AGGCTGCCGAAGTGCGCAAGGTCAAGAAGTTCGAGGCTGGCGTGGTCAAGGACCCGATCA
CCATCGAGGCTGACGCCACGGTCCGTGACCTGTTCGAACTGACCCGGCTGAACAACATCT
CCGGCGTTCCGGTGCTGCACAATGGCGACCTGGTCGGCATCGTCACCTCCCGCGACGTGC
GCTTCGAAAACCGCCTGGACGCCACCGTCCGTGAAGTGATGACGCCTAAAGAGCGCCTGG
TCACGGTCAAGGAAGGCGCCGACAAGAACGAAGCCCGCGAGTTGCTGCACAAGCACCGCA
TCGAGCGCGTACTGATCGTCGACGACAAATTTGCCCTCAAGGGCATGATGACCGTCAACG
ACATCGAAAAAGCCAAGGCCTACCCGCTGGCCAGCAAGGACGACCAAGGTCGCCTGCGCG
TCGGTGCCGCGGTCGGTACCGGCAAAGACACCGGTGATCGCGTGTCGGCACTGGTTGCCG
CCGGCGTTGACGTGGTGGTGGTCGACACCGCTCACGGTCACTCCAAAGGCGTGATCGATC
GCGTTCGCTGGGTAAAAGAGAACTTCCCGCAGGTTCAGGTCATCGGCGGCAACATCGCCA
CCGGCGCTGCTGCCAAGGCCCTGGCCGAAGCCGGCGCTGACGCCGTCAAGGTCGGTATCG
GCCCGGGCTCGATCTGCACCACGCGTATCGTCGCCGGTGTCGGCGTGCCGCAGATCAGCG
CCATCGCCAATGTTGCCGCGGCCCTCGAAGGCACCGGCATCCCGCTGATCGCCGATGGCG
GTATCCGCTTCTCCGGTGACCTGTCCAAGGCCATCGTAGCCGGTGCCTCGGCAGTGATGA
TGGGTTCGATGTTCGCCGGTACCGAAGAGGCCCCGGGCGAGATCGAGCTGTTCCAGGGCC
GTTCCTACAAGGCTTACCGCGGCATGGGCTCGCTGGGCGCCATGTCCCAGGCCCAGGGTT
CTTCCGACCGTTACTTCCAGGACTCTTCGGCCGGTGCCGAGAAGCTGGTTCCGGAAGGTA
TCGAAGGCCGTGTGCCCTACAAGGGCACCCTGACCGCGATCATCCACCAGCTGATGGGCG
GCCTGCGTTCCTCGATGGGTTACACCGGCAGCGCCAACATCGAAGAAATGCGCACCAAGC
CCGAATTCGTGCGCATCACCGGTGCCGGCATGGCCGAGTCCCACGTGCATGACGTACAGA
TCACCAAAGAAGCGCCAAACTATCGGGTCGGCTAACGCCTCCAGCGGCAAGTGACAAGCT
TCTAGCTCCAAGCGGTAGTTGCTCTGCAGCGGCTACCGCGTAATTCCCGAACAACTTGCG
GCTTGCAGCGTGAAGCTTGCAGCTGCATCAGAGATTGAGTCATGGCCCTCGACATTCACG
CTCACCGCATCCTGATCCTCGACTTCGGTTCCCAGTACACCCAGCTGATCGCTCGCCGCG
TGCGCGAAATCGGCGTGTACTGCGAACTGCACCCGTTCGACATGGACGATGAAGCGATTC
GCGAATTCGCCCCGCGCGGCATCATCCTCGCCGGCGGCCCCGAGTCCGTGCACGAAGCCA
ACAGCCCACGCGCGCCACAGGCGGTCTGGGACCTGGGCGTACCGGTATTCGGTATCTGCT
ACGGCATGCAGACCATGGCCGAACAGCTGGGCGGCAAGGTTGAAGGTTCCGAGCTGCGTG
AGTTCGGTTATGCCCGCGTCGACGTAGTCGGCAAGAGCCGCCTGCTCGACGGCATCGAAG
ACCACGTTGACGCCGATGGCGTGTTCGGTCTGGATGTGTGGATGAGCCACGGTGACAAGG
TCACCCGCATCCCGGAAGAATTCCACATCCTGGCCAGCACCCCGAGCTGCCCGATCGCCG
GCATGGCCGACGACACCCGTGGCTACTACGGCGTGCAGTTCCACCCGGAAGTGACCCATA
CCAAGCAGGGCGGTCGCATTCTCTCGCGCTTCATCCTCGACATCTGCGGTTGCGAAGCGC
TGTGGACCCCGTCGCACATTGCTGAAGACGCCATTGCCCAGATCCGCGCCCAGGTCGGCA
GCGACAACGTCCTGCTCGGCCTGTCCGGCGGCGTTGACTCCTCGGTGGTTGCAGCGCTGC
TGCACAAGGCCATCGGCGACCAGCTGACCTGCGTATTCGTCGACAACGGCCTGCTGCGCC
TGCACGAAGGCGAGCAAGTGATGGCCATGTTCGCCGAGAACATGGGCGTCAAGGTAATCC
GCGCCAACGCCGAAGAGCAGTTCCTCGGCAACCTGGCCGGCGAAGCCGACCCCGAGAAGA
AGCGCAAGATCATCGGCCGCACCTTCATCGACGTGTTCGATGCCGAGTCGAGCAAGCTGC
ACAACATCAAGTACCTGGCCCAGGGCACCATCTACCCGGACGTGATCGAGTCGGCTGGCG
CCAAGAGCGGCAAGGCCCACGTGATCAAGTCGCACCACAACGTCGGTGGCCTGCCGGAAG
AGATGAACCTCAAGCTGGTCGAGCCGCTGCGCGAGCTGTTCAAGGACGAGGTTCGTCGCC
TTGGCCTGGAGCTGGGCCTGCCGTACGACATGGTCTACCGTCACCCGTTCCCGGGCCCGG
GCCTGGGCGTGCGCATCCTCGGTGAAGTGAAGAAGGAATACGCCGACCTGCTGCGTCGCG
CCGACCACATCTTCATTGAAGAACTGCGCAAGGCCGACTGGTACCACAAGGTCAGCCAGG
CCTTCGTGGTGTTCCAGCCGGTGAAATCGGTCGGTGTGGTTGGTGACGGCCGCCGTTACG
CCTGGGTCGTGGCCTTGCGTGCGGTCGAGACCATCGACTTCATGACTGCGCGTTGGGCGC
ACCTGCCTTACGAGCTGCTGGAAACCGTCAGCGGCCGGATCATCAACGAGATCGAAGGCA
TCTCCCGCGTCACCTACGACGTGTCGAGCAAGCCGCCAGCGACCATCGAGTGGGAATGAT
CCCGCTGCGTGAACCGCTGTAGCGCTTGAAGCAAACGCCCCGACTTGTCGGGGCGTTTGT
TTTTTCAGGCCTCGGTCAGCCCCATGAGCTTGAGCGCCGTGGCCAGTTCGCGCAGGTCGT
TGAAGCGCCGCTTGTGGACGCGCGGCCAGGAGGGTCGGTCGATTGAGACATGGTCCTCGG
TAACGCGAATAACGGTGCGTACGATCGAACGGTCGTTGCTGCGATGGAACAGCAGGGTTT
GCTCGCCCTGGCGTTCGATCAGGAACATACCGGTCCGCGGCAGGCGAGTTTCGTGGGTAG
CCACTACATCAGCAGGCCAGGAGCCCGTAGTTACCATTCGCAAGACCAGGTCGTTCTTGA
CGAAGCGTGGTGGCTCGCTTTTGGAAAGCTCGCCAAACCTGCCTTCATCGACAAACAGGC
CGACGGTGGTCCCTGCCTCGGCATCGGCTACCCGCAGGCCTATTGCCTGGTTCAACTCGC
TGAGCCCTGGCACCTGCTCGAAGGTGTTGGCGTGGGACTCTCCTACCAGCGCAATCCAGC
GCCCCGGGCTTTGCTGTTCTACAGCACTGATGATTGAAGTGGCATAGCGATTCATCATTT
CGACGCGCAGGGTTCCCTCCAGGTCCACCAGGCCCGTCTGACGGTAGCTGGCCATGCAGT
CGATTGCCTGGATGCGCAAGTGGTTGCGCTGGGCGGCCTTGACCAGGTTGAGGAAAGTGA
ACTGGCCTGACGGGTCGGTTCCGAATCCGCTATCAAGGCTTTCCAGGTATTTGCTCAAAC
CCTTGGGCATTTTCCCTGTGCGCATGAAAGTATCCAGGTCGGCCTGATGGAAGTCGGTCA
GTAAATGCTCCATGTACAGCGTGCGGACTTTTTGCTTGGCAAGTAGCTCCATGTTCTCGA
TCAGGAACTTCTTGCTCGCAATCGAGCTGTGACGCTCGCCAATCACCAGCCCCTCGGCGC
GCTGAAAAACCTCCTGGATAATTGACTTGGGCGTACTGCTTGCCGGTAGCGATGGGATCT
CTACCCGGGGCGGCACCTGCACCGTACGAAGGTACGTGCGGCTTTCCTCTGCCAACTGCT
CGCGTATCCGGATGAAAGATCTGCCCGCTGCGTTGAGCTCGGGATCATTCATTACGACGT
AGCCTTCGAGCAACTTATCGCCCGGCATGTTGGCGGCGCTTTGCAGTTTTGCGCGCAATT
CGACGGGTACTTCGTAAGGCGACGGGGGCAGTACGACGGGGGTTGGCGCTACGGTGCTCG
AGCCCCAGGGATGTTTGCTCCAGAACTTGCCCCCCCCTTGCAGGCCGGGCTTGGGCAGCA
GTTCCCACTGGCCATTGGCGTTGAGCCTCACGGGCTGGCTGCGGTAGAACGCGTACGGGT
TCTGTTCATCGATGATCACCCAGGTTTTCATTTCGCCAACGTAGCGAACCGCATAAGGAT
CCCCGTTGAGGGTGATGTAGGTCTGGCCATCGAGCAGATAGGTGCCGCGCAGGTTGCCTT
CCAGTTGTGGGCGTTGCCCATCGACAATCACGTTGGCAATCGGCCGCTCCAGGGGCAGAT
CGATTATCTCTGGCAGGGGACGGGCTTCACTGGCGAAGGGCGGTCGAGGTGTGCGTATGC
CGCTGGCGCTGCGTTCGGCTTCAAGTGGATCAACTACTTCAGCGACTTCGGCGGCTGCGC
CGGCGCCAAATACCAGGGTGGCGTCGAAGGCGGCACTGACGGCGCTGACGATGGCGCCAG
TGACACCGGCCTTGCGTTCTGCGGTGGTGTCGCCGTTCACCGCCTGGTCGATGTTCAGTC
CCAGGCTGGCCAGGTCCGCGCCGACCACCGCCAATGCTACTGGCCAGCACATCGCACCGA
TGACACCAAAGGTGTTGGTAAAGGCATTGAGATACCCGATCCACATCTGTTTGCGCAGTT
CGCTGTTCGAGCGCAGTGCCGTATCAGCGTCGGCATACATGCGTTCGCGGGCCTGGTCGC
GCAGGTAGCTGAACAGATCTCCGGCGATTGGCCGGTCGAGTTGATTGATCAACGAATGGT
CAGCATGGCCGTAACTGGTTACCAGTAGCTCGATAAGGCTGTTCAGGCCGACGCCCGAGC
CCCGTGGCGGGTGGACCGACAACGGGAAGTGCGATTCGAAGCGCGCCCGGCTGGCCAGGT
CGGTACAGGCCTGTTGCAGCACCCAGATGTGCAGGTCGTTGTTGGTTTCGAAGCTGTGCA
GGGCGGTTGTTTCTCCGGGCATATAGACAAACTGATGACCTTCAGGGGAGACAATGCGCA
CGATGTCGCTGGCCAGGTAGCCGCCTATGTCGAAGGTCCGAACACTCCAGCCCTGCGCCG
CCTGCACCTGATCTGCCAGTTGCTTGCGGGTGATCGGGGCACGCAAGTCGCCTGCCACTG
CCTTGAAGATCGCCTGGCAGTGCTGCGGGTACAGCACGCCGCTTTGATAGTCCTCATACG
CCTTGGCGAGGAAGTTGACCTTGGCCATCAGGCGAAAATCATCGGCATGGGCTTGCCAGA
AGGCATCGAGCCGGTGGTTGAACAGCGTGCTGAAATCGATCTGCCAGAACTCATTGAGTA
CATCCTGGCCCAGCATGCGAATTTCATTGGTTTCGTTGAAAACCGGGCTGTGTGGCCCGG
CTCGGTAAAAGCCACCGTTCTGTTGCAGCAGATCGCTGTTGTCCTGGTCGTGGCTGTTGA
AACGGCGCATGACCAACTGTGGCAAGGTCATCGATTCAAGCGGTGGGCCGTAATGCTCCC
AGCCGGTGAAGCTTCGAGTACTGCTCACCGCACCAGCGAAGCGGTGCCAGTAAATGGTGT
CTGGCTCTGGAGTCTGTCCGGTGTGCTTGAGCAGCAAGTTGCGGGCAACTTCACGGGCCA
TTTCCCACATGTCGGGGCATTGAGTCACCAGGGTCGAGGCGATGGTGTCGAGCGCTTGCT
TCTGGCCTTGGCTGGAGGCCAGCGAATCGGAATGGACATTTAATTGATAGGGCATGTGCA
TCTCCTTGCAGATGAATGCCCATTTAGAAAGCCTGCGTCATACCTGCTGCCATAGGTATT
TGTTGTTACAACGAAATGGATTTTTCTGACGTTACACTGAGGCGTTTCCCTGTCTAGCGG
ATGGCCGCCGGGAATACTTATGTAGTACCGCTGGCATCGACGCACGACCCAGGCTGAGGG
TTTCTTGTGCAACGGAACTCATGTCATGGAACATTCGCAACCTGATGATCAGTCCACCCT
GCAACTGGCGGCGGTTCGTGCGTCGCTGCGCCAGCTTGCCGAAACGGTGGTCAATGCCTT
CCCGGACCTGCATGCCCGCGCCGGCGACGCAGCGGCGCAACTGCTGGCCACACAAGCCAA
CCTGCACGCTGATCCGGACAGGATCTACTGGAACCGTTTCTCTCACGCTGCCAGCAACAG
CCGCAGCTTTACAGGCTGGGAGCACTATGGAACACCTGATCAGTCCTTGACCTTGACCGA
ACTGGTCATGCGCCGCTTTCGCGTCAGTGACCAGGACAATGCCGACCTGCTGCTGTTGTA
CGGCGGTTTCTACACCGAGGGGGCAGAGGCGAGGCGCTTCGATGAAAGCAATGAAGTGCG
GCTGGACCCGCAAAAGGTCCTCAACGCCTTGTGGGAGATGGACTTTGGCGCCAGGTTCCA
GCGCCAGCGAACGGCGTTCTGGGTCGAGCACGGTGCTGATGTGCGCGCGCTCAGCAAGCT
CACTTACCTCGCGCAGGCACTGCAGGCTGGCCTCGGTGGGCAACTGAACGAGCAGCAGTT
GCAACTGGTGTTCGACGCTGTCGGCTTTGACAGCAGCGTTGCTGCCCATCTGCAGCATTT
TGAACAAGTACAGCAACCTGCTGCCGGCATTCAGCTTGCGACCTTGAGCCTGGCCGGGCA
GGCGTCGTCGGCGCTGGTGTGGTTGCAGGGGCCGGGGGCGCAGCATGTGCTCTATATGCC
CGGTGCGGTGCCGTCGTTCCAGGCTTTCAGTAGCCAGCAGGAGCTGGCCGAATGGCTGTT
TGGCTGGCTGCAGGTGGCCGTCAGCCGCGAGCAATTGTTGGCTTATTTCGTCAGTGATGC
GCAGCAGGTGCAGAGGTTGCGTGAGCAACTCGCCGCTTGGGCGCAAGGCTCGGTCGAGGC
TTTTGCCGCTCAGGTACAGCGTGCGCCGATCAACGGCGAGGTCTTCACCTGGATGCGCGA
CAACGCCCGGCAGCACATGGAACTTGAAACCGATGCGGCCCTGCGTACCAATGCCGAACT
GCGTGCGCAATTGTGGGTGGGTTACCTGGGCGTGGCCTCGCGCCTGCTGGGCGCCGTAGC
GCCGGCGGGTTGGCCGTTGGCGTTGCTGGCGGTGGCAACGGGCACTGCCAGCCTTGCCTT
GAACGTCGAGCAGGCGGTCGATGGCGACAATCCCGTGGAGCGGCGGGCGGGTGTGCTTGG
GGCGATTCTTGCCGGTGTCGAGGTCTTGCTCAACCTGCCATTCCTGCTACCGCTGGGGCG
TGGCGCGGCGCAAGCGCTGGGCCAGCTTGAAAGCAACCAGATCATTGACGTACCCGAGGC
TTTCAGCGGCATCAAACGAGGTGTCAGTACCCTGGCTGATGGCGCCCAGTACATCGAGCT
TGAGGGCGTGCCCTATCGGGTTCGATATGACCAGGCCTTGCGTACCTGGCTGATTGTTCC
TGATGACAATCCCTTTGCGTTCAATGGGGTAGTGCCCGTGCGTCTGGACGAGCAGGGGCA
GTGGGGCGTGCTCGAGGCTGCCTGCCTGCGCGCAGGTGGCCAGTGCCTGGGGGGGCTGAC
GCCCGAGGCGCCGGCGGTGCCGGTAGATTACTCGCCCTTCGACGCTGCGCCTGGCAGCTA
TGAAGTCCCGGAACCGTCCCGGCCCGCTGTGCGGGAGCTCATCAGTGCAAACAATCGGCG
GGCGATCGGCGGTGATTACTACGACCCCGCGTCGCCACTGATGGAGGTGCGTGACAGCCT
GCAGCAGATCCGGCAGCAATTGCGCACGGATGCCGAGCGGTTTTTCACCCGGCTGACCCT
GCCCAGCTTCAAGATTCACCCGCCAGCGGCCTCTATCAGCCCGCAGCGGGCATTCATCGA
GCTGTTCGACGAGCATGCCGGCGTGGTCATTGGCGAATCCCACGCTTCGATCGCCAGCAA
ACGCTGGCTGCTGGAAAACCTCACTCCGCTGTATGCCAAGGGCGTGCGCACGCTCTATCT
TGAGCACCTGATGACCGACCTGCACCAGGCGGATCTCGACCTGTTCCATCGCAGCGGGCG
CATGACTACGCAATTGCGGCGCTACCTGGACCGTCTGGATCTTGGCCATCGCACCGACAG
CGCCGGCCGCTATAGCTTCCTGGAACTGGTGCGCAAAGCCCGGGCCAACCGAATCAGGGT
GCAGGCCTTGGACTGCGTCGCCAGTTATCACCTGGAAGGCCTCGACCTGGAGCAGCCGGG
CAATCCGCTGCGCCAGAAAGTCATGAACTACTATGCCAACCGGGTTATTGGCGCCACCCA
AGGCAAAGCTGACGCCGGCAAATGGGTCGCGCTGGTCGGTAACACCCATAGCAACCTGTA
CAAACGCGTGCCAGGCCTGGCCGAGCTGCAAGGGGTGCCGGGCTTGCGCCTGGTCGATGC
CGGGCCGGGGCAGGCCAGCGGCATTACCCTGGATGCGGGAGAGTACTATCTGCCGAGCAT
GGGCAGGCCCGACGGTATCGTCCAGGGCGATCTACGCCTGGCACTGCAGACCCAGGATCA
GCCCGTTGCCTTTCGCGACGCCATCACTGCGCCGCCAGGGGTTATAAGGCCGGGAACCTA
GGCCCTGCGGCAACTCTTCACTTAATATTTCTCAATTGCAGGTGTATCGTATTCGCCCTT
CATCGCCGGTACCTTGGCACTTTGCCGCCAGGTGCCGGCATGTTGTTCCTGCGATGTGAG
GTACCTGCTGCATGTCCTTTACCCGGCGACAAATTCTCGGTGGCCTGAGCGGCCTGGTGG
CGATTGGCCTTGGCGCCGGTGGCGCATCGCGGTACTGGCTAGGAAGGACCGATCCGGATG
CCGGGCATGACTACGAGCTGATCGCCGCGCCGCTGGATGTCGAGCTGGTCTCCGGCTTCA
AGACCGAGGCCTGGGCCTTCGGCCCGTCGGCGCCGGGCACCGAGTTGCGGGTGCGCCAGG
GCGAATGGCTGCGGGTGCGTTTCATCAACCACCTGCCAGTGGCCACCACCATCCACTGGC
ACGGCATCCGCCTGCCGCTGGAAATGGACGGCGTGCCTTACGTCTCGCAGTTGCCGGTAT
TGCCGGGCGAGTATTTCGATTACAAGTTCCGCGTGCCGGATGCTGGCAGCTTCTGGTATC
ACCCGCATGTGAACAGTTCCGAAGAGCTCGGCAAAGGCCTGGTCGGGCCGCTGATCGTCG
AGGAGCGCGAGCCCACCGGCTTCCAGCACGAACGCACCCTGAGCCTGAAGAACTGGCACG
TCGACGAGCAGGGCGCTTATCTGCCCTTCAGCATCCCCCGTGAAGCTGCCCGTGGCGGCA
CCGCCGGCCGGTTGATTACCATCAACGGCCAGGCCAACGCCGTGGTCGAGATGCCTGCCG
GGCAGATCGTGCGGGTGCGTCTGCTCAACCTCGACAACACCCTGACGTATCGCATTAACC
TCAAAGGCAACTTTGAGGCGCGGGTCTACGCCCTGGACGGCAACCCCATCGTTCCGCGCC
CGCTGGGCAAGGACTACTGGCTGGGCCCGGGCATGCGTATCTGCCTGGCGATCAAGATGC
CGCCAGCCGGTGAAGAATTGTCATTGCGCGATGGCCCGGTGCGCCTGGGCACCCTGCGTT
CGGTGGCCAGCAGCGAAGCCCCGGGCGATTGGCCGCCGGCGCTGCCGGCCAACCCGATCG
CCGAGCCGGACCTGGCCAACGCCGAAAAGCTCAACTTCAATTTCGAGTGGGTCGGCTCGG
TTTCGGTAAATACCGACAACGGCAAGCCGCCGAGCCTCTGGCAGATCAACGGCAAGGCCT
GGGACATCACCGACAAGACCTGCGCCGACCGGCCGATTGCTACGCTGCAAAAGGGCAAGA
GCTACATCCTCGAGCTGAAGAACATGACCCAGTACCAGCACCCGATCCACCTGCACGGCA
TGAGTTTCAAAGTGATCAGCTCGAACAAGCGCAAGATCGAGCCGTATTTCACCGACACTT
ACCTGCTGGGCAAGAACGAGCGCGCGCGGGTGGCGCTGGTGGCGGATAACCCGGGTACCT
GGATGTTCCACTGCCACGTGATCGATCATATGGAAACCGGCCTGATGGCCGCGATCGAGG
TGGCCTGATGCGTCAGCCGCAGATCATCGATCGCAGCCGCGACCAGCAATTCATGCGCCT
GGCGCTGGAGCTGGCGGCGCAAGGCGCGGCCATGGGCGAAGTGCCGGTGGGCGCGGTGCT
GGTCCAGCACGGCCAGGTGATCGGCCGGGGCTTCAACTGCCCGATCAGCGGCAGCGACCC
CAGTGCCCATGCCGAGATGGTCGCCATCCGCGCCGCCGCCCAGGCCGCGAGCAACTACCG
GCTGCCCGGCAGCACCCTGTACGTGACCCTGGAGCCGTGCAGCATGTGCGCCGGGCTGAT
CGTGCATTCGCGGATCAACCGGGTGGTGTACGGTGCGCTGGAGCCCAAGGCCGGAGTGGT
GCAGAGCCAGGGGCAGTTCTTTACCCAGGGCTTTCTCAACCATCGGGTGCTATTTGAGGG
TGGGGTGCTGGCAGAGGAGTGCGGAGCGATTCTGTCCGAGTTCTTCAAGGCGCGACGGGC
CAAGGCCTGAGGTGGCCTTGCCCCGCGAAACAGTTCAGAGTGGCGGGGTCTGCTCGGTCG
GCTTGGTCTTGTTCACGCCGGGCACGTGCAGGTTGCTCTCGGCCACCTGGCTGCCTTCAA
GCTGCGGCTGGGTCACCCAGGTGAGGATGTCGTAGTAGCGGCGGATGTTGGCGACGAAGT
GCACGGGCTCGCCACCGCGGGCATAGCCGTAGCGGGTCTTGCTGTACCACTGCTTCTGCG
ACAGGCGCGGCAGCATCTTCTTCACGTCCAGCCACTTGTTGGGGTTCAGGCCTTCGCGCT
TGGCCAGCTTGCGCGCATCATCCAGGTGACCGCTGCCGACGTTGTAGGCGGCCAGGGCAA
ACCAGGTGCGGTCCGGTTCCTCGATACTGTCATCGAGCTCGGATTTGACGTACATGAAGT
ACTTGGCACCGCCGCGGATGCTCTGCACCGGGTCCAGGCGATTGGACACGCCCATGGCCT
GGGCGGTGCGCTGGGTCAGCATCATCAGGCCGCGCACGCCGGTCTTGGAGGTCACCTCGG
CCTGCCACATCGACTCCTGGTAGCCGATTGCGGCCAGCAGGCGCCAGTCGACCTGTTCCT
TCTTGGCCGAGGCCTGGAAGGCCTTCTCGTAGCGCGGCAGGCGTTGCTGCAGGTGCTGGG
CAAAGGTATAAGCGCCTACATAACCCAGTACATCGACGTGGCCGTAGTAGCGATCTTTCA
GACGCTGCAAGGTGCCATTCTTCTGCACCTTGTCGAGAAATTCGTTGATCTCGTTGAGCA
GGCTGTTGTCTTCGCCGGCTGCCACCGCCCAGCGCTGGTCACGGGCGTCGCCGAGGTCGA
AAGCCACCCGTACCTTGGGAAAGTAGACCTGGTTCATTGCCAGTTCATTGGAGTCGACCA
GGGTCAGGTCGATCTGCCCCTCATCGACCATGCGCAGCAGGTCGACCACCTCAACTGCGT
CAGATTCTTCGTATTCGAGCGCCGGATACTGCTTTTTCAGCTCGGCCATCTGCTCGGCGT
GGGTGCTGCCCTTGAGCACCATGATCTTCTTGCCGACCAGGTCCTTGGCGTCGGTGGGCC
GTGGACGGCCGTTGCGGTAGATGATCTGCGGGGTGACTTCCAGATACGGGTGTGAAAAGC
GCACCTGCGACTTGCGCTGTTCGCTGCTGACCAGGCCGGCCGCTGCGAGCACCGGGCCGG
ACGGCTGGCCGAGCTGGTTGAACAGGTCGTCGAGATTGTCGGCGGTCTCGATCTTCAGCT
CTACGCCCAGATCGTCGGCGAAACGCTTGACCAGCTCGTACTCGAAGCCGGTTTCGCCGT
TGCGGTCCTGGAAGTAGGTGGCCGGGCTGTTGCGGGTAATTACGCGCAGCACGCCGTCTT
CCTTGACACGCTCGAGGGTGCTGGGTTTTTCAACACAGGCACCGAGCATCAGGAAGAGTC
CGGTTGCGATGAGCCATCTGGCGCACCGCTGGCGCAAAGCGGTTTGGGCGAACATAGGTT
GCAGTATACGCAAAGGACCGGCCGCGCCATATCTCGACAACGGTTTGCTTGTCTGCTAGC
GATCTTTGCGTTAAAGGCAAAATGCAGGGCAAAACCGGCGGTTTTTTTTGACCCCCGAGT
CCGCTTTGCCGGGCCGACATGCGGAGGTGTTGCAATGCTGTGTTTCGGGTGCCGGAAGCG
CCGGAATTAGGCTAGAATGCACGGCCTCTAAGCACACCCCCTTCCTGAGGCTGTCCCGAC
GATGTTGATCCTGCGCGGCGCTCCTGCCCTTTCTGCCTTTCGCCACGGTAAGTTAATCGA
GCAACTGAGCCAGAAAGTCCCCGCTGTTAGTGGTTTGTATGCTGAATTCACGCATTTCGC
CGAGGTTGACGGCGATCTGAGTGCCGACCAACAGCAAGTGCTCGCGCGCCTGCTCAAGTA
CGGCCCGAGCGTACCGGTCCAGGAGCCAAGCGGGCGCCTGTTCCTGGTGGTTCCGCGTTT
CGGCACCATCTCGCCCTGGTCGAGCAAGGCCAGCGACATCGCTCACAACTGCGGCCTGGA
AAACATCCAGCGCCTGGAACGGGGCATTGCCTACTACGTCAGCGGTGAGCTGAGCGACGT
CGACGCCGCCATCGTTGCCGACATCCTCCACGACCGCATGACCCAGCTGGTGCTGGCCAA
GCTTGAAGAGGCCGCCAGCCTGTTCAGCCACGCCCAGCCCAAGCCGCTGACTGCCGTCGA
CATTCTCGGCGGTGGCCGCGCCGCGCTGGAGAAAGCCAACGTCGAGCTGGGCCTGGCCCT
GGCCGAAGACGAGATCGATTACCTGGTCACCAGCTTCCAGGGCCTCAAGCGCAACCCGCA
CGACATCGAACTGATGATGTTCGCCCAGGCCAACTCCGAGCACTGCCGCCACAAGATCTT
CAACGCCAGTTGGGACATCGATGGCCAGAGCCAGGAAAAAAGCCTGTTCGGCATGATCAA
GAACACCTACCAGATGCACAACGAAGGCGTGCTGTCGGCTTACAAGGACAACGCCTCGGT
GATCGTCGGTTCCGTCGCCGGGCGTTTCTTCCCGAACCCTGAGACCCGCCAGTACGGCGC
GGTGCAGGAGCCGGTGCACATCCTGATGAAGGTCGAGACCCACAACCACCCGACCGCCAT
CTCGCCGTTCTCCGGCGCCTCCACCGGTTCCGGCGGCGAAATCCGTGACGAAGGCGCTAC
CGGCCGCGGTGCCAAGCCCAAGGCCGGCCTGACCGGTTTCACCGTTTCCAACCTGCGCAT
CCCGGGCTTTGAACAGCCATGGGAGCAGGCCTACGGCAAGCCGGACCGCATCGTCACCGC
CCTCGACATCATGGTCGAAGGCCCGCTGGGCGGCGCCGCGTTCAACAACGAATTCGGTCG
TCCGGCCCTGACTGGCTACTTCCGTACTTTCGAGCAGTCGATCAACACCCCGCACGGTGA
AGAAGTTCGCGGTTACCACAAGCCGATCATGCTGGCCGGTGGCCTGGGCAACATCCGCGA
AGACCACGTGCAAAAGGGCGAGATCACCGTCGGCGCCAAGCTGATCGTGCTCGGTGGCCC
GGCCATGCTCATCGGCCTGGGTGGCGGCGCGGCTTCGTCGGTCGATACCGGCGCCAGCTC
CGCTGACCTCGATTTCGCCTCGGTGCAGCGCGAGAACCCGGAAATGGAACGCCGCTGCCA
GGAGGTCATCGACCGTTGCTGGCAGCTGGGTGACAACAACCCGATCGCCTTCATCCACGA
CGTCGGCGCCGGCGGTATTTCCAACGCCTTCCCGGAACTGGTCAACGACGGTGGCCGCGG
TGGCCGCTTCGAATTGCGCAACGTGCCCAACGACGAGCCGGGCATGGCCCCGCACGAGAT
CTGGAGCAACGAATCCCAGGAACGCTACGTGCTGGCGGTCAGCGCTGGCGACTTCGAGCG
CTTCCAGGCCATCTGCGAGCGCGAGCGTTGCCCGTTCGCGGTGGTCGGCGAGGCCACTGC
CGAGCCGCACCTGACCGTGACCGACAGCCACTTCGGCAACACCCCGGTGGACATGCCGCT
CGACGTGCTGCTGGGCAAGCCGCCGCGCATGCACCGTTCGGTGACCCGCGAAGCGGAGCT
GGGCGATGATTTCGACCCAAGCACCCTGGAACTGAACGACTCGGTCGAGCGCGTCCTGCG
CCACCCGGCCGTGGCCAGCAAGAGCTTCCTGATCACCATCGGCGACCGCACCATCACCGG
CCTGGTTGCCCGCGACCAGATGGTCGGCCCTTGGCAGGTACCGGTGGCCGACTGCGCCGT
CACCGCCACCAGCTTCGACGTCTACAGCGGTGAAGCCATGGCCATGGGCGAGCGTACCCC
GCTGGCCCTGCTCGACGCCCCGGCGTCCGGGCGCATGGCCATCGGCGAGACCCTGACCAA
CCTGGCCGCCGCGCACATCGGCAAGCTGTCCGACATCAAGCTGTCGGCCAACTGGATGTC
GGCTGCCGGCCACCCGGGTGAAGATGCCCGCTTGTACGACACCGTCAAGGCTGTCGGCAT
GGAGCTGTGCCCGGAGCTGGGCCTGACCATTCCGGTGGGCAAGGACTCGATGTCGATGAA
GACCAAGTGGAGCGAAGAGGGCGTTGACAAGAGCGTCACCTCGCCGATGTCGCTGATCGT
CAGCGGCTTCGCCCCGGTGCTCGACGTACGCAAGACCCTGACCCCGCAACTGCGCATGGA
CAAGGGCGAGACCGACCTGATCCTGATCGACCTGGGCCGCGGCAAGAACCGCATGGGCGC
CTCGATCCTGGCCCAGACCCACGGCAAGCTGGCCGCCGTAGCGCCGGACGTCGACGACGC
CGAAGACCTCAAGGCCTTCTTCGCCGTGATCCAGGGCCTGAACGCCGACGGCCACCTGCT
GGCCTACCACGACCGTTCCGACGGTGGCCTGCTGACCACCGTGCTGGAAATGGCCTTCGC
CGGCCACTGCGGCCTGGACCTGGAACTGGACACCCTGACCAGCAAGCGCGAAAAAGTCGC
CGCCATCCTCTTCAACGAAGAGCTGGGCGCGGTGATTCAGGTGCGTCAGGACGCCACCCC
GGACGTGCTGGCCCAGTTCAGCGCAGCCGGCCTGGGTGAAGACTGCGTCGCGGTGATCGG
CCAGCCGATCAACAACGGCGAAGTGCTGATCAAGCTTGCCGGTGAAGAACTGTTCAAGGG
CGACCGCCGCCTGCTGCAGCGCCAGTGGGCCGAGACCAGCTATCAGATCCAGCGTCTGCG
CGACAACGCCGACTGCGCCGACCAAGAGTTCGACGTGCTGCTGGAAGAAGACAATCCCGG
CCTGAGCGTCAAGCTCGGCTTCGACGTCAACCAGGACATCGCCGCGCCGTACATCAAGAA
GGGCGTGCGTCCGCAAGTGGCAGTGCTGCGCGAGCAGGGCGTCAACGGCCAGGTCGAAAT
GGCCGCAGCCTTCGACCGCGCCGGTTTCAACGCCATTGACGTGCACATGAGCGATATCCT
CGCCGGTCGCGTCGACCTCAACGACTTCAAGGGCCTGGTGGCCTGTGGCGGTTTCTCCTA
CGGTGACGTGCTCGGCGCCGGTGAAGGCTGGGCCAAGTCGGCGCTGTTCAACGCCCGTGC
CCGTGATGCCTTCCAGGGCTTCTTCGAGCGCAGCGACAGCTTCACCCTGGGCGTGTGCAA
CGGTTGCCAGATGATGTCCAACCTGCACGAGCTGATTCCGGGCAGCGAGTTCTGGCCGCA
CTTCGTGCGTAACCGCTCCGAGCAGTTCGAAGCCCGTGTGGCCATGGTCGAAGTGCAGAA
GTCGAACTCGATCTTCCTCCAGGGCATGGCCGGTTCGCGCATGCCGATTGCCATCGCCCA
CGGTGAAGGCCATGCCGAGTTCGCCAGCGAAGAAGCCCTGCTCGAAGCTGACCTGTCCGG
TTGCGTGGCCCTGCGCTTCGTCGACAACCACGGCAAGGTCACCGAAAGCTACCCGGCCAA
CCCGAACGGCTCGCCGCGCGGGATTACCGGCCTGACCAGCCGCGACGGTCGCGTCACCAT
CATGATGCCGCACCCTGAGCGGGTCTTCCGTGCCGTGCAGAACTCCTGGCGTCCGGATGA
CTGGAACGAAGACGCGGCGTGGATGCGCATGTTCCGCAACGCCCGGGCGTGGGTGAACTA
AGGGGTGTACAAGCTCGCCTTCTTCGTCCCGCCAAGCCACGTGGAGGTGGTCAAGGCCGC
TGTGTTCGCCGCCGGTGGCGGGCGCATCGGCAACTACGACTGCTGCGCCTGGCAGGTGTT
GGGCCAGGGCCAGTTCCGTCCGCTGGACGGCAGCCAGCCGTTCCTCGGGCAGGCGGGCGT
GGTCGAGCAGGTCGAAGAATGGCGGGTTGAGCTGGTGGTGGCCGACGAGCTGATCGGCTC
GGTGGTCGCTGCCCTCAAGCTCAGCCACCCTTATGAAACCCCGGCTTATGAGGTCTGGCA
GCTAGCGGACTTCTAAGGATCTCATCGCGGGTCAAGCCCGCTCCCACCTGTGGGAGCGGC
GGTGCGACGCCTCGACTTGACCCGCGATGCTTTTCAGCCCTGCAACGCCTGGCTCAAGGC
AGCAGCACGCTTGCCCAGCAACAAATGCCAGGTCCCGTCCGCCAGCGGACTGACCCCCTG
GCACCCCAGCGCCAACAGGCGCTCGCGCGTCACTTTGCGCGCATCCTTGAGCTCGACCCG
CACCCGGGTCAGGGCCACGCAATCGACCTTCAACAAGTTGTCCTTGCCACCCAATGCACT
GAGCCAGTCTTCAGCGGCCATGCTTTCGCTCGCCTCGGCTTTCACTTGCGGCTGCTCGAC
GACATTCGCCAGGGCATGGGGCAGCTGGTTGCGAATCTCGTCGGCAATGGTGTCGGCCAG
CGGCCCGACCACCACCTGCAGGCTACCGCCGGAACCCGGACGTACCACGGCCATGGCCCC
GAGGGTTTTCAGCATGCCATCGTGGGCCAGGCCGCGGTCATTGAGCAACAGGCGCAGGCG
TGTGGTGCAGGCGTCCACCGAAAGCAGGTTGCCGGCACCGCCGAGAGCATCGATGTAGCG
CTTGCCGCGTGGTGCGCTAGCGTCCTGGACTGGAGCTTCTTCGCTGGGCTGGTCTTCGCG
GCCCGGGGTTTTCAGGTTGAAGCGGCGGATACAGAAGTCGAAAACGAAGTAGTACACCAG
CGCATACAAAAGCCCGACCGGGAACACCATCCAGCCATTGGTCGAGCGGCCCCAGCCCAG
GGCCATGTCGATGGCGCCACCGGAGAAGGTAAAGCCCAGGCGGATGTTGAGCAGGTCGCA
CAGGGCCATGGCCAGGCCGGTGAGTACGGCATGGATCAGGAACAGCAGGGGCGCGAGGAA
CATGAAGGCGAATTCGATCGGCTCGGTAACGCCGGTGAGTGCCGAGGTCAGGGCCATCGA
CAGGAGGATGCCGCCAATCAGTTTGCGCCGCCCCGGCAGGGCATGGCGGTACATGGCCAG
GCAGGCGGCGGGCAGGCCGAAGATCATCATCGGGAACATCCCGGCGAGGAATTGGCCGGC
CCGGGGATCGCCGGCGAAATAGCGGCTGATGTCGCCGGTTACCGTCAGGCCATTGGCACC
TTCGAAACTGCCAAAGACGAACCACACCAGATTGTTGAGGATATGGTGCAGGCCGGTGAC
GATCAGCAGGCGGTTGAACACGCCGAAGAAGAACGCGCCGATGCTGCCGCTGTCGAGCAG
CAGTTGGCCGAGGCTGTTGATACCGTTCTGCAGGGGCGGCCAGATCAGGCCGAACAGCAA
GCCCAGGCCCACCGCCGATAAACCGGTGGCAATCGGCACGAAACGCCGGCCACCGAAGAA
GGCCAGGTACTCGGGTAGCTTGATGTCCTTGAAACGGTTGTACAGCGCACCGCCGAGCAG
GCCGCACAGAATCCCGGCGAGCATGCCCATGTCGATGTGCGGGTCGATGACCTTGAGGGT
CGAGACCAGCACCAGGTAACCAATGGCCCCGGCCAGGCCCGCGGTGCCGTTGTTGTCGCG
GGCAAAGCCGACGGCAATGCCGATGGCGAAGATCAGCGCCAGGTTGGCGAAAATCGCGTT
GCCGGCATCGTGGATCAGGGCGATGTCCAACAGGTCGGTATCGCCCAGGCGCAGCAGCAG
GCCGGCAATCGGCAGGATGGCGATGGGCAGCATGAGGGCGCGGCCGAGCCGTTGCAGGCC
CTGGATGAAGTGCTGGTACATGGTGCGCTCCGGTTATTGTTCTGTGCTGAGTGGGGAGTG
GCGGTGGTGTAGCGGGCGTGCGGCGAAATCGCGGCAGGCCTGGCGCACCGCGCGGGCGCT
GGACAGGCCCAGTAGCTGCTGGCTGAAGGTGCGGCATTCACTGCTGTCGAGCTGGCGCAC
GCGCTCCTTGATCTCGCCGACCTGCGGGGCGCTGACCGACAGCTCGCTGACCCCGAGGCC
GACCAGCACTGCGGTGGCCAGCGGCTCCGAGGCCAGGGCGCCGCACACCCCGACCCAGCG
GCCATGGCGGGCGGCGCCCTGGCAGGTCAGGTCGATCAGGCGCAGCAGCGCCGGGTGCAG
GGCGTCGACGCGGGCGGCCAGACCCGCGTGGTCACGGTCCATGGCCAGGGTGTACTGGGA
CAGGTCGTTGGTACCGATCGAGAAAAAATCGGCGTGTTCGGCCAGGCGCTCGGCGAGCAG
GGCGGCGGCCGGAACTTCGATCATCACCCCAAGTTCGGCGCGCTGGTTGATGCCCAGCTC
GCTGGCCAGGCGGTCCAGGCGCTGGCGGATTTCCAGCAGCTCATCGACCTCGCTGACCAT
CGGCAGCATGATCCGGCAGCGGCGCTGCGGGCTGACCTGCAGCAGGGCACGCAATTGCAG
GTCGAGCAGCTCGGGGCGCACTTGGCCCAGGCGAATGCCGCGCAGGCCGAGTACCGGGTT
GGCCTCGTGGGGCAGGGGCAGGTAGTCCAGTTGCTTGTCGCCGCCGACATCGATGGTACG
GATGATCACCGGGCGATCGCCCATGGCATCCAGTACTGCCTGGTAGGCGCTGAGTTGCTC
TTGTTCATCCGGGGCGGTGTGGCGGTCGACGAAGAGGAATTCGGTGCGCAACAGGCCGAC
GCCGTCGGCGCTAAGAGTCAGGGCCTGGGCAGCTTCGGCCGCCGAGGCGACATTGGCGGC
AACTTCGATCAGGCGCCCGTCACGGGTCTGGGCGCTGCCCTGGGCGGCGGCTTGTTGCTG
TTGGCGGCGTTGCTGCTGTTGCTGGCGAAGCTGCGCGACTTCGGCCAGGCGTTCGGCGTC
TGGCGCGGTTTCCAGCCGGGCCTGCTCGCCGTCCACCACCAGCACCTGGCCGGCCTGCAG
GTTCAACAGCTCCGGGCCCAGGGCAACCAGGCACGGCAGGCCGCGGGCGCGGGCGAGGAT
GGCAACGTGCGAAGTGGCGCCCCCGGCGACCATGCACAGCCCGGCCACCGCGTGCTTGTC
GAGCAGCAGCAGGTCCGAGGGCGTCAGTTCATGGGCGGCGACAATCGCCGAGGGTGGCAG
GTCGAGTTCGCGGCTTTCGCCGAGCAGGGCGCGCAATACCCGTTGCTGCAAATCCTGCAG
GTCGTTGGCGCGCTCGGCCAGCAGCGGCTTGTCGAGGGCTTTGAGGATCGCGCACTGGGC
GTCGATGGCCTGGCTCCAGGCGTGGCTGGCGGCAATGCCCTGGTCGATGCGCTGACGTGC
AGCGTCGATCAGTGACGGATCGTCGAGCAGTGCCAGGTGCGCTTCGAAAATGGCTGCAGC
ATCACCTTGTTGCAGTTGTTTCAAGTCGCCTTCAATGGCGGCTTTGACGCTGACCAGTGC
GGCGTCCAGGGCCTGGTGCTGCGCAGCGGGCGTATGGCCGCCCGGGTCTGGCGGCAGGCG
TATCCCGTCCAGACGCGCCAGCGGGCCACAGGCCAAGCCCGGCGATGCGCAGACACCGTT
GAGGATGCCGGGCTGCAGGTTGGCGACGGGTGTGGCCTGAGCACTGATGGCAGGGGCGGC
ATGCTGTTCGCCGACGCTCGCGGTGGTGACTGCTGCCAATAGCGCCTGCAGCGCCTGCGC
ACTGTCGGCACCGCTGCAAACAATTTCAACTTCATCCTGCTCGCCGACACCCAGGCCCAT
GATCGCCACCAGGCTGTTGAGCGCGGCGACCTGGCCGTTGAAGTGCAGCTCGGCGCGGCT
GCCAAAGCCCTGGGCAGTCTGGCGCAGCAGCGCCGCAGGGCGCGCGTGCAAGCCGCCGTG
ATGAGCGACTCTGGCGCTGCCGCGCACGGTTTCGCCGCTGCTGGCTGCTTTGCCTGCAGC
GATGCTGGCATTGGGGATGACATCCAGCAGCGGCGCACCCAATGCCACCGAGCGAGTGGT
GCGCGGCAGCAAGCGGTAGTCGCTGCTGTTGCTGAGGATCATCACCGTGATCAGGCTGGT
GCAGTGTTGCGCCACCAGGTCGAGGTCAAAGCGGATCAGCGGCTGGCCACGTTCGACCCG
TTCGCCGTTGGCCACCAGTGCTTCGAAGCCGCGGCCCTGCAGCTGCACGGTATCCAGGCC
GATGTGCATGAGGACCTCGGCGCCGTTGTCGGCGCGCAGGGTCAGGGCGTGCAGGGTTTT
CGCCAGGTGGATGACGGTGCCGGCGCAAGGCGCCTGCAGGCAGTCGTTGAGCGGGTCGAT
GGCGATGCCGTTGCCCAGGGTGCCGCCAGCGAACACCGGGTCGGGCACCTGGTCGAGCGG
CAATAGCGGGCCTTCGAGGGGGGCATGGAGGGTGATGTTCTTGTTGTTGGGCATACGCAA
GGTCCTCGGTGCCTCAGTGAGTTCGGGTCACTTTGCTCAAGTGACGGGGCTGATCCGGGT
CCATGCCACGCGCCTCGGCCAGGCCTGCGGCCATGACATAGAAGCTCATGATCGCCAGCA
GCGGATCGAGGCCCGGGTGGGCGGCGCAGCTTAAGGTCAGGTTGCGCTGGGGGATGTCCG
CCGGCGCCGCCAGCAGCACCTTGGCGCCGCGCTGGCGCATGTCTTCGGCCAACTGCAACA
GGCCGGCCTGCTCGACGCCACGAGGCGCCAATACCAGCAACGGGTAATGGGCATCGATCA
GCGCCATCGGGCCATGACGCACCTCGGCGCTGCTGAAGGCTTCGGCCTGGATCGCCGAGG
TTTCCTTGAACTTGAGCGCCGCTTCCTGGGCGATGGCAAAGCCGGCGCCACGGCCGATGA
CCATCAGCCGCTGGCAGTCGCGCAGTTGCTCGATGGCCAGGCTCCAGTCTTGTTCGGCGG
CTTCACGCAGTTGCCCGGGTAGAGCCAGGCCGGCGTCGAGCAGCGCCGGGTCCTGCTGCC
ACTGGGCGACCAGGCGGGCGCTGGCGCTGAGGGTGGCGATAAAGCTCTTGGTCGCGGCAA
CGCTCAGCTCGGGGCCGGCGCACAGCGGCAGGTGGTACTGGCAGGCCTGCTCCAGTGGCG
AGTCTTCGGCATTGACCAGCGCCAGGGTGGTGGCACCGCGTTCGCGCAGGGTGCGCAGGC
TGTCGACCAGGTCCGGGCTCTGGCCCGACTGGGAAAAGCCCAGGGCCACCTGGCCGCGCA
CCTGCAGGGGCGAGTTCTGCAGGGTCACCACCGACATCGGCAGCGAGGCCACCGGCAGGC
CAAGCTGCTGCATGGCCAGGTAGGCAAAGTAGCTGGCGGCGTGGTCCGAGCTGCCGCGGG
CGACCGTCAGGGCAACCTGCGGCGCGAGGCTGCGCAGTTGTTCGGCGACGCTGGCAATAC
GCGCGTCGCAGCGCTGCAACTGGGTCTGCACAACGTTGGCCGCGGCCAGGGCCTCGGCAA
GCATCTTAGAGCTCAAGGTGTTCTCCTTCGACCATTACGCCGATCAGGTTGAGGTTGCGA
TCCAGGCTCACGGCGTCGGCCCAGCTACCGGGCTGCAGGCGCCCGCGCTCTTGCAGGCCG
AGGTAGTCGGCGGGGAACTGCGACAGGCGCTGGGAGGCTTCGGCCAGGGGCAGGCCGATC
TTCACCAGGTTGCGCAGGGCCTGGTCCATGGTCAGGGTGCTGCCGGCCAGGGTGCCGTCG
GCCAGGCGCACGCCGCCCAGGCATTTGGTCACGGTGTGGCTGCCAAGCTTGTACTCGCCA
TCGGGCATGCCCGCGGCGGCAGTGGAATCGGTCACGCAGTACAGGCAAGGAATCGAGCGC
AGGGCCACGCGGATGGCGCCGGGGTGCACGTGCAGCAGGTCGGGAATCAGCTCGGCAAAG
CGCGCATGGGCCAGGGCCGCGCCGACGATGCCCGGCTCGCGGTGGTGCAGCGGGCTCATG
GCGTTGTACAGGTGGGTAAAGCTGGTGGCGCCGGCTTCCAGGGCTGCCACGCCTTCTTCG
TAGCTGCCCAGGGTGTGGCCGATCTGCAGGCGCACGCCGCGCTCGCTCAAGGTGCGGATC
AACGGCAGGTGCCCGGCGACTTCCGGGGCGATGGTGATCACCTTGATCGGTGCCAGGGCC
AGGTAGGCGTCGACCTCTTCGAGCAGCCCCAGGTGGGCGAAGTTCGGCTGCGCGCCGAGC
TTGCCGGGGTTGATGTACGGGCCTTCCAGATGCACACCGAGCACCCGGGCGCCGTCGCTG
CGCGGTTGGCGAACGTACTCGCCGAGGGCGCCGAGCACCTGGGTCAGTTCTTCCTTGGGC
GCGGTCATGGTGGTGGCCAGCAACGAGGTGGTGCCGAAGCGCACGTGGGTACGGGCAATG
GTGGCGAACGCCTGGGCGCCTTCCATGATGTCGCTGCCACCGCCGCCGTGTACGTGCAGG
TCGATGAAACCGGGCAGCAGGTAGGGCAGATCGTTGCCCTGTGGGTCGCAGGGCTGGCCG
TCGATGGCGGCGACGCGGCCGTCACGCAGCAACAGGCGTCCGCGTACCCAGCCCGTCGGG
GTGAGTATGTTGTGTTCGCTCATGGGGGCTCCGCTAGCGTCGCAGCTCGGCGACAAAGTC
GTAGTAGTCGTCGCGACAGTAGGTGTCGGTCAGTTCGATAGGGGTGTTGTCGTCGAGGTA
GCCGACCCGGGTCATCAGCAGCATGGCGGTGCCGGGCTCGATGCCGACCCGCGCCGCCAG
CTCGGCGCTGGCATTGATTGCGCGAATATGTTGCAGGGCGCGCACCACCGGCTTGCCGAT
CTGGTCGAGGTACTGGTACAGCGAATCGCCGATAGCCTCGGGGTTGCCCAGCAAGCGCGC
GGGCAGGGTGCTGTACTCGACGGCCATGACGATGTCATCGGCCTTGCGCAGGCGCTTGAG
GTGCACCACCTGTTCGTTGGGCGACAGGCCCAGGCGCACCAGCTCATCGGCAGACGGCGC
ATCGACGCTGCGCTCCAGCCACTGCGAACTGGGCGTGAAGCCCTTCATACGGAGCATTTC
GCTGAAGCTCGACAGGCGCGAGAGTGGTTGTTCCAGGCGCGGGGTAATGAAGGTACCGGA
GCCCTGGATACGGCGGATCAGGCCTTGTTCGAGCAGCACTTCCAGGGCCTTGCGTGCAGT
CACCCGGGAGATGTCCAGGGCTTCGCTGAGGCTGCGCTCCGACGGCAATGCCTGTTCGGC
TTTCCATTGCCCGGCGTGGATGGCCTGTTCCAGGTTGCGCGCCAACTGAAGGTACAAGGG
CGTGGCCAGGGTGTCGTCGGGGCGCAGGGCGGTCAACGGAGGCATGGCGGTAGCTTCAGG
TGGCGAGTGGTATTAAAAATTTAATACCACTTGAATACCACGTCAATACCACTTGTCAGC
CTGTTTCATTTTGCGTCGTCATCATTCGACTCAACCTCAGACTGCTGGCCAGCCAGGGCT
TGTCGTGCCGCCTGTTCGATAAAATCGAATACGTGGGCGGGAACCGTGTATTGAAACTGC
TTACGCCTGTGCCTGGACATGACACCGCCATTGGTCAGGCACATCATGACCAGATTCGAA
AGCTCGCTGCCGCGCACGTCAAATTGCTCGTCGACGGCTTTGTAAACGCTATCGAAACAG
GCCAGGAAGGTCGTTTCTTCGCGCAGCTCCACTTCAAGCGCATGCTTGGCCATTTCCAGG
GTGAAGGCCACGCAAGGCGTCGCATCCCAGTAACGGTAGACGGCCGCATCACCACGGAAC
TGGAAGTTCAACTGCCCGAAGTCAATCCACTGGACATCCCAAAAATCCCTCACGGGTCGG
GAGAAGCTCTGCAGTGCTTGCAGGTATCCTCGCTCGTTCCGTTTCATGGCAACCGACACG
GGAAGTAACAGGCCGTTGTCCAGCGCGCCGGCCCGGCACAATGTCTGATGGATCAGGAAG
CGAGAAAGCCGACCGTTACCATCCATGAAGGGATGGAGCAGGACAAAGCCGAAGGAGATG
ATCCCGGCTGCCACCAGAGGATCGGTGCGGGCTGCATCTTCATTGGCAAAGTGCATCAAT
GATTCCATCAGCTCCCGGCAGAGCTCCGCTGGGGGAGGAACGTAGGTCACACCCGCAGCG
CCTTGCAGGGCACCGGCAAGATGGTTCTGTTCATGTCTGAAGGCGCCAGCCATGTCATAC
GGGTTGCTGATCGTGGCGTTCTGCAAGGCGACCAGATAGTCCTCGGTTAGCGGCTGGCGT
TCGTGGGCCTGGCGCAGCAACTGTATGAACTTGCGCGATTTGTCTTCACTGGGCGCTTCC
CGTTCGATGGCGAAAGAGTCCTTGGTTTCGTGCAAGTACGCCCAGTTGATGGCGCTGTCC
ATCATGATGGGCGGCAGCGACTGCATGAACGCCCTGGCGCGTGCTGGAATGTCATAGTCG
AGCAGGGCTTTGATGTGCGGCGTACGTTCGACTGTGGCGCAGTAAGCCAGTGAACCGAGG
CCATTGAACTCGACCCGCCACCTGGAGCTTCGCTCCCCAGGCTTGGTGATGTAGTGTTCA
GGATCGAAAAGGTCCACGAAAGGGCCACGGACCGGAGCTTGCTGCTTAAGCAACTCGCCA
GAGAACGCCTCGCGTAAATAGCAGGCCTTACGGATGTATATCCCGTTGGGTGTTGAGCGC
AGGGCATCTTCGAATGCTTCGGCGGGGATCTTCGGCAACGCCTGGGCCAATAGCGCAAGG
TTGATCCCTTCGTGCTTCAGGGCAAACAGCGCATGACCCAGCAAGTCGTTGGCCGCAGGC
GCAATGGCGGCGGGTACGGCCAAGGTGGTACCGATTTGCTGGATACGCGTAACCGGCTGA
ACGACAGCCGGTAGCTGCAGCGGTACTACCGTCAGTTGAAGCTGCTGATGAAGATGGGCG
TAGCCAACCGCTTGCATGCCGGAAATCCTGTTTTTCGGTATCCAAGGCCAGGATTTTCTT
CACTGGCCCATGAAAATCTTCAGATTTCTCGAGTATGCCGATTTTTTCTTTAGTTGCCAG
GCTCATTTGAGGCCTGAAGGCTGACTGGCATTGTGCGCTGTTCTTTGCGCTCGACCGCAG
CACAGGCCAGCAAACCGACCTCGAACAAGATCCACATCGGCACCGCCAGCAGGGTTTGCG
AAAACACGTCCGGCGGAGTCAACAGCATGCCGACCACGAAGCAGCCGACGATCACGTAAG
GGCGGCTTTTGCGCAGGGTACCGACGTCGGTGACCCCGGCCCAGACGATGATGAAGGTCG
CCACCGGGATTTCGAACGCCAGGCCAAAGGCCAGGAACAGGGCGAGGATGAAGTCCAGGT
ACAGGCCGATGTCGGTCATCATCGCCACGCCATCCGGGGTGACGCTGGCAAAGAAGCCGA
ACATCATTGGAAAGACCACGAAGAAGGCGAAGGCCATGCCCGAGTAGAACAGCACGATGC
TCGATACCAGCAGCGGCAGGGCGATGCGCCGTTCCTGGCGGTACATCGCCGGGGCAATGA
AGCTCCAGGCCTGGTGCAGCAGCACCGGCATGGCGACGAACAGTGCCGCCATCAGGGTCA
GTTTGAACGGCGCGAGGAACGGCGAGGTGACGCTGGTGGCAATCATGCTCGCGCCTTCGG
GCAGGTAGCGGCGCAGCGGTTCCGAGACCTGGGTGTACAGGGTCTGGGCAAACGGCAACA
GGCCGAGGAATACCACGGCGATGGCCAGCAGGCAGCGCACCAGGCGCCTGCGCAGTTCGC
GCAGGTGAGCGGTGAGCGGCATACCGGGGTCTTGGCTTGCTGTGTTCATCAGGGGTTTCC
GCTGGTTGGGCTGTGGTCCGGCTGCAGGCTGACGCCGCGGCGCAGGTCCTGTTCAAGGCG
CTGCAAGGGCAGGGCATCGAGTTCCTGGCTCAGGGCCTGGGTGTCCAGTTCGCGCTCGAC
CTGGGTCTTGATCGTGGCCATGGCGCGCTTGGCCTGGCCCAGGCCGCGGCCCAGGGTGCG
CGCCGCCGCCGGCAGGCGCTCGGGGCCGAGCACCAGCAGGGCGACGATGGCCACCAGCAG
CAGTTCGGTAAAACCGACTTCGAACATCAGCGCTGGTGTTCCGCTTGCTGCACGCTGTCG
ACCGGCAGCGGCGCTTGGGGTTTGACCGGGCTTACGGCTTCGTCCGTGGCCGGGCCGTTA
CCCATGGATTTACGAAAGCCCTGGATCGCATCGCCGACATCCGCACCCAGGCCCTTGAGG
CGCTTGGTGCCGAACAGCATGAACACGATCACCAACACGATAAGCAACTGCCAGATCCCG
ATACCACCCATGAAAAACGCTCCAAGCTCATGAAAAAGAAGGCCTTATCCTGCCTGCGCT
TTGTGACGCAAAAGTGACGTGCAGCTGTATTTGCCATGTGCCTGCAACATCCGTTGTGTT
GACTGACGGCTCATTGGTTAGGGATGTGCAGTTCATGGGTGCGAAGCGGCAACAAGGAGC
GGCGCTGTTGATGGTGCTGGTGGTGCTGGCGATGCTCGCAGGCGGCCTGACCTGGCTGGT
GCAGGACGGTCGCCAGCAGATCGACAGCGTGCGCCTGGTGCAGCAACGGGTGCAGGCCAG
GGCCATGGAAACCGCCGGCCTGGCCTTTGCCGAGCAGGCCCTGAAAGACCCGGCCTGGCG
CGTCAGCCCGCTGTTCTGGCAGGCGCTGCGCGGGCAGCCGCTGTCTTATGCCTTTGCCGG
CGGCTCGGCGGCCTTGCGCATCCGCGACTTGCACAGCTGTTTCAACGTCAACGCGCTGAT
TGGCGAGGAGAGCGAACGGGCCGCGCGGCAATTGCGCTACCTGCTGGGCGATGACATGGC
CGCGCAACGTTTGACCGATGCCCTGGCCGACTGGATCGACAGCGACGGCCAGGCCCGGCT
CAGCGGCGCCGACAGCGACCAGTACCTGCGCCAGTCACCCGCGCGCCTGGCGGCCAACCA
GATGATGGTCGACATGAGTGAGCTGAACCTGCTGCTTGAGCCCGATGCCAGCCGCCAGCA
ACGCTATCCACAGTTGTGCGCGCTGCCGCAGACCAGCGGCTGGCGGCTGAACGCCAATGC
CTTGAGCCTGGAGCAGTTGCCATTGCTTGAAGCGCTGTACGAAGGGGAGGTGTCACGTTC
GCTGCTGACCCGGATCATCACCGGCCGGCCTGCTGGCGGTTATCACGATGCGGGTGCGTT
GCGCCAGGCACTGGGGGCGATGGACGACGCAACATTCGCACGGTTGAGCGAAGGCTTGCT
GCTCAACAGCGGTGACTTTGCCTTGCAGCTGGAATTCGAACAGGACGGGCAGAAGATGCG
CAGCGAGTTTCAACTGCGCGCACGCGGGATCGTGCAGTGGCACGCGCTGGTGCCGGTCCA
GCAGGTGCAGGTGATCAGCCGCTCGCCGCAACCCTGGTAAGGGCTGCGCCGAGCGAGGCT
TGGGTTACACGCCGATTTCACCGCCATCGGCACGCTGGATCACCACGGTCGAGGCCCGTG
GCCGCACCTTGGTGCCGGCCGCGGTAACGGCAGTGGCGACGTCGGTAGACGGCCAGTTGT
CCGGGTGCTGGATGTTGACGAAGATCGACTTGTTGTCGGGGGTGAAGGCAATGCCGGTGA
CTTCGCAGCCGTTGGGGCCGACGAAGAAGCGGCGCAGGTCGACCTGGTTCTTGGCGTTGA
CCGGCACCTGCTTGCCCGCGGCATCGACCAGGTCGGTGGGGATCACCGCCAGCATCTGGT
CGTTGGTGTAGTCGGTCAGGGTTTTTTCACCGTTGTCGGTCTGGAACCAGAGGATGCCGC
GGCTATCGAAGCTCATGCCGTCGGGGCTGGCGAACTGGTTGAGTTCGGTCAGGCCCGAGC
GGTTGATGTCGGCAGTGCCGGCGGCGTTGGCGCCAAACACGAAGATATCCCAGCTGAAGC
TCAACTGATCGTCGCTGTCGTGCCAGCGGATGATATGGCCGTGGCGGTTCGGCCCGCGCG
GGTTGGCGGCATCGACCTTGGCCGCGGTGCGTGCGCTGTTGTTGGTCAGGGTCAGGTACA
CGTCGCCATTGAGCGGGTTGACCGTGGTCCATTCCGGGCGGTCCATCGGCGTCGCGCCGA
GGGCGTCGGCAGCACCGCGGGTGTTGAGGATGATCCCCGGCAGGTCGCCGTAGATCGAGC
CCAGGGTCTTGCCGCTGCTGGTCGGGGTGTTGACGTCGAGCAGCAGCCACACGCCCGAGC
CGTCGGCATTGAAGCGGGCGACGTACAGCTTGCCCTGGTCCATGTACTTGTTGCCGGTGG
CCAGGCGGTCGGCCGGGTTGGCATCGGCGGCTTCCCACAGCGCGCTGGAGACGAATTTGT
ACAGGTACTCGTTGTTGGAGTCGTCGCCCATGTACCAGACCAGCGGCTTGCCCACCACCG
GCAGCCCCGGGCAGCAGCCCTCGTGGCGGAAGCGCCCGAGCGCGGTGCGTTTTACCGCAA
GGGTATTGGCCGTGTACGGGTCGATCTCGACGATGTAGCCGTAAGTGCTGGCTTCGTTAC
GGAAGTCCTCGGTGGCGCTGGCGCCGCTCGGGGTGACGTTGAAGCGGCTGAATTCGCCAT
CCACTTCGCTTGGGTCACCGGCCACGCTTTCCCACTTGTAGTTACCGGCCTTGGTGCCGA
CGCCAATGCGCTTCTGGTCGGCCGGCAGGGTGGCGCTGGTGTTGACGAAAATCCCCGGCC
AGTTCTCTTCGCAGGTCAGGTAGGTGCCCCACGGGGTGTAGCCGTTGCCGCAGTTGTTGT
TGGTGCCGCGGGCCTGGGTGCCGTTTTTCGAGAAGCGCGTCTTGACGTGCTCGCTGCCGC
GCAGGGGGCCTGCGATGTTCATCACCGTGGCGGTGGTGAAGCGGCGGTTGAGCGGGTCGT
TGTCGACCACCTGCCAGCGGCCGCTGACTTTCTTCAGGCGGATCACCCCGGCGCCATGGG
CGTTGATTTCCTTGCGCACTTCCTCCACCGGGCGCTTGCCGCTGCTGTCGCTGGTCGGGC
CGTTGGGGTGCAGGGCGTCGGCGTCGATGTATTCGTGGTTGATCGCCAGCAAACCGTCTT
CGGAGCTGCCGTTGATGGGGAAGAAGTGCATGCCGTCATGGTGCATGCCCACCGAGTTGG
CTTGGTCGGCGGCGGTGTTGCTACCGTCGGCTTTCCATGGGTTGGCGCTGCTGTTCAGCG
GCGTGCCCCAGGGCGCCAGGACGTAAGCAGTGTAGCCGGCGGCGACCACGCAGGCGTCGG
TGCGCGAGCCTGGGATTGAAGTGAAGCCGAGCTTCAGTTTCGGCGGGGTTGGCGGCTCGA
CTACGGGTTCATCGTCATCTGAGTCGCTGCTGTCGAAGCAGCCCGTCAGGCCAGTCCCGG
CAATCATCGCGATCGCGGCGCCCAGGCCACCGCGTACCACGCTGCGGCGGCTCAGGTAAG
ACTCCAGAACGCTGTCCATGGGCAGGTTGCCACTCTGGTTGCGGTTCAGGTTGTCGCCGG
TGTCTCGACTCATCAGTTCAGTTCCTTTTGTTCAATGATGCGGCGTGAAAGAAACCGGGA
CTTTAGTGAGCAAGTGTGATGATTGATTGGCAGTTTTGTTAAAAGGCGTTGAAGGAAATA
AATCGTTACCACCTGATTTGCCTGAGGTTTTGCCCTGGCTGTCGATTAACTGCCATCAAA
CTGTAATCCAGGCGCCCCAATATCCCGGCCCGACAACCAACAAGCGCGAAGGCGACGGGA
CAGGCTGAACATGCACAGACGGGAAGTGTTGAACTGGATCGGCGTTGGCGCTGCGGCGCC
GCTGCTCACGGCCTGCGCGGGCCTGGGCGGGACGTCGGCCGGCAACGACGCGGCGCTCGA
TGTGCTGTATTTCGCTGACACCCTCGATGCCCGCCAGGCCGGTAAACCGGTGGTCCCGGC
CACGCGCCTGGGGCCGGTCACCCACCTCGGCCAGGCGCCCTGGATGACCGGCGCCAGCGC
CCGCCAGGCCCGCGCCGAACTCAACCCGCTGCTCGACGCCAGCCTCGCCGATGGCGTGCG
CACCGGCGGCTACGCGGTGCTGGCGGCCTTGCTCGAGCAACTGCGCCAAGGCGCCGGGGC
CGACAACTGCCTGACCCTGGAGAACGGTCAGGGCTGGAATGGCAGCGGCCTGGCCTACCT
GACTCAGGGGGGTAGCGGTGTTGAAGGCAGCCAGTTGCTGGCCAGCGACGTGCGGGTCAG
CAGCGATGAGCGGGTGCTGTGGCCGCAGCGTTGCACCGGCCTTTATCGGCAATATGGCAA
GCCCGTGCTGGGCGCTGGCCTGGCTGCGGAGCAGGGCACCGCGCTGGGTGTTGCAGCCTT
TACAGTGTTTCGCCGTGGTGGTGTGCGGGTCGCCGTGGTCGGCATCACCGACCCCTATGC
CCAGGACCAGAAAGCCTCGCTCAAGCAGTGGTACCAGTCGCTGCTGCCGGCCTTCGAACA
AGCCCGCGGGCAGGCAGACCTGGTGATCGCCCTGGCCGATGTCGGCACCGGCCCCGGCCT
GTGGCTGGCCGAACGCCTGAGCGATGCCGACTTGCTGCTGTGCGCCCGTGGCCAGGACTT
CTGGCCTGAGCCTGTGACCGTGCTGCAAGCCAGCGGCAAGCGCGTGCCGGTGCTGTTCGC
TGGCAATCGCGCTTGCGGCGCCTTCCAGGTGCGCTGCCAGCGAAGCGCTGGGCAATGGCA
ATTCAGCGCGCATTTTCATCCGGCCTTCGAAAGCAGCCTTACCCCTGGCGCCCAGGCCCG
CGCCGCGCAGATCCGTGGTGTGCTGGCGCAGCAACGCGCCGGTCACGCCGCCTGGCTCGA
TCAACCCCTGGCGCGCGCACCGCAGGCACTGTGGCGCCGTGATACCCGCGGTGGCAGTTG
GGACCGCCTGCTGCACCTGGCCCTGGCCGCCGACAGCGGCTACCCGGTGTTGCTCCCGGG
CCTGCGCTACGACAGCCCCCTGGCTGCCGGCCAGGCCATCACCCGCGAACACCTGATCAG
CCTGACCGGCAGCTACCCGGCGCCGGTGGTCGAGGCGCCTGCGCGGCAAGTCGAGCAGGT
GCTGGAAAACGCCGCCGAGCAGTTGTTCGGTGACCCGCTATTGCTCGACAACAGCCAGGA
CCTGCCGCGCTGGCTGGGCCAGCCCTGGCAGTTGAGCTACAGCCCGAGCGGCAAGCGCGT
CTCGGGCTTCAGCGAAACCCAGGGGCAGTGCCGCACCTTCGGCCTGCAGTACGCCTCTAG
CAGTGGCGAGCCGCTGTGGCAACGGGTCGAGGCCTGGCTGGCGCAGCAGCCGACCGACTG
GCAATTGCCAGCGTTGCAATTGCCGCAGCTGCGCTATGTCCAGGGCCATCCCGGTTGGCA
TCCCCGTGAGTTGAGCGCGTGATCCGCGCCTCGCGCCTGTTCAGCGGCGCGCTGCTGACC
CTGGCCGCCTGGCTTGCCGCCCAGTGTGTTTTGCAGCTCAGCCGCACGCCGCTGCCGGCG
GTGGCCGATGTGCCGCAAGCAACGCCTTTACCGGGCCTGATGGTCGGCCACTGGCAGGCC
CAGGCCGACAGCGGTGAGGTGCCGCTGACCCGTTTACCGCTGGAGTACCTGGGCGGCTTG
CGGGCCGTGCCGCTCAGCGCCACGGTGGTGGTGCTGCGTTACGGCCAGGCCACGCGCAGC
ATGCGCCGTGGCCAGCGCCTGGCGCCGGGCATCGTGCTGGAGAGCATCGATGACCAGGGC
CTGATTTTCGACAACCAGGGGCGGCGCGAACGCCTGCCCTGGCCGCCACGGCCTGCCGTG
ACCGGCTTCAAGCGCCAAGGATGAATGATGATCGCAAGACTCTGCCTGGCCAGCGTGCTG
AGCCTGGGCCTCAACCTGGCCTGGGCCGAAGAGCCGGTGGCGCTGGATGACAACGAGACG
CCGTTGTACGAAGTCAATTTCGTCGACACCGAGCTCAGCGAGTTCATCGACAGCGTCTCG
CAAATTACCGGCACCACCTTCATCGTCGACCCACGGGTGAAAGGTAAGGTCACCGTACGC
ACGGTCGATCGCCACGACAGCGACGCGATCTACGACATCTTCCTGGCCCAGTTGCGCGCC
CAGGGTTTCGCCGCCGTCGACCTGCCCAACGGCAGCGTCAAGATCGTCCCCGACCAGGCC
GCGCGGCTTGAGCCGGTACCGGTGGAGACGGCGGGCAAATCGGCGCAAGGCAGCGACGGG
GTCGCCACCCGTGTGTTCAATGTACGCAACGCCGCCAGCGAGCAATTGCTGGGCATCCTC
AAGCCGCTGATCGATCCCCGGGTCGGGGTGATCACCCCGTACCCTGCGGCCAACCTGCTG
GTGATCACCGACTGGCGCAGCAACCTGGAACGCATCGACAGCCTGTTGCTGCAGCTTGAT
CAGGTCAGTGACGAACCGATGCAGGTGATGCCGCTGCAGCATGCCAGCGCCAATGACACC
AGCAAGTTGATCAGCCAGTTACTGGCCCGCGAGCAGGGCGCCGACAGCGCCCAGGTGGTG
GCCGACCCGCGCAGCAATGCGTTGCTGGTGCGCGGCAGTGCCGACAGCCGCGAGCGGGTA
CGCGCCTTGCTGGCGCAACTGGACCGCCCCGGCGATAACCTGCGCAGCTCCAACACCCAG
GTGATCTACCTGCGCCACGCCAATGCCAGCGAAGTGGTCAAGGTCCTGCGTAGCCTCAGC
CAGGACACCCTGCCAGCCGCCAACGGCGAGGGCGGCAAGGACGACAAGGCGCCGATGCCG
GTAAGCAGCTCGGGGATTCGCCTGGAATATGAAGAAGGCACCAACGCCGTGGTCATGGTC
GGCCCCGACAGCGAACTGGCGGCTTATCGCAACATCGTCGAGCAACTGGACGTGCGCCGC
GCGCAGGTGGTGGTCGAGGCGATCATTGCCGAGGTCTCGGATTCACGCGCCGAAGAGCTG
GGGGTGCAGTGGCTGTTCGCCGATGAGAAGTTCGGCGCCGGCACGGTCAACTTCGGCAGC
AGCGGCCCGAGCATCGCCGCCATCGCCGGGGCTGCAGCGGGCAAGGACAACGCCGCGCTG
GCCAAGCTGCTGTCAGGCACCAACGGCCTGACCGCAGGCTTTGGCAACTTCGGCGGCGGT
TTCAACTTCGCCGTGCTGGTCAATGCGCTGAAGAGCAAAAGCGGCTTCAACCTGTTGTCG
ACGCCAACCCTGCTGACCCTGGACAACGCCGAAGCGTCGATCCTGGTCGGCCAGGAAGTG
CCCTTCGTCACCGGCTCCGTGACCCAGGACAACACCAACCCGTACCAGACCATCGAGCGC
AAGGAAGTCGGGGTCAAGCTGCGCATCAAGCCGCAGATCAACATCGACAACACCGTGCGC
CTGGACATCGTCCAGGAGGTCTCGTCGATTGCCGACAACGCTTCGGCCAGCGATGTGATC
ACCAACAAGCGCGAGATCAAGACCAAGGTCATGGTCGAGGATAACGGCCTGGTGATCCTT
GGCGGGCTGATCAGCGACGAGGTCACCTCGAGTAATCAGAAAGTGCCGTTGCTCGGTGAT
ATTCCCTGGCTGGGGCGGCTGTTCAGTTCCTCCGGCCACCAGGGCGTGAAGCAGAACCTG
ATGGTGTTCATTCGCCCACGCATCCTGCGCGATGGCCCGAGCCTGGCCAGCCTGAGCACC
GAGAAATACCGCAACCTGCAGCAGGACACTGCCCTGATGCTGCCGGCCATCAGCGATGAC
GGCAAGCTGCTGCAAGCCTTTCCGGCCAGCCGTCAGCGCCTGGACGAGGGTGTCTGGTGA
TGGAGCTGTTGCCCTATCGCCTGGCCCGCCAGGCCGGCCTTGCCGTGGCGCCTTTGGCGA
CGGGCTGGAGCCTGTGGCTGCGCAGCGATGTCGACAGCGATCAATTGCAGGAGCTGCTGC
GCGTGCAGGGTCAGCCGGACGAAGTCTGCCACCTCGACAGCGCCAGTTTCGACAGCCGCC
TGGGCCAGCTGTACCAGGCCGGTGAAGGCGCCACCGCCGCGCTGATCGAGGGCATCGGTG
AACAGGTCGACCTCGACGGCCTGATGAGCGAAATGCCGCGCATCGAAGACCTGCTCGAAA
GCGACGACGAAGCGCCGGTGATTCGCCTGATCAACGGCCTGTTTGCCCAGGCTTTGCGCC
TGCAAGCCTCGGACATTCATATCGAGACCTTCGAGCAGAGCCTGGTGGTGCGCCTGCGCG
TCGACGGCCACTTGCGTGAAGTGCTGCGCCCGCCACGCGCGCTGTCGGCGATGCTGGTGT
CGCGGATCAAGGTCATGGCCCGCCTGGACATCGCCGAGAAACGCCAGCCTCAGGATGGGC
GCATCACCCTGCGCGCAGCCGGGCGAGAGGTGGACGTGCGGGTCTCGACCCTGCCCGGTA
TCCACGGCGAGCGGGTGGTGATGCGTGTGCTCGACAAGCAGGCCAGCCTGCTGGCGCTGG
TCAACCTCGGCATGCCGGCAGCGGTGGAGCAGGGCTTGCGTGGCTGCCTGGCGCGGCCCA
ACGGTATCGTCCTGAGCACCGGGCCGACCGGCTCGGGCAAGACCACCACGCTGTACGCCA
GCCTCAATAGCCTCAACGATGGCAGCCGCAACATCCTCACCGTCGAAGACCCGGTCGAAT
ACGCCATCGCCGGCATCGGCCAGACCGCCATCAACCCCCGCGCCGGGCTGACCTTCGCCA
CCGGCCTGCGGGCGATCCTGCGCCAGGACCCGGACGTGATCATGCTCGGCGAAATCCGCG
ACCGCGAGACCGCGCAGATCGCCGTGCAAGCCAGCCTCACCGGCCACCTGGTGCTCTCGA
CCCTGCACACCAACAGCGCCGTGGGGGCGGTGACGCGCCTGCGTGACATGGGTATCGAGC
CGTTCCTGATCGCCTCGTGCCTGCGCGGGGTCATGGCCCAGCGCCTGGTGCGGCGCCTGT
GCAGCTGTGCGCGGCCGCAACCCTTGCAGGCGGCTGAGCGGCAGCTGTGGCCGGAGCTGG
CGGAGCTGAGCGAGACCTTCCATGCCGTCGGTTGCGAGCAGTGCCAGGGCAGCGGCTATC
GTGGCCGCCTCGGTCTGTACGAATTCATCGAGCTGGACGCCGGGCTGATCGCCCTGCTGT
ACGACGGCGCCAGCGAAGTGGCCATGCACGAGCATCTGGCCGGGCGCCGCCAGAGCCTTG
CCGGCATGGCCAGCGAGTGCCTGCGCCGCGGCGATACCAGCCTCGCCGAAGTGCTGCGCG
CGGTGCAGGGCTAACCCATGCCGACCTTTCGTTACCAAGCGGTCGACCTCAGCGGCCGCG
CACGCAAGGCCAGCATCCAGGCCGACAGCGAGCGCCATGCCCGCCAGCTGTTGCGTGAGC
AAGGGCTGTTCACCCGGCAGTTGCAACGCCACGATGCGGCCACTCAACAGCCGCGCCGCC
AGCGGGTCAACCGCGCCCAGTTGTGCGAGCTGACCCGGCAACTGGCGACCCTCACCGGCG
CCGGCATTCCCTTGGTGGATGCCCTGGCGACCCTGGAGCGGCAACTGGTGGAACCGGCCC
TGCGCAACCTGCTGGTGGCGGTGCGCGGATCGCTCGCCGAAGGCCTGAGCCTGGCCCGCA
GCCTGGCGCGCCAGGGCGGGCTGTTCTCCGGCTTGTACTGCGCGCTGGTCGAGGCCGGCG
AGCGTTCCGGGCGCCTGGCGCAGGTGCTGGAGCGTCTGGCCGAGCACCTCGAACAGGTTC
AACGCCAGCAGCACAAGGCACGTACGGCGCTGATCTACCCCTGCGTGTTGATGGGGGTGT
CGCTGGCGGTGGTGGTTGGCCTGATGACCTTCGTGGTGCCCAAGCTTACCGAGCAGTTCG
CTCACTCCGGGCAGAGCCTGCCGTGGATCACTTCGCTGCTGATCGGTATCAGCGACCTGC
TGGTGCTGCTCGGGCCCTGGTTGCTGCTCGGTGGTGTATTGGCTTCGGTGCTCGGCGCCT
GGCTGTTGCGCCGTCCGCACTGGTGTTTGCGCCGCGATGACCTGCTGCTGCGCCTGCCGC
GGATCGGCAACTTGCTGGCGGTGCTGGAGAGCGCGCGGCTGTCGCGCAGCCTGGCGATTC
TATGCGGCAGCGGCGTACCGCTGCTCGAAGCCCTGCAAGTGGCCACGGCCACGGTCAACA
ACCGGCGCATCCACCTGGCCCTGCAACGGGTCAGCAGCGATGTGCAGGGCGGGGTCAGCC
TGCACCGGGCGCTGGATGCCAGCGGCCACTTCCCGCCGTTGCTGCTGAACATGGTCGCCA
GTGGCGAGGCCAGCGGCACCTTGCCGGACATGCTCGAACGGGTCGCCGACAACCAGGAGC
GTGGCTTCGCCCGCCAGGTCGACAGCGCCATGGCCTTGTTCGAGCCGCTGATGATCCTGG
TGATGGGCGCGGTGGTGCTGTTCATCGTCCTCGCCGTGCTGTTGCCGATCATGCAGCTCA
ACCAGGGCCTGACACTTTGAAAAGGAGCAAGACCATGCACAGCCCACGCGCGCGTCAGCG
CGGTTTTACCCTGATGGAAATCATGGTGGTGATCTTCATCATCGGCCTGTTGATCGCCGT
GGTCGCCCCAAGCGTGCTCGGCAGCCAGGACAAGGCCATGAAGCAGAAGGTCATGGCCGA
CCTGTCGACCCTGGAGCAGGCGCTGGACATGTACCGTCTCGACAACCTGCGTTTCCCTTC
GGCCGAGCAGGGCCTGGCGGCGCTGGTCAGCAAACCGACGGCAGAGCCGCTGCCACGCGC
CTGGCGCGCCGACGGTTACATCCGCCGCCTGCCGCAGGACCCCTGGGGCACTGCCTATCA
GTACCGCGCCCCCGGCCAGCACGGGCGCATCGATATCTACTCGTTGGGCGCCGACGGCGT
CGAGGGCGGCGAAGGTATCGATGCCGACCTGGGTAACTGGAACCTTTAAGGATGCGCAAC
GAGCGTGGTTTTACCCTGCTGGAGATGCTTGTGGTGCTGCTGATCGCCGGGCTGATGAGT
ACCTTGAGCATTGCCTGGCTCGACAGCGGCAAGGCGCCGGTGCAGCAGGCCCTTGAGCGC
CTGGCCGGGGCCAGCCGCCAGCAGGCTGAGCTGGCGCTGCACGGGGGGGAGATTCGCGGC
TTGCGCTGGAATGGCAGCCGCCCCGAATTTGTCCGCCGGGTCGCCGAGCGCTGGCAGGTC
GAGCCCGTCGATTTCGCTGACTGGCCGGCAACGCTGCAAGCCGACTGGCCTGCCAGCCGC
GAGCCACGCCTGGTGTTCACGCCCTCCGGGCTTGCCCGCAGCGCCACCGTGAACTGGCAT
TGGCCCGAAGGCACCCAGCGTTGGCAATGGAGCAGCGCCGGCCAGTTGCACAGGGCGCCG
CTGTGAAGCGCGCACAACGCGGCTTCACCCTGCTTGAGGTGACGGTGGCCCTGGGGATTG
CCGCCGCCCTGGCAATCATGACCAGCCAGGTGTTGCGCCAGCGCCTGGCGGTGCAGCAGA
GCGTGCAGCAGCACCGCCTGGGGGGGTTCTGTGCGCGCGAGCTGCAGGCGCGGTTTGCCG
TCGAGCGGTTCTGGCCGCTGCAAAGCAGCGCCGCCGGGCAATTGCAGCAAGGCGATGGCC
AGTGTCACTGGCAACTGCAGTTGACCTCGACCGGCGTGCGCAACCTGCGCCGAGGGCAAT
TGCACCTGTTTGCCGACCGAGACGGACGCGATCCGCTCGGCCAGTACCGTATCTTTCTGG
TGCGCCCATGAAGCGCCGCCAGCAGGGCCTGACCCTGCTTGAGCTGCTGGTGGCCCTGGC
CCTGACCGCGGTGCTGGGGATCTTGCTGGCGGCGCTGGTCAATGCCTGGGCCGGTATGCG
CGAGCGCTTGCAGCAACCTGCCCAGGGCTCGCCGGTGCTGGATTTCTGCCTGGCCCTGGA
GCGGCGTTTCGACTCTACGGTGTTGCGCCAGCTCTATGAGCAACGTCTGCCCCTGGCGAT
CAACTGGCTCGACTGGCAACCCGCCACCCTGCAGTTGCAATGGGTGGCCCGCAGTGCCTG
GCCGCAAGCCGAGGGCGGCTCGCGCCTGCAGCGTCAACGCCTGAGCTACGACACTCGCGG
GCAACGCCTGCTGCTGGAAACCTCGTCCGACCTGTATGCGGTGGGTAAGCCTCAATGGCG
TCAACGTGAACAGCTCGATCAGGTCACGGCGCCAAGCGTTGCGTTTTTTCAATCGGGCCG
CTGGCTGGCCTTTCCTTCTGCCGAGCGGTCCGCCCCGGATCGCGGTGTGCGCCTTGAGTT
CAAGCGTGATGGAGCACCTTATGTCTGTACCTTCGCCCTGCCGGAGGCACCCTGATGAAA
TGGCTTGAACGCTGGCAAACGCCACGCGAAAGCAACTGGTTGCTGCTGCGCCCTGGTGTG
GGGCAAGCGCCCTGGAGCTGGTTGCGCCTGGCCGACGGCAGGCGCGAAGCCGGCGAGGGC
GAACCGCCCAGCCCGGACGGCGCGTGTGTGGCGCTGATTCTGCCCGGTAACCACTGCAGC
CATAGCCAGCTTGCGGCGCCGCCAGGGCTCAAGCGTGATGAGTGGCCTTTGCTGCTTGAA
GAGCGTTTGCTGCAACCGGCCGAATCGATCCGTTGTGGCTGTGTTTCACGTCAGGGCAAT
CAACTGGAGCTGGTAAGCGTCGATCAGGCTTTGCTCGAACAATGGTTGAGCCAGTGCGCC
GAATGGGGCCTGAACGTCGAGCGCTGCTGGGCCGAGTTTCAGTTGCTGGCAGACACTCCA
GCGGGTACCGCCCTGTGCTGGCAGCGCAGCCCGGACCTGCTGTTGCTCAAGGGGGTAACC
GAACTCTCACGCCAGCATTGGCTGGCCTGGCCGACGCTGCTGGGATCGAACTTGCCGGCT
CCCTGGCCAAGCCTGCAACCCGAAATGTTTGAAGGGGCCTGGCCAGCGCGGTTGGCCGCG
TTGGAGCCTTTGCCCAGCCTGTTTGCTCTGCACCCGGCGCGGCAGATGCGGCTGCGCGTT
GCCATGGCCCCCGGGCAATGGCGCCTGATGGCCGCCTGCGCGCTGTTGGGGCTGGTCTGC
AGCGGCCTGTGGCTGGCCCAGCAATGGCGCCAGAACGAGGTCTACAAGGCGCAAGTGGTG
GCGGTCACCGGGCCGGTCACTTCACCTCGCCAGGCAGCCCAGCTCCTCAAGCGTCAGCGC
CAGGCCGAGGCGGATCGCCACTTGCGCCTGCGTCAGATTGAGCAGTTGCAGATGGCGGTG
CAGCAATGGTTGCAGGCACAACCCGGTTGGCACGTCAGCGCCAGTGGCTTTGACGGACAA
CGCTGGACCCTGCGCCTGCGTGGCGACCAGGCACCCGAGGCGGCAACCTGGCAGGCCATC
GCCCGGCAGGTTGGCGTGGCGGTTGCAGCAAGCACGGGCGAAGGCCAACTGCAACTGGTG
TTCGACCTGGGAGCTGTCTCATGAGTGCATGGCTGCAGCGCCGCTGGTTGATGCCGGCAG
CCTGGGTGATGGTAGGCGTATTGCTTGTCACCTTGATCGTTCGTGAAGGCACGGCGCGCT
TGCAGGACGCACGGCAGTGGCAAGCCCTGGCCCGCTCGGCGGCCAGCCTGCAGGTGCAGA
CGCGCTTCAGTGCCGAGCAACTGCAGCAATCGGCGCAGGCACACAGTATTGCCCTCAATG
GAGTGCTGGCAGAAAACCACAGTTGGCAGATCAAGGGCCGTGCCGCCGATGAGCAAGGTG
TGCAGCGCTGGCTACTGGCTGTACAGCGCGAAGGCGTGCGCCCGCTGCGCTGGTCGCTGG
AGCAGGGCGAGTCAGGTATGAGCTTCGAGCTGGAGTTGCAACAATGACGCGCGCGGGCGG
GTTCTCCCTGGTGTTCGTGTTGAGCCTGTCGGCCGCTTTGCCGGCGAACTGGCTGCTCGC
ACCCGTTGCCGCTGAAGGCGTCTCCGGCAGCCTCTGGCAAGGCCAGGCGCAACGGCTGGG
GCAGGTGGGGCCGGTCGCTTGGCACTGGCAGCCCTGGCGTCTGCAGGCGCAGGTCGAGCT
TGGGTTCCAGGGGCAAAGCTGGCAGGTACAGGTCGCTGGCTGGCCGTGGAACTGGCGGGC
GGCAGTAGTGCCAATGCAGCCTACACTCACGACGTCTTCGTCCTATCGGCTGACGGGTGA
GTGGAGCGGGCGGATCGACGTGCAGGGTAGCGGTCGACAGTGCCGAGGCAGCCAGGGCGA
GATCAGCGTCGACGGTCTGGCCATGGACGCGCCCTGGTCGGTGCCCCTTGGGGCGGGCCA
GGTGCGCATTGATTGCTCGGCAGGCATGCATCTGCTGGCGCGGTTGCAGTTGCAGGGGCA
GCATCAGGCCGAGCTGGATGCCGACCTGCTCGCCCGGCGCGCGAAGCTGCAGGGCGAGAT
GACACCGGGTACCGCCCTGTACCCGGTGTTGCTGGCGGCCGGCTGGCTCAAGGCGGATGC
AACCGGCATCAGCCGCACCCTCAAGTGGTGACCGGCAGGCGGTCTCAGCGCGGCTTGCTG
CCCTCCGTTATGCTCGAGGCCAGAGTGGTGCTGCGGTCATGCCCGCTGGTGCGCAGGAAA
CCGAGGTCCAACGGCTTTTCTCCTGCGTTGCTGTTGGCGCCGGAGCCGTAGACATCGATC
AGGCCGCTGACCAGCTCGACCGGTGCGTTCGAGGCGTTGATGCCCACCTGGCGATAGTAA
TCGCGCCCCTGCACGTTCTGCTCGGTGACGGCGGCACCGCCCAACTGCACCTTGCCCTTG
TTCGCTTGCAGGCTGGCGCCGGAGAGGCGCACGGCGCCACCGACCTCAAGGTCGATGCCG
TCGCGGCCGTTGAGCGCGCTCTGGCTGGCGACGGTGTCGCGCTGGGTGTGCTCGACCTTG
AGGGTGACGGTGGGTGAGGTCTTCGGGTCGACTTTCTGCAACGCGCCGCCGACCGGTTTA
ACGACCTTGTCAGCCAGCGGGCCGGCCACCGCGTTGGCGGCGTTGATATAGCCCTGTGGG
TTCTTTTCCTGGCTCAAGCGCGCATCCACCTGCACGTTCAGCTGGTTGACCCGGTCCTGG
CGGCTGGCGACGTGCAGGTCGCCGCCCACCTGGCCGTCGATGCGCCCGGCATCCAGGCGT
ACACCTTCAAGGCGCGTGTCGCTCAGGCTGGCCAGGCTGATCTGGCCGGCGCGCCATTGG
CTGTTGGCGAAGGTGAGATTGTCGGCGTTGTCGATGTTCACCTGCCCGCGGGCATACAGC
CCGCGTTTGGCCTCTTTCGACGTCGCCCCTGGCGCGGCGTTAAGGCCGGCACCGGCGGTG
ATGTCGAGGTTGTTGCGCCGTTCGCTGCTGCCTGCGGCCTCGATCAGCACGCCGCCTTCG
CTGGCGCTGATGGCGACCCGGTTTGCCGAGGCCTTGACGCCTTGCAGCGTCAGCGCATCG
TCCTGACTGGCGGTGCTGCTCAACAGCAGTTGCTCCCTGGCAAACCAGTTGGCCCCGCTG
GCCGTGGTACTGGCTTCATCGACCCGGCCCGTGCCGAAGTGGCCACCCAGGCCACCGCCT
TTGCCATTGCTGGTGCTTTTACCGAGCAATTCCAGGCCGCCGCCGATGTTGCTGCCTTGA
GCCTTGTGGGTATCAGTGGCAGCGCTGACTTTCAGCGCACCCGCGCTTTGCAGTTCGATA
TCGGCGACCTTGGCCGCGCTGCTGCCGATGCGCCCACCCACAAGCTCGAGGGCACCACCG
GCCTGCAGTTGCACTTTGCCTTTGGCGTCTATTTCTACCACGCGGGCCTGGGTATCGACA
CTGTCCAGTTTGCTCTGGTCAAGGTAGCCGCGAAACTCCAGGGCACTGCCCGCCGGTGCG
TTGCCTGCCTTGAACCAGCCGTTGCCGTCGAGTTTGTTCAACTGTTGGCGCTGTTGATCG
TTGGCCTGGGCAAGGCTCAGGTCACCCTTGGCGGCTATTGCGAGCGAGCCGTCTCCGGCA
TTGAAGCGCGTGCCTTCGTACAGGCCGTCACTGCCCAGTTGCACCTGGATGCCGGTTTGC
CCATAGAGGCTGCCAGGGCGTGCGGTTTGCGTGCTGTTGTCGGTCAGCAGCGAGCCACCC
TTGCCGGAAAGACGCAGGTTGATATCGCTGCCGGTGCTGGTTTCGACGCGCACCGCAGCG
TCCACATCCAGGCGCTCGACACCTGTGCTGGTGCTGTCCTGGGCGGCGACGAAGCGGTGG
TTTTGCGCCTGGATCGACAAAGGCCCCTGGCTGGCCCGGTACTGGGTGCCGGCATCGTCG
AGGCTGCCGGCCTTGAGGTTGATACGCTGGCCCGTGAGTTCGGTGACCTGCGCGGTGCTG
CTGCGCGTGGTTTGCTCGCGATTGAGGTGTTTGAACTCAAGATCAGCGCCCAGCGTTGGC
GGGGCCAGGGCGTCTTCGATTGATGCCTGCTGGAAGCGACTGGCTTCTTTACCGGTGACC
AGGTTCTCCACCGGGCGGGTCAGGTCCTTGTACACCAGGCTGGCGCCGAGGCTGGCTTGC
CAGTGGGTCTGGGTCTGTTTTGATTCGCGGGTATCGTCGACGGCGCGATTGTCCACGCTG
CCGGCCTGCAGCTCCAGCGACCGGCCAGCTGTCAGGCGGGCAGCCTCGTTGACCAACGTG
TCGGCAGTCACGCGCAGATCGCCACTGGCGCTCAGGCTGCTGCGTTGCGCCTGGCTTGCG
CGTTCATCGACCTCCTGGCGCCTGTAGTAGCCTTCGAAGGCGCTGCCAACAGCATCGATG
CCGCCACTGACGCGCAGGCCGCCGCCACTTTCGCCGGTGGTGGTCTGCTGCGACTGTAGC
TCGCGAGCTGCGCTTATGGTGACAGTGCGACCATCCAACTGAAGGTCACCGGCGAGCGCC
TCAATGCTGGAGCCCGTGATGTCGATATCTTCAGCACTTTCGAGTGCAACGCCTGCGCCC
TTGAGCTCGCTGGCAACCTGCTTGAGGTGGGATGCCTGCGTGTCGGTGTTGACCACGGCG
TAACCCACCGAAGCTGTGTACTGGCGCGAGTCGGGCTTGCCGTCGATGGCGTCCTGGGTC
TGGCTGGCGCTGGCAGTGAAGCCCTGTTGCCGGTTTTGTTCGCTGACGGTCTGCAGTTGT
TCGGCACTGCGCACATCGATGGCGTTTTGCGCCTGCAGGTGCAATTGCTTGCCGGCCTGA
AGCCTTGAACCGATCACCTGCAGGTCATCGGCGCTGGCCAGGCGCAGGTTGCTTGCAGAG
GCCAGGTCGCTGCTTAGCACTTGCTGGCGGTGTTCCTGGCGCTGGCTGTTTTCGGCGATC
AGGCCGAACAGTTTGCTATCGCTCTCGCGTTGCTCGACGCTGGACTCATTGTGTGTCGCT
TCGACCGACAACCGGGCTTTTTCACTGAGCAACAGTGCATCGCCTTTGGCTTGAACCTTT
GAGCCTTTGATTTGCACCTGGTCAGCCACCACGGTCAATGCACCTTCAGCTTGAAGGTTA
CTGGCGCTACCCTGTTGGCCCTTGGCTTGGGTCTGGCCGTTCTTGCCGAAGAAGCTGCCG
GAGACCAGGTCGCCACTGTAGTTGCGGGTGTTTTCGTCGTTGCTCAGTGCGATGCTGGCG
ACCTCCAGCTTGCCGGCCTTAAGGTTCATGTCGCCGGCGCTGCTCAGGGCGCTGCCCAGT
ATCTGCGTGTTGCCTTTGGACGCCAGGGAAACCTGCTGGCCGGATAGAACACTGGCCTTG
GCGCTTTCCTGGTAGCTGCTGCTGTCCTTGTCACCGCGCCACAGATGTTTGCGGTGGCGG
ATTTTTTCATCGACCTGCAGGCTGTCGACGCCGGCGCTGATGGTCAGGTTCTGGCCCGCC
TTGACCGACAGGTCGCCACCGGCCTCGACGCTGGTGGCGACCATGCGCAGGTCGCCGCCC
GCCTGCAGGTTGATGTCCTGGCTGGCCTTGATCTGGCTGCCGACCTGTTGGCGCTCGGTG
CGGGTGCTTTCGCGCTCGTAGGTTTCGGTGGTGATGAGCCCCCACTTTTCTTTGCGGTTC
TGCTGTTCGCGGCTGATGTTTTCCCGCGCTTGGGCATCGAGGGTGAGGTTCTTGCCGGCC
TTGATGTTTACCTGTTGCGCCTGGGCGCGTACGGCGCTGATCTCCAGGGTGCCGGCAGCG
TCTATGTCGATCCCGTCGCGGGCTTGCAACTGGCTGCTGGCCATGCGCACACCGGCGCCC
GCCGCGGTGCTGAGGATACGTATGCGCCCGGCCTGCATGGCGCCAAACAGGCTGGCATCG
ATACTGCCAGCCGGCGCCGCCAGGTGCTCGATGACCTGGCCGTCGGTGGCGTCGATGCGG
TTGCGCCCGACCACCAGGCTCAAGTCGTCGCGCGCCGCGAGCGCGCCGCGGCTGTCGATG
CGTGGGGCGATCAGTTCGAGAGCTCCGTAGTGGTTGCTCTGGCCGGCGCCGAGGACCTCC
AGGGTGCCGCTGGCGGTACGGGTATCGAGGTACTTGAGGCGCTGGTCTTGCAGCTCGACC
GTACCGACCAGAAAGCCTGCACGGGTGGTATTGATGAAGCTGCCACCGTTGAGGGTGATG
CCATTGGGGTTGGCCAGGATGTAGTCGGCCGGGCGACCGAAGATTTCCTGTGGGCCGGCA
ATGCGCGAGGCGTTGCGGCTGATCACTTCATTGAGAATGGTCGAGGCGGCCTGGCCCTGG
AACTGCGGGTTGGCGGCCAGGGCGCCGGCCAGTTGCGATTGCCCGGTCTGCAGGGCGTTG
TTCAACACCAACCCGGATTTGTTGACGTTGTAATCGAGAAACTGGTTGTGCGACAGGCCA
CTGGCGTTGGGCGCGACAATATCGATCACCGGTACACCGTGCCGATCGGTGATCAGCGGC
GTACCGGCAACCCCGGCTGCCGCTTGCAGGCCGTTGGCGGCAAGGCCAATGCCCGGGCTC
ATCAGGCTCAGGGCGATTATCCAGCGCAGGCGATTGAGCCTGCGCCGTTGTACAGCGGGG
GAGGGCGTCTTGGGCATCACTGTCTTCTCTTTTTTGTTGTGGACTTCAGATGTTCAGTAC
CCACTCCAGCAGCCAGTAGCCGGGCTCCAGGTCCTGGCGGCGGGTGTTGCTGGCGTGCAG
CGCGCGTTGGTAGTCAAGCTTGAGCAGGCTGTCGGGCAGGTTCAGTTCAAGGCCGGCATG
GGCGCCGGCCAAGCGCTGTGCGGCGCGGCCGTGGTCGAATTTGCTCCAGCCCAGGTCCAG
GCCCAGTTGCGGGCGAATCACTAGCCCGGCGGGCAGGTTCAGGGCCAACGGCTGGCTCAG
GGTGTTGCGCCACGCGGCGCCGCTAGCACCAGCCGCCACCTGTTGGCGAAAGCCGCGCAC
GGCACTGGTGTCGCTGAGCAGCAATTGCTCGACTGCCGGCAGAGCGTCGGCGCTGTACTG
CAGGTTCAGTTCGCTCTGCCAACGCCAGGGCCAGGCCGGGTCACGGCCCTGGCGCAGGTG
CAGGGCGCTTGCGCGATATTTGCGAAACTGCGGTTGCGGCGCGTTGCTGGCCAGCGGCGC
AGTATCGGCGCCAAACCAGTCCAGGCCCTGGGCAATGCCCAGGTAGGCACTCCACAGGTT
GGCGTCGAGCCACAGCAGGTTCAGGCCTGCTTCCAGGCTGGTAAGGGTCGGGCTTTGCAC
GTGCAGGCGTTGCCCGGCCAGACGGTTGTCCAGGCGTTTCTGGTCCAGGCGCAGGCTGGC
GCTGAGCAGCCCGTGCTGGTTGCGCCACAGGTTGCGTTCAAGGCTCAGGCCGTAGAACCC
GCTCTGGCCACTGCTACGCTCGCGCCGGCCCGGCAGTTGCGCCTGGTACTGCAGCTGGTT
GAGGTTGAGCGCGTAGGTCCAGGGGCCGTAGGGAATGCTGTAGTACAGGCCGTAGCCGCG
GCTGTAACTGGCGCCGGAGCCGAGCGTCGAGGTTAACGACAGCTGGCTGTAGTCATTGAG
CTGCAAGGGGCTGTCCAGGGTCAGGCTGGCGCCGGCACGTTCGCGCCCGGTCAGCTCGCT
GCCACGGTTGTCGAAGCTGCTGCCCAGGCGCCAGCGCGGGTTGATCTGCCGCGGCGTGAT
GAGGATGCGGGTGCCGCCTTGCAGCTCGCCGGGCAGCAGGTCGGCACCCAGGTCGAAGGC
CCGCAGCCGGTTCAACTGGTCCATGCCCTGTTCCAGTTCGCTCAGGCGCAAGGGCTGGCC
GAGCAGGCTCGGGAATGCGCTGTGCAGTGACAGCGGCAAGTCGGGGTCGGCCAGCTCGAT
CGACTCGACAAAGCCCTCGACGATCTCGATGTCCAGGGTCGCGCCTGCTTGCGGCGGCTG
GCTCAGGTAGGGGCGGCTGGTCAGGTAGCCGGCTTGCAAGTACTGCTCGGTGATGGTTTT
GAGGATCAGGTTGATCCGTGCCACGTCCATGCATGGCGTCAGCAGCGGTCGCACGCTGGC
TGCCAGCTCTGCCGAGTCGAGTTGCCGGTTGCCAGCCAGGCGTACGCCGTTCAGCGGCCA
GCAGGGCGAGGCCTCGGTGGCGGCTGGTGCTTGGCTGGCCGGTTCGGCCAATTCATCGCC
ACGTTGCAGCTTGCGCAGGCGTTGACGTTGCTCGAGTTGTTCCAGTTGCAGACGCTGGTC
GCGTAGCGGCTGAATGCCCAGGTGTTCATGAGCACTGGCGGGGCGCACCATCAACAGCAC
AACAAAGAGGGCCGAAGGCCGGATGACAAGGCGTGCAGCGACAATGCTGAGTGAACAGGG
CATGCAGTAGCGTCCAGGTGGTATCCAGATGCGTGGATTCTATGGACGCTACTATTCGAA
TGGATGCGCTACCGAGCCGGTAGACGGGTAGGGCTGAGGCCTGAGTTGCGAGGGAAGCTT
CCGACGTGCTTGCCGGAAGCGCCTTAAGGGGCGATCAGGGGCGGATCTCGATCATGGTGC
CGTCCGGGACCATGTTCCACACTTCACGCATGTCGCGGTTGGTCATGGCGATGCAGCCTT
CGGTCCAGTCGAGGGTGTGGAAGACTTCTTCCGGGTATTCCTCGCTCAGCGGCGTGCCGT
GGATCATGATCATCCCTCCCGGCGGAACGCCTTCACGACGGGCGCGGGCGGCGTCGGTGA
TATTCGGGTAGGACACGTGCATGGCCAGGTTGTAGCGGTCGCTCTGCTTGCGCCAGTCGA
TCCAGTAGAAGCCTTCGGGGGTGCGCTTGTCGCCTTCGCGCAGCTTGGCGCCCTTGGGTT
GCTTGCCCAGGGAGATGCGGTAGGTTTTCAGCGGCGTGCCGGCGCTGATCAGCTGTAAAC
GACGTTCGGACTTGATCACCAGGATCTTGTCGATCAGCGCAGGCTTGGGCGCTTGCGGTT
GCAGTGGCGAAGGCGCGGTCTGGTCGACCGGCCGGGTGATGATGGTTTCGGTGAAACCCG
CCTGGGACATCGAAGCCACACTGAGGCAGAAAAGGGCAAGCAACCAGCGCATGAAACAAT
ATCCCTGAAAAAGCTAGGTGTTGGGTGACGAGACGAGCATGGGTGACAGGCATTCATTGC
CGATCGGGAAGCGCTGCTCGATGCGGTCACGATAATAGCATTCTAGGGTACGACTGACGG
TGCGGAAAGCCAGCTCGTCCCACGGGATTTCACTTTCGTCGAAAAGCCGCACTTCCAGGC
TCTCTACGCCGACGGCAAAGTCCAGGTCGGCAAGCTCGGCGCGAAAGAACACGTGCACCT
GGTTGATGTGCGGCAGGTCGAACAGTTGGTAGAGGCTCATGTTGCCTACGCGGGCGCAGG
CTTCTTCATCGGTCTCCCGGCGCGCGGCCTGTTCGATGGTTTCGCCGTTCTCCATGAACC
CGGCGGGCAAGGTCCAGTAGCCCCGGCGCGGTTCGATGGCGCGGCGGCACAACAGCACCC
GGCTGCCCCAGGTCGGCAGCACCCCGGCGACGATGTTGGGGTTCTGGTAATGAATGGTCT
GGCAGTGATCGCAGACATAGCGCAGGCGGGTATCGCCCTCGGGAATACGCTGAATCACCT
GATTGCCGCACGCACTGCAGAATTTCATGCTTTTATTCCTGTTAGGTGCGCCTATCTTGG
CGCCACTGTCCCTGCGGCCGCAAGCCGGATCGTCGCCGGGACTTGGGCGGCCCGCGGCTT
TGGTGCATCATGCACGACAGGCTTTGGAATCGAGAGAGAGCAATGCTGGACGAGCTACTT
CGCCGCGTGAGCAGTCATACGCCGAGTACCCTGGAGACGGACCGACGTTTTCCCGAGGCC
GCTGTGTTATTGCCCATCACCCGCAGCGAAGAGCCGGAGCTGGTGTTGACCCTGCGCGCC
AAGGGCTTGTCGACCCACGGCGGCGAGGTGGCCTTCCCCGGTGGTCGCCGCGATCCGGAA
GACCCCGACCTGATCTTCACCGCCCTGCGTGAAGCCGAAGAAGAAATCGGCCTGCCGCCG
GGCCTGGTGGAGATCATCGGCCCGTTGAGCCCGCTGATCTCGCTGCATGGGCTGAAAGTA
ACGCCTTTCGTCGGCCTGATTCCGGATTTTGTCGAATACCAGGCCAACGACGCCGAGATC
GCTGCGGTGTTCACCGTGCCGCTGGAGTTCTTTCGCCAGGACCCGCGTGACCATACCCAC
CGTATCGATTATCAGGGCCGCAGTTGGTACGTGCCCAGCTACCGCTATGGCGAGTACAAG
ATCTGGGGGCTGTCGGCGATCATGATCGTCGAGCTGGTCAACTTGCTTTACGATGCCAAC
ATCAGCCTGCATCAGCCGCCTGAACGCTTTACCCCCATTTGAGCGGGACCACCCGCCAGC
CACGCCGCACCGTGAGGATCCACGCATGAAATACCGTCTGGGCGACCTGCGGGTCGAAAC
CCATCCGCGCAGCTGGGTTGCGCCGACTGCCACGCTGATCGGCAAGGTACGCCTGCAGGC
CGGCGCCAACGTCTGGTTCGGCGCGGTGTTGCGCGGCGATAACGAGCTGATCGACATCGG
CGAGAACAGCAACGTCCAGGACGGCACGGTGATGCACACCGACATGGGCTCGCCGCTGAC
CCTGGGCAAGGGCGTGACCGTCGGCCACAACGCCATGCTTCACGGCTGCACGGTCGGCGA
CCACAGCCTGGTCGGCATCAACGCGGTGATCCTCAACGGTGCGCGGATCGGCAAGTACTG
CATCATTGGCGCCAACGCGCTGATCCCCGAAGGCAAGGAAATACCTGACGGCTCGCTGGT
GATGGGCTCGCCGGGCAAGGTGGTGCGCGAACTGACCGAGGCGCAAAAGAAGATGCTTGA
AGCCAGTGCCGCCCATTACGTGCACAACGCCGAGCGTTATGCCCGCGACCTGGCCCCGCA
GGAGGATTGATGAGCACGCCTGAACGCCCGGTCGCCTCGCCCTGCGTGCAGATCTGCGCG
CTGGATGACGCCGATATCTGCACCGGCTGCCAGCGCAGCGCCGCTGAAATCACCCGCTGG
GGGCGGATGGACAACAGCGAGCGGCGCCAGGTGCTCAAACTGTGCCACGAGCGCGCGGTC
GCGGCCGGGCTGATCTTCAGCGTCGGCGCATGATCCGCCGCTTGGCCGCCGGCAAGCGCT
GCAGTACCCTGTAGCGCTTACCCAGCGGTCGATCCCATGTTCTTTCTGATTGCCTATATC
AGCAGCGTAGTGCTGATCAACTACGCCTTCTCCAGTGCCCCGCACCTGGACGTCATCTGG
TCCGCCTGGGGCGGGCTGGTGTTCATCCTGCGCGACATGGTCCAGACCCGCTTCGGCCAC
GGCGCGCTGCTGGCCATGCTGGCGGCCCTGGTGCTGTCCTATATCACCTCGGAGCCGGCC
ATCGCCCTGGCCAGCGCCACCGCCTTCGCGGTGTCCGAGCTGATCGACTGGCTGGTGTTC
ACCATCACCAAGCGGCCGCTGCACGATCGCCTGTGGCTGAGTTCGGCGCTGAGCATTCCG
ATCGACACCTTTATCTTCTTCGGCATGATCGGCGCCCTGACCCCGGCCGTGGTCGGCACC
GCCATGGCCTCGAAATTCGCCGGGGTTACCGTGGTCTGGCTGGCCATGGCCTGGCGTGCG
CGCAAGCGCGTGGTCACCGGCTGAGCACGGTTCATGTAAAATGGCGCTCCTTTTCACCGG
GTTGCACCGAGTACGGGGCGGCCCAGGATGTTCTTCCCTCTGAGGACCTGAAATGACCCG
TATCGGAACCCCATTGTCGCCGACCGCGACCCGCGTACTGCTCTGTGGCTGCGGCGAGCT
GGGCAAGGAAGTGGTGATCGAGCTGCAACGCCTGGGTGTTGAAGTGATTGCCGTGGACCG
TTACGCCAATGCCCCGGCCATGCAGGTGGCCCATCGCAGCCACGTGATCAACATGCTCGA
CGGCGCCGCCCTGCGGGCAGTGATCGAGGCCGAGAAGCCGCACTACATCGTCCCGGAAAT
CGAAGCCATTGCCACCGCGACCCTGGTCGAGCTGGAAAACGAAGGTTTCACCGTGGTGCC
GACCGCCCGCGCCGCGCAATTGACCATGAACCGCGAAGGCATCCGTCGCCTGGCCGCCGA
AGAGCTCGACCTGCCGACCTCGCCGTACCATTTCGCCGACACCTTCGAGGAATACGCCAA
GGCCGTCGACGACCTCGGCTTCCCGTGCGTGGTCAAGCCGGTGATGAGTTCGTCGGGCAA
GGGCCAGAGCCTGCTGCGCAGCACTGACGACGTGCAAAAGGCCTGGGACTATGCCCAGGA
AGGCGGGCGTGCCGGCAAGGGCCGGGTGATCATCGAAGGCTTCATCGATTTCGACTACGA
AATCACCTTGTTGACCGTTCGTCATGTCGGCGGCACCACCTTCTGCGCGCCGGTCGGCCA
CCGTCAGGAGAAGGGTGATTACCAGGAATCCTGGCAGCCGCAGGCGATGAGCCCGGTGGC
CCTGGCTGAATCCGAGCGGGTGGCCAAAGCGGTGACCGAGGCGCTGGGCGGCCGCGGCCT
GTTCGGTGTCGAGCTGTTCGTCAAAGGCGACCAGGTGTGGTTCAGCGAAGTCTCGCCACG
CCCGCATGACACCGGCCTGGTGACCCTGATTTCCCAGGACCTGTCGCAGTTCGCCCTGCA
TGCGCGGGCGATCCTGGGCTTGCCGATCCCGCTGATCCGTCAGTTCGGCCCGTCGGCGTC
GGCGGTGATCCTGGTGGAAGGCCAGTCGCAGCAGACCGCCTTCGCCAACCTCGGTGCTGC
CCTGAGCGAGCCGGATACCGCCATTCGCCTGTTCGGCAAGCCTGAGGTCAACGGCCAGCG
GCGCATGGGCGTATGCCTGGCCCGCGACGAGTCGATCGAAGCCGCCCGGGCCAAGGCCAC
CCGTGCTTCGCAGGCGGTCAAGGTAGAGTTCTAAGCAATCGCGGGGCAAGCCCGCTCCTA
CACCGGTAGGAGCGGGCTTGCCCCGCGATGATTTTACAGCTCCGAGTGGCGCGTCTCTTT
CAGGCACAACACCGCAATCAGGCTCAGCACAGCTGCCGCCGAGACATAGCCGCCGACCCA
GCTCAAACCGCCCATGGCCACCAGCTTCTGGGCAAAGAACGGTGCCGCCGAGGCGCCGAC
GATCCCGCCCAGGTTGTAGGCTGCCGACGCCCCGGTGTAACGCACGTGAGTGGGGAACAG
CTCAGGCAGCAAGGCGCCCATCGGCGCAAAGGTCACGCCCATCAAAAACAGCTCGATGGC
CAGGAACAATGCCACCCCCGTGGTCGAACCCGAGGTCAGCAGCGGCTCCATGGTAAAGCC
CGAGGCAATGGCCAGCACAGCGCCGACAATCAGCACCGGCTTGCGCCCGTAACGGTCGCT
GAGCCAGGCCGACAGTGGCGTGGCCAGGGTCATGAACAGCACCGCGAAGCACAGCAGGCC
GAGGAAGGTCTCGCGACTGTAACCCAAGGTCGAGACGCCATAGCTGAGCGAGAACACCGT
CGAGATGTAAAACAGCGCATAGCACACCACCATGGCCGCCGCGCCCAGCAGGGTGGGGGC
CCAGTACTGGGCGAAGAGCTCGACCACCGGCATCTTCACCCGCTCGTGGCGAGCCACGGC
CTTGGCGAACACCGGGGTTTCTTCGAGCTTCAGGCGTACATACAGACCGACCATCACCAG
CACGGCGCTGAGCAGGAACGGAATGCGCCAGCCCCAACTGCGGAATTGCTCATCGGTCAG
CAGCATGGCCAGGGTCAGGAACAGGCCGTTGGCCGCCAGAAAACCGATCGAAGGGCCTAG
CTGCGGGAACATGCCGAACCAGGCGCGCTTGCCCTTGGGCGCGTTCTCGGTGGCCAGCAA
CGCCGCGCCGCCCCATTCACCGCCAAGTCCAAGCCCCTGGCCGAAGCGCAACACGCAAAG
CAGGATCGGCGCCCAGGCGCCAATGCTGTCATAGCCAGGCAGCACGCCAATCAAGGTGGT
ACACACGCCCATCAGCAGCAAGGATGCGACCAGGGTCGATTTACGGCCGATACGGTCGCC
AAAGTGACCGAACAGCGCCGAACCCAGGGGCCGGGCCAGGAAGGCGATACCGAAGGTCAG
GAACGCCGAGAGCATCTGTGCGGTGCCGGAGGTCTGTGGGAAGAACACCGGGCCGATCAC
CAGCGCCGCCGCGGTGGCGTACACGTAGAAGTCGTAGAACTCGATGGCGGTGCCGATGAA
GCTGGCGGTGGCAACCCGTGCCGGCGAGTTGCCGGGGCTGGCCTGGGCGGTTTCGGGGTA
GGTGCTGCTGGTGGTCATGCGATTATCCCTGTCAGTCGAGAGCTCCATGGGCATCGCCGC
CGGCCGGGTACGAACAGGCAGGCACGGGCGTGCGCCGAAGCAAATTGTTATGGTCGCGTG
ACGAAACATACGCCCGTTGGGGATGGGGGCGGGCGCGGGCAAGGCTCGGGGTGTGAACCA
GTACCGCTATTGCGCGCAATGTTCAGTCAGGCTGACTGGCCGTGTGACGCCGGTGCGGGT
AGCGGGCGAGACGGCTGGGGCTGGGTAAGCGTGTGGCCAGTATAGCTAGCGCTTGAGCGT
CCAGACCAGTATGCGGCTGGCACAATTGTCCTCGGTTTCGAGGATTTCCAGGCGATAACG
GCCGATTTTCAGGCACACGGCGCTTGCCGGGATGCTTTCCAGGGCTTCGGTGACCAGGCC
GTTGAGGGTCTTCGGCCCGTCGCTGGGCAGGTGCCAGCCCAGGGTGCGGTTGAGCTCGCG
GATCGACACGTTGCCTTCGATGACAAAGCGCCCGTCGGCCTGGGGGTGGATATGCGGGTT
GTCGAGGCTGTGTTCGTCTTCGAACTCGCCGACGATTTCTTCGAGGATGTCTTCCAGGGT
GACGATGCCGAGCACTTCACCGTACTCGTCGACCACCACGCCCAGGCGCCGCTGCTGCTT
GTGGAAATTCAGCAATTGCAACTGCAACGGGGTGCTTTCTGGCACGAAGTAGGGTTCGTA
GCAGGCCGCCTGCAGGGTGTCGCGAGTCAGTTCGGCCTTGGGCAGCAGGTGGCTGATCAG
CTTGGTATTGAGGATCGCCTCCACCTGGTTGATATCGCTGTGGTAGACCGGCAGGCGGGT
GTGGCGGCTGATGATCAACTGCTCGATGATTGCCTCGATCGGCTCGTCGAGGTTGATGCC
GTCGACATCGTTGCGCGGCACGAGGATGTCGTTGACGGTGATTTTGTCCAGCGCCAGCAG
GCTTTCCGGCAGGTTCAGGCGCTGGTCGGCATCCGGCTCGTCGGCGGCGTAGCTGTCGCT
GTCGTCGTTGTCGTGCAGCGCTACCGCATGGCTTTGCACCCGGAACGGGCGCAGCAGCAC
CCGCGCGCAGCCATCGAGCAGCCAGGCCAGGGGCTGCAACAGCTTGAGCGGCACTTTGAG
CAAGCTGTTGCCCAGGCCGATGAAGGCCTGCGGATTGCGCCTGGCCAGCTGTCGCGGCAG
GTATTCGGCAACGATCAAAAGTACGGCGGCAGCGCCCAGGCCGGCCAGCCAGAAACCGTG
CTCGCCGCTGTAGCGCTGGCCCATCAGGCAGGCCAGGGCCAATACCAGCAGCTTGCCCAG
GGTCGAGCACAGCACCAGGGCCTGAGGGGTTACGGCAAGTTCGGGGTGCTCGCCGGTCTG
CGGGTTGCGCCGGCCACCGTTGAGTTGCTGCTGGGCGGCGTCCACTGCGGTGAACAGCGC
CGACCACAGCAGTGCCAGTGCCAATACGCCGAGTAGCGGTCCTAACGGCAGAGCGTCCAT
TTACCTGTGCCCGTCAGATATGCAGGATGAATTCGCGTACCAGCTTGCTGCCGAAATAGG
CCAGCATCAGCAGGCAGAAGCCGGCCAGGGTCCAGCGGATCGCCTTGTGCCCGCGCCAGC
CGAGGCGGGTGCGGCCCCACAGCAATACGCTGAAGACGATCCAGGCCAGGCACGCCAGCA
GGGTTTTATGCACCAGGTGCTGGGCGAACAGGTTGTCGAGGAACAGCCAGCCGGACAGCA
GTGACAGCGACAGCAGGCCCCAGCCGGCCCAGAGGAAGCCGAACAGCAGGCTTTCCATGG
TTTGCAGCGGCGGGAAGTTCTTGATCAGCCCGGAGGGGTGCTTGTGCTTGAGCTGGTGAT
CCTGCAACAGCAGCAGCAGGGACTGCACCACGGCGATGGTGAACATGCCATAGGCCAGGA
TCGACAGCAGGATATGCGCGAGGATGCCCGGCTCTTCGTTGATCAGCGGCACCGTGCCCG
ACGGCGCGAACTGGGCGATCAGCGCCGTGGCCATGCCCAGCGGGAACAGCAACAGCAGCA
GGTTCTCCACCGGGATGCGCAGGCAGGCCAGCAGGGTCAGGGCGATCACCGCGGTGGCGA
TCAGGCTGGCGGCGCTAAAGAAGTCCAGGCTCAGGCCCAGGGGCGTGAGCAGTTGCCAGA
ACAGCGCAGTGCCCTGGGCAATGACCGCCAGCGCGCCAAGCAGGCCGAGCAGGCGTTTGT
CGGCCTTGGTGCCCTGGGCCAGGCGTGAGCCTTGATAGAAGGTCGCGGCGGCATACAGGC
AGGCGGCGATGAGATTGGGTAGCAAGCTGGGTGACAAGGGGAGCATAAGTCCTGTTAGGC
AAGCCCGAAAGGGACTGAGTTTGGCATAGATCGCGCCCGCCTAGGAAGACTGCCAGCCGA
CGGCATGGTGTGCGCTGGGCCAAGTCTTCGTTATAATCGCCGGCCTGCCCCTGCCCAAGG
CCGGCCGAATACGCCAGAGGCAGCTGATAAACCTCGGTTCTACAGAGCCCGAAAGGATCA
CCATGTTTGAAAACCTGACCGACCGTCTGTCACAGACGCTGCGCCATGTCACCGGCAAGG
CCAAGCTGACCGAAGACAACATCAAAGACACCCTGCGTGAAGTGCGCATGGCGTTGCTCG
AGGCTGACGTCGCCCTGCCGGTGGTCAAGGATTTCGTCAACAAGGTCAAGGAGCGTGCGG
TCGGCACCGAGGTGTCGCGCAGCCTGACCCCGGGCCAGGCGTTCGTGAAGATCGTCCAGG
CTGAGCTTGAAGGCCTGATGGGCGCCGCCAACGAAGACCTGGCGCTCAACGCCGCACCGC
CTGCGGTAGTGCTGATGGCCGGTCTGCAGGGCGCGGGCAAGACCACCACCGCCGGCAAGC
TGGCGCGCTTTCTTAAAGAGCGCAAGAAAAAGACCGTGATGGTGGTCTCGGCCGACGTCT
ACCGTCCGGCGGCGATCAAGCAGCTGGAAACCCTGGCGGGCGACATCGGCGTGACCTTCT
TCCCGTCGGATATCAGCCAGAAGCCGGTGGCCATCGCTGAGGCGGCGATCCGCGAAGCCA
AGCTCAAGTTCATCGACGTGGTCATCGTCGACACCGCCGGCCGTCTGCACATCGACGCCG
AAATGATGACCGAGATCAAGGACCTGCACGCTGCGGTCAAGCCGATCGAGACGCTGTTCG
TGGTCGACGCCATGACCGGCCAGGACGCCGCCAATACGGCCAAGGCGTTCGGCGATGCGC
TGCCGCTGACCGGGGTGATCCTCACCAAGGTCGACGGTGACGCCCGTGGCGGTGCCGCGC
TGTCGGTGCGCGCCATTACCGGAAAGCCGATCAAGTTCATCGGTATGGGCGAGAAGAGCG
ACGCGCTCGAGCCGTTCCACCCCGACCGTATCGCTTCGCGCATCCTGGGCATGGGCGACG
TGCTCAGCCTGATCGAGCAGGCCGAACAGACCCTCGACAAGGACAAGGCCGACAAACTGG
CCAAGAAGCTGAAGAAGGGCAAGGGCTTCGACCTCGAAGACTTCCGCGACCAGCTGCAAC
AAATGAAGAACATGGGTGGCCTGGGCGGCCTGATGGACAAGCTGCCGAGCATCGGCGGTG
TCAACTTGGCCCAGATGGGCAGCGCCCAGGGCGTCGCCGAGAAGCAGTTCAAGCAGATGG
AAGCGATCATCAACTCGATGACCCCGGCCGAGCGCCGCGACCCTGAGCTGATCAGCGGTT
CGCGCAAACGCCGTATCGCCCTTGGTTCCGGCACCCAGGTGCAGGACATCGGCCGTCTGA
TCAAGCAGCACAAGCAGATGCAGAAGATGATGAAGAAGTTTTCTGCCAAAGGCGGCATGG
CCAAGATGATGCGCGGCCTGGGTGGCATGATGCCCGGCGGCGGCATGCCCAAACTGTAAC
CCTATTCGCATCGGCGGCCTGGAAACGGGCCGACGATCGGACTCCCGCCCCGGCGGGAAC
AACGCAGCCTTTATATAGAGGCTGTACGAAGCGCAGATCTGCAGGCTGTCCTTTTTACCT
GGCGTAAAAAGGCATTTGCAAAAGTCCGTGTATTCCTTGAGAATATGCGGCCTTTCGGGC
ACCCGTGTGCCCGCTGTGCATTATGATTTGCAGCACCGACTACAGGAACGATGTTCAATG
CTAACCATCCGTCTTGCCCGTGGTGGCTCTAAAAAGCGCCCATTCTACACCCTGACCGTG
ACCGACTCGCGTAACCCGGTTACCGGTTCGCACATCGAGCAGGTTGGTTTCTTCAACCCT
ATCGCTCGTGGCCAGGAAGTTCGCCTGTCCGTTAAACAAGACCGCGTTGCTCACTGGCTG
AGCGTTGGCGCACAGCCATCCGAGCGCGTTGCAAAACTGCTGAAAGATGCTGCTAAGGCT
GCTGCCTGAATAGTATGAGCGCGACGCCAGAAAAAGCTGATGACCTGATCGTCGTTGGCA
AGATTTTTTCGGTTCACGGCGTTCGCGGCGAGGTAAAGGTCTTTTCCTTTACCGATCCGA
TTGAAAACCTGTTGGATTACCGTAACTGGACGCTTCGGCACGAAGGGAAGGTAAAACAGG
TCGAGCTGGTCAGTGGCCGTTCCACTCAAAAGGACCTGGTCGCCAAGCTCAAAGGCCTCG
ACGATCGTGATGAAGCCCGTCTTCTGAGCGGTTATGAGATTTGTATCTCGCGTAGCCTTT
TGCCCAACCTGTCTGCCGACGAGTACTACTGGTACCAGTTGGTGGGTCTGAAAGTCATCA
ATCAGGACGAACAGCTGTTCGGCACGATTGATCACCTGTTGGAGACCGGCGCGAACGATG
TAATGGTGGTCAAGCCCTGCGCGGGCAGCCTGGATGATCGAGAACGCCTGTTGCCCTATA
CCGAGCAATGCGTGTTGAAGATCGACCTGGTTGCAGGCGAAATGAGGGTCGAATGGGACG
CGGACTTCTAAGCAATGGCCAGCCTGCGCGTAGACGTCATCACGCTGTTCCCCGAGATGT
TCTCGGCCATCAGTGAGTACGGCATTACCAGCCGCGCGGTGAAACAGGGGTTGTTGCAAC
TGACCTGCTGGAACCCGCGGGACTACACCACAGATCGTCACCATACGGTAGATGATCGGC
CGTTTGGCGGTGGTCCGGGCATGGTGATGAAGATCAAGCCTCTGGAAGACGCCCTGGTGA
ATGCCAGGCAGGCAACCGGAGAGGCGGCAAAGGTGATTTACCTGAGCCCACAAGGCCGCA
AGCTGACTCAGTCGGCGGTCAAAGACCTGGCGAAGCACGAATCGTTGATTCTGATAGCCG
GTCGATATGAAGGCATCGACGAGCGCTTTATTGAAGCTCATGTCGATGAAGAGTGGTCGA
TTGGAGACTATGTCCTGTCTGGCGGCGAGCTGCCGGCGATGGTCCTGATCGATGCGGTTA
CACGACTGCTGCCTGGAGCTTTAGGGCATGCGGACTCGGCGCAGGAAGATTCCTTCACCG
ATGGTCTGCTTGATTGCCCGCACTACACCCGACCTGAGGTGTATGCGGATCAGCGTGTTC
CCGACGTGTTGCTTAGTGGCAACCATGCACACATCCGGCGATGGCGTTTACAGCAGTCCC
TTGGGCGGACCTATGAACGACGCGTCGATCTTCTGGAAAGTCGCTCACTTTCTGGAGAAG
AGAAGAAGCTGCTGGCGGAATACCTCCGTGAGCGGGACGATAGTTAACGTATCGATGGTA
AATCCAGCTGATTTACCTTAGGAGCACAGCATGACCAACAAAATCATTCTTGCACTCGAA
GCAGAGCAGATGACCAAAGAGATCCCGACCTTTGCCCCGGGCGACACCATCGTCGTTCAG
GTGAAAGTGAAGGAAGGTGATCGTTCGCGTCTGCAGGCATTCGAAGGCGTTGTCATCGCC
AAGCGTAACCGTGGTGTGAACAGTGCTTTCACCGTTCGCAAGATCTCCAACGGTGTTGGC
GTTGAGCGTACTTTCCAGACCTACAGCCCGCAAATCGACAGCCTGGCCGTGAAACGTCGT
GGTGACGTGCGTAAAGCCAAGCTGTACTACCTGCGCGACCTGTCCGGTAAAGCCGCTCGC
ATCAAGGAAAAACTGTCCTGAGGACAGCTTGACCGGTGGCTACGGCCACCATGCGAAAAA
AGCAGCCTTCGGGCTGCTTTTTTGTTGTCTGAAATTTGTCGTCCAATGTGAAGCCCATGA
CCTCAAGAGAGCAGGAAATCGAGCGCCGCACCGAACTGTCGGTGACCCGCGTGACCAAGG
CGGTATTCCCGTCCACCACCAACCACCACAACACCCTGTTCGGCGGCACCGCGCTGGCCT
GGATGGACGAAGTCTCGTTCATTGCTGCCACGCGTTTCTGCCGCTTGCCGCTGGTAACGG
TGTCGACCGACCGTATCGACTTCAAGCACCCGATTGCCGCCGGCTCCATCGTCGAGCTGG
TCGGGCGGGTGGCGACAGTGGGTAACACCAGCCTCAAGGTCGAGGTCGAAGTGTTTGTCG
AAAGCATGAGCTGCGACAGTCGCGAAAAGGCCATCCATGGCCTGTTCAGCTTTGTCGCCA
TCGATGAAGACAAGCGCCCGGTGCCGGTATTGCCCGGGTTCTGACCATCCTGTAGGAGCG
GGCTTGCCCCGCGATAATGTGTAGACTTCACCGGCCTTATCGCGGGGCAAGCCCGCTCCT
ACTGCGGCTGAATCAACGCCACCAGCGTCCACCCAGGCCCGGGCTTGAGCAGGCTGTCCG
GCCCGAACACGTGCACCCAGCCACTGCCATCGCGGGCAAACAGCAAGATCGCCCGCTCGC
CATGCAGGGCCTGGTAGTCCGCCCAGCCAAAGCCTTCGGTGAGGTTGGTGCTATAGAGCT
CGGCGCCATTGTTCAGCAATCCGGCCAACTGCCCGTAGGTCAGCGGCTGGCTTCCTAGCG
TCTGCCCGCGGTGCTCATCGCTGGCGCGGTGCTTGTCGCTGCGCTTGGCCTCAAGGCCAC
TGGCCAGGACAAACAGCCGCTGCGGGCCAAAGTCGTGGCGAAAGCGCGTGCAGGCCAGGG
TGTTGAGCTCACCTGCCGGTGACAACCCGAGCAAATGCCCCAGGCCTACCAGGTCCAGGT
GGGCATCGGCATGCTGCGAGGCGGGGTGGCCGAAGTAGGTTGGCAAGCCGTCCATGCGTG
CCGCGCGGATGTTCTCCCAGCTGGAATCGGCCAGCAGCACCCGGCAATCGAGCTGTTGCA
AAGCCTTGGCCACAGCGCGGGCCGGCGGGTTGGCGCCGACGATCAAAAAACCGCTGGGGG
CAGGTTCGGCAACCTTGAGCAGGCGTGCCAAGGGCCGCGAAGTGGCGCTCTGCAGCACCA
CGGTGCCGATGATCACCGCGAAGGTCAATGGCACCAGCAGCAGTGCGCCTTCATGCCCGG
CTTCATCCAGGCGGATGGCAAAGATCGCCGACACCGCGGCGGCAACGATACCGCGCGGGG
CGATCCAGGCCAGCAGGGCGCGTTCGCGCCAGTTCAATTGCGAGCCGAAGGTCGACAGCG
CGACGTTAAGCGGCCGGGCCACGAACTGAATGATCAGCAGCAGGGCCAGCACCGCCGGGC
CCAGGCCGATCAGGGCATTGAGGTCCAGACGCGCGGCCAGGAGGATGAACAGCCCGGAGA
TCAGCAGCACGCTGAGGTTCTCTTTGAAGTGCAGGATCTGCCGGACATCCACGCCCTTCA
TGTTGGCCAGCCACATGCCCATGAGGGTGACCGCCAGCAGCCCCGACTCATGCATCACCT
GGTTGGCACCAATGAAAATCCCCAGCACCGCCGCCAGCGACGCCAGGTTGTGCAAATACT
CCGGCAGCCATTGGTGACGCATCACCTGGCCGAGCAGCCAGCCGCCGGCCACGCCGAACG
CGCTGCCGCAGACAATCACCCCGGCAAAGGTCACCAGGCTATGGCTCAGGCCGTCGCCGG
CGGCGCTGGCGATGATGAAGCTGTAGACCACCACCGCCAGCAGCGCGCCGATCGGGTCGA
TAACGATGCCTTCCCAGCGCAGGATGTTGGCGATCGTTGCCTTGGGCCGTACCACTCGAA
GCATCGGCACGATCACCGTCGGCCCGGTCACCAGGGTCAGGGTGCCGAACAAGGTTGCCA
GCAGCCAGTCGAAGCCCAGCAGCCAGTGAGTGGCCAGGGTGATTACCAGCCAGGTCGACA
GCGCGCCGAGGGTGACCATGCGCTGCACCACGCTGCCGATGTCTTTCCATTGCGACAGGT
GCAGGGTCAGGCTGCCTTCGAACAGGATCAGCGCCACCGCCAGCGACACCAACGGCATCA
GCAATGGGCCGAACAGTTCCTGTGGGTCGAGCCAGCCGAGCAACGGGCCGGCGAGGATGC
CGCTGAGCAGCAGGAAAAGGATCGCCGGCAGCTTCAGGCGCCAGGCCAGCCATTGGCAGC
ACAGCGCTGCCAAACCTATCCCGCCAAATGCCAGCAATATCTGTTGTTCGTTCATTCGGG
CTCCCTATGCCGGCAGTGTTATGGAAGACTAGCGGCAATTCGTCGTTTTCGTCGCTTGCC
GCAGAGTTGTCATGCCCGCTATTGAACATCCGCTTATCGATCAGTTCCTGGACGCCCTGT
GGCTGGAGAAGGGCCTGGCCGACAACACCCGCGATTCCTACCGCAGCGACCTGGCGCTGT
TCAACGGCTGGCTCACGGAGCAGGGCGTCGAGCTGCCCAATGCCGGGCGCGAACTGATCC
TCGATCACCTGGCCTGGCGCCTGGAGCAGGGCTACAAGCCACGCTCGACCGCGCGTTTTC
TCTCCGGGGTGCGAGGCTTCTATCGCTACCTGCTGCGGGAAAAACTGATCGGCATTGACC
CGACCCTGCAGGTGGAAATGCCGCAACTGGGGCGGCCATTGCCCAAATCCCTGTCGGAAG
CCGACGTCGAAGCCTTGCTGCAGGCACCGGACCTGAGCGAGCCGATCGGCCAGCGCGACC
GCGCCATGCTTGAAGTGCTGTATGCCTGTGGCTTGCGTGTCACCGAACTGGTCAGCCTGA
CCCTCGATCAGGTCAACCTGCGCCAGGGCGTGCTGCGGGTGATGGGCAAGGGCAGCAAGG
AGCGCCTGGTGCCCATGGGTGAAGAGGCGGTGGTGTGGATTGAGCGCTACCTGCGTGACG
GCCGTAACGAACTGCTCGGCGGGCGTCCCAGCGATGTATTGTTCCCCAGCCTGCGCGGCG
AGCAGATGACCCGTCAGACCTTCTGGCACCGCATCAAGCACCAGGCGCTGGTGGCCGGTA
TCGACAAGAGCCTGTCGCCGCACACCCTGCGCCATGCCTTCGCCACTCACCTGCTCAACC
ACGGCGCCGACTTGCGCGTGGTGCAGATGCTGCTCGGCCACAGCGACCTGTCGACCACCC
AGATCTACACCCATGTGGCCCGCGCGCGGCTGCAGGAACTACACGCTTTGCATCACCCTC
GGGGTTGACGCTCGGACGCTCTTCCAGCAGATTCCGACACCTCAAACGCTCGATAGGGAA
ATCAAGCATGCCCAGGTCCAAGTGCCCTGCAGCCGTGCGGTTGCAGGTCAGTAATGTCTG
ACGCCCTGTGGGCCGCCCGCCAGGGCGATGCGCTGATGCACACCTCGATGATGGCTGACA
TCGTCGGCGGTGTGCTGGAAGTCGCCGCCAACGTCGCCATCGGCGTGCTGGCCACCGCGG
CGGTAACCGCAGCGCTGGGCCTGACCGTAGTCACCGGCGGCCTCGGCTGCTTCGTGCTCG
GCGCGGTGGTGGGCATCGTGGTCGGCGTGGCCATGAGCAAGACCGGCGCCGACAAAGGGT
TAAGCAGTTTATGCGAGGGCATTGGCAACTTTTTGTTCCCGCCCTCGGTGCAGGCCAACA
TCCTCACCGGCTCGAAGAACACCCACACCAATGGCAAGCCGGCCGCTCGCGCCGCAGGTG
TGATCGTTGCCGCCATGGCGCCCGCCGGCAGTGATGCCGCCCAGCCACCCGCCGAAGAGG
AAGAAGAAAGCTTCCTCGACATGGCCAAAGGCTTTTTCTCGCAGATGTGGCGGCCCACGG
TCGCCAGCCCCGCGCCGAACACCGAGCCTGCCGACGACGACAAGATCCTCTGCAGCAAGC
ATCCGCCGATGCCGCCGCAGTACCTGGCCGAAGGCTCGAGCAAGGTCACTATCAACGGCC
ATCCGGCCTGTCGCAGCGGTGATCGCAGCACCTGCGAGGCGGTGATCGTCGACGCCGGGC
TGGTCTCCGATAACGTGCGCATCGGCGGCGGCTCGATCGTGGTCCGCGAGATTCGCAGCG
GCAAGACCCCGGGCATCGGCCTGGCGATTACCGCCTTGATGATGCTGCGCGGGCGCGGCG
GCAAGTTCTACAGCAAGTTCGGCTGCATGGCGATTGGCGGCATCAGCAGCGCCGTCACCA
GCCAGGTGACCGGCGCAATCACCAACGCCATCGCCGGCTCACCCAACCCGGTCCACAGCC
CCACTGGCGCCAAACTGTTGAGCGGCGAAGCCGAACTCGATTTCAGCCTGCCCGGACTGA
TCCCGCTGGACTGGCAGCGCTACTACAACAGCCGGGATGAACGCCGCGACGGCCTGTTTG
GCGCTGGCTGGAGTGTCGACTACGAAGTCTTCGTCGCCATCGAAGCGCATCCTGAAGGCG
GCGAGCGCCTGCTGTTCACCGACGAACAGGCACGGGTCGTCGACATGGGCCATATCCCTC
GTGGTGATGCCGTGTTCAGCGCCGGCGAAGGCCTCAGCGTGCGTCGCGCACACAATGGCG
AGCTGCTGATCGAAAGCGTCGACGGTCTCTATCGCCTGTTCCAGCCAACCCCGAACAATC
CGCAGCGCCTGCGCCTGGCGCAACTGGGTGACCGCAACGACAACCGCATCTACCTGGACT
ACGACACCCACGGCCGCTTGCTCAGGCTGCGCGACACCTTCGATGTGGTCCAGGTGCAGT
TGGTTTACAGCAGCCAATGGCCAGCCCGGGTCAGCCATATCGAGCGATGGTACCGCGACG
AGTCGAGCGAACTGCTGGTCAGCTATGCCTACGACGGTAACGGCGACCTGGCGGAAGTGC
GCGACGCCAGCGGCCAGGTGCAACGACGCTTCGCCTATGACCAGGGCCGGCGCATGGTCG
AGCACCAGTTGCCCAGCGGCCTGCGCTGCTTCTACGAATGGACTCGTGCTGCAGACGACT
GGCGCGTGACCCGACACTGGACCGACGACGGCGACGAATACCGCTTCGACTACGACCTCG
AAGCCGGCATCACCCGGGTCACCGACGGCCTGCAGCGGGTCAGCAGCCGCCACTGGAACC
CGCAGTACCAGATCACCCAGTACACCGACGCCCTCGGCCACACCTGGCATTTCGAGTGGA
ACGACGAACGCCAGCTGCTGGCCGCCACCGACCCGCAGGGCGGGCAATGGCAGTATCTGT
ACGATGAATCCGGCAACCTCTGCGAAAGCATCGACCCATTGGGCCGCAGCGAGTCAACCC
TGTGGCTGGAACACTGGTCGCTGCCCCGGGTACAGACCGACAAGGCCGGCAAGCGCTGGA
GCTACCGCTACGATCAACGCGGCAACTGCAGCAGCGAAACCGATCCACTGGGCCGCACCA
CCCGCTACCGCCATGACGAGCGCGGCCAGGTGGTGGAGATCATCGATGCGGCGGGCAAGC
ACAAGCACCTGCGCTGGAACGAATTGGGCCTGCTGATTGAACAGGTCGATTGTTCGGGGT
ATCCGACCCGCTTCAGTTATGACCGGCGCGGGCATCTGCAGGCTGTCACCGATGCCCTCG
GCGAACGCACCGAGTATCAACACGACTCGAAGGGCCGTCTGCTCGGTTCGCAACTGCCGG
ACGGGCGCAACCAGCACTATCAGCATGATCGCAACGGCCAGCTCAGCAGCTATACCGACC
CCGCCGGGCACACTACCCAGTACCGCTATAACCAGCGTGGTCAGGTGCATCAGCGCATCG
ACCCGCAGGGTCGGCGGGTGCAGTTCAGTTATGACGCCTACGGCCGCCTACAGGCGCTAA
GCAACGAAAATGGCGAGAGCTACAGGTTCAGCTGGGACCTGGCTGATCGCCTGGCTGAAC
AGCAGGACCTGGACGGTAGCGCAAGCCGCTATCACTACGACCGGCTGGATAACCTCAGTT
GCGTTGAGTACCTCCCCACCCCGCGAGGCGGTGCTGAAGCGATCATCCATCAATTGCACC
GGGACGCCGTCGGGCGCTTGATCAAAAAGCACACCGACGATGGCGAAACCCTGTACAGCT
ACGATCCTCTCGATCAACTGACGGCCATCAGCTTCACCGACAATGCGTGCAACACCGAAC
AGCTGGCCTTCGCTTACGACGCCCTTGGCCAACTGCTGGAGGAACACAGTGCCAGCGGAG
TGCTGCAGCATCACTACGACGAACACGGCAACCTGATCCAGACTCAGCTGCCCGATGGCC
GCTGGCTCAACCGCCTGTATTACGGCAGCGGTCATCTGCACCAGCTCAACCTCGACGGCA
AGGTGATCAGCGATTTCGAGCGCGATCGCCTGCACCGCGAAGTGCTGCGCACCCAAGGCC
GAATCAGTACCCGCAGCGAGTACGACCGCAGCGGTCGTCTGCGTTCACGGCTGCGCCGCC
CCAACCTCCAACCGCCGCAACTGCCGGCTGCGGTGCAGCAACGCTTTGACTTCGATCCGG
CAGACAACCTGATCAGCCGCTTCAACCAGCAGCCCGGTAGCCAGCACCAGCAATTACTGC
ATTACGATGCCAGCGGGCGGATCATGGCCAGCCAGGACGCTGGCCAAGGCCAGAGCGAAA
CCTTCGCCTACGACGCTGCTGCCAACCTGCTCGACGGCCCCCAGGCCGGAATCGGCCTGG
TGCGCCATAACCGCTTGCTCACCTACCAGGACAAACGCTATCGCTACGACGGCTTCGGCC
GCCTGATCGAGAAACGCAGCAGCCGGCGTGGCATCCAGCACTTCAGCTACGACGCCGAGC
ACCGCCTGATCCAGGTGCGCAGCCAGCACGGTGGGCGCGAACGGGTACTGAACATGCGCT
ACGACCCGCTGGGGCGGCGTGTCGAGAAAAGCGAATACGACGATCAGGGCAATCTGCTCG
ACCAGACCCGCTTCGCCTGGGATGGCCTGCGCTTGCTACAGGAGCATCGATACAGCCAGA
CCAGCCTGTACCTGTATGTCGAAGACAGCCACGAACCCTTGGCGCGGGTTGACGGTACGG
GGCTGCACCAGCAGGTGCGCTACTACCATAACGATCTCAATGGCCTGCCCGAACAGCTGA
CGGACGACAGTGGCGAGGCGGTCTGGCAGGCGCGGTATCAGGTCTGGGGCAATACCCTGC
AGGAAGTGCGCGAGGCGCATTTCATCGAGGAACAGAACCTCAGGTTTCAGGGCCAGTACC
TGGACCGTGAGACGGGCCTGCACTACAACACGTTTCGGTTTTATGACCCGGATATCGGGC
GGTTCACCCAACCCGACCCGATTGGCTTGTTGGGAGGCTCCAATCTCTATCAATACGCTC
AGAATCCAGTACGGTGGATCGACCCGCTAGGATTGGAAACGACCCTGTACAGGTCCATGA
GCCTTGATGAATATTCCAGCCTAATGAAAACCGGAACATGGTCATCTCACGGAACCATGG
AAGGAAAGTGGTTCGCTGAGTCCTATAAAGACGCTGTGACGTGGGGGAAAACGATGGGGC
ATGGCGGTGATTTCCGGATTGTTCAGGTAAAAGTACCTGACAAAATTGCTAACGCGGCAT
TCTCTAGTGCAAACCTAGATGCAATTGGTAAAGCTAGGTACATAGAGATCAGTGATCTCA
ATAAAGCTAAAGTCAAACCGAAATGGACTCGCCGGATAGCTTGTGGAGGAAAATAAAATG
AAAAAAATTGTTGATGTCAGAGTGCGTTGGGTCGATGAGCAATTAGGCGGGAAAGCCGTG
CTGCCTCACAAAACACCTTTTTATGTTACGACCGACCTGCTTCGAAATGAATCAGGGATA
GAGACGAACTGGAGTCTAGTGTTGGAAATAGAAAGCAATACAGAAGATGTCGGTAGCAGA
AGCGGTCTTGGTAAAGCCTATTTTCTGGTGGAGAACGCGCCATCCTCTTTACTAAGAAAA
GGGTGTTCTTTGAAAGTGTATGAAGGCAGACGGTACGTTGCAGTGGTTGAGGTGGTTTAG
CTGTTTCATCTGTAACGGCTGGTGAATATCCGCTCTAGATGCTTGCAGTCGGTGATTACA
TTCAAGGGTGAGCATGAAAAATAGAATCATCGTTGAAACCTACATTAAAATCGCCGACGG
TTTCGTTGACTTTTTTGAGTTTCAAGGCGAGGTACGCCACCTGGATCAAATTGAAGGGGC
TTTGGTTCTATCTATCAATGGTAAACGTCTTATTGATCAAAGCATGTTTGATTACGTCGA
CGACCTGTGGAGCTATTTGTCAGAAGGACTGCTGAAGGTCAGCGAGGGTCAATCGTTCAG
CTGCTTTTTTCCGGACCAGCCAATCGAAGTCAAACTGACCCATGCCAATGGTCGTCTGCA
GGTGAGCGTCAATTGCCACCGCGAGGTGTCTGTCGCCGCCGATAAAGATGAATTTGTCAG
GGTCATGAGCGAGCAGGCGCGCAAATTCTTCATCCACTTACAGAACATACAACCCGGCGC
CCAACGTACGTGCAGCTATGCCTTGGGCCATCTGGACAAGATTTGTCGGTAAATGTCGAT
CACCGACACCTGGCGCTATCTGCCTTGCGCTCCCGATCGAGCACGCCTCCGACCGTCGCC
GCTTCTGTGGTAGGCTTGACCGGTTTGCACCGAGGGCCGCAATGACACCCCGTTTTCAGT
ACGGGCGTGCTGCATCCGGCCCCCTGTCCGCCTTCAGGAGATCCCATGCGCGTGACCCAG
ATTTTCGCCGCCGCCGCCCTGGCGCTGGTCAGCACCTTTGCCGCTGCCGCCGACAACGCC
GAGCAGGCGATCCGCAAGACCCTGCAGTCCCTGGAACTGGGCGTGCCGGTCGATAGCGTT
GGCAGCAGCCCGCTCAACGGCCTGTATGAAGTCAAGCTCGAAGGCGGCCGCGTGCTGTAC
GCCAGCGCCGACGGTCAGTTCGTCATGCAGGGCTACTTGTTCCAGATCCAGGACGGCAAG
CCGGTCAACCTGACCGAGAAGACCGAACGGCAGGCCATCGCCAAGACCATCAATGCCATT
CCAGCGGCCGAGATGGTGGTTTATCCTGCCAAGGGCGAAACCAAGTCGCACATCACCGTG
TTTACCGACACCACCTGCCCGTACTGCCACAAGCTGCACGCCGAAGTGCCTGAGCTCAAC
CGTCGCGGTATCGAAGTGCGCTACGTCGCCTTCCCGCGTCAGGGCCTGGGTTCGCCGGGT
GACGAGCAGTTGCAGGCGGTCTGGTGCTCGAGCGACCGCAAGGCGGCGCTGGACAAGATG
ATCGACGGCAAGGAAATCAAGGCCGCCAAGTGCGCCAACCCGGTCGGCAAGCAGTTCGCC
CTGGGCCAGTCGATCGGCGTCAACGGCACGCCGGCCATCGTCCTGGAAAACGGCCAGGTG
ATTCCGGGCTACCAGCCGGCGCCGCAAGTGGCCAAGCTGGCCCTGGCCAAGTAATTCAAT
CGCAAGCCGTTGCCTTGGGGTGACGGCAGTTTCACGATCGGCTGCCAGCCGGTCGTTTCA
TGGGGAGTTCACAGTGAAACCGGTCAAAGTAGGCATCTGTGGGTTGGGGACCGTCGGTGG
CGGTACCTTCAATGTACTTCAGCGTAACGCCGAGGAGATCGCCCGCCGTGCCGGGCGTGG
TATTGAAGTGGCACAGATTGCCATGCGTTCGCCAAACCCGAATTGCCAGATTACCGGTAC
CCCCATTACCGCTGATGTGTTCGAGGTCGCAACGAACCCGGAAATCGACATTGTCATCGA
GCTGATCGGCGGCTACACCATTGCCCGCGAGCTGGTGCTCAAGGCCATCGACAACGGCAA
GCACGTGGTCACCGCCAACAAGGCGCTGATTGCCGTGCACGGCAACGAGATCTTCGCCAA
GGCCCGTGAGAAGGGCGTTATCGTCGCCTTCGAAGCGGCAGTGGCCGGTGGCATCCCGGT
GATCAAGGCGATCCGTGAAGGCCTGTCGGCCAACCGTATCAACTGGGTGGCCGGGATTAT
CAACGGTACCGGCAACTTCATCCTCACCGAAATGCGTGAAAAAGGCCGTGCGTTCCCCGA
CGTGCTGGCCGAAGCCCAGGCCCTGGGTTACGCCGAAGCCGACCCGACCTTCGACGTCGA
AGGCATCGATGCCGCGCACAAGCTGACCATCCTGGCGTCCATCGCCTTTGGTATCCCGCT
GCAGTTCGACAAGGCCTACACCGAAGGCATCACTCAGCTGACCACCGCTGACGTCAACTA
CGCCGAAGCGCTGGGTTATCGCATCAAGCACCTGGGCGTGGCCCGCAGCACTGCCAACGG
TATCGAGCTGCGTGTGCACCCGACGCTGATCCCGGCCGACCGCCTGATCGCCAACGTCAA
CGGCGTGATGAACGCCGTGATGGTCAACGGTGATGCTGCCGGTTCGACCCTGTTCTACGG
GGCTGGCGCCGGCATGGAGCCTACCGCTTCGTCGGTGATTGCCGACCTGGTCGATGTGGT
TCGCGCCATGACTTCTGATCCGGAGAACCGCGTACCGCACCTGGCCTTCCAGCCTGACTC
GCTGTCGGCCCACCCGATCCTGCCGATCGAAGCCTGCGAAAGCGCCTACTACCTGCGCAT
CCAGGCCAAGGATCACCCGGGCGTGCTGGCCCAGGTGGCGAGCATCCTTTCCGAGCGCGG
CATCAATATCGAATCGATCATGCAGAAGGAAGTCGAGGAACAGGACGGCCTGGTGCCCAT
GATCCTGCTCACTCATCGAGTGATCGAGCAACGCATGAACGACGCCATCACCGCCCTGGA
AGCCTTGCAGGATGTGGTCGGCAACGTCGTGCGTATCCGCGTCGAACAACTCAACTGACA
ACTGCGGCAAGCGGCAAGCTGCAAGCGGCAAGATCACCGCGGGACTGCGGTGACTTGCAG
CTTGAAGCTTGAAGCTTGAAGCTCAAACCGAAGGTTTGCAAAAATGCGCTACATCAGTAC
CCGCGGCCAGGCACCGGCCCTGAACTTTGAAGACGTGCTGCTGGCTGGCCTTGCCAGCGA
CGGCGGCCTGTACGTGCCGGAAAACCTGCCGCGTTTCACCCAGGAAGAAATCGCTTCCTG
GGCCGGCCTGCCGTACCACGAGCTGGCCTTCCGGGTGATGCGCCCGTTCGTCACCGGCAG
CATCGCCGATGCTGATTTCAAGAAGATTCTCGAAGAAACCTACGGCGAGTTCGCCCATGC
CGCGGTTGCACCGCTGCGTCAGCTGAACAGCAACGAATGGGTGCTGGAGCTGTTCCATGG
CCCAACCCTGGCGTTCAAGGACTTCGCCCTGCAACTGCTCGGCCGCCTGCTTGATCATGT
GCTGGCCAAGCGTGGCGAGCGCGTCGTGATCATCGGCGCCACCAGTGGTGATACCGGTTC
CGCCGCCATCGAAGGCTGCCGCCGTTGCGACAACGTCGATATCTTCATCCTCCACCCGCA
CCAGCGCGTGTCGGAAGTTCAGCGCCGGCAGATGACCACCATCTTCGGCGAGAACATCCA
CAACATCGCCATCGAAGGCAACTTCGACGACTGCCAGGAAATGGTCAAGGCCAGTTTCGC
TGACCAGGGCTTCCTCAAGGGCACCCGCCTGGTGGCAGTGAACTCGATCAACTGGGCGCG
GATCATGGCCCAGATCGTTTACTACTTCCATGCAGCCCTGCAGTTGGGCGGCCCGGCGCG
TTCAGTGGCGTTCTCGGTTCCGACCGGCAACTTCGGCGACATCTTCGCCGGCTACCTGGC
GCGCAACATGGGCCTGCCGATCAGCCAGCTGATCGTCGCCACCAACCGCAACGACATCCT
GCACCGCTTCATGAGTGGCAACCAGTACGTCAAGGAAACCTTGCACGCAACCCTGTCGCC
GTCCATGGACATCATGGTTTCGTCGAACTTCGAACGCCTGCTGTTCGACCTGCACGGTCG
CAATGGCGCGGCTATCGCCGGGCTGATGGACAACTTCAAGCAGGGCGGCGGTTTCAGCGT
CGAACAGGATCGCTGGACCGAAGCGCGCAAGCTGTTCGATTCGTTGGCGGTCGATGATGC
GCAAACCTGCGAAACCATCGCCGACGTCTTTGCCCAGACCGGTGAGGTGCTCGACCCGCA
CACCGCGATCGGCGTCAAGGCCGCACGCGAGTGCCGCCGCAGCCTGGACACGCCGATGGT
GGTGCTGGGCACTGCGCACCCGGTCAAGTTCCCGGAAGCGGTGGAGAAGGCCGGTGTCGG
CAAGGCTCTGGAACTGCCGGCGCACCTGACTGACCTGTTCGCCCGCGAAGAGAAGTGCAC
GGTACTGGCCAATGACCTGAAAGCCGTTCAGGCTTTCGTCAGCCAGCACGGTAATCGCGG
CAAACCGCTCTGATCGACTGATCGGCACAACAAAGCCCGTCTCTGACGGGCTTTTTTATT
TCTACACTGGCAATGGTTTGCAGCAACGGATCAAGGGTATCAATGAGCACCGGACATCGA
CGCACAACAGGGCTGTTGCTGGCCTGCCTGTTCTGGCTGGGTATCGGGCCCTGGGCCCAG
GCCGCCCAGAGCCTGCCCTTTACCCTGGTACCGCCGTTCACCGAGCTTGGGCCGATGCCA
TTGACCGCGGCCCAGCAACAATGGCTGGGCCCGGCGCGGGTGTTGCGGGTCGGTATCTCG
TTTGCCGACTACGAGCCGGTGGACATCACCATCGACCGCAACCGCTACCAGGGCATCAGC
GCCGACTACCTGAGCCTGGTTGCCGAACGCCTGGGGGTGAAAACCCAGGTGCTGGCCTTC
GCCAAGCGCGAGGAGGCGATCGAGGCCTTGCGCCATGGCGACATCGATGTCCTGACCAGC
GCCAACGGCTTTGAACGCAGCGTGGCGGGCCTGGCGTTCTCCGACGATTACATTCCGGAC
CGCTCCATGGTCGTGGTGCGTGGCGGCGCGCCGGTGCCGCCAAAGTCGCTGGCGGGGAAG
AAAGTGGTCCTGCTCGACGGTTATGCCGACACCCGGGTCATGCACCAGGTTTATCCCGAC
AGCCAGGTGCTGCTGGCGCCCAACCTCAGCAGTGCCCTGGAGGCGCTCAACCAGGGGGAA
GTGGATGCGTTTGTCGGCAACGAGATCATCATCCGCGCCTTCAACGCGCTGCGTCCGTAC
CTGGGCCTGCAGGTGGTCGGCCCCAGCGCCTTGCCGCCGATTGGCTTCGCCTTTGCCGTG
CGTGCCGAAGACCGGCTACTGCAGGAGATGTTCAACCAGGCGCTGGCCAGTATCGAGGAG
TCGGTGCGCCGCGAAATTCTTGGCCGCTGGACCTCCGGCCTGGGCTCGGACGTGGCTCAT
CACCGGGTCGAGCTGAGCGTCGCCGAGCGCCGCTGGATCGCCAGCCATCCGCGGGTGACC
GTGGTTGGTAGCCAGTATCCGCCTTACCTGTTCCGCACTCGCCAGGGCGCCTGGGTGGGG
CTTAACAGCGATGTGCTGGCGACCATTGCGCAGATGACGGGCCTGCAGTTTGACTATGCG
CCGTCCGAATCGATTGCCCAGAGCCTGGAGCTGCTCAGGAGCGGGCAGGCCGACATGAGC
ACAACCCTCAGTGAAACCGCGGAGCGCCGCAAGTTTCTCGGGTTCACTCATTCCATTGGC
GGGCAGAGCTGGGTGTTCATCGTTCGTGCGCCGCAACTGGGCCTGGCGTCGCTGGACGAA
CTGGCCGGGCAGACCCTGGCACTGCCGGCGCAGCATGCGCTGGAGAGCACCCTTCGCGAG
GATCACCCGGGTATTCGCCTGTTGTTGGTGGACTCGCTGGAGCAAGCCCGGGAAAAGGTC
CGCAACGGCGAAGCCCTGGCCACCATCGACAGCGAAATCGGCGCCTACAGCGTGATCGGC
AACGACCCGGTGCTCAAGGTCGGGCGTGGAGTCGAGGGCAAGTGGGCACCGGACCGGTTC
TCGGTACGGCGCAGCGCTCCGGAGCTGGAAAGCATCCTCAACAAGGCTCTGGAAGCCTTC
CCGGTTGCCGAGTTGCGCACCGTGCGCATGAAGTGGCTGGGCGCGCTGGCGCCACCCGCG
CCGGCCTGGCAGCGGATTGCGCCATGGATCTACTGGACCGTGGCGGCAGCGGTGCTGTTC
GGGCTGGTGTCGCTGGTCTGGAGCAGTCGCCTGCGCGCGCAGATCAACCAGCGGCAAAAG
GCTGAGCAAGCCCTCAACGACCAGTTGGCGTTCAAGCGTGCACTGCTCGACGGGATCCCC
AACCCGATCTACGTGCGCGACCTGGAAGGGCGGCTGATCACCTGCAACAAAAGCTACGAA
CAGGCCTTCTCGATGCGCCTGGAAGATGTCAAGGGCCGGCGGCTGACAGACATCGATGTC
ATTCCCGAGGCGCTGGCCAGGCAACTGCATGCCGATTACCTGAGCCTGCTCGAAGATCCG
CAACCGGTGTTCGCCGACCGCTGTATCGAGTTTGACGGCCAGCGCACCGATGCCTACCAG
TGGACCGTGCCGTTCTACAGTGCCGACGGGCAGCTGCAAGGCCTGCTGGGGGGCTGGATC
GACATCACCGAGCGCAAGCAACTGGAGGTGGCGCTGGTCGAAGCCCGGCAGCAGGCCGAG
CAGGCCAACCAGGCCAAAAGTACCTTTCTGGCGACCATGAGCCACGAGATTCGCACGCCC
ATGGCGGTGATCATCGGCCTGCTCGAACTTGAGCGGGAAACCACCCTGGACCGCGGCGAG
CAGCCGTCCCGGCGGCTGGAAGCCGCCCATCAATCAGCCCGTGAGCTGATTGCGCTGATC
GGTGACAGCCTCGACCTTGCCCGGATCGAGGCCGGCAGCCTGCAGCTCGAGCCCCAGGCC
CGGGCACTGGCGCCGTTTCTCAAGGCTATCGTCGAGCAGTTCCAGGCCCAGGCCCTGGCT
CAGGGCCTGGACTTGCGCCTGCAACTGGCCAGCGAGGCAGAAGGGGTGTACTGGTTCGAC
CCGCTGCGCTTGCGCCAGGTGCTGACCAACCTGCTGGGCAACGCCCTGAAATTCACCCAC
CTGGGCCTGGTAGAGCTGCAGGTCAGCTGCACGGGCTGCGACAGTTTGCAGGGCATTGGC
TTGCGCCTGTGTGTGCGTGACACCGGCATCGGTATCAGCGAGCAACAGCAAAGCGCGCTG
TTCCAGCCCTTTGCCCAGGCAGGCGCAGGTGCCGAATATGGCGGCTCGGGCCTGGGCCTG
AGCATTTGCCGGCAGTTGGTCGAGTTGATGGGCGGCAACATTGCCCTGCGTAGCGTGCCG
GGCAAGGGTACCGAGGTCAGTGTCGAGCTGACCCTCGAAGCGCTGGCTGCCGAGCCTGTA
GCGCCAGCGCCGACGCGTGGGCTGGCGGGCGGGCCGGCGCGGCGGATTCTGGTGGTTGAT
GACCTATCGGCCAGCCGCTTGGTGCTCAGCCAGCAACTGGAATTCCTTGGCCATGAGGTG
CTGGCTGTGGAGAACGGCCAGAGTGCTTTGCAGGCCTGGCAGGACGGCGATTTCGACCTG
GTGCTCAGCGATTGCAACATGCCGGTGATGAACGGCTATGCGCTGGCCCGTGGCATCCGC
CGCCTGGAGCACGACAGCCAGCGCCCAGCCATCGCCATCGTTGGCTGCACCGCCAACGCT
ATGAAAGAGGAGCGCGCCCGCTGCCTGGAGGCCGGCATGGATGAATGTCTGGTCAAGCCG
GTTGCGCTGGCCCAGCTTGTCGCGGTGATCGACAGGCTGGCCGCGCGGCCCAGCTTCAGG
ATGGACACCCTGCAGAAGATGACCCAGGCCAACAATGCGGTACTGCGGCGCATGCTTGAG
GAGTTGCGCAAAAACCTGCGGGAAGAGTCCGCTTTGCTCGCCTCTGCCGTCCAGACCCAA
GGCTGGGAAGCCATTGGCGTGGCATTGCACCGCCTCAAGGGCGTCGCCTGCCTGATTGAT
GCGCTGCCCCTGGCGCAGGCGTGCGCGCAACTGGAAAAGGCCAGCCAGGTGCGCTCGACG
CAGGCTGCCGACCCGGGATGGGCAGCATTGCAGGCGGCAATCGACCAGTTGAATCAGGAC
ATTGAACAAGAGCTGTGGAAAATGTCACCTCAACTTTAGGACATGTCCTATGGGCGTCCT
AGGTCAATTTTCCTAGAGTTGCACAGTGCTGTCGTTCAGATCGGCTACTGCGGGGAAATT
TTCATGCGCTCACTTAAGGTTCTGATTCTCGAGGATCATCCTTTCCAACTGATGGCCTTG
CATCAGATGCTCAATGCCAATGGCGTCTTCGATGTGCTGACGGCAGAGTCGGTCGACGGC
GCACGGCAGACGCTGTCCCGGCGCGGGCGGGTCGATATCGCCATCTGCGACCTGCACATG
GACGGCCAGGACGGCCTGGAGCTGATCCGTCACCTGGCTGACAGCGGCCTGGCGGCGGCC
TTGATTATCCTCAGCAGCGCCGAACGTGGTGTGCTCGATAGCGTTGCCGACCTGGCGCGA
CAGTTGGGCTTGCGGGTGCTCGGCAGTCTGCAGAAGCCGGCTTGCAGCGTTTCCCTGCAC
AAGCTGATGCGCCGCTACCTCGACGAGCCCGGCGATTCGCCCCAGGCGCTCGCCGCACCG
GCCCATGCCGAGCTGTTGGCCATGTCGCCTGCCGAGTTGGCGCAGAGCCAGGCGCAGTGG
CAGGCCCATTACCAGCCCAAGGTGGCTTTCGACGGTGCCCTGGTCGGGGTGGAGGCGTTG
GTACGTTGGCAACACCCGAGCCTTGGCTTGCTTAGCCCGGCGCAGTTCTTCCCCTTGATT
GAAGGCGCCGGGTTGCTGGAGGCACTCAGCTGGCACGTACTCGACCAGGCCCTGGCGTTC
AGTGCCCAGGCCAGGCTCGCCAGTGGCCAGCCATTACCCGTGGCGGTCAACATCGCCCCG
CTGATGCTCACCCGCGATGATTTCGCCGCGCAGGTCGTCGCGGCCCTCAAGCGCCATGAC
GTGCCGGCCAGCGCCCTGACCCTGGAGGTCATCGAAACCCACAGCTGCCAGCTCGACAGC
AACCAGCTCGAAGGGCTGTTGCACCTGCGCATCCAGGGCTGCCAACTGTCGATCGATGAT
TTCGGCATGGGCGTGTCCAATCTGCAGCGCCTGCTCGAACTGCCATTCAGCGAGTTGAAA
CTGCCCAGCGAGTTTGTCCGGGGCATGGCCGATGATGGCCGTAAGGCGGCGGTGGTGGCG
GGGGCGCTGATCATGGCCCGGCGCATGGACCTGAACGTGGTGGTCGAGGGCGTCGAGACG
GTGGATGACCTGATGGCGATCAAGGCCCTGGGCAGCCCGATCATGCAGGGCTATTTCATT
GCCCGGCCGATGGCGGGGCAGGACCTGCGCCGGTGGATGCTCGAGCGTGAGCCGGCCGAG
GCCAGGCTGCGGCGCAGGGCGTGAACAGCCTTCAGCCCAGGCCGTGCTCCTGCAAATAGA
GGTACAGCGCGGCGTCATTGGCCAGGCCCAGCTTGCGCATGGCACTGACCTTCTGGCTGC
TCACTGTCTGCTTGCTGCGGTTGAGCAGGGTGGCGATCTGGCCGACCGTGTGGCCGCCGG
CGAGCAGGCGGGCGACTTCCAGCTCGCGCGGCGACAACGCCGTCTGGTCGCGAGCCAGGT
CTTCACGCACGGCACCGTCCTGCAACAGCAACTGCTGCACCGAATCGGCCAGGTAAATCT
TGCCGCTGCGCAGGCGGGCGATGGCCTGGGGCAATTCGTCGGCCAGGCTGGCCTTGCTCA
GCAGGCCATTGACGCCCAGGGCCAGCATGGCCCGGAACAGCCCGGCATTGTTGAGCATGG
TCACCACCAGCAGCGGCAACTGCGGATGGTGCCGGCGCAGTTGTTCGAGCAGCTTCAAGC
CATCGTTCTGCTGCTCCAGCGGCATCATGAAGTCGGTCACCAGCACGTCGCATTCCAGGC
TTTGCAGCAGGGTCGTGAGCTCCAGCGGGCCGCCGGCTTCGCCCACTACGCGAATGCCCG
GAAGCTGCTCGAGCACGGCGCGCAGGCCGATGCGAAAGATCGGGTGGTCATCGGCCAGGA
TGATGCGCAGTTCACTGGGGGCAGGGGCTGTCACAGGCAGGCTCCGCTCAACGTGCTGGA
TTTCAATCTGTCATTTTTGCCGGGCATGCTGGGTAAAGGAAATCGCACTGAGAGAACTTT
TCCGGCTGCCTCAGGGTCAGTGAAAGACCCCTTCTCGACAGGTAGGTGAACAATGAATGA
GATGGAATGTATCAGATTGTTGCTTGGTCAAGCATTGGCACCGTACCGGGTCAGGCTGGT
GCGCCTGAGCACCGGCTGTGATTTCGACCTGCGCCTGACCGACGAAACCAACCGCAGCGT
GCTGCAGCGCACGGTCAAGCCCAGCCAGTTGCAGGACCAGCGCCTGCTGGTCGACCTGGT
CGATGGCTTGCAGCGTGACCTGCTGATTGTAGAGGGCCGCCTGCAGCCTTGCGTCATCGC
GGCGCAGCGCCATCTGCAGCAAGGCCGCTCGATCAGCGCCGGGGTGTGACGGAACCTTTG
CCGGGCAAGGCAATCAGACCTAACAAGGACAGCTGATCGGGATTTTGCTCCGATGTCGTG
AAGCTGTCGTGCGAAGCCCTATGGGCTTTTGTTTAGCCCCGGGCGGCCTCCCCACCGTTC
GGGGTTTCTTTTTGCCTGCGATCGGGCCTCAGGGGTGCTCGCCAAACAGGTGCAGGCTGT
CGTGCAGGTACTGTTCGCGCATTTGCGGCGCCAGCCACTGGGCGTACAGGTCGGGCAAGG
TGTCGTTGCGCAGCGGCAGTAGCAGTTTGTTGATATGGCTGATGGCTTCGCGCCCCAGCG
GCGTGTCGGAGCAGCCGACCCGCAGCAACTGGTACTGCTCGACTCCCTGGATCGGGTAGA
AGGCATAGTCGTCGCTGGGCCAGCCTTGCTGTTGCAGCAGGTAGCGCACTTCCGGCCAGT
AGCCGAGCACTAGTTGCAGGCGGTCATGCTGCTGCATTTGCAGCAGGCTGGTCACTGCGT
CATTGCCGTAGTGGCGGCTGAGGGTAGTGTCGGGCAGGGTCTTGAGCAGTTCATCAACCG
CCGGGCTGTAGCTGCGCTGAGCCACCACACCCAGCTTGAGCGCGGTACTGCCGAGCAGCG
TCTGCAGGTCGACCTGCTGGTTGTGCAGGTAGGGGTCAAGCAGGTGCTGGTCCTTGCGCC
GGACCACCAGGCCGCTGCTGAGCACGCCCAGGCTGGGGATCGAGAAATGCACATAGCGCG
CTCGCTCCGGGGTCCACAGCAGGGTCGGGTCGCAGGTGAAGGTGGGCGCCTGGAGCATCT
GGATGCCGCGGGCGCGGTTGACCCGGACGATGCTGTGATCGTATTCGGGCATCTGTTCGA
TCAGCAGCGGCAGCAAGCGGTCGATCACCCCCTGGCCCTTGCCGGTGCCTTCGAAAATGG
TCAGCGGCGGCAAGTCGCGCAACAACCAGAACAAACGCTCCTTGGCCGAGGCCGGAGCGG
GCAGGCCCAGGCAAAGCAACAGACCTAGCAACAGCGGCAATCCACGACGCATGCTCGCTT
GCCAGTGATGGGTCATGTCCAGGTCTCCACCGTTGCCACGCAACTTGAGTAGTGCCGTGT
TCAGACTGCGCCTTGCGTGCGTAGCCGGGCAATCGCAGCTGTGTCATAACCCAGCCCGGC
CAGTACCTGCTCGGTGTGGGCTCCAAGCTCCGGCCCGACCCATTCGCTGGAGCCGGGGGT
GTCCGAGAGCTTGGGGACGATTCCCGGCATCTTGAACGGCGTGCCGTCGGGCAGCTTGGC
TTGCAGGAACATCTCGCGGGCGAGAAATTGCGGGTCGCTGAACATATCTTCGGCACTGTA
GATGCGGCTGGCCGGTACCTGGGCCTCATTGAGCACCTGCATCAGCGCATCCAGTGGCAA
GGTCCGCGCCCAGCGGTCGATCACCCCGTACAACTCATCGCGGCGCAGGTCGCGGCCGTC
ATTGCTGGCGAGCGCCGGATCGTCGGCCAGGTCATCGCGGCCGATGGCCTGCATGAAGCG
CTTGAAGATCGCATCGCCATTGGCGCCGATCTGCACGTGCTTGCCATCGACGCTGGTGTG
GATGGAGGAGGGGGTGATGCCGGGCATGATGTTGCCGGTACGCTCGCGGATAAAGCCGAA
CACGTCGAACTCCGGCACCATGCTTTCCATCATGGCGAAGATCGCCTCATACAAGGCGAC
ATCCACCACCTGGCCCTGGCCGCCGTTGACTTCGCGATGACGCAGGGCCATCAACGCCCC
GATCACGCCCCACAAGGCCGCAATCGAGTCACCGATGGAGATGCCGGTACGCACCGGCGG
GCGGTCCTCGAAACCGGTGATGTAGCGCAGCCCGCCCATGGATTCGCCGACGGCGCCAAA
CCCCGGCTGGTCTTTCATCGGCCCGGTCTGGCCGAAGCCGGACAGGCGCACCATCACCAG
CTTCGGGTTGAGGGCGTGTAGCACGTCCCAGCCCAGGCCGAGTTTTTCCAGCACCCCGGG
GCGGAAGTTCTCGATCAGGATGTCGGCCTCGGCCAGCAGCTTCTTGAGAATATCCAGCCC
TTCGGCATGCTTGAGGTTGAGCGTGAGCGACTGCTTGTTGCGGGCCTGGACGAACCACCA
CAGCGACGTGCCTTCGTACAGCTTGCGCCACTTGCGCAGCGGGTCGCCGCCATCGGGCGA
CTCGACCTTGATTACCTCGGCGCCGAATTCGGCGCAGATGCGCGAAGCGAACGGGCCGGC
GATCAGGGTGCCGAGTTCGATGACTTTGAGGCCGGCGAGAGGTTTGCTGGGCGTAGGCAT
GAGGCGTCCGTGGCAGCGGGTCAGGGCCCCCGTTTTTATCATAGCTGGGCGCGCCCAGAT
ACTGCTGCGGCGCAAGGAACATGCGGATCGGTTAGACTGGGCGACTTTCCTTGCCGCAAG
AAGCCCGTCCATGGCCCAGCCATCCACCACCTACAAGTTTGAACTGAACCTCACCGACCT
TGACCGCGGCGTGTACGAAAGCGTCAAGCAGACTATCGCCCGTCACCCGTCGGAAACCGA
AGAACGCATGGCCGTGCGTCTGCTGGCCTACGCCCTGTGGTACAACGAGCAACTGTCTTT
TGGCCGCGGTCTGTCGGACGTGGACGAAGCGGCGGTGTGGGAAAAAAGCCTGGACGACCG
CATCCTGCACTGGATCGAAGTCGGCCAGCCCGATGCCGATCGTCTGACCTGGTGCTCGCG
TCGCACCGAGCGCACCAGCCTGCTGGCCTATGGCAGCCTGCGCGTGTGGGAAACCAAGGT
GCTGCCGGCGGTCAAGAACCTGAAAAACCTCAACATCGCCGCCGTGCCCCAGGAAGTTCT
GGAAACCCTGGCCAAGGACATGCCGCGGGCGATCAAGTGGGACGTGATGATCAGCGAAGG
CACGGTGTTCGTCACCGACGATCGCGGCCAGCACGAAGTCCAGCTGCAATGGCTGATGGG
CGAGCGCTGATCGCGCGTCCTTTCAAGCCGAACATCCCTGATTGACGAGAAGCCCCAACG
CCCCATGCGTATCGATCCCCGCCCGTTGCCGTCCACGTTGCCCTTTCTCGGCGACCTGCC
ACCCTTGCTGACCCGCCTGTATGCCGCCCGTGGCGTGCAATCGGCAGCCGAGCTGGATAA
GAGCCTGGCGCGCCTGCTGCCTTACCAGCAGCTCAAGGGCATCGAGGCGGCAGTCGACCT
GCTGGTGACGGCACTGGCAGAACGCCAGCGCATCCTTATCGTCGGCGACTTCGATGCCGA
TGGCGCCACCGCCAGCACCGTCGGCCTGCTCGGCCTGCGTCTGCTGGGTGCTGCCCATGT
TGATTACCTGGTGCCCAACCGCTTCGAGTACGGCTATGGCCTGACTCCGGAGATTGTCGA
AGTGGCCTTGCAGCGCCAGCCGCAATTGCTGATCACCGTCGACAACGGCATTTCCAGCGT
CGAAGGCGTGGCCGCCGCCAAAGCTGCGGGATTGAAGGTCCTGGTGACCGATCACCACCT
GCCTGGCCATGAGCTGCCGGCGGCCGACGCCATCGTCAACCCCAATCAGCCGGGCTGCGA
GTTCCCCAGCAAGGCGCTGGCCGGGGTCGGGGTGATTTTCTATGTGCTGATGGCCTTACG
CGCGCGGTTGCGCAGCCTCGGTCACTACGACAACGCGCCGCAACCGAACATTGGCGAGCT
GCTTGATCTGGTGGCCCTGGGCAGCGTCGCTGACGTGGTGCCGCTGGATGCCAACAACCG
CATCCTGGTGCACCAGGGCCTGGAACGCATCCGTGCCGGACGGGCTCGGCCGGGGCTCAA
GGCCATTCTTGAAGTGGCCCGCCGCGATCACGCGCGCATCACCTCCACCGACCTTGGCTT
TATTCTCGGCCCACGGCTCAATGCGGCCGGGCGCCTGGACGACATGAGTCTGGGCATCGA
GTGCCTGCTCAGTGACGATGCCAACCTGGCTCGGGAAATGGCCGGCCAGCTCGACGAACT
GAACCAGGACCGCAAATCCATCGAGCAGGGCATGCAGCGCGAAGCCCTGGCCCAGCTCAA
GGACCTGCCGCTGGAATCGATGCCGTTCGGCCTGTGCCTGTTCGAGCCGGACTGGCACCA
GGGCGTGATCGGCATCCTTGCCTCGCGCCTGAAAGAGCGTTACCACCGCCCGACCATCGC
CTTTGCCGATGCCGGCGACGGCATGCTCAAGGGCTCGGCGCGCTCGGTGCCGGGCTTTCA
TATTCGCGATGCGCTGGATGCCGTGGCGGCGCGCCATCCGCAGTTGATCAGCAAGTTCGG
CGGCCACGCCATGGCCGCCGGCCTGTCGCTGCCGGCTGATAACTTTCCGGCCTTTGCCCA
GGCCTTCGACGAAGAAACCCGTCGCCAGCTGCGTGAAGAAGACCTCACCGGCCGCTTGCT
GTCGGACGGCACCCTGGCGGTCGAGGAGTTCCACCTGGAGCTGGCCCGGGCTTTGCGCAA
TGCCGGGCCGTGGGGCCAGCACTTCCCCGAGCCGCTGTTCCACGGGGTGTTCCAGCTGGT
CGAGCAACGGGTCGTCGGTGAGCGGCACCTGAAGGTGGTGCTCAAGAGCGAATGCGGTTC
ACTCAAGCTCGATGGCATCGCCTTTGGCGTCGACCGGGAAGTCTGGCCCAACCCCACCGT
GCGCTGGGTCGAGCTGGCCTACAAGCTCGACGTCAACGAGTTTCGCGGCCAGGAAAGCGT
GCAACTGATGATTGCGCATATCGAGCCGCGCTGATCTCACGGGGCAAAGTGGTCTAGGCT
TCGAATGATGGGTCGAAGAACCTGCGGGGAAGATTCTGTAGTCGGCCGGTCAACTACCTG
GAGCCTTACCACTTGATTTGAGAGGTGCCCCATGAGCCTGCTGCTTGAGCCGTATACCCT
GCGCCAGCTGATCCTGCCCAACCGCATTGCCGTCTCACCCATGTGCCAGTATTCCAGTGT
CGACGGCCTGGCCAATGACTGGCACCTGGTGCACCTGGGCAGCCGCGCGGTGGGTGGTGC
CGGGCTGATTTTCACCGAAGCCACTGCCGTGACTGCCGACGGGCGCATTACCGCGCAAGA
CCTGGGCTTGTGGGACGACGCGCAGATCCCGGGGCTGCAACGCATCACCCGTTTCATCAC
CGCCCAGGGCGCGGTGCCCGGCATTCAGCTGGCCCATGCCGGGCGCAAGGCCAGCACCCA
TCGGCCGTGGCTGGGCAAGCATGGCAGCGTCAAGGTCGACGATGGCGGCTGGGTGCCAGT
GGGGCCCTCGAAAATTGCCTTCGACCCGGAGCACACAGCCCCCAGCGAACTGAACGAAGC
GCAGATCGGCGAGATCATCCAGGCCTTTGTCGCCGCTGCCCGGCGCGCCCTTGAGGCCGG
TTTCAAGGTGGTCGAAGTGCATGCCGCCCATGGCTACCTGTTGCACCAGTTCCTGTCGCC
ATTGAGTAACCAGCGCCGCGACCAGTACGGCAGCTGCTTTGAAAACCGCATTCGCCTGAC
CCTGCAAGTGACCGAAGCGGTGCGCGAGGTGTGGCCAGCCGAGTTGCCGGTGTTCGTGCG
GCTATCGGCCACCGATTGGGTCGAGGATGGCTGGAACCCGGATGAGACCGTGGAGCTGGC
CAAGCGCCTGCGCAAACTGGGCGTGGACCTGATCGACGTGTCCTCTGGCGGCACCTCGGT
AAAAGCCGAGATCCCGACCGGGCCGGGCTATCAGACTCAGTTCGCGGCCAAAGTCCGGGA
AGAGGCGGGGATCGCCACCGGGACGGTGGGCATGATCACCGACCCAATGCAGGCTGAAAC
CATCTTGCGTACCGCGCAGGCCGATATCATCTTCCTCGCCCGCGAATTGCTGCGCGACCC
GTACTGGCCGCTGCACGCCGACGACGACCTGGGCGGCAACAAGGCGGTGTGGCCGGCGCA
GTATCAGCGGGCTACCAGTCGCGAGCAGCCGATACATGAGTCTGATTTACGCGATTGACT
GAATGGCGAGCGCTTCGCGCTCGATCGCAGGCAAGCCAGCGCCCACAGGGTCGGCGTACA
TAAACCCTCTGTGGGAGCGGGCCTTAGGCATGTGCGGCCTGGCTCAACACATCGCTGACC
CACTGGTTGATGCTCTTGTCTGCCAACTCAGCTTTTTGCGCGACGCTGGCATGCAGCGTC
GGCTCAAGGCGCAAGCTCAATTTCCCCGAGTAAGCTTTCTGTGGTTCACGTCCCAGGCGC
GCGCAGGTATCAAGGTAGTCATCCACGGCTTCTTCGAAGGCGCTGCGCAACTGCGGGACC
GATTGCGCGTGAAAGCCGATCACATCGCGTATACCGGCGACATGGCCGATCAGCAATTGG
TCTTCATCGCTGTATTCAATACGGGCGGCGTAGCCCTTGTAGTTCATGACATTCATGGGG
TCACTCCTGCCTGTTCCAGAAAGTACCGCGCATCGCGGATCTGATAAGGCTTGGCATCTT
TATCCGGATGAGGGCGATGGAACGTCGCGATCACACCATTGAGTTCAAAGCGCACGCGTG
AACCTCTGCCTTCGATTACCCGGGCTCCCGCACCGACCAACAAAGATTCGATGCGAGCCC
ATTCCAGATTGCCGGGTATCGGTTTGCTGAAGATTGACTTCAGCCCTGATGATTATTCAT
GGTATCAAATTATGATACCGTCTTCGATGCAGCAATGGGATGTCCGTAGGGCGAAGCCGT
TATGGATGAAGGAGGTTTCCTGGATTTAGCCCAGTTCCCCCACCGCACGCCACGCCTCAT
CAATCGCCGCATGGGCATAGGCGCTCCAGGCCGCGTCCGAGTTGGCGATGCTGACCTTGC
CCACGGGCTGGCGCGCCAGCTCCATCCACTGCTCGATCTGCGCCGGGTCGTCGTAGAGGG
TATTGGTGGAGCAGGCATAACCATGGGGCCAGCGGTTGACCGTGATCGCCAGGATGTCCT
TGTTGTGGTCAAAGCCACCAGGACCCAGCATGCGTTGCAACTGCTCGCGCAGCTGGCTTT
CCAGTACCTCGAATGAGGTGCCGTACAGGCGCCCGCGTCCGGCACGGGCCTGGTCGCGGC
TGCTCATGCCGCTGTCGGGGCTGGTCGGGACAAACACCATGTGCAGGCCGATGGGCTGCG
CCGGGTCGCGTGGATGTTCGTAGCCGCCGAGGCTCACCGGGTAGTCGAGCTTGATCCGGC
TGTAGGGCTGGGTGGCGGCGTAGATCTCGTGCACGCCAAGCTTCTGGAACGCTTGCCAGT
TGCGCACGATGACCTTGGTGTACACCAGCGGGAACTTGACGTTCTGGCTCAGGGCGTGGG
CCTGTTCGGCCGACAGGTCGCGCAGCAGGTAGGGGATCATCATGTTGTAGCAGGCCAGGA
CGCAGTGCTTGGCGCGCACCTTGGCCAGTTGCCCGGCGCGGCTGTAGCCGACATCGACTC
CACCCGCGACGTTGCGCACGCTCACCGCCGTGCTGTTCAGGCGCAGGCGCAGCGGTTGCC
CGGCGCGGTCGAGCTGGCTGTAGTCGAAATTGGCGAGGACGATGTCTTCCATGCTCTGGC
CCGGCGCCACCGATGGCACCAGGCTGCGCACCAGCAGGCGTGCCAGCGAGGCGTTGCCGT
CGGGGAAGTGGTAGATGTAGGGCTCTTCCATCTCCGCCTTGGCTTCCTCGCTGAGCGGCG
CCAGGTTCATCGCGGCAAAGCCCGGGAAGCCGACAGAGTAGGCGTCGGCAGCGGCGACGG
CATCGATGCCCACGGCCATGAAGTCGTTGGTGCGGCCCTGGAAGTACTTGACCGCCCTGG
CCGACAGGCCGACGTCCTTGAGCAGGAAGTCGCGGTAGCTGGTGCGCTCCAGATAGGCCG
TCTTGTCCTCCAGCGACTTGCCGGCCAGGTAGTCGCGCGGCGCCTGGTGCAGGTCGATCA
GCGCCTTGCGGTCGCTTGCGGGCAAGGGGAAGTCATTGATGAAATCGGCAATCGGGCGGG
CGTTGAGCTGGCTCGGGGCGATGTCGTCGGCGACCATCGGCGTCGGGTCGCCAGTGACCA
GCTTGTCTTCGCCGAAGGTTTCCTGGTCGAAGAACACCGCGCGCGACAGGCCCAGGTCGG
GGTAGAAGCTGCGGTCAAAGGCGGTCTCGAAACGCTTGATATCGACGCCAAGCTTTTGCA
GCAGGCTGTTGACCTCCTTGCTGTACAGATGGTTGGGCGACTGCAAGGCTTCACTGCCGC
CATAACCGAGGATCATCCGCCCACCGGCGCTGAACTCGTTGCGCTTGGCGTGGCCGCCGA
AATCGTCGTGGTTCTCGAGGATCAGGATCTTCGCGGCGGGATGTTTCTCGCGATAGAAGA
ACGCCGCCGCCAGGCCGCTGATGCCGCCGCCGACCACCACCAGGTCGTATTCCTCGCTGA
TCGGCAGGGCGTCGGTGGCGAAGGTCTTTTTCTCCCAGCCCATCTGGTGCGCAACTTCGA
AGGCGCCGACATGGCTGCCCCGCAAACCGGTCAAGGCCGGTGGGTAATAGCGCCCGCTGG
GGGCCGCCTGAAGCAGTTGCAGCGGGGTCAGGCCCGCTGCGACGCCGATGGCGACTCCGT
TGATGAAGTCGCGTCGGGTGATTTCCATGGGTGTCCTTACCTTAATGTTTGAACATCACA
TGCCGGACGCAGGTGTAGTCCTCCAGCCCGTACATGGACATATCCTTGCCATAGCCAGAC
AGTTTCTGACCGCCATGGGGCATTTCGCTGACCAGCATAAAGTGCGTGTTGACCCAGGTA
CAGCCGTACTGCAGGCGCGCCGAAACGCGATGGGCACGGCCGACGTCGGCGGTCCACAGC
GACGACGCCAGGCCGTAGTCGGAATCGTTGGCCCAGGCCAGGGCCTGCGCTTCATCGTCG
AAACGGGTTACCGAGACCACCGGCCCGAACACCTCGCGGCGGACGATCTCGTCATCCTGC
TGGGCATCGGCCAGCACCGTAGGTTCGAAAAAGAAACCGTCACCGGCCACCGCCTTGCCA
CCGGTGACCAGGCGAATATGCGGCTGGGCAACCGCCCGTTCGACCATGGCCGCCACCCGG
TCGCGGTGCTGGGCGGTGATCAGCGGGCCGAGCTCGGTGTCCGGGTCGTTCTGCAGGCCA
TGCTTGATGCTGGCCACGGCCTTGCCGAGCTTTTCGACGAATTGCTCGTAGATCCCGCTC
TGGGCATAGATGCGGCAGGCGGCGGTGCAGTCCTGGCCGGCATTGTAGAAGCCGAAGGTG
CGGATGCCGTCGACCGCGGCGTCGATATCGGCATCATCAAAAATGATCACCGGGGCCTTG
CCGCCCAGTTCCATGTGCATGCGCTTCACGCTGTCGGCGGTGCTGGCGATGATGTTGGCG
CCGGTTGGGATCGAGCCGGTCAGCGACACCATGCGCACTTTCGGGTGGGTCACCAGCGGC
GTGCCGACGCTCGGCCCGCGGCCGAAAAGAATGTTCAGCACGCCGGCCGGCAACAGCTCG
CTGGCAAGTTCTGCCAGGCGCAGCGCAGTCAGCGGCGTTTGCTCCGACGGCTTGAGCACC
ACGGTGTTGCCGGCGGCCAGCGCCGGGGCGATCTTCCAGGCAACCATCATCAGCGGGTAG
TTCCACGGCGCGATCGAGGCGACCACGCCCAGCGGGTCGCGACGGGTCATCGAGGTATGC
CCCGGCAGGTATTCACCGGCAGCCGAGCCGCCCAGACAGCGGCTGGCACCGGCAAAAAAG
CGGAACACATCGGCGATCGCCGGGATCTCGTCATTGAGCGCGGCGGCATAGGGTTTGCCG
CAGTTGTCCGACTCCAGGCGGGCCAGCTCTTCGCCGTGGGCCTCGATGGCGTCGGCAAGT
TTGAGCAGCAACAGCGAACGCTCTTTGGGCGTGGTCTGCGACCAGCTGTCGAAGGCACGG
TCGGCGGCGCGCACGGCAGCATCGACCTGGGCCTCGCTGGCCTCGTTGACTTCCACCAGC
ACGCTACCCAGCGCCGGGTTGAGCACCGCGTAGCCTGCGCCTTCGCCGTCCACCAGTTGG
CCGTTGATCAACATTCGGGTTTGCATGGTCCAGTCCTCCAGGAGTTATTTGCCGCTGCCG
GCTACGCTTTCGCCGCCGCGGGTCAGGTAATAGGCGCCGAGGATCGGCAGCATGGTCACC
AGCATCACCAACATGGCCACTACGTTGGTGACCGGCACATCGCGCGGCCGGCTTAACTGG
TTGAGCAGCCAGATTGGCAGGGTGCGCTCGTGGCCAGCGGTGAAGGTGGTGACGATGATT
TCATCGAACGACAAGGCAAAGGCCAGCATGCCGCCGGCCAGCAGTGCCGAGCCGAGGTTG
GGCAAAACGATGTAGAGAAAGGTCTGCCAGCCGTCGGCGCCCAGGTCCATCGACGCCTCG
ATCAGGCTCTTCGAGGTGCGCCGCAGGCGGGCGATGACGTTGTTGTAGACGATCACCACG
CAAAAGGTGGCGTGGCCGACGACGATGGTGAAAATGCCCGGCTCGATCCCCAGGGTCTTG
AATGCCGAGAGCAGGGCGATGCCGGTGATGATCCCGGGCAGGGCGATGGGCAAAATCAGC
ATCAGCGAGATGCTCTCCTTGCCGAAAAAGCTGCGCCGGTACAGCGCCGCCGAGGCCAGG
GTGCCGAGCACCAGGGCGATCAGCGTCGCCAGGCAGGCGACCTGCAGCGACAGTTTGATC
GACTCCAGCACGTCCGGGCGCGCAAACGCCACGCTGAACCACTTCAGGGTCAAGCCCTGG
GGCGGAAAGCTGAAGGCGGCGTCCTCGGTGTTGAAGGCATAGAGGAAGATGATCAGGATC
GGGAAGTGCAGGAACACCAGCCCGCCCCAGGCCGCCAGGCGCAGGCCGATCGAGGCGCGT
TCAGAGTGCATCGAAGGCCCCCAGGCGTTTGACTATGGTCAGGTACACGGCAATCAGCAC
GATCGGCACCAGGGTAAAGGCGGCAGCCATGGGCATGTTGCCGATGGCGCCCTGCTGGGC
ATAGACCATGCTGCCAATGAAGTAGCCGGGCGGGCCGACCAGTTGCGGGACGATAAAGTC
GCCCAGGGTCAGCGAGAAGGTGAAGATCGAGCCTGCGGCTATGCCCGGCACCGACAGCGG
CAGGATCACCTGCATGAAGGTCTGTCGCGGCCGCGCGCCAAGGTCCGCCGAGGCTTGCAG
CAATGACGGCGGCAGGCGTTCCAGCGAAGCCTGGATCGGCAGGATCATGAACGGCAGCCA
GATGTACACGAACACCAGGAAGCGCCCCAGGTGCGAGGTCGACAGGGTGCTGCCGCCGAC
CCCGGGAATAGCGAGGATGAACTGCAGCACCGGCCCCAGGTTGAGTTGCTGGACGAACCA
CTGGGCCACGCCGCCCTTGGCCAGCAGCAGGGTCCAGGCGTAGGCCTTGACGATGTAGCT
GGCCCACATCGGCATCATCACCGCGATATAAAAGAACGCTTTGGTCTTGCCGCTGGTGTA
GCGGGCCATGTAGTAGGCGATGGGGAAGGCCAGCACGGCGCTAGCCAGCGACACGGCGAT
GGCCATGCCCAGGGTGCGCAGGATGATGTCGAAGTTCGATGGGTTGAACAGCGCAGCGAA
GTTGCCCAGGGTCAGGTCAGGGGTGACCGCCATGGTGAAGTCGTCGAAGGTGTAGAAACC
CTGCCACAGCAGGCTCAGCAGCGACCCCAGGTAGATCGCGCCAAACCACAGCAGCGGCGG
CACCAGCAGCAGCGCCAGGTACAGGTTGGGGCGCCGGTAGAGCAGGGTCGAGAAGCGCCG
CATGACGCCCGGCGCGCTGTTTGCCAGAGCCTGGGTCATTTCAGTGGCCCTCGCCGGGCA
CGGTTTCCTGCAACGCCGTCATCGCCTCGCGGGCCCAGCGTGCCTGCAGGCGCTGGCCGG
GCTGCCAGGGCGCGGCGTGTTCCTGCCACTGGTTGTTGGCCTGGCTGATGCTCAGCAACT
GGCCGTTGTCCAGCTGCAGCTCGTAGCGGGTGGCGCTGCCCTGGTACTGGATATCGTGGA
GCAGGCCGCTGACCTGGATTTCGTTGCTGGCCGCCGGCTGGTCGCCAAGGCGGATGTGTT
CCGGGCGGATCGAGAACGGCAGCTGGCTGCCATTGAGCTGCTGCGCCAATGCGCCGCGCA
GCACATTCGAGGTGCCGACGAACTCGGCGACGAAAGTGGTCGCCGGCTTCATGTACAGGT
TGCGTGGAGTGTCGACCTGCTCGATGCGGCCGCGGTTGAACACCGCGACGCGGTCCGACA
TCGACAGCGCCTCGGTCTGGTCATGGGTGACAAAGATGAAGGTGATGCCCAATTGGCGCT
GCAGCTTTTTCAGCTCGCCCTGCATTTGCTCGCGCAGTTTCAGGTCCAGCGCTCCCAGCG
GTTCATCGAGCAGCAGCACCCGCGGGCGATTGACCAGCGCCCGCGCCAGGGCCACGCGCT
GGCGCTGGCCGCCAGACAGTTGCACCGGCCTGCGCTGGCCATAGCCGCCCAGGGCAACCA
TGGCCAGGGCCTCTTCGGCGCGGGCATGGCGTTCGGCCTTGGCCACGCCCTTGACCTTGA
GGCCATAGGCGACGTTGTCGCGCACGTTCATGTGCGGGAACAGCGCGTAGTCCTGGAACA
CCGTGTTGACGTCGCGCTGGTAGGGCGGCAACCCCGCCGCCTCTTCACCGTGGATGCGGA
TCGACCCGGCACTGGGTTGCTCGAAGCCTGCAATCAGGCGCAGGCAGGTGGTCTTGCCCG
ACCCTGAGGGGCCGAGCATCGAGAAGAACTCACCGTCGTGGATGTCGATCGACACCTGGT
CAACCGCCCTGACCTCGCCAAAGGTGCGCGAGACATTGGTGAACTGCACTGCAAGGGTCA
TGGTGCGAAGCTCCAGCAAGAGGGAGCAAGCCCGCGTCTTCAGGTGGGAGCGGGCTTGCC
CCGCGATAGGGCCCTAACGGCCGCCCATGATCGCAATATAGTCCTGGGTCCAGCGGCTAT
AGGGCACGAACTTGCCCCCTTCGGCCTGCGGGGTCTTCCAGAAGGCGATCTTGTCGAACT
GGTCGAAACCATTGGTCTTGCAGCCCTCGGCGCCGAGCAGTTCGCTGCCGCTGCAGGCCG
CCGGCACCGCGGGCAGCGAGCCGAACCAGGCCGCTACGTCGCCCTGGACCTTGGGCTGCA
GCGACCAGTCCATCCACTTGTAGGCGCAGTTGGGGTGCTTGGCCTCGCTGTGCAGCATGG
TGGTGTCGGCCCAGCCGGTGGCGCCTTCCTTGGGAATGGTCGAGGCCACCGGCTGTTTGT
CGGCTTGCAGGCCGTTGACCATGTAGCCCCAGGAACTGGAGGCGACCACGCCCTCGTTCT
TGACGTCACTCATCTGCACCGTGGCATCGTGCCAGTAACGGTGGATCAGCGGATGTTGCT
GGCGCAGCAGGTCGAGCACCGCTTGGTACTGGGTTTCGTTCAGTTCATAGGGGTTGTGGA
TGCCCAGTTCAGGTTTGGCCGACTTCAGGTACAGCGCCGCATCGGCGATGTAGATCGGCC
CGTCGTAGGCCTGCACCCGGCCCTTGTTGGGCTTGCCGTCGGGCAGCTCCTGCGGCTCGA
AAACCACGCTCCAGCTGGTCGGCGCCTGCTTGAACACCTCGGTGTTGTACAGCAGCACGT
TCGGACCCCATTGGTAGGGCGTGCCGTACACCTGTTGGTTGACCACGTACCAGGCGCCGT
CCTTGAGCCGCGGGTCGAGGTTCTTCCAGTTGGGGATCAGCGCGGTATTGATCGGCTGCA
CGCGCTTGCCGGCGATCAGGCGCAGCGAGGCGTCACCGGAGGCGGTGACCAGGTCGTAAC
CGCCCTTGGTCATCAGGCTGACCATCTCGTCGGAGGTGGCGGCGGTCTTGACGCTGACCT
TGCAGCCGGTGTCCTTCTCGAAGCCGGTCACCCAGTCGTAGGCCTTGTCGCTTTCACCGC
GCTCGATGTAACCCGGCCAGGCGACGATATCCAGCTGGCCTTCGCTGGCGCCCACGGCTT
TCAGGGGTTCGGCGGCCTGCAGGCTGGCGCTGGCCAGCAGGGCGGTGCTCAGGGCGCAGA
GCGTGGCGGTCTTGTGCACGAACATGGTGTTCCCTCTTGTTGGAATTATCTCGGGGCGGT
GAAAGTGCAGGTATAGCTGGTTTAAGCGTAGGCAACATCTGGAAGCAAATGCATTCAGCT
TCGCTTCAGCCTGCGGCAGTACTCTTTGGGCTTCTTTCCTCCCCATGGAGATGCCCCATG
AACACCCGCGGCTTGCTTGATCAACTGCTCAAATCCGGGCAGGACCTGCTGCAGAACCAG
GGCGGCAAAAGCCCTGCCGGCAAATCCGGCGGCCTTGGCGACCTGCTCGGCGGCAAGGGC
GGTGGTGGCCTGGGCAGCCTGCTCTCCGGTGCCGGCGGCGGTGCCCTGGCGGCAGGGGCG
ATGGGCTTGCTGCTGGGCAACAAAAAGGCTCGCAAGTACGGCGGCAAGGCCCTGACCTAC
GGCGGCCTGGCGGCCCTCGGGGTGATCGCCTACAAGGCCTACGGCAACTGGCAGGCCAAG
CAGGGCACTGCGGTGCAGGGTGAGCCGCAAACCCTCGACCGCCTGCCGCCGGCCCAGGTC
GAGCAGCACAGCCAGGCGATCCTCAAGGCGCTGGTGGCAGCGGCCAAGGCCGATGGCCAT
GTCGATGACCGCGAGCGGGCGCTGATCGAGGGCGAATTCGTCAAGCTGTCCAGCGACCAG
GAACTGCAACACTGGCTGCACGCCGAGCTGAACAAACCGCTGGACCCGGCCGACGTCGCC
CGCGCCGCCAGCACCCCGGAAATGGCCGCCGAAATGTACATCGCCAGTGTCATGCTGGTG
GACGAGGAGCATTTCATGGAGCGTGCCTACCTGGACGAACTGGCGCGCCAGCTCAAGCTT
GACCCGGCGCTCAAGAGCGAGCTGGAAAACCAGGTAAAACTTGCTGCCAGTCAATGAAAC
CGGGCTAATGGCCAGTATCTAGCCCGTTTGGCCCGATCCAGCCGTTAAGTCAGCCGCAAA
AGCGCGCAGCCGCTGGGCTATACTCTGCCCATTTTTCCTGCTCGCGTAGAACACTTGAGG
GCTGACTGTGAAAAACTGGACCTTGCGCCAACGGATCCTGGCGAGCTTCGCCGTGATTAT
CGCCATCATGTCGCTGATGGTGGTCGCTGCCTATTCGCGACTGGTGGCCATAGAGTCCGG
CGAGGAAGCGGTGCGAACCGACAGCATCCCCGGGGTCTACTACAGCTCCATGATCCGCAG
CGCCTGGGTCGACAGCTATGTACTGACCCAGCAGCTGGTGGGCCTGAGTGACCACCGCGA
GCTCACCTCGGCCGACATGGAGCTGTACAAGGGCTTTGAAGAGCGCCTCAAACAGCACAT
GGCCAGCTACCAGGCGACCATTCGCGAGAAGGACGACCAGGCCAGCTTCGACCAGTTCGG
CCAGCTCGAAGCGGGCTACCTGAAAGCGGTGGATAGCGTCCTGGAGGCCTACCGCAAGAA
GGATTACTCCGAAGCCCAGCGCCTGCTCGCCGAGGTGCTGACCCCGGCCTGGGTCGATGG
CCGCAAGCACCTGAACGGGGTGATCGAGCGCAACCGTCATTCGGCCGAATCCGCCACCGA
CTCCATCGTCAGCGCCGTGGCCACGGCCAAGTTCAGCATGATCGTCTCGCTGTTGCTGGC
GATTGTCGCCGCAACCATCTGCGGCCTGGTGCTGATGCGCGCCATCACCGCACCGATGCA
GCGTATCGTCCATGCCCTGGACAAGCTCAGCGGCGGCGACCTCAGCGTGCGCCTGAACCT
GGACCGCAAGGATGAGTTCGGCGCGGTGGAAACCGGCTTCAACGAAATGATGGGCGAACT
GACCAACCTGGTGTCCCAGGCCCAGCGCTCTTCGGTGCAGGTCACCACTTCGGTGACCGA
GATTGCCGCCACCTCCAAGCAGCAACAGGCCACCGCCACCGAGACCGCTGCCACCACCAC
CGAAATCGGCGCCACTTCGCGGGAAATCGCCGCGACTTCCCGCGACCTGGTGCGGACCAT
GACCGAAGTCACTTCGGCCGCCGACCAGGCCTCGATCCTGGCCGGCTCCGGCCAGCAGGG
CCTGGCGCGCATGGAAGAGACCATGCACCAGGTGATGGGCGCGGCCGATCTGGTCAACAA
CAAGCTGGCGATCCTCAACGAGAAGGCCGGCAACATCAACCAGGTGGTGGTGACCATCGT
CAAGGTCGCCGACCAGACCAACCTGCTCTCGCTCAACGCCGCCATCGAGGCGGAAAAAGC
CGGTGAGTACGGCCGTGGTTTCGCCGTGGTCGCCACTGAAGTGCGGCGCCTGGCCGACCA
GACTGCCGTGGCTACCTACGACATCGAGCAGATGGTTCGCGAGATCCAGTCGGCGGTGTC
GGCCGGGGTCATGGGCATGGACAAGTTCTCCGAAGAAGTACGCCGCGGCATGTTCGAGGT
GCAGCAGGTCGGCGAGCAACTGACCCAGATCATTCACCAGGTCCAGGCCCTGGCGCCGCG
GGTGTTGATGGTCAACGAAGGCATGCAGGCTCAGGCCACCGGCGCCGAACAGATCAACCA
CGCCCTGGCGCAGTTGGGCGATGCCAGCAGCCAGACGGTCGAATCGTTGCGCCAGGCCAG
CTTTGCCATTGACGAACTGAGCCAGGTGGCCACCGGCCTGCGTGGCGGCGTGTCGCGGTT
CAAAGTCTGACCTGCCGATGAACGACCTTCAGCCTCGCCGCAACCAGGATGCGGCCTCCC
ACGGCACCCTGTACCTGGTGTTTCGCATCGGCGACCAGCGCTTTGCCCTGGACGCCCATG
AGGTCGCCGAAGTGCTGCCGCGTCTGCCGCTCAAGCCCATTGCCCAGACCCCGGCCTGGG
TGGCCGGGGTGCTGGCGCATCGTGGCGCGCTGGTACCGGTGATCGACGTCGGCGCCTTGA
GCTTCGGTTTGCCGGCGCCGGTGCGCACCAGCACGCGCCTGGTCCTGGTGCACTACCGTG
CCGACCCGTTGCGCCCGCACTTGCGGCTGGGGCTGATCCTCGAACAGGCCACCGATACCC
TGCGTTGCGACCCCGCCGAGTTCCAGTCCTATGGCCTGGACAACCAGCAGGCGCCTTACC
TGGGGCCGGTGCGCGAGGATGCCCACGGTTTGCTGCAGTGCATCGGTGTGCAGGACCTGC
TCAGCGCCGAGGTGCGCCAGCTGTTGTTCCCGCCTGAGCTGGCGGCGAGCGACGAGGGCC
TGGCATGAGTGGCGAACAGCGCTTCTTTCGCTTTTTGCAGGATCGGATCGGTCTGGATGT
CGCCTCGGTCGGCGCAGCGATGGTCGAGCGCGCCTTGCGTCAGCGCTGCGCAACCCTCGA
AGCCCGCGACCTGGATGACTATTGGCTGCGCCTGCAGCAGTCGAGCCAGGAGCAGCAGGC
GCTGATCGAGGCGGTGATCGTCCCGGAAACCTGGTTCTTCCGTTATCCGGAGTCGTTCAA
CGCCCTGGTGACCCTGGCGCGCAAACGCCTGGCCGAGCTCGGTGGCATGCGCCCGCTGCG
CATCCTCAGCCTGCCGTGCTCGACCGGCGAAGAGCCGTATTCGATTGCCATGGCCCTGCT
CGACGGCGGCTTTGCCGGGCACAGCTTTCGCGTCGACGCTATGGACATCAGCCCCAATTC
GATTGATTGCGCCGAACAGGCGCTGTACGGGCGCAACTCGTTCCGTGGCTCGCACCTGGA
CTTTCGCGAGCGGCACTTCAGCGACAGCGACGAAGGCCAGCGCCTCGATGAGCGGGTTCG
CCAGCAGGTCAAGCTGCAGGTCGGCAATGTCCTGGATCCGGCGCTCAAGGCCCGGGAGGG
CAGTTACGATTTCGTGTTCTGCCGCAACCTGCTGATCTATTTCGACGTCCCCACCCAGCA
GCGGGTGTTCGAGGTGCTCAAAAGCCTGATCCATGAGCAAGGTGTGCTGTTCATCGGCCC
GGCCGAAGGCAGCCTGCTGGCGCGCATGGGCATGCGCCCGGTGGGCATTGCCCAATCCTT
TGCCTACGTACGCCAGGCTGAAATGCAGCCGGCGCCGCCGAGCAAGCCGTTGGCGATCCC
TTTGCCGTTGACAGTGCCGGTGACGGCGGCCAGCGTGCCGCGCCCGGCGTCGGCGCCGCT
GACAGTCCGCAAGCTCAAGCCGATTGCGCCGCCGCCGGCGAAGCCCGCCGCGCAGGATGC
GGCCAGCCAATTGCTGGCGCAGATCGCCCAACTGGCCAATGCCGGTAGCAGCACCGAGGC
CCAGGCCGCGTGTACCCGTTACCTGCAGCAGTATCCGCCCACGGCCCAGGTGTTCTACTG
GCTGGGCTTGCTCAGTGATACCGCCGGCGACAGCGGTGAAGCCCTGAGCCATTACCGCAA
GGCGCTGTACCTTGACCCCCAGCATCCGGAGGCACTGGTGCACCTGGCCGCGCTGCTGGC
TTCGCAAGGTGATGTCGCAGGCGCCCGGCGCCTGCAGGAACGGGCCGCACGGCGCGCTGA
CCGGGAGTCTGAGCAATGATGGGTGACAACGACGTGCAACTGGTCGCCAGTGACGCCGCC
AGCATCGACGATTGCTGGAACCGTATCGGCGTACACGGTGACAAGAGCTGCCCGCTGCTT
GATGAACATATTCACTGCCGCAACTGCGACGTCTATGCCGCTGCAGCGACGCGCCTGCTG
GACCGCTATTCGTTGTCTCAGGAAGCCCACGAGCAGAGCGAGGCGCCTGAGCAAGCCAGC
AGTGGCCGCTCATTGCTGCTGTTTCGCCTGGGCGAGGAGTGGCTGGCGCTGGCCACCCGC
TGCCTGGTCGAGGTTGCGCCGCTGCAGCAGGTGCATTCCCTGCCACACCAGCGCTCGCGG
GTGCTGCATGGCGTGGCCAATGTACGTGGCGCGCTGGTGCCCTGCCTGTCGCTGGGCGAC
CTGCTCGGCCTTGAAACCCAGGGTTCGGCGCCAACCTCGGCGCGGATCATGCCGCGCATG
CTGATCATCGCCGCTGCCGGCGGCTCGGTGGTGGTCCAGGTCGATGAAGTGGACGGCATC
CATGCTCTGGACCCCGTCCGTCTGGGGGCCGAGCAGGGCGAAACGCGTTTTACCGCAGCG
GTGCTGCAATGGCGCGGACGCAGTGTTCGCGTGCTGGATGAAGACCAAGTGCTGTCTGCC
GTGAACCGGAGCCTGTCATGACCCCAGAGCAAATGCGCGACGCCTCGTTGCTCGAGCTGT
TCAGCCTGGAGGCCGAAGCCCAGACCCAGGTGCTCAGTGCCGGGCTGCTGGCGCTGGAGC
GCAACCCGACCCAGGCCGACCAGCTTGAAGCGTGCATGCGCGCAGCCCATTCGCTCAAGG
GCGCGGCGCGGATTGTCGGCGTCGATGCCGGGGTCAGCGTCGCCCATGTCATGGAAGACT
GCCTGGTCGGCGCCCAGGAAGGCCGCTTGCTGCTGCGCCCGGAGCACATCGATGCGCTGT
TGCAGGGCACCGACCTGCTGATGCGCATCGCCACGCCGGGCGATGCCAGTATCGACGCCG
CGGTGCAGACCTTTCTGGTGCAGATGGCCGCGTTGCTCGACCCAGGTGCACCAGCAGCGC
CTGCGATCGCAGCGCCGCCATTGCCGGAACCCGAGCCCGAACCCGAACCACTGGCGGTCG
AGCTGCCAAGCGTTGACCCCGAGCCCGAGGTCGAAGCCGCGCCGGTGCGCAGCGGCAAAC
GCACGACCGAGGGCGGTGAGCGGGTCTTGCGGGTCACGGCTGAGCGCTTGAACAGCCTGC
TCGACCTGTCGAGCAAATCGCTGGTCGAAACCCAGCGGCTCAAGCCTTACCTGGCCACCC
TGCAGCGCCTGAAGCGCATGCACGGGCAAAGCATCCGTGCCCTCGATGGCCTCAAGCAGC
AACTGGAAAGCAGCGGCCAGAGCGCCGAAGTCCAGGACGCTTTGGCCCAGGCCCAGCGTC
TGCTCGGTGAGACCCAGCAAATTCTGTTGCAGCAAGCCTCCGATCTCGATGAGTTCGGCT
GGCAGGCCAGCCAGCGCGCGCAGCTGCTGTACGACACCGCACTGGCCTGTCGCATGCGTC
CGTTTGCCGATGTGCTGACCGGGCAAAGCCGCATGGTCCGTGACCTTGGTCGCTCGCTGG
GCAAGCAGGTGCGCCTGGACATCGACGGCGAGAAAACCCAGGTCGACCGCGACGTGCTGG
AGAAGCTCGAAGCGCCCTTGACCCACCTGCTGCGCAATGCCGTCGATCACGGTATCGAAT
CGCCCGAGCGGCGCCTGGTGGCCGGCAAGCCCCTGGAAGGGCAGATCCGCCTGCGTGCCT
CGCACCAGGCCGGCCTGCTGGTGCTTGAGATCAGCGACGATGGCGGCGGCGTCGACTTGG
CACACTTGCGCCAGAGCATCGTCGAGCGCCAGTTGTCACCGGCCGAAACCGTGGCGCAGA
TGAGCGAGGCCGAGCTGCTGACCTTCCTGTTTTTGCCCGGTTTCAGCCTGCGTGACCGGG
TTACCGAGGTGTCCGGGCGCGGTGTCGGCCTGGACGCCGTGCAGCACATGGTTCGCCAGT
TGCGCGGCTCGATCGAGCTGACCCAGACCAGCGGCCAGGGCAGTTGCTTTCACCTCGAAG
TGCCGCTGACCCTGTCGGTGGTGCGCAGCCTGGTGGTCGAGGTTGGCGCCGAAGCCTATG
CCTTCCCGCTGGCACATATCGAACGCACCCTGGAGCTGCCGGCCGAGGCCATCGTGCAGA
TCGAGGGGCGCCAGCATTTCTGGCATGAGGGCCGGCATATCGGTTTGGTCGCGGCCAGCC
AGTTGCTCAACCGTCCGCCAAGCCAGGGTGAAGGGCAGAGCATCAAGGTGGTGGTGATTC
GCGAGCGCGACATGCTCTACGGCGTGGCGGTCGAGCGCCTGATCGGCGAACGGGTGCTGG
TGGTGATGCCGCTGGATGCGCGCCTGGGCAAGGTCCAGGATATTTCCGCCGGGGCTTTGC
TCGACGACGGCGCGGTGGTGCTGATCATCGACGTCGAAGACCTGCTGCGTTCGGTGGAAA
AACTCCTCAGCACCGGCCGCCTGGAGCGTATCGAGCGCGGCCAGCGCAGCGTGCGCGAGG
CGGCGCGCAAGCGCGTGCTGGTGGTCGACGACTCGCTGACCGTGCGCGAACTGCAGCGCA
AGCTGCTGAGCAACAAAGGCTATGAAGTGGCCGTTGCGGTCGACGGCATGGACGGCTGGA
ACGCCTTGCGCAGCGAAGACTTCGACCTGCTGATCACCGACATCGACATGCCGCGCATGG
ACGGTATCGAACTGGTCACGCTGCTGCGGCGCGACAGCCGCCTGCAATCGCTGCCGGTGA
TGGTGGTGTCGTACAAAGACCGCGAAGAAGATCGTCGCCGTGGACTGGACGCCGGGGCCG
ACTACTATTTGGCAAAGGCCAGTTTTCACGATGATGCCTTGCTCGACGCCGTCGTCGAGC
TGATCGGGGGAGCGCAGGGATGAAAATCGCCATCGTCAACGATATGCCCATGGCCGTGGA
GGCCTTGCGCCGGGCGTTGGCATTCGAATCGGCCCATCAGGTGATCTGGGTCGCCAGCAA
TGGCGCCGATGCGGTCAAGCTGTGTGCCGAGCAGTTACCGGACCTGATCCTCATGGATTT
GATCATGCCGGTCATGGATGGCGTCGAGGCCACCCGGCGGATCATGGCCGAAACGCCGTG
CGCCATCGTGATCGTCACCGTCGACCGCCAGCAGAACGTCCACCGGGTGTTTGAGGCCAT
GGGCCATGGCGCCCTCGACGTGGTCGATACTCCGGCCCTTGGCGCCGGCGATCCGCGTGA
AGCGGCAGCGCCGCTGCTGCGCAAGATCCTCAATATCGGCTGGCTGATCGGCCAGCAGCG
CAGCACCCCGACCCGGGCCATGGCCGCGCCGGTGCGAGAAGCCGCGCAGCGCCAGGGCCT
GGTTGCCATTGGTTCTTCGGCGGGCGGCCCGGCGGCCCTGGAAGTGCTGCTCAAGGGCTT
GCCGCGCAGTTTTCCGGCGGCCATCGTGCTGGTCCAGCACGTTGACCAGGTGTTCGCCGC
CGGCATGGCCGAATGGCTCAGCAGCGCCTCGGGCCTGGCGGTGCGCCTGGCCAGCGAAGG
CGAGCCGCCGCAACCGGGGCAGGTGCTGCTGGCCGGCACCAACCACCACATTCGCCTGCT
CAAGAACGGCAACCTGGCCTATACCGCTGAGCCGGTAAACGAAATCTACCGGCCCTCGAT
CGACGTATTTTTTGAAAGCGTGGCCCGCTACTGGCGCGGCGACGCGGTCGGCGTACTGCT
CACCGGCATGGGGCGCGATGGCGCCCAGGGCCTGAAGCTGATGCGCCAACAGGGCTTTCT
GACCATCGCCCAGGATCAGCAGAGCAGCGCGGTGTACGGCATGCCCAAGGCAGCCGCCGC
GATAGACGCCGCCGTCGAAATTCGCCCTCTGGAGCGAATCGCCGCGCGATTGATGGAAAT
TTTTCCAAAATGACGATATGTATTGAGCCACGCCGGCTGGCCGGCAGTGACCAGGTGACA
GCGCATGAATGATTTACCGCTCGACGGTTTTCCGACCATGAATGAAAATTCGGCAATGGT
CCTCTTGGTCGACGATCAGGCAATGATCGGCGAAGCGGTGCGGCGTGGCCTGGCTCACGA
AGAGAACATCGATTTCCACTTCTGCGCCGACCCGCACCAGGCGGTGGCCCAGGCTGTGCG
CATCAAGCCCACGGTGATTCTCCAGGACCTGATCATGCCTGGCCTTGACGGCCTGACCCT
GGTGCGCGAATACCGCAACAACCCGGCGACCCAGGACATCCCGATCATCGTCCTGTCGAC
CAAGGAGGACCCGCTGGTCAAGAGCGCCGCCTTTGCCGCCGGGGCCAACGACTACCTGGT
GAAGCTGCCGGACAACATCGAGCTGGTGGCGCGTATCCGCTACCACTCACGCTCCTACCT
GACCCTGCTGCAGCGCGACGAGGCCTACCGCGCCCTGCGCGTCAGTCAGCAGCAGTTGCT
CGACACCAACCTGGTGCTGCAGCGGCTGATGAACTCCGACGGCCTCACGGGGCTTTCCAA
CCGTCGCCACTTCGACGAGTACCTGGAGCTGGAATGGCGCCGGGCCATGCGCGAACAGGC
GCAGTTGTCGTTGCTGATGATCGATGTCGACTATTTCAAGTCGTTCAACGACACCTTCGG
CCACCTGGCCGGTGACGAAGCGCTGCGCAAGGTCGCCGAAGCCATTCGCGCCTCCTGCGC
CCGCCCCAGCGACCTGCCGGCCCGTTACGGTGGCGAGGAATTCGCCCTGGTGCTGCCCAA
CACCTCGCCGGGTGGCGCCCGCCTGGTGGCGGAAAAACTGCGCCAGACCGTGGCGGCGAT
GAACATCGCCCACACCATGCCCAACGCCGACTCGGTGCTCACCGTGAGTATCGGCCTGGC
GACCCTCACCCCGGGTATCGGCAGCCATTGCCGGCAACTGATTTCGGCAGCGGACAAAGG
CCTGTACCTGGCCAAGAACAACGGCCGTAACCAGGTCGGGGTGGATTGACGGCAGCTACA
AGGGGCAAGCTTCAAGCGGCAAGAAAAACTGCAGCGCCGGGCATTTCTCTGGCCTCTTGT
CGCTTGTAGCTTGCCGCTTGAAGCTGTAACTCCGCTATACTCTCCGGCTTTTCTACAGAA
TACGCACGAGAGCTGCCCGCCCATGGAAATCCAACCGATCCTGAACACCATCAAGGACCT
CACCGAGCGCTCCGAGTCCATTCGGGGGTATCTTTGACTACGATCAAAAGCATGACCGCC
TGATCGAAGTCAACCGCGAGCTCGAAGACCCGAACGTCTGGAACAAGCCCGAGTACGCTC
AGGCCCTGGGCCGCGAACGTGCCATGCTGGCGCAGGTCGTCGAGACCCTGGACAAAATGT
CCGGTGGCCTGGCCGACTGCCAGGACCTGCTCGACATGGCCGTCGAGGAAAATGACGAAG
GCGCCGCGAGCGACGTCGTGACCGAGCTGCAAGGTCTGGAAGAAAGCCTGGCACAGCTTG
AGTTCCGTCGCATGTTCAGCGGCGAGATGGACATGAACAACGCCTACCTGGACATCCAGG
CCGGTTCCGGTGGTACCGAAGCGCAGGACTGGGCCAACATCCTCCTGCGCATGTACCTGC
GCTGGGCCGACAAGCGCGGTTTCGACGCCACCATCATCGAGCTTTCCGAGGGTGAAGTCG
CCGGCATCAAGGGTGCCACCGTGCACATCAAGGGCGAGTACGCCTTCGGCTGGCTGCGTA
CCGAGATCGGCGTGCACCGCCTGGTGCGCAAGAGCCCGTTCGACTCCGGCGCCCGTCGCC
ACACCTCGTTCTCGGCGGTGTTCGTGTCGCCCGAGATCGACGACAAGGTCGAAATCGACA
TCAACCCGTCCGACCTGCGCGTCGACACCTACCGCTCCTCGGGCGCCGGTGGCCAGCACG
TAAACACCACCGACTCGGCAGTACGTATCACCCACGTGCCGACCAACACCGTGGTGGCCT
GCCAGAACGAACGCTCCCAGCACGCCAACAAGGACACCGCCATGAAAATGCTGCGGGCCA
AGTTGTACGAGCTGGAAATGCAGAAGCGCAACGCCGCCTCGCAGGCATTGGAAGACAGCA
AGTCGGACATCGGCTGGGGCCACCAGATCCGTTCGTACGTGCTGGATGACTCGCGTATCA
AGGACCTGCGTACCGGCGTCGAGCGCAGCGACTGCCAGAAGGTGCTGGACGGCGACCTCG
ACCAGTACCTGGAAGCGAGCCTCAAGCAGGGGCTGTAAGCCGCACACCACCGCCGCGATG
CCCGGCTGCCCGCCGGCATCGCGTGCCCTGCCCGAAAAGGGCAACGAATACCTGATGGAA
AGAATGACGACATGAGCGACCTGAAGACCGAATCGCAAGACCTGCAACAGGAAGAAAACA
ACCTGATCGCGCTGCGCAAGGAAAAACTTGCTGCCGAGCGCGCCAAGGGTAACGCCTTCC
CCAACGACTTCCGCCGTGACAGCTACTGCAACGACCTGCAGAAACAGTATGTCGACAAGA
CCAAGGAAGAGCTGGAAGCTGCAGCGATTCCGGTCAAGGTTGCCGGGCGCATCATGCTCA
ACCGTGGCTCGTTCATGGTGATCCAGGACATGACCGGGCGCATCCAGGTCTACGTCAACC
GCAAGACCCTGCCGGAAGAAACCCTGGCCGCGGTCAAGACCTGGGACCTGGGCGACATCA
TCGCCGCCGAAGGTACCCTGGCGCGCTCCGGCAAGGGCGACCTGTACGTCGAAATGACCA
GCGTGCGCCTGCTGACCAAGTCGCTGCGCCCGCTGCCGGACAAGCACCACGGCCTGACCG
ACACCGAGCAGCGCTACCGCCAGCGCTACGTCGACCTGATGGTCAACGATGAAACCCGCC
ACACCTTCCGCGTTCGCTCGCAGGTCATCGCCCACATCCGCAACTTCCTGATGGCCCGCG
ACTTCCTCGAAGTCGAGACGCCGATGCTGCAGACCATTCCTGGTGGCGCCGCAGCCAAGC
CGTTCGAAACCCACCACAATGCCCTGGACATGCAGATGTTCCTGCGCATCGCCCCGGAGC
TGTACCTCAAGCGCCTGGTGGTCGGTGGTTTCGAGAAGGTCTTCGAGATCAACCGCAACT
TCCGTAACGAAGGCGTTTCGACCCGGCACAACCCCGAGTTCACCATGCTCGAGTTCTACC
AGGCCCACGCCGACTACGAAGACAACATGGACCTCACCGAGGAGCTGTTCCGTGAACTGG
CCCAGCTGGTTCTGGGCAGCACCGACGTGCCGTACGGCGACAAGGTGTTCCACTTCGGCG
AGCCGTTCGTGCGCCTGTCGGTGTTCGACTCGATCCTCAAGTACAACCCCGAGATCAGCG
CCGCCGACCTGCAGGACATCGACAAGGCCCGCGAGATCGCCAAGAAAGCCGGCGCCAAGG
TGCTCGGCTTCGAAGGCCTGGGCAAGCTGCAGGTGATGATTTTCGAAGAGCTGGTCGAGC
ACAAGCTCGAGCAGCCGCACTTCATCACCCAGTACCCGTTCGAAGTCTCGCCGCTGGCTC
GTCGCAACGACGACAACCCGAACGTCACCGACCGCTTCGAGCTGTTCATCGGTGGCCGTG
AAATCGCCAACGCCTACTCCGAGCTCAACGATGCCGAAGACCAGGCCGAGCGTTTCATGG
CCCAGGTGGCCGAGAAAGACGCCGGTGACGACGAAGCCATGCACTACGATGCCGACTTCG
TCCGTGCCCTGGAATACGGCATGCCGCCAACCGCCGGTGAAGGCATCGGCATCGACCGTC
TGGTGATGCTGCTGACCAACTCGCCATCGATTCGCGACGTCATCCTGTTCCCGCACATGC
GCCCACAGGCCTGAGCGAACTGAACAAGCCGCCTTCCGGGGCGGCTTTTTCATGCCTGGA
AGAAATTCATCGATCGGATCCAACGTTTGGGGTAGACCAGCAGTGACTCCTGCAATGACT
CAACAAGGCGCCGCCTGCGTGGCTACAGCGGTGGCCGAAAGCGTGCAGTACCAGGGCCGC
AAGGCCAGCCGCGAAGGCAGCGAGCAGCGCCGCCAGCAGATCCTCGACGCGGCCATGCGC
ATCGTTGTGCGTGATGGCGTGCGCGGCGTGCGCCACCGCGCGGTGGCGGCCGAGGCCGGC
GTGCCGCTGTCGGCGACCACCTATTACTTCAAGGACATCGAAGACCTGCTCACCGACACC
TTCGCCCAGTATGTCGAACGCAGCGCGGCCTACATGGCCAAGCTCTGGGAGAACACCGAG
GTGGTGCTGCGCCAGTTGCTCTCCCAGGGCGATGGCAGCCCGCAGTGGCGGGCGCGCCTG
GCCGATGAAGTAGCGAAGATGACCACCGACTATGTGCAGCGCCAATTGCATAACCGCCGC
GACTTTCTGATGGCCGAGCAGGCCTTTCGCCAGGAGGCGCTGCTGTGCCCGCGCCTGGCC
GAGCTGGTCAAGCTGCACGAGCAGATTCTGCTGCGCGGCGCCGTGCAGATGCTGCAGGTG
GTAGGCTCACGTCAGCCACAACAGGATGCCCTGGTGTTGACGGCGATTATCGAGCAGATG
GAATATCAGGGCCTGCTCGACGCTGAACAAGCCCAGGCTGAAGCGCCGATGCTCGCTATT
CTTACCCGGTACCTGCATCTGGTCTTGGCGTCGGTGTAAGGCGCGAACCTATTTCAAGGA
GAGGTTGATGAAAGCCAGAACCCTGCTGTTGGCATTGTCGTTCTTGCTGCTTGGCGGTTG
TCTGGTCACCTTCAACGAGCCGATTCCGGGCAACAAACCTGCACCCAAGGCCCTGCTCGG
CACCTGGACCAGCAAGGACGCCTGGGGCGAGCCGCTGACCCTGCAGATCAGCCGCAGCGG
TGGCAACGCCTACAAGGCAGTGGCCATCGGCAAGAACAAGAAGCGCGACGAGTACGCCTT
CACCGTGTCCCAGCACGGCAATCGCTGGTACCTCTCGGCCGGCGTGCCCAAGCGTCTGGG
CGGCAACTTCCTGATCGGCGGTTTTGAAGTGCTCGATAACAAGGAACTGGTGGTCTACAA
CCTCGATGTCGAGCAGGTTAACCAGGCCGTGCAGAAGAAAGAACTCAGCGGCCGCAGTAT
CGAGGTGCCCGAAGAAAACGGCGAAGGGGTTCTAATCGACAGCCCGGCCGAGCGCGTCCT
GGCTTACCTGGACGATCCGGCCAACTCCGACCTGTTCATCGAAGTGGCGCGCTTCAAGCG
GGCCGGCAAGTAATCAGCGCAATTCAAGGAGTGTAGGGTGGACGAGTACCAGCAGACGAT
ACGTGCCCTGTCTGATCGCATTGTCCTGGCGCAAACGCCCATTCGCGTGCTCGATGCGGT
GAAGTGGGACGACAATATCCGCCAGGGTTTCCTCAAGGCCAAGGGCAAGGAGCTGCCAGC
GGTAGACCGCGCCTACTACCAGGGCCGGCCGCTGTCGTTCGACTCGGCGGCAGTCAAGCT
CGAGTTCCAGAACATCGAGCGCGACATCACCCGCCAGCTTGGCCAGTTCAACCCGGTCGG
GCAGATCATGCGGCGCATGTGCAAGGAATACCGCATGGTGGTGCGCATGCTCGAAGCGCG
CGGCACCGAGGATTTCGGCCTGATCTCCCAGGAACTGTACGGCGCCGCCTCCGATGCCTT
CCATGCCGGTGACCCGACCCTGGCCGACCTCGGCCTGATGCTCTCGGACTACCTGAACAA
CATCGACGGCCGTGGCGACCTCAAGGACGAGCCGAAGAACCTCACCGCCAAGCAGGCCGT
GGAGATGCTGCAGGGCCGCCTGAACAAGGTGTTCAACGAGGCCGAAGACACCATCCGCGT
GTTCGAGTCCGACGGTATCGTCGCCGACGCCGCCGCTGGCGCCGACTACATCAAGATCCG
CGCCGACGCCATGTTCAACAGCCGCGATGTGCGCGCGCTAGAGGTTCACGAAGGTCTGGT
GCACGTCGGCACCACCCTCAACGGTCTCAACCAGCCGATCTGCACCTTCCTGGCCAAGGG
CCCGCCCTCGTCGACCGTGACCCAGGAAGGCCTGGCGATCCTCATGGAAGTGATCGCCTT
CGCCTCCTACCCCAGCCGCCTGCGCAAGCTGACCAACCGCACCCGCGCCATCCACATGGT
CGAGGAGGGCGCCGACTTCATGCAGGTGTATGAGTTTTTCCGCGCCCAGGGCTTCGAGAT
GGCCGAAAGCTACGGCAACGCCAGCCGGGTGTTCCGTGGCTCGGTGCCCAACGGCTTGCC
GTTTACCAAGGACTTGTCCTATCTCAAGGGCTTTATCATGGTTTACAACTATATTCAGTT
GGCCGTGCGCAAGGGCAAGCTCGAACAGATCCCCTTGTTGTTCTGCGGCAAGACCACCCT
TGAAGACATGCGCACCTTGCGCCAACTGGTCGATGAAGGCCTGGTGGAACCGCCCAAGTA
CCTGCCTGAGCAGTTTCGCGACCTCAACGCGCTGTCGGCCTGGATGTGTTTCTCCAACTT
CCTCAACCACCTGAGCCTGGACCGGATTGAAGCCGATTACTCGAACATTCTCTGAAGCAT
GGCGCAGGCATCTGGGCCTGCTGCTGGTGCTGCTGAGTCTGGGCGGCTGCAGTTCGCTGT
TGTTCTATCCCGAGCCTGGCCAGCCGTTCACCCCCGAGAAAGCCAAACTCGCGTACCGCG
ACGTAACCCTGACCGCCGCCGACGGCACCCGCCTGCATGGCTGGTGGCTGCCGGCCAAGG
CCGGTGTCGAGGTCAAGGGCACGGTGCTGCACCTGCACGGCAATGGCGGCAACCTGGCCT
GGCATCTGGGCGGCAGTTGGTGGTTGCCGGAGCAGGGTTATCAGGTGCTGTTGCTCGACT
ACCGCGGCTATGGCCTGTCGCAGGGCAAGCCCGGGCTGCCGGAGGTCTACCAGGACATCG
CCGCGGCGCTGGCCTGGCTGGACCAGGCCCCCGAGGTGCAGGGCAAACCGCAGATCCTGC
TGGGCCAGAGCCTGGGCGGCTCAATGGCTATCCATTACCTGGCCGAGCATCCGCGCCAGG
CCGAGCGCTTCAAGGCCATGGTCTTCGATGGCGTACCGGCCAGCTACCGTCAGGTCGGGC
GCTTTGCCCTGAGCAATTCGTGGTTGACCTGGCCGCTGCAGGTGCCTTTGTCGTGGCTGG
TGCCCGATGGCGACAGTGCGATCCATTCGATCGCGCAGATCAAGGCCCCGCCCAAGCTGT
TCTTCCACAGCATCGACGACCCCATCGTGCCGCTGGTCAACGGCCTGCAGTTGTATCAGG
CTGCGCCGCCCCCGAGGGTGTTGCAGCTGACCCGTGGCGGGCATGTGCAGACCTTTGCCG
ACAAGACCTGGCGCCAGGTCATGTTGCGCTTTCTGGACGACCCGATGCATTTCAACGGGC
TGCGGCGCCTGGCCGAAGTCCCCAACTACCCTGACGAGAAGTCGCAATGAGTGAAGAACG
CAACGCCATCCCGCTGATCATTACCGGAGTCTGCAGCATCATCGGTACCGTCGCGGCCCT
GTGGTACTACGGTTACCTGCATTTCGCCAAGCCCGAGGATGCCTTGCTGCTGTCCGACTT
CACCATGCTCAAGACCATCCCAGGCGAGGACTACAAGATCTCCCTGCAGCCGGCCAGCCA
GGTGGCGCAGTGCGTCGATGGCGTGCTGGTGCTGTTCGATACCGCGCAAAAAGGCCTGAC
TGGTGTGCTGGTCAACAACAAGAAGCAGGCGGTGCGTTGCCTGGGTCAGGAAACCCCACA
AGAAGTCCAGTAAGCCCTGAGGCTGCTTTGCAGCCCAATCGCCGGCCACACAAACAAAAA
TCCCGCCAGACTCGGCGGGATTTTTGTTACTGCACAGCAACCATCAATTCAGCTGGCTGA
CCGAACGCGGCGCCACCGGCTGGTTGTCGTTGGAAATGGTCACTTCCACCCGACGGTTCT
GCGCGCGACCCGAGTTGCTGGTGTTGTCGGCCACCGGATACTCCTTGCCGTAGCCCTGGG
CGACGATGCGCGCCGGATCTACACCGGCACGTACCAGCGCCATGCGCACGGCCGCGGCGC
GGCGCTCGGACAGCGACTGGTTGTAGTTGGCGCTGCCCTTGCTGTCGGTGTAGCCCTCGA
CGATCACCTTGCGGTCAGGGTTCTCCTGGAGGAACTGCGCCAGCTTGGTGATGTTCGGGT
AGGCGCTGCTCTTGAGCGTGGCCTTGTCGAAGTCGAACAGCACGTCGCCGAAGGTCACCA
GGGTGCCGCGGTCGGTCTGCTTGGCGTTGAGGCTGTCCTGCAGCTTCTTGATCTGCGCAT
CACGGGCATCCAGGCGCGCCTGGGCACGCTGGGCGGCAGCGTTTTTCAGGTTGCCTTCGG
CAGTGCGCAGGGCAATGGTCTGCTTGGCCACTTCAACCCGCTGGTTGGTCAGGTAGGCAA
GCTGGTCGACTTTTTTCGAGTCTTCCTTGTCCATGTAGGCTTTGTCGGCCTTGTTCAGCC
AGTCCTGGGCGTCCTTGGTTTCAAGGGCCGCGACCTTGGCGGCCTGCGGGTTGCTCTGCA
GGGCCGAGAAGTTGGTCCGGGCCGATTCCAGGTTGGCGTTCGGCTGCGTCGAGCAGGCGG
CCAGGCCAACGCTCAGGGCCAGAAGGGCGGGGATCATCACGTGTTTACGCATAATGGTTC
ATCCTTTGATCGATTACGAATGCACGGGTCGGTGGGCGGGCGTCATTCGACGCTGCGCAT
GCCTTCCTCACGCAGGTCCTGAACGCCCTGGCGGGCATCCTGTACGGCTTTCTCGGCCTT
GGCGGCCTGGGCCTTGCGCTCGGCGACGCGGGCGTCCCACTCGGCCTGCTCGGCCAGGCG
CTTGGCGTCGTCGTACTTCTTGTCGTGCATGGCGATTTCCGCCTGTTTGAGCTTGTCCTG
CGCAGCCTTCATCTCGACGGCGGCAAACTCGGTACCGCCGGCGCTGACAGCGGAATTGAC
CGCCGATTGCGTGACAGCGTACTGCTCGGTAGGTGGGTTGCCGGCACAGCCGGCCAGGAC
CAGGCTGCTGCCCAGTGCCAGCGCGGCCAGCTTGAGCCCGCGCAGGTGAGTGGACGGGGT
GTTTGCGGTGCGGGTCTTCATGGTGGTCAACTCCATTGGATCACTCCTGATGAACAACGA
ATTCCGTAACAGTCCATCGGCGCGACCCGTCAGCTACGGGACTGCTCTGACCCGGTTCTG
AAAGGGTTTTGCCGTGATGGCTATTGGCTGTGACCGAAGCGTTTTTTGAATAGTTCAGAA
AAAAGTGCCGCTTGTTCGCGGTTTTTTCTGACTGATCGGTCAGTGGGTTTTTCGTTGAAC
TTTCAGGCGTGCCGGCGGTACGCGAGCGCCTGCGCGGGCGCTCGCAGCGCGGATCAGGAG
GCGGGGTGGATCAAGGCTTGCCGGCTTCTTTGGGGTTGCTCATCTCGTGCAGGTAGCGGC
GTGAAAGGGCAAGAAACCGCGGGGTCGGACCGATGTCCTGGTACAGCGGGTCACCCTCTT
CGTCGGTGGCAATCACCTGCGCGCCCTGAACATACGGAAAGCTCGCTTCCAGCTCTTCAA
GCGCAGCCCCGAGCAGTTCGCCGAGCAGTTCTTCGGGTTGGCGCTTGGGGTACATCTCGG
CCAGGGCCGCCAGGCGCGCCGCCGCTTCCATGTCCAGGTGCAGGACATGGCCGGTGGGGC
TCAGCGAGCCTTTGGCGTGCTGTTCCCAATGCTGGGCAAGATCACGGATTTTCATGATGG
TCTCCTGTGTGCCTGTGTTGAGCGTAGTTCACCCTGTGGCCCAGCCATGACCCTGCCTTG
AAGCCCGGGCGCTACTGGGGCACTCTGGACCCAGAGCGGTTTTCCCGAATGCCGGAGACA
TGGCTGATGACTGATATCGATGTGCGCTTGCGTGAAGATGTTCATTTGTTGGGCGAGTTG
TTGGGCGATACCGTGCGCGAGCAGCACGGCGAAGCGTTTTTGCAGACCATCGAGGACATA
CGCCGCAGTGCCAAGGCCGACCGCAGCGGTAGCGCCGAGCAACTGAGCTCGACCCTCAAT
GACCTCGCCGAAGACCAGCTGTTGCCGGTGGCGCGGGCCTTCAACCAGTTTCTCAACCTG
GCCAACATCGCCGAGCAGTATCAGCTGATCCGCCGCCGCGACGCCGGCCAGGCCGAACCT
TTCGAAGCGCGGGTGCTGCCCGAACTGCTGGCGCGGCTCAAGGCCGCCGGCCACAGCGAC
GATGCCCTGGCCCGGCAACTGGGCAAGCTCAGCATCGAGCTGGTGCTTACCGCCCACCCG
ACCGAGGTGGCGCGGCGCACCTTGATCCAGAAGTACGACGCGATTGCCGCGCAACTGGCT
GCCCAGGATCACCGCGACCTGACCCCCGCCGAACGCGAGCAGATCCGCGAACGCCTGCAA
CGGCTGATCGCCGAAGCCTGGCACACCGAAGAAATCCGCCGCACCCGGCCAACCCCGGTA
GACGAAGCCAAATGGGGCTTTGCGGTGATCGAGCATTCGCTATGGCAAGCGGTGCCACAC
CACTTGCGCAAGGTCGACAAGGCCCTGCACCAGGCCACCGGCCTGCGCCTGCCGCTGGAG
GCGGCGCCGATCCGCTTTGCCTCGTGGATGGGCGGCGATCGTGACGGCAACCCCAATGTC
ACTGCGCCGGTGACCCGTGAAGTGCTGTTGCTGGCGCGCTGGATGGCCGCTGACCTGTTT
TTACGCGATATCGATGCCCTGGCCGCCGAACTGTCGATGCAGCAGGCCAGCGAAGCGCTG
AGGGCCAAGGTGGGCGAGTCGGCCGAGCCTTATCGCGCCGTGCTCAAGCAATTGCGTGAG
CGCCTGCGGGTCACCCGCGCCTGGGCCCATGCCGCGCTGACCACGGCGCAAGCGCCGGCC
GCTGAAGTGCTGCAGGACAACCGTGAACTGTTCGAGCCGCTGCAGCTGTGCTTTGAGTCG
CTGCACGCCTGTGGCATGGGGGTTATCGCCGACGGCCCGCTGCTCGATTGCCTGCGTCGG
GCGGTGACCTTCGGCCTGTTCCTGGTGCGCCTGGACGTGCGCCAGGACGCCGCCCGGCAC
ACCTCGGCGCTGAGTGAAATCACCGAATACCTTGGCCTTGGCCGCTATGCCGAGTGGGAT
GAAGACGCGCGTGTGGCCTTCCTGCAGCAGGAACTCAACAGCCGGCGGCCACTGCTGCCC
AGCTACTTCAGGCCCCAGGCCGACACCGCCGAAGTGCTCGCCACCTGCCGCGAGATTGCC
GCTGCACCGGCAGCTTCGCTGGGCTCCTATGTGATCTCCATGGCCGGCGCCGCTTCCGAT
GTGCTGGCGGTGCAGTTGCTGCTTAAAGAGGCCGGCGTGCTGCGGCCGATGCGCGTGGTG
CCGTTGTTTGAAACCCTCGCTGACCTGGACAACGCCGGGCCGGTGATGGAGCGCCTGCTG
GGCTTGCCGGGGTATCGCGCCGGCCTGCATGGCCCGCAGGAGGTGATGATCGGCTATTCC
GATTCGGCCAAGGATGCCGGCACCACGGCCGCGGCCTGGGCCCAGTACCGCGCCCAGGAA
ACCCTGGTGCGCATCTGCCGCGAGCAGCAGGTCGAACTGCTGTTGTTCCACGGCCGTGGC
GGTACCGTCGGGCGTGGCGGCGGCCCGGCCCACGCGGCGATCCTGTCGCAGCCGCCGGGT
TCGGTGGCCGGGCGCTTGCGCACTACCGAGCAGGGCGAGATGATCCGCTTCAAATTCGGC
TTGCCGGACATCGCCGAGCAGAACCTGAACCTCTACCTGGCGGCGGTTCTCGAAGCGACC
CTGCTGCCACCGCCGCCGCCACAACCGGCCTGGCGCGCGCTGATGGACCAGTTGGCTGCC
GACGGCGTCAAGGCCTATCGCGGCGTGGTGCGCGACAACCCCGAGTTCGTCGAGTACTTC
CGCCAGTCCACCCCCGAACAGGAACTCGGCCGCCTGCCGCTGGGCAGCCGCCCGGCCAAG
CGCCGCGCCGGTGGCATCGAAAGCCTGCGGGCGATCCCGTGGATTTTCGGCTGGACTCAG
ACCCGCCTGATGCTGCCGGCCTGGCTCGGCTGGGAAGCGGCATTGAACAACGCCCTGGCT
CGCGGCCAGGGGCCGTTGCTGGCCGAGATGCGCGAGCAGTGGCCGTTTTTCCGCACACGC
ATCGACATGCTGGAGATGGTTCTGGCCAAGGCCGATGCCGATATCGCCCGCTCCTACGAC
GAACGTCTGGTGCAACCAGAACTGCGACCTTTGGGTGCACATTTGCGCGACCTATTGTCG
CAGGCGTGCGAGGTGGTACTGGGGCTGACCGGGCAGCCGGTGCTACTGGCGCACAGCCCC
GAAACCCTGGAATTCATCCGCTTGCGCAACACCTATCTGGACCCGCTGCATCTATTGCAG
GCTGAGCTGCTGGCGCGCTCGCGTGGGCGTGAAGCCGCTCTGGACAGCCCGTTGGAGCAG
GCCTTGCTGGTCACCGTGGCCGGCATCGCGGCAGGTTTGCGCAATACCGGCTGAGTTGGC
AAAACGCTTTGCCGAGGGTTTGCCCAGGAAGGGCCGAATGCTTGTAAAGCAACAGGTTGC
GCTCGGCGCAACCTGTGCTGCAAGTGGCCACAGTGCGTGGGTTTTTCCGACTTTCGAGCG
CTTGTGTGGCTTGCGGGCGCTGTGTATCTTGAGCAGCCTTTTGATCGAAATTACGATCAT
CACCCAAATTTCGGGATTGGCCCTGCGTGGCAAACCCACTGATTTGCTTACAAAAAAATG
AGGAGCACAAGATGCGCGTAATTCTGCTGGGAGCTCCCGGGGCCGGTAAAGGTACTCAGG
CAAAGTTCATCACCGAAAAGTTCGGTATTCCACAGATTTCCACTGGCGACATGCTGCGCG
CCGCGGTCAAGGCCGGCACCCCGCTGGGCCTGGAAGCCAAGGCGATCATGGACGCTGGCA
AGCTGGTCTCCGACGAGCTGATCATCAACCTGGTCAAGGACCGTATTGCCCAGCCTGACT
GCGCCAACGGCTTCCTGTTCGACGGCTTCCCGCGCACCATTCCTCAGGCTGAAGCCCTGG
TGACTGCTGGCGTCGAGCTGGACGCCGTGGTCGAAATCGCTGTCGAAGACGAAGAAATCG
TTCAGCGTATCGCTGGCCGCCGTGTGCACGAAGGTTCGGGCCGCGTTTACCACGTTGTCT
ACAACCCGCCAAAGGTTGAAGGCAAGGACGACGAAACCGGCGAAGCGCTGGTGCAGCGCA
AAGACGACACCGAAGAAACCGTGCGTCATCGCCTGTCGGTCTACCACGACCAGACCAAGC
CGCTGGTAGACTTCTACCAGAAGCTCTCGGCTGCCAACGCTGGCAAGCCGAAGTACGCGC
ATATCGAAGGCGTGGGCTCGGTTGACGCGATCACCGCCAAGGTCCTGGCCGCACTGAGCT
GATCGACGCTCGGTAGTGCAGACAACGGCCCGCTTGCGGGCCGTTGTTGTTTATAATGCT
GCTCTTTTTTCTTGCCCCTGGAACCCCCGATGACCACCTTGCTGGCCCTCGACACCGCCA
CCGAAGCCTGCTCCGTTGCCTTGCTGCATGATGGCAAGGTTTCCAGCCACTATGAGGTGA
TCCCGCGCCTGCACGCGCAGAAGCTGCTGCCGATGATCCAGCAACTGCTGGCCGATGCCG
GCGTCACCCTGCAACAGCTCGATGCCATCGCCTTCGGTCGTGGCCCGGGCGCCTTCACTG
GCGTGCGCATTGCCATTGGCGTGGTCCAGGGCCTGGCCTTCGCCCTCGAGCGGCCGGTAC
TGCCGGTGTCCAACCTGGCCGTGCTGGCCCAGCGTGCCATGCGTGAGCAGGGCGTGCAGC
AAGTGGCGGCGGCGATCGATGCGCGCATGGACGAGGTCTACTGGGGCTGCTATCGCAACG
TTGACGGCGAAATGCGCCTGCAGGGCAAGGAGGCGGTGCTGCCACCGGAGCAGGTGGCTT
TGCCCGAGGGTGCCAGCGGCGACTGGTTTGGCGCGGGCACTGGCTGGGGCTATGCCGAGC
GCCTGGCGGTCAAGGCCTGCGGCCAGGACGCCCGCCTGCTGCCCCATGCCCAGGACCTGC
TGAGCCTGGCGACCTTCGCCTGGCAGCGCGGCGAGGCGATTGCCGCCGACCTCGCGCAAC
CTGTGTACCTGCGCGACAAGGTGGCCACGCCGAAAGCGCGCTGAGTGCAGTTCGTCGGTT
ATTCCCAGGCAAAATAAAACCTTTTGCCCGATCTGTGGTCCAGTTATCAATCGGGCATTA
GCGAAGGATCAGCGATGCTGCTAAATTGCCATCACTGCTCCTGAGTAATCGCCATGCGCA
TAGACGGTTTTTCTTCTCAGTCCTACCCCATCAAGCGAGCCCCGCGCAAAGCGCCGGTAC
GTACCGATGACGTGGACGACGAAGATCTGCCGGGCGAGTTCGAAGTACAGGCGCAAGCCA
GCGCCAGCCACGGCCAGGCGCGCACCGGCGGCCTGCCGGCGCGGCCTCAGGACATGATCT
TCCCGCGGGCGCGCAACAAGCGCACCGCCCATGCCCTGGCCAGCTACCTGACCACTGCCG
GTTTCGTTGACTGGGAGATGGAAGTACTGGGGCTGGACCTGTACATTTGATGGATGAGTC
TGTCCACGCTGCCCTATTTTGTCGGTTGTCCGTCCTGGAGTGAAAACGCCTGGCGCGAGT
ACCTGTACCCGGCCGAGGCTAAAACCAGCGACTTCCTCGGCCTGTATAGCCAGGTCTTCA
ATGCCGTAGAAGGCAACACCACCTTTTATGCCCGCCCGGCACCGGCGACCATCGAACGCT
GGGCGCAGCTGATGCCGGCGCACTTTCGCTTCACCGCCAAGTTCCCCGGCGACATCAGCC
ACAGCGGTGACCTGCACGCTCAACTGGCCGCCGCCCAATCCTTCATCGAATTGCTCAAGC
CCCTTGGCGCACGGGTTGCGCCGTACTGGCTGCAGTTGCCGGCAACCTTCGGCCCGGCGC
GCCTGAGCGAGCTGGTGAACTTTATCGACGAGGCTGGCGTGCCCATCGCCGTGGAAGTGC
GCAACGCGGCGTTCTTCAGCAAGGGCGAGGAAGAGCGCCTGCTCAACCGCCTGCTGCTTG
AGCGTGGTGTGGAGCGCATCTGTCTCGACCCTCGCGCGTTGTTCAGTTGTACTTCACAGA
CGCCCGAGGTGCTCCACGCCCAGTCGAAAAAACCGCGCGTGCCGCCTCGCCCGACCGCCT
TTACCCAGCACCCGCAGATCCGCTTCATCGGCCACCCGGAGCTGGCCGCCAACGAGCCGT
TTCTGCTGCCGTGGCTGGACAAGGTCGCGGCCTGGATCGAGGAGGGGCGCAGCCCCTATG
TTTTCCTGCATACTGCCGACAACCGCCTGGCCGCCGCCCTGGCCCGGCGTTTTCATCAAG
GCCTGATGGAGCGCCTGCCGGGGCTTGCGGCCTTGCCTGAACTGGACCGCACGCCAGAAG
CCGAACAACTCGGCCTGCTCTGAGCGCGTCCTGCCGCCTGCCCGGGAGCCGAGATCATGG
ATGTGCAAACCCTGCGTGCCGAAGCCTTCAAAGCCCTGCATGAGCGCGATGGCGCCTTTG
TCATTCCCAACCCCTGGGATGCCGGCTCGGCCAAGCTGCTGGCCAGCCTCGGCTTCGAGG
CGTTGGCCACCACCAGCGCCGGCCTGGCGTTCTCCCTGGGGCGGCCAGATGCCGAAGGGG
CGATGAGCCTGGATGAAACCCTGGTCAATGCCCGCGCCATTGTCGATGCCACGGCATTGC
CGGTGGCTGCCGACCTTGAGAACGGTTTCAGCGACGACCCCAAGGGCTGTGGCGAGGCGA
TCCTGCAAGGCGCCGCCATTGGCCTGGTGGGCGGCTCGATCGAGGATGCCAGCGGCAATG
TCGACGAGCCAATCTACAGCTTCTATCACGCCGTGGAGCGGGTCGAGGCGGCCGTCACCG
CCGCGCGCAGCCTGGACTTTCCGTTCATGCTCTGTGCCCGCGCGGAAAACCTGCTGCACG
GGCGCATGGACCTGGACGACACCATCGCCCGCCTGCAGGCCTTCGCCGAAGCCGGTGCCG
ATGTGCTGTATGCGCCGGGCTTGCGTACGGCCGAGGAGATCCGTCGGGTGGTCCAGGCGG
TGGCGCCGAAGCCGGTCAATGTGCTGATGGGCCTGAGCGGTGTGCGCTTGAGTTTTGCCG
ACGTTCAAGCGCTGGGGGTCAAGCGCATCAGCGTCGGCTCATCGCTGGCGCGGGCCGCCT
ATGGGGCGTTTTTCAACGCTGCGCAGCAGATTCATGATCAAGGCTGTTTTGACTACGCCG
ACCAGGCGCTGTCGTTCGACCAGCTCAACCAGTTGTTCAGGCGCTGATCGACCATGCGCA
AAGGATTGCTCGCGGTACTGTGTCTGATTCTGCTCGTTGCACTGGGTGCTGCCTGGCGCC
TGGGCTGGCATCTGCCGGATGCCTGGAACCCCTGGGCGGTGCTGGATGTGCGCCAGCCGC
CGAACTTGCTTACGCCGTATAAATTGGGCCGCCTTGAGGATGATCCGCAACTGTGCGAGC
AGGCCCTGGCCACCTCCAGCCTGCGCTACCGCAAGCAGGCCGACAGCCCCGCCAATGCGC
CGTGCCCCCTGGAAAACGTGGTGCGCGTCGAAGGCTCGTCGGTGCGCCTGAGCAGCAGCT
TTCTCGCCAGTTGCCCCTTGGCGGTGGCTTATGCGCTGTTCGAGCGCCACGCCCTGCAAC
CGGCGGCACAGCGCGCCTTTGCCCAGCCGGTGGTGCAGGTCGATCACCTGGGCAGCTTTG
CCTGTCGCAACATGTACAACCGCAAGAATGGCCGCCTGAGCCAGCACGCCACGGCCAATG
CCCTGGATATCGCCGGCTTTCGCCTGGCGGACGGGCAGCGTATCCAGTTGCTCAAGGACT
GGCCGGGCGAGGGCGTCAAAGCGAAGTTTTTAAGGGATGTGCACGCCAGTGCCTGCGACA
GTTTCAACACGGTGCTGGGGCCTGAGTACAACGCCGCACACCGCAATCACTTTCACCTGG
ACATGGGCTTCTGGCAGATCTGCCGCTAAGGCTCAGGCGGCGATGCGCACGTTGTTCAGC
ACCACCGGGCGAGCCCAGCGGTTGTCGAAGTCCAGCTGCGATTGCTGCACGGCCATGGTG
GCGTCGTCGAAGGGCTCCGGCGCCTTGTCCAGCAGGTCCATCTCGAATTCAGCGATCGGC
AGGTACAACGGTTTGGCCTGTGGTGCCGGGCCGGGTTCGGGCAGCGGGTGGCCCTGGCTC
ATGACTACCGGGCGTACCCAGGTGTTGCTGATATCCAGCTGGCGCTGTTGCTCGATGAGT
TCGGCGGCGCTGAACGGCGGCGCGAGTTTTTCCAGCAGCTGCGGCTCAAGCTCGGCGATC
GGCAGGAACAGCGGCTCTGGCGGGGCCAGTTCGGTGTCGTGCACATCGCACAGGCGCTGG
TTGTGGATCTGCGCCAGCACCTGGCTGCCGCCCAGCGGCTCGCCGGTGACTTTGTCGAAC
TGCTCGGTGGCCACGGCCTTGGCCGCGTCCTCCTGACCTTGCTGCTCAGCCAGGGCGCGG
GCAAAAAAATCCTGCCACAGGTGGCTGACGCCGCCCAGTGCCTGGGTATTGTGCCGGCCA
TAGTCGCCGACGGGCGAGATATAACCTGAGTTGAGCTGAAGAATGTCGGTCATGGCAGTC
GCAGAGGGTGCTGGTCTGGCAAAATAGCGAATACTTCGTATATCGGCCGCGGCCGACGAT
CATTTAATTTTTTTGAGTACAGGATTTGATGGTGGAGCAACTGGCTGACGGCGGCATCCG
GGTCGAGGCATTGACGGCCGATTATCAGGCCCAGGCTGGCGAGTGGGCGCAGCGCCTGGG
ATTGCCGCTGAGCGATGACAATGCAGGCTTTGCCGTGCAGATCGGCGCCGATGGCCTGCA
GATCCAGCAACTCGGTGCGCAGGCGCCGGGGCCGGTGCGGGTGGATTTTGTCGAAGGCGC
GGCGGCGCACCGACGGGTATTCGGCGGCGGTAGCGGGCAGATGATCGCCAAGGCCGTGGG
CATCGCCCAGGGCGTGCGCCCGCAGGTGCTCGATGCCACGGCGGGGTTGGGCAAGGACGC
TTTCGTGCTGGCGAGCCTCGGTTGCCAGATGACCCTGATCGAGCGCCAGCCGCTGGTCGC
GGCCTTGCTCGAAGACGGCCTGGCCCGCGCCCGCAGCGATGCCGAGGTGGGCCCCATCGT
TGCGCGCATGCAACTGCTCACCGGCAATGCCATCGAGCGTATGCGCACCTGGCAGGGTGA
GCCGCCGCAGGTGATCTACCTCGACCCGATGTTCCCTCATCGCGACAAGAGCGCCCTGGT
AAAAAAGGAAATGCGCGTGTTCCGCCCACTGGTTGGTGACGACCTCGACGCCCCGGCGCT
GCTCGAAGCCGCCCTGGCCCTGGCCAGCCACCGGGTGGTGGTCAAGCGCCCGCGCAAGGC
GCCGATCATCGACGGGCCCAAGCCCAGCCACTGCCTGGAAGGCAAATCCAGCCGCTACGA
CATCTATCCGAAAAAAGCCCTCAAGGCTTAAGGTCGGTAAGCGCGCATGAACAGCGCCAC
CACTTCTTGCACATGGGCCTCGGAGGCCTCGGCATCCAGCGCCGGGGCATAGCCGAGCAA
CAGGCGGAAGTTGGCCGCGCCCTTGAGCAGGCAGAAGAAGTGCTCGGCAGCGTTGGCCGG
CAATTCAATGCGCAGCAGCCCGCGGGCATCCACCTGGCGCAGCAGCGCCTCCATCTCGTG
CAGCACCCGCAACGGCCCGGCCTCGAAGAAGATCTGGCTGAGTTTCGGGTCCTGATTGCC
CAGGGCCATGATCAGGCGGTGCAGCTTGACCGACAGGTCGCTGCTGATCAGCGCCTGAAA
GCCGCGGCCGATCTTCAGCAGCACCTGTTCCAGCGGTACCCCTTCAGGCAGCTCGAAAAT
CAGCTCGGGCAACTGTGCCGTGCAGGTGGCGACCACTGCCGAAGAGAACAGCGTCTCCTT
GTCGGTAAAGTGGCTGTAGACCGTGAGTTTTGACACACCTGCCGCTGTCGCGACCGCATC
CATGCTGGTGTTGGCATAGCCAAGGGTTAGAAACAGCGCCTTGGCTGCCTCGAGAATGGC
CTGGCGTTTTGCCAGGTCCTTGGGCCGGCCGGGGCCGGTAGCAGCGGTGACTTTGGGCAT
GAGTGAAAAGTTACATATTCCAGTAAGTGCACATGGTACATCGCGACCGGCATTTCGGCG
GGCAAAAATCGACGCGCTGCTCCCGGCGTAAATATGGGATTTCTCGCGCAGGCCTGCTTC
CCCGCTCCGGTTCCCTGATTTAATATACCCGCCAGTATAAATATTCAAAGCGCCATTCGC
GAAAGGTCGTCCATCATGTTGCGCCATGCCTTGCCCCTCGCTTTGCCCGTTGGTCTCGTG
CTGTTGCTTGCTGCCTGCGGGCAGGAAAGCGCACCGCAGACTTCCCTTCGTCCGGCCATG
GTGGTGCAGCCGCAGCCGGCCAGCGCCGCCGCCGACAGCTACCCCGGCGAGGTGCGTGCG
CGCTTCGAGCCGGAGCTGGCGTTCCGCATCGGTGGCAAGGTCAGCAAGCGCCTGGTCGAG
GAGGGGCAGCGGGTCAAGGCCGAACAGCCACTGGCCGAACTCGACCCCCAGGATGTGCGC
CTGCAACTGGAAGCCAGCCGTGCCCAATTGGCCGCTGCCGAAGCCAACCTGAACCTGGTC
AAGGCCGAGCGCGACCGCTACAAGACCCTGCTCGACCGGCAGATGGTCAGCCATTCGCAA
TACGACAACGCCGAAAACCTCTACCGTGCTGGCCTGGCCCGGCTCAAGCAAGTGCGCGCC
GAGTTCGACGTCGCCGGCAACCAGGCAGAATATGCCGTACTGCGCGCGTCCCAGGACGGC
GTGATCGCCAAGCGCCAGGTTGAGGTGGGCCAGGTGGTGGCTGCGGGGCAGACGGTGTTC
ACCCTGGCCGCCGATGGCGAGCGCGAAGTGCTGATCGGCCTGCCTGAGCAGAATTTTGGC
CGCTTCAAGGTCGGCCAGACGGTGGCGGTGGAGCTCTGGTCGCAACCGGATCAACGCTTC
AATGGCCGGATTCGCGAACTGTCGCCTTCGGCCGACCCGCGCTCGCGAACCTTCGCTGCG
CGCATCGCCTTTACCGCCGGCAAGGTGCCGGCCGAGCTTGGGCAAAGCGCCCGGGTGTAC
ATCCAGCACGCCGAGAACATTCCCCTGGCGGTGCCGCTCTCGGCGCTGACCGCAGAAAAC
GGCCAGACCTACGTCTGGCGTGTCGATGCCAACAACACCCTCAAGCGCGTACCGGTGCGG
GTGGGTGCCTACGGTGAAAACAGCGTGCCAGTGCTCGAAGGCCTGAATGCCTCGGACTGG
GTGGTGGCGGCCGGCGTGCATGTACTCCAGGAGGGGCAGCAGGTTCGTCCGGTGGACCGG
TCCAATCGTGTGGTGAATCTGGCGGCCAAGGAGTAAGTCCCGATGGGTTTCAACCTTTCC
GCCTGGGCCCTGCGCAATCGGCAGATCGTGCTGTTCCTGATGATTTTGCTGGCTGTGGTC
GGCGCGCTGTCCTACACCAAGCTGGGGCAGAGCGAAGACCCTCCGTTTACCTTCAAGGCC
ATGGTCATTCGCACCAACTGGCCAGGGGCCAGCGCCGAGGAAGTCTCGCGTCAGGTCACC
GAGCGCATCGAAAAGAAGCTGATGGAAACCGGCGAGTACGAGAAGATCGTCTCGTTCTCG
CGGCCCGGTGAATCGCAGGTCACCTTTATGGCCCGCGACTCGATGCATTCGGCCGATATC
CCCGAGCTCTGGTACCAGATCCGCAAGAAGGTCGCCGATATCCGCCACACCTTGCCGCAG
GGTATCCAGGGGCCGTTCTTCAACGATGAGTTCGGCACCACCTTCGGCAATATCTACGCG
CTGACCGGTGACGGCTTCGATTACGCCGTGCTCAAGGACTACGCCGACCGCGTGCAGATC
CAGTTGCAGCGGGTCAAGGATGTCGGCAAGGTCGAGCTGCTTGGCCTGCAGGACGAGAAG
ATCTGGATCGAGCTGTCCAACCTCAAGCTGGCCACCCTCGGCCTGCCCCTGGCAGCGGTG
CAACAGGCGCTGGAAGAACAGAACGCGGTGAGCACCGCAGGCTTCTTCGAGACGCCGAGC
GAGCGCCTGCAACTGCGGGTCAGCGGGCGCTTTACCACGGTCGAGCAGATCCAGCAGTTC
CCGATCCGGGTCGGTGACCGCACTTTCCGTATCGGCGATGTTGCCGAGGTGCGCCGGGGC
TTCAACGATCCGCCCGCGCCGCGCATGCGCTTCATGGGCGAGGACGCCATCGGCCTGGCG
GTGTCGATGAAGGCTGGCGGTGACATTCTGGTGCTGGGCAAGGCGCTGGAAACCGAGTTC
GCCCGCATTGCCCACAACCTGCCGGCCGGCATGGAGCTGCGCAAGGTCTCCGACCAGCCA
GCGGCGGTGAAGACCGGCGTCGGCGAGTTCGTTCAGGTGCTGGTTGAAGCGCTGGCCATT
GTCTTGCTGGTGAGCTTCTTCTCGCTGGGCATGCGCACCGGCCTGGTGGTGGCCCTGGCC
ATTCCGCTGGTGCTGGCGATGACCTTTGCCGCCATGTACTACTTCGGCATCGGTTTGCAC
AAGATCTCCCTCGGCGCGTTGGTGCTGGCCCTGGGCTTGCTGGTGGATGATGCGATCATT
GCCGTGGAGATGATGGCGATCAAGATGGAGCAGGGTTTCGACCGGTTCAAGGCCGCCAGC
TACGCCTGGACCAGCACCGCCTTCCCGATGCTCACCGGCACCCTGATCACCGCCGCAGGC
TTCTTGCCGATTGCCACCGCGCAATCCGGCACGGGTGAATACACCCGTTCGATCTTCCAG
GTGGTGACCATCGCCTTGCTCGCCTCCTGGGTTGCCGCGGTGGTGTTCGTGCCGTACCTG
GGTGAGCGCCTGTTGCCTGACCTGGCCAAGCTGCATGCGGCCAAGCACGGCACCGCCGAA
GGCGGCCCTGACCCTTACGGCACGCCGTTCTACCAGCGCGTGCGGCGCCTGGTGGGCTGG
TGCGTGGAGCGGCGCAAGACGGTGATCGTGGCGACCATCGCGCTGTTTGTCGGCAGCATC
TTGCTGTTCCGTTTCGTGCCCCAGCAGTTCTTCCCGGCTTCCGGGCGCCTGGAACTGATG
GTCGATCTGAAGCTGGCCGAAGGCGCCTCGCTGAGCAACACCGCCGATCAGGTCAAGCGC
CTGGAAGCGCTGCTCAAGGAACGCGCCGGTATCGACAACTATGTGGCCTATGTCGGCACC
GGCTCGCCGCGGTTCTACTTGCCACTCGACCAGCAATTGCCGGCGCCGAGTTTCGCCCAG
TTCGTGGTGCTGGCGAAAACCATCGAGGAGCGCGAACAGCTGCGTAGCTGGCTGATCGCA
ACCCTCGACGAGCAGTTCCCCGACCTGCGTTCGCGGGTCACGCGCCTGGAAAACGGCCCG
CCGGTGGGTTACCCGGTACAGTTCCGGGTCACTGGTGAGCACATCGAGCAGGTGCGTGCC
CTGGCCCGCAAAGTGGCCGCCAAGGTGCGCGAGAACCCCCACGTGGTCAACGTTCACCTG
GACTGGGAAGAGCCGAGCAAGGTGGTCTACCTGAACATCGACCAGGACCGCGCCCGCGCC
CTGGGGGTGAGCACGGCGAACCTGGCGAAGTTCCTGCAAAGCTCGCTGACCGGCTCGGCG
GTCAGCCAGTTCCGCGAGGACAACGAGCTGATCGAGATCCTCCTGCGCGGTACCCAGCAG
GAGCGCAGCGAGCTTGCCAACCTGCCGAGCCTGGCGGTGCCTACCGACAATGGCCGCAGT
GTGGCGCTGTCGCAGGTGGCAACCCTGGAATACGGCTTTGAAGAAGGCGTGATCTGGCAC
CGCAACCGCCTGCCCAACGTCACCGTGCGCGCCGACATCTATGGCAAGGAACAGCCGGTC
ACCCTGGTCAAGCAGATCCTGCCGACCCTGGACCCGATACGTGCCGAGCTGCCCGATGGC
TACCTGCTGGACGTGGGTGGCACAGTGGAGGACTCCACTCGCGGGCAGAAATCGGTGAAC
GCCGGGGTGCCGTTGTTCATCGTCGTGGTCCTGACCCTGCTGATGCTGCAACTGCGCAGC
TTCTCGCGCACGGTGATGGTGTTCCTCACCGCGCCCCTGGGGTTGATCGGCGTGACCCTG
TTCCTGCTGGTGTTCCGCCAACCGTTCGGTTTTGTCGCGATGCTCGGGACCATCGCCCTG
TCGGGGATGATCATGCGTAACTCGGTGATCCTGGTCGATCAGATCGAGCAGGACATCGCC
GCCGGGCTGGACCGCTGGCAGGCGATTATCGAGGCGACAGTAAGGCGCTTCCGGCCAATC
GTACTGACCGCCCTGGCGGCGGTGCTGGCGATGATCCCGCTGTCACGCAGCGTGTTCTTC
GGGCCGATGGCGGTGGCGATCATGGGTGGCTTGATCGTGGCGACGGCGTTGACGCTGTTG
TTCCTGCCGGCGCTGTATGCGGCGTGGTTCAGGGTCAGAAAGAGCAGTTGAGAGCTACAA
GCGGCAAGCTGCAAGAGGTGCTGTTCACACTGCTTGTGGCTTGTCGCTCGAAGCTTGTAG
CTGGCGCTTACAGCGCGCCAAACACCTTCTTGGCAATGCTGGTAGCTGCCGCCGCCGGGT
TCTGGCGGATGGTTTCTTCCTGCTTGGCAATCATCTCGAACAGGCCGTTGAGCGCTTGTT
CGGTCACGTAGCCTTCGACATTGGCGTTCTTGGCATCGAGCACGCCCAGGGTCGCTGCTT
GCCCGGCAAAGTTGTTGTACTGCTGGGCCAGGCCGACCTGGTCGGTGGCTTTCTTGACGA
TCGGCAGGAACTTGGCGCGGATCTGCTCGCGGCTGGTTTTGCTCAGGTATTGGGTAGCCG
AGTCGTTGCCGCCGCTGAGGATGCCCTTGGCATCGTCCACGGTCATCTTCTTCACGGCAT
CCACCAGCAGCGCCTGGGCTTGCGGCACGGCGGCCTCGGCGGCCTTGTTCATGCTGGTTT
CCAGCTGATCGACCTGGGCGCCCATGCCGAAGGCTTTCATCTTCTTGGCGACTTTGCCCA
GGTTGCCGGGCAGTTCGATGCGCACATCCGGGTTATTGCTGAAGCCACCCGGGGTACCCA
GTTGTTTCACCGCTACCTGGGCACCCTGGGTCAGGGCGTCTTTGAGGCCGGTGGAGGCAT
CTTTTTGCGAGAGGTCGCCGAGCGACAGCGCCAGGGCGCTGGCCGACAGCAACAGGCCGG
CGCACAGGCCGGTGAAGGTTAGAGCGGGGCGGAACATGGCAGCATCCTTATACGAAGGAA
AAACAATCAATCAACGAACGGCATCGACCTTGATGCGTACCGGCTGCGGGTCGTTGCCAT
CAAGTTGCACGCCATGGTGCTCGGTGTTGATGAACAGCAGCTTGCCGTCCAGTTCGATCC
GCGCGCTTACCGCATAGCGGTGGCCGGGCTTGACCTGGGCCGGGTCGTAGCTCAGGTGGA
AGGGCAGCGGCACATTGCCTTTGACCGGGCCGCTCTGGCTGGCCAGGGTAACGGCGGGGG
CGTCCATCAGCGACACGTCCTGCAGGGCCACGCTCAGGGTGGCGGCGGGCGGCAGGGCGA
TGCGTTGCAGGTAGAAGACCTCGCCGTCGAGGCTGGCCTTGGGGGCTTCAGGGGTGCTGC
TGCACGCGGCCAGCAGGCTGCCAAGAAGGATCAGGGACAGTTTTTTCATCAGTAGCTCCT
TAGCGCCGGCGCCGCGGTTGCGGTCGCCAGGCGGTTCGATTCGTGTTGCTCCAAAGGCAC
TGGCCAGTATGGCCTATACCGCAGTTTCGGTGGCTTCTTCGCTGCGCTGCAGGGCGACCT
GGCGAATCGACAGGCGCACCTCTGCCGACAGCACGCGCTTGGCCGCGCCCTCGGCCAGTT
CGCTGAGTTTTTCGTGGTAGCCAAGTTTGCCGTTGCTGTCCGGGCGCAATACGCCTTGCT
CGATCTGGGTCTGGATGAAGTGGCGGAACAGGGTCTTGTCGAAGAACTCCGGGGCGTTCA
GGCCATGCAGAATCGACAGGCGCTGGGCCATGATCACGCACAGGTCTTCCAGCTCTTCGG
CGCTCAGGGTGTGCTGGCCGCTGTTGAGCAGCAACGCGGTAGCCATGTAGAAGCGCTGCA
GGGTCTGGGTGATGGCCCGGGCCAGCAAGGTCAGCAGCACGAACTGCCGCGAACTCGGTG
CCGGGCGCAGGTACACGCCGTTCTCGAAGCGCAGCAGGCCCTGTTCGACGAAGGCCTCCA
GCCACTGGTCGACCACCGCGTCCAGCTCATCGAGCTCCCAGCGAATGAACAGCTCCGATT
GCAGGTACGGGTACAAGGCCCGGGTGTACTGCAGGATCAGTTCGCGGCTCATCCGCGAGC
TGCTCTGGAAGAAGCTCGCCAGCAAGGCTGGCAGGGCGAAGATGTGCAGCACGTTGTTGC
GGTAGTAAGTCATCAGGACGGCGTTCTGCTCGTCCAGGTAGAGGATTTTGCCCAGCGCAT
CGCTTTGCTCGGCCAGCAGGTCCATGCCCTTGACGTGGCTGATCAGCGCCAGGCCATCGC
CTTCAGGCAGGGTGGTGTGCGGCGAGTAGGGCACCTTGCGCAGCAGCGCCAGGTACAGGT
CCAGCACCCGCGCCAGGGCGCGCTCGTCCAGGGCCAGGCGGCTGGTGGAGAGCAGCGCCA
GGGCCACCAGGTTAACCGGGTTGATCGCCGCCGCCTCGTTCAGGTGCTGGGCGACTTTTT
CGCCCAGGCGCGAAGTGGTCTCGTTGAGCCAGGCCGGGCGGAACTGCGGGCCGTGCTCCT
GTTCGCGCCAGCCGGGTTGCTGCTGGTCGAGGAAGGCGCCGAGGCGGATCGGCTCGCCGA
AGTTGACCGCCACCTGGCCGAAGCGCTGCTTGAGCGCGCCGATGACCTTGAAGATGTCGA
AGATCGATTCTTTCTTCTTGCTCGCCCCGCGCAGCTCGCCCAGGTAGGTGCGGCCTTCGA
GCACCCGTTCATAACCGATGTACACCGGCACGAAGACGATTGGCGTGCGCGAGGAGCGCA
GGTAGCTGCGCAGGGTAATGGCGAGCATGCCGGTTTTCGGCTGGAGCATGCGCCCGGTGC
GCGAGCGGCCGCCTTCGACGAAGTACTCGACCGGGAAGCCCTTGGTGAACAGGGTGTGCA
GGTATTCGTTGAACACCGCGGTGTACAGCGGGTTGCCCTTGAACGTGCGGCGCATGAAGA
ACGCCCCGCCACGGCGCAGCAGGCCGCCGATCACCGGCATGTTGAGGTTGATGCCGGCGG
CGATGTGCGGCGGGGTCAGGCCGTTGCGAAACAGCAGGTAGGACAGCAGCAGGTAGTCGA
TATGGCTGCGGTGGCACGGCACATAGATGACTTCGTGGCCCGGGGCGATGCCCTGCACCT
GCTCGATGTGGTTGACCTTGATGCCGTCGTAGATCTTGTTCCAGAACCAGCTCAGCACCA
CTTCGAGGAAGCGGATGGCGGTGTAGGTGTAGTCCGAGGCGATCTCGTTGCCGTAGCGCA
GGGCCTGGGCTTCGGCTTTGGCCAGCGGGATCTTCTCGCGTTCGGCTTCATCGGCGATGG
CCTGGCGCACCAGCGGGTCGTGGACCAGGCCCTTGACCAGGTTGCGGCGGTGGGAGATGT
CCGGGCCGATGACGGCGGTCTTGAGGTTGCGAAAGTGCACCCGCAGCAGGCGCTGGGCCA
TGCGCACGGTGCGCTCGTGGCCCTTGTTGTGCTGCACCAGCTCGCGCAGGTGGATCGGCG
CCGAGAACTGCACGCGGGTCTTGCGCCCCAGGATCAGCACGGTGAGCAAGCGCCGCAGGC
GCCCGGTAACCGCCCAGCTGTCGGCAAACAGCAGCTTCCACGGGCTGGATTCGCTGGCCG
GCGACTGGCCCCAGAACACGCTGACCGGGATGATCTGCGCGTCTTCTTCGGCATGCTGGC
TGATGGCGTTGACCAGTCGTGCCAGGGTCGGCGGGGCGCCGCGCTTGTCCTGGCGGCCGA
GCCAGTCGGGCTCCGGGGTCAGGTAGAAGAACGCTGCCGGCTCGTGCAGGGTGCCGACGG
CGACCGGCAGCACCGGGCGTGGCAGCCCGGCTTTGGTGCATTCGCGGTCGAGCACCGCAA
GGTCGGTGAGCGACGGCGACTGCAGGGCGTAGAACACCGGCCGGCTGCGATCCAGGTTCA
GGGTAAAGGATGACTGGTTGATGGTCTCGGAGCGAACCCACAGGTACAACAGGCGACGCA
GGGCGCCGAAGATCAGGCGGCGCAAGGGGGAACGGGTCATACGGTGTGTGCTCTGGATGA
GATTTTTGAGTATTTGCTCAGTCGACTAGTGTGCCGTATCTGCGCAAGTTCAGCAAAAAG
CGCCCCGGTCATGAAAATTAATTTAAGTGTGTCATATACTCGGTCCGCCGCTTGCAAGAG
ATTTGTGCAAGCTGCGTCGGCAGGGGGCCGTGACCCCTCTGCATGCAAGGCGATTCCAAA
ATAAAAATCCGGAGTAGTGCAGATGTCGTCTCGTGAGACTGGAAGTGTAAAGTGGTTCAA
TGACGCAAAAGGTTACGGTTTCATTCAGCGTGAAGGTGGCGCGGACGTGTTCGTTCACTA
CCGTGCCATCCGCGGGGAGGGGCATCGCACCCTGCTCGAGGGGCAGCAGGTCGAATACAA
TCTGACTCAGGGCCAGAAAGGCTTGCAGGCAGAAGACGTAGTCGGTCTGTAAGCGCCGGG
CCACAAGCCTCGAGCCTGGGCCCACCAGCGAAAAGGCCCGCCGCCGGACGACCGGGGCGG
GCCTTTTCGAAGACAGTTTTCAGCTGGTCCGCCAGGTGATTTCCTCTTCACCGTCGGCAC
TGATGCGGATCCAGCGATCGGCATCTTCTTCACCTTCTTCCTCGACCCAACTGCCCGGTG
CACAGCGCACTTCGACGTTCAGCGCGGCAAAGGCTGCGCGTGCGCAGGCAATGTCATCAT
CCCAAGGGGTCTGGTCGCTCTCCAGGTAAAGACTGTTCCATTTGCCCACAGCCTTCGGTA
ACCAGGTAACTGGAATGTTACCGGCCATGCACTTGTAGGTCTGGCCTTTCTGCTGCCAGT
CGCTGCACGGGCCAAGCGCTTCGCCGAGCCAGGCAGCGATCTGCTTGTGGTCGACCTCGG
CGTCTTTCAGGTAAATCTCGATATCGGGTTGGCGCATAGGGGCTCCGGGTGCGCTCAGTC
TTGGCGCACAAAATAATCGTAACGCATCGATACCGTGACCTCGAAAGGCTCGGCCTGGTC
GATGACGCGCGCGCGTTTCTCGGCGCTGGCACGCCAGCCATGAGGGGTCATGGCCAGCAG
GTCGGCGCGGGCCTTGCTATCGGCAAGGCTGAGGCGGAATTTCAGGGTTTCGCTATGGGC
GTGGTGCATGCCCTCGGGGACCAGCGCCAGGTGCTTGTCGTCGCTGTAGTCGCGCACTTC
ATCGTAGAGCTTATGGCGCAGTTCGATCAGGTGCTCGTTGGTCGGGCCGACGCGCATCAG
GCCGCCGCCGGGGCTCAGCAGGCGCAGGGCCTCTTGCCAGTCCAGCGGGCTGAAGACACT
GGCGAGGAACTGGCAACTGCCATCGGCCAGCGGCACCCGGGCCATGCTTGCCACCAGCCA
GGTCAGCGCCGGGTTGCGCTTGCAGGCGCGCTTGACCGCCTCGCGGGAGATGTCCAGGGC
ATAACCGTCAGCCTCGGGCAACGCCTGGGCGATTTGCGCGGTGTAGTAACCCTCGCCACA
GCCGATGTCCAGCCAGCGCGCGGGTGCGCGTTCGGCGGCCAGCTCAGCCAGGCGGCGGGC
CACCGGGGCGTAATGGCCGGCGTTTAGAAAGTCGCGGCGGGCCTCGACCATGGCCTGGTT
GTCGCCCGGGTCACGGCTGTTCTTGTGCTGCACCGGCAACAGGTTCAGGTAACCCTGGCG
GGCACGGTCGAAACGGTGGCCGGCCGGGCAGGCCACGCCATTGTCGAGGGTGCTCAGCGC
GGCACTGCAGATCGGGCAGGTGAGCATCAGGCAAGCAACCGGGTCAGGGTCTGGTAGTAG
ATTTCGGTCAGCACATCGAGGTCGCTGGCCAGGATCCGCTCGTTGACCTGGTGAATGGTG
GCGTTGACCGGGCCCAGCTCGACCACCTGGGTGCCGAGGGTGGCGATGAAGCGCCCGTCG
GAGGTGCCGCCGCTGGTCGATGCCTTGGTCTCACGGCCGGTGACTGCCTTGATGCTGGCC
GACACTGCGTCGAGCAAATCGCCCGGCTCGGTCAGGAACGGCAGGCCCGACAGCGCCCAG
TCCACGTGCCAGTCGAGCTGGTGCTTGTCGAGGATGGCGGCAACCCGCTGCTGCAGGCCT
TCGACCGTCGACTCGGTAGAGAAGCGGAAGTTGAACAGCGCGGTCAGCTCGCCCGGTACC
ACGTTGGTGGCGCCGGTGCCGGAATTGAGGTTGGAGATCTGGAAGCTGGTCGGCGGGAAG
AACGCATTGCCTTCGTCCCAGTGCTCGGCGGCCAGTTCCGCCAGGGCTGGAGCTGCCAGG
TGGATCGGGTTCTTGGCCAGGTGCGGATAGGCCACGTGGCCCTGTACGCCGCGCACCGTG
AGCTTGGCGCCGAGCGAGCCGCGACGGCCGTTCTTGACCACGTCACCGACCAGGCTGGTG
CTCGACGGCTCGCCGACGATGCACCAGTCCAGGCGCTCGTTGCGCGCGGCCAGGCGCTCG
ACCACGGCCTTGGTGCCGTGGTGGGCCGGGCCTTCTTCATCACTGGTGATCAGGAAGGCG
ACCTTGCCGCGATGGTTGGGGTAGTCGGCGACGAAGCGCTCGGTGGCCACTACCATGGCG
GCCAGGCTGCCTTTCATGTCAGCCGCGCCACGCCCGCAGAGCATGCCGTCGGCATCGATC
AGGGCATCGAACGGATCGTTCTGCCAGGCCTGCACCGGGCCGGTCGGGACCACGTCGGTA
TGGCCGGCAAAGCACAGCACCGGGCCTTCCTGGGTGCCATGGGTGGCCCAGAAATTGTCG
ACGTCTTCGATGCGCATCGGCTCAAGCATGAAACCAGCATCGCCCAGGCGTTGCATCATC
TGTTTCTGGCAGTCGAAGTCCAGCGGGGTAACCGACGGACGGCGAATCAGGTCGCAGGCC
AGTTCAAGGGTAGGCGAGAGGTCGGCTGGGGCCGTCATGGGGAGCTCCGGGGCAAGGCAG
GGCACTAATTCGAGGGGGGTTATCTTATAGCAATTCAGAGCCCTGTAGGAGCGGCGCACC
GCCGCTCCTACAGGTTATCTCAAGGCTCAGGAAGCCTGGGCCGGCTGCGCGGCATCCACA
GGCTTGGGCAGTGACGACAGCATGGCCATGATCAGCGCCGCCAGGTAGGGCAGCGACTGC
ACCAGCAGCATGGTCACCCAGAAGCGCATGTCGTTGCTCGGCAGGCCCTGGACCAGGTAG
ATCCCGGCTGCTGCGCCCCACAGCAGCAACATGATGAACAGCTCTTCACGGGCCTCTGAC
AGCGCCACCAGCAAGCCATGGCTGTCGGCGTTCTTAGGCGTGCGGAAGAACGGGATGCTG
CTGGTGAAGAAGCCGTACAGCACCGCCTTGGCGATGGTGTGCGACAGCGCAAGGCCCGCC
AGGGCCGCGGCGAAGGCGTCCTTGAGGTTCACGCCCACCGCGCGGCGGTAGAGGAACACG
ATCTTGCCGACCTTGAACACGAACAACGCCAGCGGCGGAATCGCGAAGATCAGCAGCGGC
GGGTCGACCCGCTGCGGCACGATGATCATCGCCGCCGACCACAGCAGGGCGCCGACGGTG
AAGAAGATGTTCATGCCATCGGCGATCCACGGCAGCCAGCCGGCGAGGAAGTGGTAGCGC
TGGCCACGGGTCAGTTCCGAGTCCTTGCCGCGCAACAGGCTTGCGGCATGGCGCTTGATG
ATCTGGATGGCGCCATAGGCCCAGCGAAAGCGCTGCTTCTTGAAGTCGATGAAGGTGTCG
GGCATCAGGCCTTTGCCATAGCTCTCGTGGGAATACGCCGCCGAGTAGCCTTTCTCGAAC
ACCCGCAGGCCCAGTTCGGCGTCTTCGCAAATGCACCAGTCGGCCCAGCCCAGCTCTTCG
AGTACCGAACGGCGGGTCATGGTCATGGTGCCGTGCTGGATGATCGCGTCACGGTCGTTG
CGGGTGACCATGCCGATATGGAAGAAGCCTTTGTATTCGCTGTAGCAGAGCTTCTTGAAG
GTGCTTTCGTTCTGGTCGCGGTAGTCCTGGGGCGATTGCACCACGGCGATCTTCGGATCG
GCGAAGTGCGGCACCATGTGCTTGAGCCAGTTGCGGTCGACACAGTAGTCCGAGTCGATC
ACCGCGATCACTTCGGCGTCCTTGGCGGTATGCGGAATCAGGTAGTTCAGCGCGCCGCCC
TTGAAGCCCGCCAGGGGCGCGACGTGGAAGAACTTGAAGCGCTCGCCGAGCATCTCGCAG
TGCGCCTTGATCGGCTCCCAGACCGCCGGGTCCTTGGTGTTGTTGTCGATGATCAGGACT
TCGTAGTCGGGGTAGTCCAGCGCGGCCAGGGCGTTGAGGGTCTGTTTGACCATCTCTGGC
GGCTCGTTGTAGCACGGCACATGCACCGAGACTTTTGGTCGGTACGCGGCGTCGGCCTGC
ACCGGCAGGAACTCCCGGCGGCGCTTGTGAATCCACACCGCTTCGGCCAGTTCATGGGCC
TCGGTGAGCAGCACGATAAACACGCCAAGGGCGCCGAGGGCGAGCAAAAAGCCCACGGTG
AGGCTGAACCAGGTGCTGTATTGCTGGCTGTAGTCGTAGCCGATCCACACCAGCACCGAA
CCGCAGAGGAAGGCGATGAAGGTCAGGAAGGTGCGCCCGCGCTGGCGCAGGGCCGAGCCG
TCGATCAGCAGCAGGGTCAGCGAAAGCATCGCCAATACCACCGAGCCGACCGCCAGCACA
CGCCATTGCGGAATGGCCACCACCGGGCCTTCGAAGTTGAATTTCTGCTGGCGGGCAGCG
TTGAACACGCCCCAGTAGGCACCCACCGAGCCTTCGTCGCTGGCCTTCCACGGCTGGTCG
TAGGCTTCGATGACAAAGTAGTTGTAGCCCTGGCGGTTGAGTTTGTTGACCAGGGTGCGC
AGGTAGATGGCCTGGTCAGCCGGGGTGGCATCGGCACCGCCGCGCATGCGGCCGTTGCTC
GGCCAACCGACTTCAGACAACAGCAGCGGTTTGCGTGGGAATTGCTGCTTCAGATCGCGG
GCACGATCCAGTACGAACTGGCCGGCATCCTTCATCGGGATGAACTCCCAGTACGGCAGG
ATGTGCGCAGCTACCAGGTCGGCATGCTTGGCCAGCTCCGGGTGGTCTTTCCAGATGTGC
CACTGTTCACTGGTGGTCACCGGGACTTTTACTGCCGCGCGCACGCGGTCCATGTACTGG
ATCAGTGCTTCGGGGGTGATTTCCTTGCGAAACAGCGCTTCGTTGCCGACCATCACCCGC
ACCACGCTGCGCGAGCTGTTGGCCAGTTCGATGGCTTTGTCGATTTCCCGTTCGTTGCGC
TCAAGGTCCGGGCTGATCCACACCCCCAGGGTCACGCGCAGGCCGAACTCTTCGGCCAGG
CGCGGAATCTCGGCCTGGGTACCTTCCACCGTATAGATGCGGATGCTGTCGGTCAGCTTG
CTGAGCTGTTCGAGGTCCTGGCGCAGTTCGTCCTCGCTGGGGTACTGGCCCTTTTGCGGG
CTTTCGCCCTGGCGGAACGGCGAATAGGAGAAACCGGAAATCTGCTCCGGCCAGTTGGGG
GCGGAAACCGGGCGGTTGATCAGCGCCCAGAACCCGGTGAATAGCGCGGCGATAGCCATG
ACTATTACCAGGTTGATACCAAATTTACGCGATGACATAGATAGTTCGGGTTCCGAAAGG
TGGAACGGGCGGGCGCCATGAGGCGCGAATCCTGCGTGCTTCCTGCTCAGATTGTGTAAG
AACAGGTCGGTGGCAGAAGATTGGATTGGCTTCAGGAGCTGAAGTTCTTAGCCCGTACTT
TTGTCGTCCAAGTCTTTGGATTGCATAGGACATTAAAGCAGGATTACAACTGCCTTGACC
AATGCATGACTCGGGTGGCGGCCACGGCAGGGTGTCATCGCACCTCAAGAGGCCTATAAT
ACGCGCCGGTTTTTTCGGGGTTGGGCCATGAGTACAGAAGATCCACGCTTTGCCGGTGTC
GCCCGGTTATACGGTGACAACGGCCTGCAGCGCCTGCGCGAGGCCCATGTGGCTATCGTC
GGTATTGGCGGGGTCGGCTCCTGGGCGGCCGAAGCCATGGCCCGCAGCGGCGTGGGCGAA
ATTTCGCTGTTCGACCTCGATGATGTCTGCGTCAGTAATACCAACCGCCAGCTGCATGCC
CAGGAAGGCAATATCGGCCGGGCCAAGGCCGAGGTCATGGCCGAGCGCCTGCGGGCCATC
AACCCGGCGTGCAAGGTGCATGCGGTGGTGGATTTCGTCACCAAGGAAACCCTGCCCGAG
TACATCGGCGAACACATCGACTGTGTGATTGACTGCATCGACAGCGTCATGGCCAAGGCC
GCGCTGATCGGCTGGTGCAAGCGCCACAAAGTCACCATCATCAGCACCGGAGGCGCCGGC
GGGCAGATCGATCCAACCCAGATCCGCGTCGCCGACCTGAACAAGACCTTCAACGATCCG
CTGGCCTCGCGGGTGCGTTCGACCTTGCGCCGCGACTACGGCTTTTCCCGCACGGTAACC
CGCAACTACAGCGTGCCCTGTGTGTTTTCCACCGAACAGCTGCGCTACCCCAAGGGTGAC
GGCAGCGTCTGTCTGCAGAAGAGTTTTGTTGGCGAAGGGGTGAAGCTGGACTGCTCAGGC
GGCTTCGGCGCGGTGATGATGGTCACCGCGACCTTCGGCATGGTCGCCGCCAGCAAAGCG
GTGGAAAAGCTTGTGGCCGGCGCTCGGCGCCCGTCCGAGCGCCAGGCTCAGACACCTGCG
GCAAGCTGAGCCATGCGTTGCAGCACGGCGTTCAGGCCGTTGCTGCGCGAGGGTGAGAGC
TGGCGGCCCAGGCCTAGCTGGTTGAACCAGGCGGGCAGGTCCAGTTGCGCAAGCTCAGCG
CTGGACAGGCCCTCGACCCGCACCAGCAGCAGCGCCAGCAAACCGCGGATGATCCGTGCA
TCGCTGGCGCCTTTGAAGCGCCACTGACCATCTTGCTGTGCCGCCACCAGCCAGACCTGG
CTTTCGCAGCCATGGACTCGGTTGGCTTCGGACTTTTCTTCTTCGCTCAAGGGCACCAGG
TGCTCGCCCCATTGCATCAGCAGGCGCGCGCGTTGTTCCCAGCCGGCTGCTTGTTCGAAC
GAATCGAGGGCTTGCTGCGCAGCGACAGGCAGGCTCATCGCAGCAGCTCCAGGGCCTGAT
CCAGAGCGTCGAAGAAGCGCTGCAGGTCGTCGGAGTCGTTGTACAAGCCCAGCGATACGC
GGATGGCACCGTCCAGGCCGAGGCTTTTCAGCAACGGCATGGCGCAGTGATGGCCGGCGC
GTACGGCGATGCCCTGTTCGGTGAGCATATGGGCCAGGTCAGCGTTGTGCACACCCTCGA
CCACGAAACTGGCCAGGGCCACTTGCGGTTGACCGAGCAGGCGGATGCCTTCGCGGTCGT
TGAGGCCACGCAGCAGGTGGCGGTGCAGGCCGGCTTCATGCTCGGCAACAGCATTGGCAT
CCAGGCCGGCCAGGTAATCGAGGCTGGCCCCGAGGCCGATGACGCTGGCAATCGGCGGCG
TACCGGCTTCAAAACCCAGGGGCGCCGGGCGAAAGCTGGCGCTGTGGTAGTCGGCGACCT
GGACCATCTCGCCGCCGAACTGCCAGTGTCGCAGGCGCGCCAGGGCTTCACTGCGGCCGT
AGAGCACACCGACACCGTCCGGGCCATAGAGCTTGTGGCTGGAGAACACGTAGAAATCGC
AGCCCAGCTGGCGAACGTCGTGACGGCCGTGGGCCACGCCCTGGGCACCGTCGACCACGG
TTAGCGCACCTTGGGCCTGGGCATGGGCCAGCAGCGGCTCCAGCGGCTGCCAGGCGCCGA
GGACATTGGACAACTGGCTGACCGCCAGCACCCGGGTACGCGGGCCAATCAGTTGCAGGG
CAATGTTCAGATCGATCAGGCCGCGGTTGTCCAGTGGCAGCACCACCAGCTTGAGCCCGC
GACGCTGGGCCAGCTGTTGCCAGGGCAGCAGGTTGGCATGGTGTTCGAGGGCGCTGATGG
CAATTTCGTCACCGGCCTCGAACAGCGGCTCAAGCCCGTAGGCGAGCAGGTTCAGGGCCG
AGGTGGCGCCGTGGGTGAAGACAATCTGCTGGCTGTCGGCGGCGTTCAGCCAGCCGGCGA
CCTTGTCGCGGCTGCGTTCGAAGGCCTGGGTAGCCAGGGCGCCGGGCAGGTGTTGGGCAC
GGTGCACATTGGCAGCACCGTGGCCGTAATAGTGGCTCAGGGCATCGAGCAGGAGTTGCG
GTTTTTGCGTGGTAGCGGCGCTGTCCAGGTAGGTCTGGTGTTGCCGCTGCAGGGCGTCGA
TGGCTGGGAAGTCAGCGCGCCAGGGGGAGGGCTGGAACATGATGATCGGACCTGAAAATC
GGGCCTGGCGTTAGGCCAGACCCGATGGTACCACTTAGTTGTGGGCGTGCAGCGCTTCGT
TCAGCTCGATGGCCGACTTGTGGGTCTTGCACTCCACTGCGCCGTTGAGCGAGTTGCGGC
GGAACAGCAGGTCGGTCTGCCCGGCCAGGTCGCGGGCTTTGACCACCTTGACCAGCTGGT
TGTTCTCGTCCAGCAGGTTCACCTTGGTGCCAGCGGTGATGTACAGGCCGGCTTCGACGG
TGTTGCGATCGCCCAGCGGAATGCCGATACCGGCGTTGGCGCCGATCAGGCAGCCTTCGC
CAACCTTGATGACGATGTTGCCGCCACCGGACAGGGTGCCCATGGTCGAGCAGCCGCCGC
CCAGGTCCGAACCCTTGCCGACGAAGACGCCCGCGGAAACACGGCCTTCGATCATGCCCG
GGCCTTCGGTGCCGGCGTTAAAGTTGACGAAGCCTTCGTGCATGATCGTGGTGCCTTCGC
CGATGTAGGCACCCAGGCGCACACGGGCGCTATCGGCGATACGCACGCCGGCAGGGACGA
CGTAGTCGGTCATTTTCGGGAACTTGTCTACCGAGAATACTTCCAGCAGCTCGCCCTTCA
GGCGCGCTTCCAGTTGCTGCTCGGCAAGCTCGGCCAGGTCGACGGCGCCCTGGCTGGTCC
AGGCAACGTTTGGCAGCAGCGGGAAGATCCCGGCCAGGTTCAGGCCATGTGGCTTGACCA
GGCGGTGCGAGAGCAGGTGCAGCTTCAGGTAGGCTTCCGGGGTTGAAGTCAGTGCGGCGT
CTTCGGCCAGCAGGGTGACCACCAGCGGCTTGTTGCTTTCGGCCAGGCGGGTTAGCAGTG
CGGCCTGGGCAGCATCGACACCCTTGAGGGCTTCGGCCAGCTGCGCGGCCTGGCTGGTGC
TGAAGGCGATCGCCTGGTTGCCGCCTTCATAGCCCAGGACCGGGGCGATGGCCGCGACCA
GCTCGGCAGCCGGGTTGATCAGCGGTTGGGCGTAAAAGACTTCCAGCCAGGCGCCTTGAC
GGTTCTGGGTGCCGACACCGAAGGCCAGGCTGAACAGGGTAGTGGACATGCAGTTACCTC
TTGCGAAATTGAATGAAAGCTCGGCGCCGGGTTACTGAAGGGCGGCCGCGTACAAATCAG
GCTTGAAGCCGACCAGGGTCCGCTTGCCGAGGTCGAGCACAGGGCGCTTGATCATCGACG
GCTGGGCCAGCATCAGTTCGATGGCCTTGGCCTGGTCGAGATCGGCCTTCTGGGCGTCGT
CGAGCTTGCGGAAGGTGGTGCCGGCGCGGTTGAGTACCGTTTGCCAGCCATGTTCATCGC
ACCAGCGCTCAAGGCTTGCACGGTCGATGCCCTGGGCCTTGTAGTCGTGGAAATCGTAGC
CCAGGCCCTGCTCTTCGAGCCAGGTGCGGGCTTTCTTCATGGTGTCACAGGCCTTGATTC
CATAAAGGTGCAATGGCGTGTCGCGTTTGGTCATGTCTTGCCCCCCTGGGAAAAAATGGT
GAAGGATTATGCCATGGTCGGCGGCGTTGGGTTGGCGTTGCCATGGCTCTTTGTAGCATT
GTGTTACAGGTTCTGGGCAGTTCTGCGACTTTTGTGCAGCGGTGCGCCGGCAGCCTAAGC
GGCTAATATGTTGTTTCAATGGCAAAACCGTGCCCAGGCCCGCATAAGTTATTGAATGCG
TTTGAATTGAACAGGACTCGCCGAATGCAATCAGCCTACACCGTTCTCATCCTGCTGATG
CTGGTGAGTGTTTCCAAACTGGTCGGGCGGGTTATCCCGCTGCCGTTGCCACTGGTGCAG
ATCGGCGCTGGCGCCTTGCTGGCGTGGCCTACCCTGGGCCTGCACGTGGCCCTGGACCCA
GAATTGTTTCTGTTCTTGTTTTTGCCGCCGCTGCTGTTTTCCGATGGCTGGCGGATGCCC
AAGCGCGATCTGTGGAAGTTGCGCGGGCCGATCCTGACCCTGGCCGTTGGCCTGGTGCTG
TTTACCGTGGTGGGTGCCGGTTATTTCATTCACTGGATTTTGCCGAGCATTCCCTTGCCG
GTGGCCTTCGCCCTGGCTGCGGTTCTGTCGCCCACCGACGCCGTGGCGGTGTCGGCCATT
TCCCAGGACCGGCTGCCGACGCCGTTGATGCACATGCTCCAGGGCGAGGCGCTGATGAAC
GACGCCTCGGGCCTGGTGACCTTCAAATTCGCCCTGGCCGCGGCAATCACCGGCGTGTTC
TCGCTGACCGAGGCCAGCCTGACCTTCGTGCTGGTGGCTGTCGGCGGCCTGGCCATCGGT
GTCGCCCTGAGCTGGCTGGTCGGGCGCCTGCGTGCCTGGATGATCGCCCGTGGCTGGGAT
GACCCGGCCACCCACGTGGTGTTCATGTTGCTGCTGCCGTTTGCCGCCTACGTGCTGGCC
GAGCGCCTGGGCGCCTCCGGCATTCTCTCGGCGGTAGCGGCTGGGATGATGCAAAGCTGG
CTTGACCTGCTGCCCCGGCAGACCAGCACGCGCCTGCTCAACCGCAGCGTCTGGTCGCTG
CTGGAGTTCGCCTTCAATGGTTTGATCTTCCTGTTGTTGGGCCTGCAGTTGCCCGACATC
ATCAAGGCGGTGACCAGCCACGAAGCCTCGCTGTGGCCGACCTTGCTGTGGCGCTGCCTG
GATGTGGTGGCGATCTTCGCGGTACTGCTGGCCTTGCGCTTTATCTGGGTGCAGAGCATC
TGGCGCCTGATCGGGGTGATCCGCCGCTGGCGTGGTAAAGAGGACCTGGTGCTGATGCCC
AACGCGCGTTCCTGCTGGCTGTTGACGGTCGGCGGTGTGCGCGGGGCGGTGACCCTGGCC
GGTGTCATGTCGGTGCCGCTGCTGATCAGCGCCGGCAAGGACTTCCCGGAGCGCGACTTG
CTGATTTTCATCGCCGCCGGGGTTATTCTGCTGTCGCTGGTGTCAGCCTGTATTGCCCTG
CCGCTGTTGTTGCGCGGGGTGACCAAGAGCCCGGATGACGCCCTGCGTCAGGAAGCCCAG
GAGGCCTGGCGACGTACCGCCGAAGCGGCGATTCATGCCCTTGAGGCAGAGGACCTGAGT
GAGGCCGGCAGCCCGCTGGACGCTTCGCAGGCGGCGCTGGCGGCCGAGCTCAAGGCCCGC
TTGATGGCTGAATACCGGCATCAGCTTGATACCTTCAACGACAGCGCCGAAGCCCAGGCC
CTGGCCGAACAGATGGACCAGCTGGAGCGGCGCTTGCGATTGCGGGCGCTGCGGGCCCAG
CGCCTGGAGCTGTACAACCTGCATCGCCAGCACCTGATTGGTGATGATGTGGTGCGTCAG
GTGCTGGGGGAGCTGGATATGAGTGAGGCGAACCTGGGGCAGGTCAGGTAGGTGTGTCGG
CCAGGGGGTAGGCTCGGCGCATGAATGCCAGATCATATTCGCTCAACGTCTTGTTTGCCC
CCACTTCCCAGTCACCCAGGGTCATCCACTGCTCAATTGGATAGTGCATGATCGACTCGC
GGTCGTAGGTTGTGAAGAAGGTATTCGCTTCAGATCGCTTCTCCAGAAACTGGCTGCGTA
CATCGGCCTCGCTCCATCCCGGTCGCTTGGTCATCACTTTCATGAGTTCGTCTTCATTCC
AGGGAATGTCAGCTAACGGGTTTTGATGTTCGTGGGTCGCGCCAAAGACATGGCCGAACT
CATGCAGGACGATCTGCTCGAAATTTTCGCTGTCCGGCAGGACATTCAGGGTCATGGTTT
CGTTTTTTTTGATCAGCAGAGCGTCAGTTCCCAGGGCGGACTCATTGTGCAGGGCCTTGG
GGTCGAGCTTGATCCTGATATCGGCCTGCAGGTAGTTGTCGTGGTACAGGGTTATGCCGA
GGTTGGCGCCAGACTGCGACACCCATTGGCTCCCTGTATTGAGAATTTTCAACTGCAGTT
CGATGCTGGGCGAGCCCAGAAACGAAAATTTCAGGATGCGCCCTGGCTGCCAGAGACGGG
TGGAACCATAAATTGCACGTTTTTTGCGCGACCCGGAATGGTTGGGAACATTGGCAGGGT
TTTCCGCGACGGCGGCTTCGTAGGAAAGCTGCGGGTCGACGTTGTGGCGGTAACGGCAAA
AGATCAAATCGCTCATGAGGGAGTCCTTCTCGTTCGTGAGCGTGAAGTGTCTCCAGTCAG
GCGCCGGATCTAGTGGTAGATAAAGCTTTAGTTTGGCTTTTCTAGGGCAGGCGGCACCGG
CTGTTCCGATGCCGCCGATCCATCAGCGGGTGAGGAAGTCTCGAATCCGCCCGGCCGCCT
CGACGCACTCGGCCAATGGCGCTACCAGCGCCATGCGCACGCGCCCGGCACCTGGGTTGA
CGCCGTCCACTTCGCGCGACAGGTACGAACCCGGCACTACGGTCACGTGCTGGGCTTCGA
ACAGGTCGCGGGTGAACGCTGCGTCGTCGCCTGGCACCTTGGCCCACAGGTAGAAACCGC
CGTCCGGGCGCTGCACGTCCAGCACCGGGGCGAGGATTTCGAGCACTGCGTCGAACTTCT
CGCGGTACAGGTCGCGGTTGGCCAGTACGTGTTGTTCGTCGTTCCAGGCGGCGATGCTCG
CCAGTTGAGTTTGCACCGGCATGGCGCAGCCGTGGTAGGTGCGATAGAGCAGGAACGGCT
TGATGATCTCGGCATCACCTGCGACGAAGCCCGAACGCAGGCCCGGCAGGTTGGAGCGCT
TGGACAGGCTGTGGAACACCACGCAACGCTTGAAGTCGCTACGGCCAAGCTCGACGCAGG
CGCTGAGCAGGCCTGGCGGCGGGCTTTGTTCGTCGAAGTACAGCTCGCTGTAGCACTCGT
CGGCGGCAATCACGAAATCGTACTGGTCGGCCAGGGCGATCAGTTTTTTCAGGGTGTCCA
TCGGCACCAGGGCGCCGGTGGGGTTGCCCGGGGAGCAGAGGAAGAGGATCTGGCAGCGCT
GCCAGGTCTCGGCCGACACCGCATCGAAGTTCGGGTTGAAGCCGTTGCTGTCCAGGCATG
GCAGGTAGTGCGGGGTGGCGCCGGCCAGCAAGGCTGCGCCTTCGTAGATCTGGTAGAACG
GGTTGGGGCTGATCACCAGGCCGTCATCGGCGCGATTGACCACCGCCTGGGTGAAGGCGA
ACAGCGCTTCCCGGGTGCCATTGACCGGCAATACGTGTTTGTCGGCATCCAGCCAGCCGG
CCGGTACGCCAAAGCGCTGTTCGCACCAGCGCACGATGGCCTGACGCAGGGCCGGCAGGC
CGGCAGTGGTCGGGTACACCGCCATTTGCTTGAGGCTGTCGGCCAGGGCCTGGGCGACGA
ACGCCGGCGACTCATGCTTCGGTTCACCGATCGACAGGGCAATGGCGCGTTTGTCCGCCG
CAGGCGTCACGCTGCCGAGCAGCGCACGGAGTTTCTCGAACGGGTAGGGCTGAAGCTGGT
TCAAAGCGTTGTTCATCGGCGCAAGGTCTCGTCAAACGGTCAAATGGTCAGGCGGGTCAA
AGGCACCCCGGTCGCCTGGTCGACGCGCAGTTGCTCGACGATCGCATCCTGCAGGCGGCT
GCACAGTTGCGGGTCGGACAGGGGCTGGTTGTCGGCGTCGGTAATGAAGAACACGTCTTC
GACCCGTTCGCCGAGGGTGGCAATCTTGGCATTTTGCAGCGACAGGTCGAACTCCAGGAA
GATCTTGCCGATCCGCGCCAGCAGGCCGGGGCGGTCGGGGGCGCTGAGTTCGAGGATGGT
CACCGGGCGCTGGGCATCGTTGTGGATGGTCACCTGCGGGGCAAAGGTGAAGTGCTTGAG
CTGGCGCGGTACCCGGCGCTGGATGATGGTCGGGTAGTCGTCGGGGTTACGCAGGGCGTC
GGTCAGACCGTCGCGAATCTGTTTGACGCGCGCGGGATTGTCGCCGATCGAGCCGCCATC
GTTGTCGAGCACGATATAGGTGTCGAGGGTGAACTGGCTGCTCGAGGTAATGATGCGGGC
GTCATGGATGTTCAGGTTGAGTTGGTCCATGGCCGCCACGGTCACGGCGAAAAAGTCGTG
CTGGTCGGGGGCATAGATGAAGATCTGGGTACCGCCCTCGAACTCGCGCTGGGTGGTTTC
CTTGATCAGCACCAGCGGCCCGCCGTCGGCCGGCTGCTGGAGGATGGCATCGCTGTGCCA
GGCGACGTCAGCGGCGGTATGGCGCAGGAAGTAGTCATCGCCCAGTTGCGACCACAGCTG
CTCGACGTCGTCCGGGTCGGTGCCTTCGCGAATGAGGATGTCCAGCGCCGCGCTCTGGGT
CTGGCGGATCTGCTCTTCGCGGTCCAGCGGGTTCTCCAGGCCGCGGCGCAGGGCGCGCTT
GGTCTCGGTGTAGAGCTGGCGCAGCAGGCTGGCGCGCCAGGAGTTCCACAGGCTGGGGTT
GGTGGCGTTGATGTCGGCCACGGTCAGCACGTAGAGGTAGTCCAGGCGGGTTTCATCGCC
CACCAGCAGGGCAAAATCGTAGATCACCTGCGGGTCGGAGAGGTCCTTGCGCTGGGCGGT
GGTGGACATCACCAGGTGATGCTGTACCAGCCAGACGATCAGGCGGCTGTCCCAGCTTGG
CAGCTGATGACGCGCGCAGAAGGCCTGGGCGTCTACCGCGCCGAGCTCGGAATGATCGCC
CTGGCGGCCCTTGCCGATGTCGTGATAGAGCCCGGCGAGGTAAATCAGCTCCGGCTTGGG
CAGGCGGCCCATGAGCTTGCTGGCCAGCGGGAATTTCTCCGAAACCGGGGTGTACTGCAG
TTTGCGCAGGTGCTTGATCAGGTTCAGGGTGTGCGCATCGACCGTGTAGATGTGGAACAA
GTCGTGCTGCATCTGCCCGACGATCAGACCGAACTCCGGCAAGTAACGCCCGAGAATGCC
GTAGCGGTTCATCCGCCGCAGGTTGCGGTGGATGCCGATCTCGCACTTGAACAGCTCGAT
GAACAGGCTGGTATTGCGGATATCGTTACGAAACTCGTCGTCGATCAGGTGTCGGTGTTC
GCGCAGCAGGCGGATGGTGTCGGCGCGCACGCCCTTGATTTCCGGGTGCTGGGCCATCAG
CACGAAGATTTCCAGCATGGCGAACGGCGTGCGTTTGAATACGTTGGTGCGCACGGCCTC
GATATAGCCGTCATGCAGCTGGAAGCGGGCATTGAGTGGCTGGGCGTTGCCACTGTCGTC
GTCGAGGATGACCTCTTCGAAGTGCTGGATGATCAGGTCGCTGAGCTCGGCGATGCTCAT
CACCACCCGGTAATACTGCTGCATGAACTGCTCGATGGCACGCTTGGGGTTCTCGTCGCC
AAACCCCAGCAGCGCGGCGATGCTGCGCTGGTGGTCGAACAGCAGGCGGTCTTCAGCGCG
CCCGGCCAGCATGTGCAGGGCGTAACGCACTTTCCAGAGAAACTCCTGGGACGAGGCCAG
CAGGTTGTTCTCGCTTTCCAGCAGGAAACCTTCGCCGGCCAGGGCGTGCAGGTTGAGGGT
GCCGTACCGGCGGCGGGCGATCCACAGCACCGTCTGGATGTCGCGCAGCCCGCCCGGCGA
GCCCTTGACGTTGGGCTCGAGGTTGTACTCGGTGTCGTTGTACTTGTGGTGCCGGGCCTT
TTGCTCGGCCCGCTTGGCCAGGAAGAATTCCTTGCTTGGCCACATGTGCGCGGTGCTGGT
CACTTCGAGCATGCGCTGGCGCAGGTGCTCCGGGCCAGCAATGGTGCGGCTTTCCATGAG
GTTGGTGACAACCGTCAGGTCGGCACGGGCCTGTTCTGCGCATTCATCGACCGAGCGCAC
GCTCTGGCCCACTTCCAGGCCGATGTCCCACAGCAGGGTCAGAAAGCGTTCGATCGAGTC
GCGAAAGACTTCATGATCGGCGCTGTCGAGCAGAATCAACAGGTCGATGTCGGAATAGGG
GTGCAGCTCGCCGCGCCCATAACCGCCGGTGGCGATCAGGGCGATATCGGCATCTTCGCT
CCAGGTAAACTGGTTCCACGCCTGTTGCAGGATATTGTCGACGAACCAGGCGCGGTCCTC
GATCAGCCGGCGGATCTCGCGACCGCTGCGAAAACGGTTGTCGAGCACCTCGCCGGCCTG
GCGGATGGCTTTCTTGAAGGCAGCGATGGGGCTTGCCTTGAGGGCCAGTTCCGCCTGGAA
CTGGCCGCGATCGAACAGCTCGGGATCCACCTGGGGCATCGAGAGGCTTTCCTGTAAGAA
TCAGGCCGATGTGCGAGGAATGGTGTCGTCTTTGCGCAGGGTGAAGATCTCGTAACCGGT
CGCGGTCACCACCAGGGTGTGTTCCCATTGTGCCGAGAGCTTGCGGTCCTTGGTGATGGC
GGTCCAGCCGTCGCCCAGCACCTTGGTGTCGGCCTTGCCCTGGTTGATCATCGGCTCGAT
GGTGAAAGTCATGCCTTCTTTCAGTTCCATGCCGGTGCCGGCGCGGCCGTAGTGCAGGAT
CTGCGGCTCTTCGTGGAACACCTTGCCGATGCCGTGGCCGCAGAATTCGCGGACCACCGA
GAAGCCGTTCTTTTCAGCGTGCTTCTGGATTACTTCGCCGATGTCGCCCAGGCGGCAGCC
CGGCTTGACCAGCTCGATGGCCTTGTACATGCATTCCTGGGTGATCTGCGAGAGGCGTTC
GGCCCAGACGGGCACGTTGCCGACGTGGAACATGCGGCTGGTGTCGCCGTGGTAGCCGTC
CTTGATCACCGTGACGTCGATGTTCAGGGTGTCGCCATCCTTGAGCGGCTTGTCACCGGG
GATGCCATGGCAGACCACGTGGTTGACCGAGGTGCAGATCGACTTGGGGAAGCCTTTGTA
GTTGAGCGGCGCCGGGATAGCCTGCTGGACGTTGACGATGTAGTCGTGGCACAGGCGGTC
GAGCTCCTCGGTGGTGACACCGGGCTTGACGTGCTCTTCGATCATCTCCAGGACTTCGGC
GGCCAGGCGGCCGGCGATGCGCATCTTTTCGATGTCTTCGGCGGTTTTGATGGTAACGGT
CATTACAGGCTCTCTACGGCGCAGCAAGGCGCGAATAATCTGGGGAAAGGCCGGATTCTA
ACAGAGCGAAGCCCGATTCAGGCGGCTATGGCGCTGATACAGCCTTTATATAGGGGCCAT
TCTGGCGCTAATGGGCGGTGTGTGCAAAAGCCGGTGACGTTCTATGGTAATTCGGGTTTC
GCTCGGCGAGCTTGTGTGGTATAAAATGCGCCGCTTTCCGGGGATAGCTCCGCAAGCACT
AAACCCACACACGTGTCGACACGATGACCTGGGTGCCTTTGATCTGCGGATCACGGGTTG
GTCATTGGGATACGTGGAGGCCCAACCCGACTTATCAAGGAACTATCATGTCCCAAGTCA
ACATGCGCGATATGCTGAAGGCCGGTGTGCACTTCGGTCACCAAACCCGTTACTGGAACC
CGAAAATGGGCAAGTACATTTTCGGCGCGCGCAACAAGATCCACATCATCAACCTTGAAA
AAACCCTGCCAATGTTCAACGACGCACTGACTTTCGTCGAGCGTCTGGCCCAGGGCAAAA
ACAAGATTCTGTTCGTCGGCACCAAGCGTTCCGCTGGCAAGATCGTTGCTGAAGAAGCAG
CACGTTGCGGTTCGCCGTACGTCGATCACCGCTGGTTGGGCGGCATGCTGACCAACTACA
AGACCATCCGCGCTTCGATCAAGCGTCTGCGCGACCTGGAAACCCAGGCCGAAGACGGCA
CTTTCGCCAAGCTGACCAAGAAAGAAGCCCTGATGCGCTCCCGTGATCTGGAAAAACTGG
ATCGCAGCCTGGGCGGTATCAAGGACATGGGCGGCCTGCCTGATGCCCTGTTCGTGATCG
ACGTTGACCACGAGCGCATCGCTATCACCGAAGCCAACAAGCTGGGCATCCCGGTCATCG
GCGTTGTCGATACCAACTCCAGCCCAGAAGGCGTTGACTACATCATCCCAGGTAACGATG
ACGCCATCCGCGCTATCCAGCTGTACATGGGTTCGATGGCTGACGCCGTGATCCGTGGCC
GCAACAACGTTGCTGGCGGTACCGAAGTGTACGCCGAAGAAGCAGCAGCACCGGCTGCCG
AAGCCTGAGTAACTGACGCTTAGCGTCTACTCGGCACGCGAAAAGGGGGCTTTGCCCCCT
TTTTGCCACCTTGAAATCCTCCTGTCAGCATCGCCGTTGCAACCTTGTTACTGCATGAGT
GCTGGCAAGTGGATTTACAGAATTGAACGCCCGTCAGTATCGGGTGGAATGGTTGAAAAC
CTATCCAAGAGGATTTTGAAATGGCAGAGATTACTGCAGCGCTGGTCAAAGAACTGCGCG
AGCGTACCGGCGAAGGCATGATGGACTGCAAGAAGGCCCTGACCAAGGCCGGCGGCGACA
TCGAAAAAGCCATCGACGACATGCGTGCTTCGGGCGCCATCAAGGCCGCCAAAAAGGCTG
GCAACGTTGCTGCTGAAGGCGCTATCGCCATCAAGGCCGACGACAAGTCCGCCGTCCTGC
TGGAAGTGAACTCGCAGACCGACTTCCTGGCCCTGCAAGATGACTTCAAAAACTTCGTCG
CTGAAAGCGTTGAACAGGCTTTCGCTGAAAAACTGACCGACGCCGCTCCGCTGATCGCTT
CGCGTGAAGCTGCTCGTGAAGCGCTGGTTGCCAAGGTTGGTGAGAACGTCAACATCCGTC
GCCTGGTGCGCGTTGAAGGTGACGTTGTCGGTACCTACCTGCACGGTAACAAGATCGGTG
TTGCTGTTGTCCTGAAGGGCGGCGACGTCCAGCTGGCCAAAGAAATCGCCATGCACGTGG
CTGCCAGCAACCCAGAGTTCCTCAACCCTTCGGAAGTCTCCGCTGAAGCAATCGAGCGCG
AGAAGGCTGTATTCATGCAGCTGAACGAAGAGAAGATGAAGGGCAAGCCTGAGAACATCG
TCGCCAACATGATCGACGGTCGCATCAAGAAGTTCCTGGCCGAAGCTTCGCTGGTCGAGC
AAGCCTTCGTCATGAACCCGGAAGTCAAGGTCGGCGAGCTGGCCAAGAAAGCCGGTGCTG
AAATCGTTTCGTTCACCTACTTCAAAGTAGGCGAAGGCATCGAGAAGCCGGTCGACAACT
TCGCTGAAGAAGTTGCTGCCCAGCTGGCTGCTGCCAAGCAATAAGACAGATTCACCTCTG
TCGCCCCGAAGAGGCTGCCCGCTCACGCGCGCAGCCTCTTTGTCAAAGCGGGAGCGGTTT
ACGAGACCGCCTTTCGCTGGCGCAGTAGCTGCGCCACGCTAGAGTTACGCGCAGGCTGAA
AACAGCCCGCCAGATTTTTTTACAAACGCCGCAGGAGAGATTCGCAATGGCTCAGCAGGG
CAGTGGTTATCAAGCTCGCTATAAACGCATTCTACTCAAGCTTAGCGGCGAGGCCCTGAT
GGGCTCGGAAGAGTTCGGGATCGACCCCAAGGTCCTGGATCGCATGGCGCTGGAAGTCGG
CCAGTTGGTCGGCATCGGTGTTCAGGTAGGTTTGGTGATCGGTGGTGGCAACCTGTTCCG
TGGTGCGGCGCTCAGTGCAGCCGGCATGGACCGCGTCACTGGCGACCACATGGGCATGCT
GGCGACCGTGATGAATGGCCTGGCCATGCGCGATGCGCTTGAGCGCGCCAACATTACCGC
GATTGTCATGTCGGCCATCTCCATGGTTGGCGTTACCGATCACTATGATCGTCGCAAAGC
CATGCGCCACTTGAACTCCAAAGAAGTGGTCATCTTCGCTGCCGGTACCGGCAACCCGTT
CTTCACCACCGACTCCGCCGCTTGCCTGCGCGCCATCGAAATCGATGCCGACGTGGTATT
GAAGGCAACCAAGGTCGATGGTGTATACACTGCAGATCCATTCAAAGACCCGCATGCCGA
GAAGTTCGATCATCTGACCTACGATGAAGTGCTGGATCGCAAGCTGGGCGTGATGGACCT
GACGGCAATCTGCCTTTGCCGCGATCACAAGATGCCGCTGCGCGTCTTCAACATGAACAA
GCCCGGCGCCCTGCTGAACATCGTGCATGGCGGCGCTGAAGGAACTCTGATCGAGGAAGT
TCAAAAATGATCAACGAAATCAAGAAAGACGCTCAAGCGCGTATGCAGAAATCCCTGGAG
TCTCTGGCTTATGCGTTCGGCCAGATTCGCACCGGCAAGGCACACCCAAGCATCCTGGCA
AGCGTGATGGTGCCTTACTACGGTACCGACACCCCGATCAGCGGCGTCGCCAACGTCACC
GTTAAAGATTCGCGCACCCTGCAGGTCGTGGCTTTCGAGCGCAACATGCTCGCTGCCGTT
GACAAGGCCATCCAGAGCGCCGGTTTGAACCTCAACCCGACCAACCTGGGTGAGTTGCTG
CTGATCACCATGCCAGCCCTGACTGAAGAAACCCGCAAGGGCTTCACCAAGCAGGCGCGC
AGTGCGGCCGAAGACGCTCGCGTGGCTGTGCGCAACATTCGCCGCGATGCTCTGGGTGAA
CTGAAGAAGCTGGTCAAAGACAAGGAAATCAGCGAAGACGAAGAACGTCGCGCCATCGCT
GATATCGACAAGCTGACGAAAGATACCGAGGCCCAGATCACCAAGGCCACCGAAGAGAAA
GAAAAGGACCTGATGGCCGTTTAAGGGTCGGGACTTTTTTTAATGGAAAAGACCAAGCAA
GGTGTGTCCCCATCGGTGCCGCGCCATGTCGCGATCATCATGGATGGGAATAATCGCTGG
GCGAAGAAGCGCCTGTTGCCCGGTGTCGCCGGGCACAAGGCCGGTGTCGATGCGGTGCGC
GCGGTCATCGAGGTGTGCGCCGAGGCCAAGGTCGAGGTGCTGACCCTGTTCGCCTTTTCC
AGCGAGAACTGGCAGCGCCCGGCCGAAGAGGTCGGAGCGTTGATGGAGTTGTTCTTCTCG
GCCTTGCGCCGGGAAGCCAAGCGCCTCAACGACAACAATATCAGCCTGCGTATCATCGGT
GACCGCTCGCGCTTTCATCCTGAGCTGCAGGCTGCCATGCGTGAGGCCGAAGCGGCGACC
GCCGGCGCCAATCGTTTCATCCTGCAGATCGCCGCCAACTACGGTGGTCAGTGGGATATC
GCCCAGGCCGCCCAGCGCCTGGCGCGGGAAGTCCAGGCCGGTCACCTGCGTCCGGACGAC
ATAACCCCCGAGCTGCTGCAGACTTGCCTGGCGACAGGCGACCTGCCGCTGCCCGACCTG
TGCATCCGTACCGGTGGTGAGCACCGCATCAGCAATTTCTTGCTGTGGCAGCTGGCCTAT
GCCGAGTTGTACTTTTCCGACCTGTTCTGGCCGGACTTCAAACACGAGGCCATGCGTACT
GCGCTGGCCGATTTCGCTTCGCGCCAGCGCCGCTTCGGGAAAACCAGCGAGCAGGTCGAA
GCTGGAGCCCGTGCTTAATGCTTAAACAACGCATCATTACTGCGCTGATCCTGTTGCCGA
TCGCCCTGTGTGGCTTCTTCCTGCTGAACGGCGGCGACTTTGCCCTGTTCATCGGCGTGG
TGGTGACCCTTGGCGCCTGGGAATGGGCGCGCCTGGCCGGCCTGGTCGGCCAGGCCCTGC
GGGTGGCGTACGCGGCTGTAGTTGCAGGGCTGCTGATGCTGCTCTACCTGATGCCGGAAC
TGGCGCCCTGGGTATTGGGCGCGTCGGTATTGTGGTGGGGCCTGGCGACCTGGCTGGTAT
TGACCTACCCGAGCAGCAGCGAGCTGTGGGCCAGCGTGGCCTGCCGCTTGCTGATCGGTT
TGCTTATCCTGCTGCCGGCCTGGCAAGGCCTGGTGTTGCTCAAGCAATGGCCGCTGGGCA
ACTGGCTGATCATGGCGGTCATGGTGCTGGTCTGGGGGGCGGATATCGGTGCGTATTTCT
CCGGCCGTGCCTTCGGCAAGCGCAAGCTGGCCCCGCAGGTCAGCCCGGGCAAGAGCTGGG
AAGGCGTCTATGGCGGCCTGGCCCTGAGCCTGGTGATTACCGCGGCGGTGGGTATCTACC
GTGACTGGAGCATCGGCGAGCTGTTGCTGGGCTTGTTGGGCGCAGGCGTGGTGGTGCTGG
TATCGGTGGTGGGTGACCTGACCGAAAGCATGTTCAAGCGCCGCTCCGGGATCAAGGACA
GCAGCAACCTGCTGCCCGGTCACGGCGGCGTGCTGGACCGTATCGACAGCCTCACTGCGG
CGATCCCGGTGTTTGCGGTGCTGCTCTGGGCAGCCAATTGGGGCGTGATGTGAGCGGCGT
GCAGCGTATTACCGTACTGGGTGCGACCGGCTCCATTGGTCTTAGCACCCTCGATGTGAT
TGCCCGTCACCCGGATCGTTACCAGGTGTTTGCCCTGAGCGGCTATTCGCGCTTGCAGGA
GTTGCTGGCCCTGTGCCTGCGTCACGCCCCGGTATTTGCCGTGGTGCCTTCGGCCGAGGC
TGCACAGCAACTGCGTGAAGGTCTGGCAACTGCAGGTTCGAGCACCGAGGTGCTGGTCGG
CGAGGATGGCTTGTGTCAGGTGGCTGCGGCTGCCGAGGTCGATGCCGTGATGGCGGCGAT
TGTCGGCGCCGCCGGCCTGCGTCCGACCCTGGCGGCGGTCGAGGCGGGCAAGAAGGTGCT
GCTGGCCAACAAGGAAGCGCTGGTGATGTCCGGCGCCTTGTTCATGCAGGCAGTGCGGCG
CAGTGGCGCTGTACTGCTGCCGATCGACAGCGAGCACAACGCGATCTTCCAGTGCCTGCC
GGGTGATTATTCCCGCGGCCTGGCCCAGGTAGGCGTGCGCCGCATCCTGTTGACCGCCTC
CGGCGGGCCGTTTCGTGAAACGCCGATGGCCGAGCTCATGGATGTCAGCCCCGAGCAGGC
CTGTGCCCACCCGAACTGGTCGATGGGCCGCAAGATTTCCGTCGACTCGGCAAGCATGAT
GAACAAGGGTCTGGAGTTGATCGAGGCCTGCTGGCTGTTCGATGCCCGGCCCAGCCAGGT
CGAGGTGGTGGTGCACCCGCAAAGTGTGATCCACTCGCTGGTCGATTATGTCGATGGGTC
GGTGCTGGCCCAGTTGGGCAACCCGGACATGCGCACGCCGATCGCCAATGCCCTGGCCTG
GCCGGAGCGGATCGATTCGGGGGTGGCACCACTGGACCTGTTCGCGGTTGCCCGCCTGGA
CTTCAAGGCCCCGGACGAGCAGCGTTTCCCATGCTTGCGCCTGGCCCGCGAGGCGGCGGA
GGCAGGCAACAGTGCGCCGGCGATGCTCAACGCGGCCAATGAAGTGGCGGTGGAGGCATT
TCTCCAGCGGCGCATCCGCTTCCCCGAGATCGCGAGTATGATCGAACAAGTGCTCGATCA
GGAGCCGGTGGTTGCGGTCGAGTCGCTCGATGCGGTGTTTGCCGCCGATCAGCGCGCGCG
GCAACTGGCCGGACAATGGTTGGCTCATCACGGCCGCTGAGGTCTGGCGCAGTAATGCGT
CAGGCCCGGTGCCGCTGAACGTCATTCGGAGAGAGACATGAGTGCGCTCTACATGATTAT
CGGCACCCTGGTGGCATTGGGTGTGCTGGTCACCTTTCACGAATTTGGTCACTTCTGGGT
GGCCCGGCGTTGCGGCGTCAAGGTTTTGCGTTTCTCCGTGGGTTTTGGCATGCCGCTGTT
GCGCTGGCACGACCGCCATGGCACCGAGTTCGTGGTTGCGGCGATCCCGCTGGGCGGCTA
CGTGAAAATGCTCGATGAGCGCGAAGGCGAAGTGCCACGCGACCAGGTCGAGCAGTCGTT
CAACCGCAAGTCGGTGCGTCAGCGTATCGCAATTGTGGCGGCGGGCCCGGTGGCCAACTT
TCTGTTGGCGATTTTCTTCTTCTGGATCCTGGCCATGGTTGGCACCCAGCAGGAGCGCCC
GGTCATTGGTGCGGTCGAGGCCGGGAGTATTGCCGAGGTGGCCGGGCTCAAGGCAGGCCA
GGAAATTGTTTCCATTGATGGCAAACCGACCAGTGGCTGGGCTGCGGTCAACCTGCAACT
GATCCGTCGCCTGGGCGAGAGTGGCCAGTTGCACATCAGCGTGCGGGAAGAGGGTGCGAG
CGTCGACAGCCCCCACGTGCTGACCCTGAACAACTGGCTCAAGGGTGCCGACGAGCCCGA
CCCGATCCGCTCCCTGGGCCTGCGCCTGTGGCGCCCGGCGTTGCCGCCGGTGCTGGCTGA
ACTCGACCCCAAGGGCCCGGCGCAGGCCGCGGGGCTGAAAACCGGCGACCGTCTGCTGGC
CCTCGATGGCCAGGTGCTGAACGACTGGCAACAAGTGGTTGATACCGTGCGTGGCCGCGC
TGGCAGCAAGATTGTCCTGCGTATCGAGCGTGACGGTGCGCCGCTGGAGCTGCCGGTAAC
CCTGGCCAGCCGTGGCGAAGGCCAATCGGCCACGGGTTACCTCGGGGCGGGGGTCAAGGC
GGTGAAGTGGCCGGATGCCATGCTTCGCGAGGTCAGCTATGGGCCGCTCGAGGCTGTGGG
GGAGGGGCTTTCACGCACCTGGAACATGAGCGTGCTGACCCTCGAATCGCTGAAGAAAAT
GCTGTTCGGCGAGCTCTCGGTAAAAAACTTGAGCGGACCGATAACCATTGCTAAAGTGGC
GGGCGCTTCGGCCCAGTCCGGCGTTGGAGATTTCCTGAATTTCCTCGCCTACCTGAGCAT
TAGCCTGGGGGTTCTTAATTTGCTGCCCATTCCTGTACTGGATGGGGGGCATTTGCTGTT
CTACCTGATCGAGTGGGCGCGTGGTCGTCCGCTCTCGGATCGGGTGCAAGGTTGGGGGAT
CCAGATCGGTATCAGTTTGGTAGTCGGGGTGATGTTGCTTGCCCTGATCAACGATTTGGG
TCGACTGTAAAGCTTCGCTCAATTGCGAACCTGCCGCGTCCCGCGGCGGGTCGTTTATTG
CCAGTTGGAATAAGAAAGGACTTCATGAAACGTCTGCTGCTAACTGCGGTTCTCGCCGTA
CTGATGATCGCTGAAGTTCACGCCGAGTCCTTCACCATCTCCGATATTCGTGTCAATGGT
CTGCAGCGGGTTTCCGCGGGCAGCGTTTTTGGTGCCTTGCCATTGAACGTCGGCGATGAG
GCCGATGACCGGCGCCTGGTGGAATCCACCCGGTCCCTGTTCAAGACCGGTTTCTTCCAG
GACATCCAACTGAGCCGGGACGGCAACGTCCTGATCATTACCGTGGTCGAGCGTCCTTCG
GTGTCGAGCATCGAGATCGAAGGCAACAAGGCGATCAGCACCGAAGACCTGATGAAGGGT
CTGAAGCAGTCCGGTCTGTCCGAAGGCGAGATCTTCCAGCGTGCCACCCTTGAAGGCGTG
CGCAACGAACTGCAACGCCAGTACGTTGCCCAGGGCCGCTACTCGGCCGAGGTCGACACC
GAAGTGGTGCCGCAGCCGCGCAACCGCGTGGGCCTGAAGATCAAGATCAACGAAGGCACC
GTTGCTGCCATCCAGCACATCAACGTGGTCGGCAACACCGTCTTCGCTGATGAAGACCTG
ATCGGCCTGTTCGAGCTCAAGACCACCAACTGGCTGTCGTTCTTCAAGAACGATGACAAG
TACGCCCGCGAAAAACTCTCCGGTGACCTGGAGCGTCTGCGTTCCTACTACCTGGACCGC
GGCTACATCAACATGGACATCGCTTCCACCCAGGTGTCGATCACCCCGGACAAGAAGCAC
GTCTACATCACCGTCAACGTCAACGAAGGCGAGAAGTACACCGTTCGTGACGTCAAGCTT
TCCGGCGACCTCAAGGTGCCTGAAGACCAGGTCAAGTCGCTGCTGCTGGTACAGCCTGGC
CAGGTATTCTCGCGCAAGGTGATGACCACCACCTCCGAGCTGATCACCCGTCGCCTGGGT
AACGAGGGCTACACCTTCGCCAACGTCAACGGCGTGCCGCAGCCGCACGACGAAGACCAC
ACCGTCGACATCATGTTTGTGGTCGACCCGGGCAAGCGTGCCTACGTCAACCGCATCAAC
TTCCGTGGCAACACCAAGTCCGAGGACGAAGTGCTGCGCCGTGAGATGCGCCAGATGGAA
GGCGGCTGGGCGTCGACCTACCTGATCGACCAGTCCAAGACCCGTCTGGAGCGCCTGGGC
TTCTTCAAGGAAGTCAACGTCGAGACCCCGGCCGTTCCGGGCACCGACGACCAGGTCGAC
GTCAACTACAGCGTTGAAGAGCAAGCCTCCGGTTCGATCACCGCCAGCGTCGGTTTCGCC
CAGAGCGCAGGTCTGATCCTCGGTGGTTCGATCAGCCAGAACAACTTCCTCGGTACCGGT
AACAAGGTTTCCCTGGGCCTGACCCGCAGTGAATACCAGAGCCGTTACAACTTCGGCTAT
GTCGACCCCTACTGGACTGCCGACGGCGTCAGCCTGGGCTACAACGCCTTCTATCGCACC
ACCGACTACGATGACCTCGACGTCGACGTGGCCAGCTATGCGGTCGACAGCCTGGGTGCT
GGCGTCAGCGTCGGTTACCCGATCAGCGAAACCTCGCGCCTGACCTTCGGCCTGACCGTA
CAGCAGGACGAGATCAAGACCGGTAAGTACACTGTTGACGAGATCTTCAAGTTCGTTAAC
GAAGAAGGCGACAAGTACCTGAACTTCAAGGCCTCGGCCGGTTGGTCGGAATCGACCCTG
AACAAGGGCGTACTGGCTACTCGCGGTCACTCGCAAAGCCTGGTGCTGGAAGCCACTACC
CCGGGTAGCGACCTGTCGTTCTTCAAGCTGGATTACCGTGGCCAGCTGTTCAAGCCGATC
AATAATGACTACACCCTGCGCCTGCACACCGAACTGGGCTATGGTGACGGTTTCGGCGGT
ACCTCGGGCCTGCCGTTCTACGAGAACTACTACGCCGGTGGTTTCAACTCGGTTCGTGGC
TTCAAGGACAGCAGTCTCGGTCCACGCAGTACCCCGAGCCGTGGCGCGGATGTCACCGGT
AACCAGGGCACCATCGCCGACCCGGATCAGGACCCGCTGCCATTTGGTGGTAACGTTCTC
GTCCAGGGTGGTGTAGAGCTGCTGTTCCCGCTGCCGTTCGTCAAGGACCAACGCTCGCTG
CGCACCTCGGTCTTCTGGGATGTGGGTAACGTTTTCGACACCAACTGCGGTTCCAAGCCG
GACTGCGAGAAGGTCGGCCTGTCGGGCCTGGCCAGCTCCGTCGGCCTGGGCGTGACCTGG
ATTACCGCGCTCGGTCCGTTGAGCTTCAGCCTGGCAATGCCGGTGAAGAAGCCGGACGAA
GCCGATACCCAGGTGTTCCAATTCTCTCTGGGCCAGACCTTCTAAGGTCTGCCCCTTGCT
AACGACAACGGATTCTGTAGGAGTGCATCGTGCGTAAGTTGACTCAACTGGCAGTACTGG
CTGCGACCCTGATCGCAACCCCGGCTTTCGCCGAAATGAAGGTTGCTGTGCTGAACTATC
AAATGGCCCTGCTCGAATCGGACGCGGCGAAGAAGTACGCCGTCGATGCCGAGAAGAAAT
TCGGCCCGCAGCTGACCAAGCTGAAGAACCTGGAAAGCAGCGCCAAGGGCATTGCCGACC
GCATCCGTGCCGGTGGCGACAAGATGGCCCAGCCAGAGCGCGAGCGCCTGGAGCTTGAAT
ACAAGCAAAAGGCCCGTGACTTCCAGTTCCAGTCCAAGGAGCTGAACGAGTCCAAGGCCG
TGGCCGACCGCGAAATGCTCAAGCAACTGAAGCCCAAGCTGGATGGCGCAGTTGAAGAAG
TGATCAAGAAAGGCGGTTTCGACCTGGTTCTCGAGCGTGGCGCGGTCATTGATGTCAAAC
CTCAGTACGACATCACCCGCCAGGTCATCGAGCGCATGAACCAGTCCCGTTGATCATGAC
CGTGACCATGAAACTCGGTCAGCTGGCCGAGTTCCTCGGAGCCACCCTGAGTGGCCCCGA
GGAGCTGGAAATCACTGGCCTGGCAACCCTTCAGGAAGCTGGGCCTGGGCAGTTGAGCTT
CCTTGCCAACCCACAGTACCGCAAGTACCTGGGTGAAACCCAGGCGGCGGCGATCCTGCT
CAAGCCGGCCGACGCCGAAGGTTTTGCCGGCAACGCCCTGATTGTTCCCGACCCGTACCT
CGCCTACGCGCGCATCTCCCACCTGTTCGATCCAAAGCCCAGGGCTGTAGCGGGAATTCA
TCCCAGCGCCGTGGTTGCCGCCGATGCCCAGGTCGATGCCAGCGCCAGCATTGGTGCCTG
CGCGGTGATCGAGAGCGGTGCGCAGATCGGCCCGGGTGTGACTATCGGTGCCCAGTGCTT
CATCGGCGCGCGCTGCGTGATCGGTGAGGGCGGCTGGCTGGCCCCGCGGGTAACCCTGTA
CCACGACGTGCGTATCGGCAAGCGTGTGGTCATTCAGTCGGGCGCAGTGATCGGCGGCGA
AGGCTTCGGCTTTGCCAACGAGAAAGGCGTGTGGCAGAAGATCGCCCAGATCGGCGGCGT
GAGCATCGGCGATGATGTCGAGATCGGCGTCAACACTGCGGTCGACCGCGGCGCACTGGC
CGACACCCGCATCGGTGACGGGGTCAAGCTCGACAACCAGATCCAGATCGCCCATAACGT
GCAGATCGGCGATCATACGGCGATGGCGGCGTGTGTCGGGATTTCCGGCAGCACCAAGAT
CGGCAAGCATTGCACCATTGCCGGCGGTGTCGGCATGGTTGGACACATCGATGTCTGCGA
CAACGTTTTCGTATCCGGGATGACCATGGTGACGCGCTCGATTACCGAGCCAGGCGCTTA
TTCTTCCGGTACGGCGATGCAGCCGCTGGCCGAGTGGCGCAAAAGCGCCGCGCGAATTCG
CCAGCTGGATGAGATGTCAAAACGCCTTCAACAACTGGAAAAGCGTCTCGCCGCCGTGAC
CTCTGGCGATAAAGCTTCATCAGAAGGCTGATACCATTTCCTGATCAAGAGCGAACAGCC
CTAGACTGACTCTTTGATTTGCTAAAGGAGCGCCGTGTGAAAACCGGCGCTCCCTATCTT
TACTACAGGCTTCCCCCCGAAATGATGGACATCAACGAGATTCGCGAATACCTGCCTCAC
CGTTACCCGTTCCTGCTGGTGGACCGGGTGGTGGAACTGGACGTCGAGGCCCAGCGCATT
CGTGCCTACAAGAATGTCAGCATCAACGAACCTTTCTTCAATGGTCACTTCCCGGCGCAC
CCGATCATGCCGGGCGTGCTGATCATCGAAGCCATGGCCCAGGCGGCCGGTATCCTCGGC
TTCAAGATGCTCGACGTCAAACCTGCGGACGGTACCCTGTACTACTTCGTCGGTTCCGAC
AAGCTGCGCTTCCGCCAGCCGGTGCTGCCGGGTGACCAGCTGATCCTCGAGGCCAAGTTC
ATCAGCTGCAAGCGCCAGATCTGGAAGTTCGAGTGCCAGGCGTCGGTCGACGGCAAGCCG
GTATGCTCGGCCGAGATCATCTGCGCGGAACGCAAACTATGAGTTTGATTGACCCTCGGG
CAATCATCGATCCATCGGCGAAGCTCGCCGACGGTGTCGAGGTAGGCCCTTGGTCGATCA
TCGGTGCCGGGGTCGAGATCGGCGAGGGGACCGTGATCGGTCCGCACGTGATTCTCAAAG
GGCCGACCCGCATCGGTCGGCACAACCGCATCTACCAGTTTTCTTCGGTAGGCGAAGACA
CCCCTGACCTCAAGTACAAGGGTGAAGCCACGCGCCTGGTGATCGGTGATCACAATGTGA
TCCGCGAAGGCGTGACCATCCACCGTGGCACCGTGCAGGACCGCTCGGAAACCACCCTGG
GTGATCACAACCTGATCATGGCCTATGCCCACATCGGTCACGACAGCATCATCGGCAACC
ACTGCATCCTGGTCAACAACACCGCGCTGGCTGGCCATGTGCACGTCGACGACTGGGCGA
TCCTTTCCGGGTTCACCCTGGTGCATCAGTTCTGCCACATCGGCGCCCACAGCTTTTCCG
GCATGGGCACGGCGATCGGCAAGGACGTGCCGGCCTACGTCACGGTGTTCGGCAACCCGG
CCGAAGCGCGCAGCATGAACTTCGAGGGCATGCGCCGTCGTGGTTTCAGCGAAGACGCCA
TTCACGCCCTGCGCCGCGCCTACAAGGTGGTCTACCGCCAGGGCCTGACCGTCGAGCAGG
CGATTGCCGAGCTGGCCGAGCCGGCTAGCCAGTTCCCTGAAGTCGACGTGTTCCTCAAGT
CGATCCAGAACTCCACCCGCGGCATCACCCGCTGACATGGCCGAGCTTTGTGTAGCGCTG
GTGGCAGGTGAGGCCAGCGGCGATATTCTCGGCGCCGGGTTGATGCGCGCGCTCAAGGCG
CGTCATCCGCAGGTACGCTTCATTGGTGTGGGTGGGCCGTTGATGCAGGCTGAAGGCCTG
ACTTCGTACTTCCCCATGGAGCGCCTGGCGGTGATGGGCCTGGTCGAGGTGCTAGGGCGC
CTGCGCGAGCTGCTCAAGCGCCGCAAGGAGCTGATCCAGACCCTGATCGCCGAGCGCCCG
GATGTTTTCATCGGCATCGATGCCCCGGATTTTACCCTCAACATCGAACTGAACCTGCGC
AAGGCCGGGATCAAGACCGTGCATTACGTCAGCCCGTCGGTCTGGGCCTGGCGGCAGAAG
CGCGTGCTGAAGATTCGCGAAGGTTGCGACCTGATGCTCACGCTGTTTCCGTTCGAAGCC
AAATTCTATGAAGAGAAGGGCGTGCCGGTGCGCTTCGTCGGCCACCCGTTGGCCGACAGC
ATTCCGCTGGACGCCGATCGGGCTGCTGCCCGTGAACAGCTGGGCCTGGCCGACGGGCCG
CTGGTTGCCCTGATGCCCGGCAGCCGTGGCGGTGAAGTAGGGCGCCTGGGTGCGCTGTTC
CTTGATACCGCCCAGCGTTTGCGCGAGCTGGTGCCGGGGGTACGTTTTATATCCCCGTGT
GCCAATGCCGAGCGCCGTGCCCAGCTTGAGCAGATGCTCCAGGGCCGCGACCTGCCAGTG
ACCCTGCTTGACGGTCGCTCGCACCAGGCCCTGGCCGCCTGCGACGCGGTGCTGATCGCC
TCTGGCACCGCCACCCTCGAAGCGCTGCTGTTCAAGCGGCCGATGGTGGTTGCCTACCGC
TTGGCGCCGCTGACCTACTGGATTTTGAAACGCCTGGTAAAAAGCCCCTACGTGTCGCTG
CCTAACCTGCTGGCCCAACGTATGCTGGTGCCCGAGTTGCTGCAGGAAGCTGCCACTGCT
GAGGCCCTGGCCCAGACCCTGGCGCCACTGGTGCACGGCGGTGTGCAGCAGACCGAAGGC
TTTGACCAGATTCACCGTACCCTGCGCCGCGATGCCTCGAACCAGGCAGCTGACGCGGTG
CTGGCCCTGCTGGAAAACCGATAGATGCAAATGGGATTGGACTTCAACCTGGTCGAGGAC
CTGGTTGCCGGTGTCGACGAAGTGGGCCGTGGCCCGCTGTGCGGCGCAGTGGTGACGGCG
GCGGTGATTCTCGACCCGCAGCGGCCGATTCTGGGGCTCAACGACTCGAAGAAGCTCACC
GAAGCCAAGCGTGAAAAGCTTTTTGACGAAATTTGTGAGAAGGCCCTGAGCTTCTGCATC
GCCCGCGCCGAGGTCGAGGAAATCGACCAACTCAACATCCTTCACGCCACCATGCTGGCC
ATGCAGCGTGCCGTCGAAGGCCTGAGCGTCACCCCGAAACTGGCGCTGATCGACGGTAAC
CGCTGCCCGCAGCTGTCGGTACCGGCGGCGCCGGTGGTCAAGGGCGATAGCCAGGTGCCG
GCGATTGCCGCGGCATCGATCCTGGCCAAAGTCACCCGTGACCGCGAGATGGCGGCGTTC
GAGCTGATCTACCCCGGCTACGGCATTGGCGGGCACAAGGGCTACCCGACGCCGGTGCAC
CTCGAAGCCCTGGCGCGCCTGGGGCCGACGCCGATTCACCGGCGCTCGTTCGCACCGGTA
CGCGCCGCCTACGAAGCCCGCGACGCCATCAGCAGCGGATTTGCCGAGGTCTGACCGGGC
GCGGCAGGCGTCAGTAGTCAGGATCGCCCCGCACTGGCTGTTGTTTTGATCAAGGCCCGG
TACAATCCGGGCCTTGTTGTTTTGTGCTGCTATAGGATCATCATGTCGGCTTCTTTCGTT
CATCTTCGCCTGCACACCGAATACTCGCTGGTCGATGGCCTGGTGCGGATCAAGCCGCTG
GCCAAGGCATTGGCGGCGATGAACATGCCGGCGGTCGCGGTTACCGACCAGAGCAACATG
TGCTCGTTGGTCAAGTTCTACAAGAACGCCATGGGCGCCGGGATCAAGCCGATCTGCGGC
GCCGACCTGTGGCTGGCCAACAGCGACCCGGATGCGCCGCTGTCGCGTATCTGCCTGCTG
GCCATGGATGCCAAGGGCTACCGCAACCTCACCGAGTTGATTTCCCGTGGCTGGGTCGAT
GGCCAGCGCAACGGCCTGGTGATCATTGAGCGCCAGTGGATCGCCGAAGCCAGCGAGGGC
GTGATCGCCCTGTCCGCGGCCAAGGAAGGTGACATCGGCATGGCCTTGCTCAATGGCAAC
CCGGACGAAGCCGAAGCCTTGCTGCGCGACTGGATGCAGATGTTCCCGGAGCGCTTCTAC
GTCGAAGTGCAGCGCACCAACCGCGCCGGTGACGAAGAATACCTGCACGCCGCCGTGGCC
CTGGCCGACAAGCTGGACGCGCCGCTGGTAGCCACCAACGATGTGCGCTTTATCAAGCAG
TCCGACTACGACGCTCACGAAACCCGCGTGTGCATCGGGGAAGGCCGGGCGCTGGATGAC
CCGCGCCGTTCGCGCAACTACAGCGACCAGCAGTACCTGAAAAGCCCGGAAGAAATGGCC
GAGCTGTTCAGCGACCTGCCCGAAGCGATTGCCAACACCGTCGAGATCGCCAAGCGCTGC
AACATCCAGGTGCAGTTGGGTAAGCACTTTCTGCCGGACTTTCCGACGCCCAACGGCATG
GGTATCGACGACTACCTGCGCCACGTTTCCCACGAGGGCCTGGAAGAGCGTCTGGCGGTG
TTGTGGCCGAAAGAGACCACGCCGAATTACCAAGAAAAGCGCCAGGTCTATCTGGACCGG
CTGAAGTTCGAGCTGGATATCATCATCCAGATGGGCTTCCCCGGTTACTTCCTGATCGTT
ATGGACTTCATCAAGTGGGCCAAGAACAACGGCGTGCCGGTTGGCCCGGGCCGGGGTTCG
GGTGCCGGTTCGTTGGTTGCCTACGTACTGAAGATTACCGACCTCGACCCGCTGGCCTAT
GACCTGCTGTTCGAACGTTTCCTCAACCCGGAACGGGTATCGATGCCCGACTTCGACGTC
GACTTCTGCATGGATGGCCGCGACCGGGTAATCGAATACGTGGCTGACGCCTACGGGCGC
AATGCCGTGAGCCAGATCATCACCTTCGGCACCATGGCGGCCAAGGCGGTGGTGCGCGAC
GTGGCGCGGGTCCAGGGCAAGTCCTACGGCCTGGCTGACCGCCTGTCGAAGATGATCCCC
TTCGAAGTCGGCATGACCCTGGAAAAAGCCTACGAGCAGGAAGAGATCCTGCGCGATTTC
CTCAAGAGCGATGAAGACGCCAAGGAAATCTGGGACATGGCCCTCAAGCTCGAGGGCGTC
TGCCGGGGTACCGGTAAACACGCCGGTGGCGTGGTTATCGCGCCGACCAAGCTTACCGAT
TTCTCGCCGATTGCCTGTGATGAAGAGGGCGGCGGCCTGGTCACCCAGTTCGACAAGGAT
GACGTCGAGGCCGCAGGCCTGGTGAAGTTCGACTTCCTCGGCCTGCGTACCCTGACGATC
ATCAAGTGGGCGATGGAAACCATCAACCGCGAACAGGCCAAGAAAGGCCTGGATGACCTG
AACATCGACTTCATCCCGCTGGATGACAAGAAGACCTACGACCTGCTGCAAAAGGCCGAA
ACCACGGCGGTGTTCCAGCTTGAATCGCGGGGCATGAAGGAGCTGATCAAGAAGCTCAAG
CCCGACTGCCTGGAAGACCTCATCGCACTGGTGGCGCTGTTCCGTCCCGGCCCGCTGCAA
TCGGGCATGGTTGACGACTTCATCAACCGCAAGCACGGTCGCGCGGAACTTGCCTACCCG
CACTCCGATTACCAGTACGAAGGCCTGAAACCCGTTCTGGCACCGACCTACGGCATCATC
CTGTACCAGGAACAGGTGATGCAGATTGCCCAGGTCATGGCCGGTTACACCCTTGGTGGT
GCGGACATGCTGCGCCGGGCCATGGGTAAGAAAAAGCCCGAGGAAATGGCCAAGCAGCGC
GGCGGTTTCATTGAAGGTTGCGCCAGCAACAACATTGATCCGGACCTCGCCGGCAACATC
TTCGACCTGGTAGAGAAATTCGCCGGCTACGGCTTCAACAAATCCCACTCCGCCGCCTAC
GGCCTGGTCTCGTACCAGACTGCCTGGCTCAAGACCCACTACCCGGCGCCGTTCATGGCC
GCGGTGCTGTCGGCGGATATGCACAACACCGACAAGGTCGTGACCTTGATCGAGGAAGTG
CGCAGCATGAAGCTGCGCCTCGATGCGCCGGACGTGAACACCTCCGACTTCAAGTTCACG
GTCAACGACGATGGCCGCATCGTCTATGGCCTGGGGGCGATCAAGGGCGTGGGCGAGGGG
CCGGTCGAGGCCATCGTCGAAGCCCGCGCCGGCGGCCCGTTCAAGGACCTGTTCGACTTC
TGCGAGCGGGTCGACCTCAAGCGCATCAACAAGCGCACCCTCGATGCCTTGATCCGCAGT
GGCGCGCTGGACCGCCTGGGCCCGTACTTCCATGACGAACTCAAGGCCTACCAGGCCAAC
ATCGACCGCAACCGCGCAGTGCTGCTGGCGGCGATGGAAGAGGCGATCAAGGCGGCCGAG
CAAACCGCGCGCACCGCCGACAGTGGCCACGCCGACCTGTTCGGCGGGCTGTTTGTCGAA
GAGGATGCCGACGTTTATGCCAACCACCGCAAGGCCCGCGAGCTGACCCTCAAGGAGCGC
CTGCGTGGTGAAAAAGACACCCTGGGCCTGTACCTGACCGGTCACCCGATCGACGAGTAC
GAAGGCGAGATCCGCCGTTTTGCCCGCCAGCGCATCATTGACCTCAAGCCTGCGCGCGAC
ACCCAGACCGTCGCCGGGATGATCATTGCCTTGCGCGTGATGAAGAACAAGAAGGGCGAC
AAGATGGGCTTTGTCACCCTCGACGACCGCTCCGGGCGCATCGAGGCCTCGCTGTTTGCC
GATGCCTTCATGGCCAACCAGGCGCTGCTGCAGACCGATGCTATGGTGGTGGTTGAAGGC
GAGGTCAGCAACGATGACTTCTCCGGCGGCCTGCGCCTGCGGGTCAAGCGCGTGATGAGC
ATGGAAGATGCCCGCACCAACCTGGCCGAAAGCCTGCGCCTTAAAGTGCACGCCGATGCC
CTCAAGGGCGACCGGCTGAACTGGCTGGGCGAGCTGTTCAAGCGCCATCGCGGCGCCTGC
CCGATCACCATGGAATACACCGGCAGCGATGCCAAGGCCATGCTGCAGTTCGGCGAAAGC
TGGCGCATCGACCCAGCCGATGGCTTGATTCAGGCCCTGCGTGACCAGTTCGGACGTGAG
AACGTCTTTTTGCAATATCGATGAATTTTTAATCTCGACCTGAATGCGCCTGATCCCTTA
AGGTAGGGCGCCAAACGGATCAACCGGCCGGCCGCCTGGCCGTAGACCCAAGACGGATGC
CTATGAACCCGAATTTTCTGGATTTCGAACAGCCGATTGCTGACCTGCAAGCCAAGATCG
AAGAGCTGCGCCTGGTTGGCAATGACAACTCGCTGAACATCGGCGATGAGATCGCCCGTC
TGCAAGACAAGAGCAGCACCCTGACCGAAAGCATTTTCGGCAACCTGACCAGCTGGCAGA
TCGCCCGCCTGGCCCGTCACCCGCGCCGTCCGTACACCCTGGACTACATCGAGCACATCT
TCACCGAGTTCGACGAGCTGCACGGTGACCGTCACTTCTCCGACGACGCCGCGATTGTCG
GTGGTATCGCCCGCCTGGACGACAAGCCGGTGATGGTCATCGGTCATCAGAAAGGCCGCG
AAGTGCGCGAAAAGGTTCGCCGCAACTTCGGCATGCCGCGCCCGGAAGGCTACCGCAAGG
CTTGCCGCCTGATGGAAATGGCCGAGCGTTTCAAGATGCCGATCCTGACCTTCATCGACA
CCCCGGGCGCTTACCCTGGCATCGACGCCGAAGAGCGCAACCAGAGCGAAGCCATTGCCT
GGAACCTGCGGGTCATGGCCCGCCTGAAAACCCCGATCATCGCCACTGTAATTGGTGAAG
GCGGTTCCGGCGGTGCACTGGCCATCGGTGTCTGCGACCAGCTGAACATGCTGCAGTATT
CGACCTACTCGGTGATCTCGCCGGAAGGTTGCGCCTCGATCCTGTGGAAGACCGCCGAAA
AGGCCTCCGACGCAGCCGAAGCCATGGGCATCACCGCCGAGCGCCTGAAAGGCCTGGGCA
TCGTCGACAAGGTTATCGCCGAGCCCCTGGGCGGCGCGCACCGTGATCCGGCAAAAATGT
CCGCCACCGTTCGCGGCGAGCTGATCGAGCAACTGGACATGCTCAAGAAGTTCGACAACG
ACGCGCTGCTCAAGCGCCGCTATGACCGTCTGATGAGCTACGGGCTCTGATCTGACAATC
GCGGGTCAAGCCCGCTCCCACAGGGCTCTAGGCAAACTGTGGGAGCGGGCTTGACCCGCG
ATCGAGCGCAAAGCGCTCGCAACCGGGTCGACGCTGATGATTGATCTTCACACCAAGCTG
TCCCCCTGGCTCACCGCCCCCTCCTGGTGCATCGCCCTCTCCGGCGGCCTGGATTCCAGT
GTCCTCCTGCACCTGCTGGCAAGCCTGTCCCGCCAGCAGCCAATACCGCCCATCCGCGCG
ATTCACATCCACCACGGCCTGCAGGCTGCGGCAGACGCCTGGCCGGCGCATTGTCAGCGC
CTGTGCGACGCCCTGGGCGTTGAACTGCAGATCATTCGGGTCAAGGTCGCCCCTGGCGCC
AGCATTGAGCAGGGCGCCCGTGACGCGCGTTACGCCGCCTTTACCGCTGCCTTGCATCCC
GGCGAAATCCTGTTGACCGGCCAGCACCGCGAAGACCAGGCCGAAACCTTGCTGTTTCGC
CTGTTGCGCGGCGCCGGCCTGCGCGGCCTGGGCGCCATGCCCGGGCAGCGGCCGCTAGGG
CAGGGCATGTTGCTGCGGCCGTTGCTGGGTGTTTCGCGTAAAGACCTGCAGGCGTACGCC
AAGGCTCAGCAGTTGAGCTGGATCGAAGACCCGTCCAACACCGATACGCAATTCTCGCGC
AACTACCTGCGCCACCAGGTGTTCCCGGCACTGCTGCAGCGCTGGCCGCAGGCCGCGCAA
AACCTCGCGCGCAGCGCCGAGCACTTGAGCGAAGCCCAGGGCCTGCTCGATGAACTGGCG
CAGGACGACCTGGTCCGGGCCGCGACCCCGGCAGCGTTCGACTGGCTTGGCCTGGACTCG
CTCGACCTCGAGGTGCTGCGCGAGCTATCCCCGGCGCGCCAGCGCAACGCCCTGCAATAT
TGGCTGGCGCCGCGCACGCGCTTGCCCGACAGCCGCCACTGGGCAGGCTGGGAGGCCCTG
CGCGATGCGGCATCCGACGGACGGCCACTGTGGCAACTGACCGACGGCCAATTGCACCGC
GCCGCTGGCCGTATCTGGTGGCTGGCCGGTGACTGGCTGATGCCTGCAGGTGGCCGGCAG
GTCTGGGCTGACCCGCACAAAGCACTGACCTTGAGCCACAACGGCAGTGTCAGCCTCAGC
GGCACGTTGCCGCAGGGCCCCTTGCACATTGCCTACCGCCAGGGCGGCGAAACCCTGGCA
ATTGCCGGCCGCGGCCAGCGCGACTTGAAGCGCCTGCTCAACGAGGCGCAACTGCCGTCA
TTCGCCCGTTCGCGCCTGCCGTTGCTGTATTGCGCCGGGCAATTGCTGGCGGTCGCTAAC
CTGCCGGGGCTGAGCCAGGGCGACTGGCAATTGCATTGGCATGCGCCGACGAGCGAGCAA
GGTTTGAGATGAAAGGCACATTCGGGTAGACTACGCTCCCTTCTTGATACAGCTTCTGTG
GCTTCCCCGAAATCACAGCAGTTGCCGATTACCAAGCAGTTTTTTGCTGGGCGATTCTAA
AAATGTTTAGCGAGCTCCTAACCGGGTATCCAACCCCCGGTGTGACCAGACGCGGCAGTT
TTTTAAAATGCACTGTGATTGACGCAGGTGATCGGGGGCTTCGGCCTTCCTTCGCTTTCC
CCGGCGGCACTGACCGCTTTAACGCAGACTTCTAGGGTTTTTCATGACGCGCTACATATT
CGTCACGGGCGGTGTTGTTTCTTCATTGGGGAAAGGCATTGCCTCGGCTTCATTGGCGGC
CATCCTGGAGGCGCGGGGGCTCAAGGTCACCATGCTCAAGCTGGACCCGTACATCAACGT
CGACCCGGGCACCATGAGCCCGTTCCAGCACGGTGAAGTGTTCGTCACCCATGACGGCGC
CGAGACCGACCTGGACCTGGGCCACTACGAGCGGTTCATCCGCACGACCATGACCCAGAA
CAACAACTTCACCACCGGCCGTATCTACGAGCACGTGCTGCGCAAAGAGCGCCGTGGTGA
TTACCTGGGCGCGACCATCCAGGTCATTCCGCACATCACCGACGAGATCAAGCGCCGCAT
CATCAAGGGTGCCGGCGACGCCGACGTGGCCCTGGTGGAAATCGGCGGTACCGTGGGTGA
CATCGAGTCGCAACCGTTCCTCGAGGCTATCCGTCAGCTGCGCGTCGAAGTGGGCTCCAA
GCGCGCCATGCTGATGCACCTGACCCTGGTGCCGTACATCGCCACCGCTGGCGAGACCAA
GACCAAGCCAACCCAGCACTCGGTCAAGGAGCTGCGCTCCATCGGCCTGCAGCCAGACGT
GCTGATCTGCCGCTCCGACCATCCGGTGGATGTCTCCTCGCGCCGCAAGATCGCCCTGTT
CACCAACGTCGAAGAGCGTGCGGTGATTTCCCTGGAAGACGTCGACACCATCTACAAGAT
CCCGGCCGTACTGCACGCCCAGGGCCTGGATGACTTCGTCGTCGAGCGTTTCGGCCTGCA
ATGCAACGGTGCCGACCTGTCCGAGTGGGAAAAGGTCGTCGACGCCAAGCTCAACCCCGA
GCACGAAGTCACCATCGCCATGGTCGGCAAGTACATGGAGCTGCTGGACGCCTACAAGTC
GCTGATCGAAGCGATGAGCCATGCCGGCATCCAGAACCGCACCAAGGTCAACCTGCGCTA
CATCGACTCCGAAGACATCGAGAACCAGGGCACCAGCCTGCTCGAAGGCGCCGATGCGAT
CCTGGTTCCAGGCGGTTTCGGCCTGCGTGGCGTCGAAGGCAAGATCACTGCCGTGCAATA
TGCTCGCGAGAACAAGGTCCCGTACCTGGGTATCTGCCTGGGCATGCAGGTGGCGGTCAT
CGAATTCGCCCGTAACGTCATGGGCTGGAAAGACGCCAACTCCACCGAGTTCGATCGCAA
CAGCGGTCACCCGGTCGTCGGCCTGATCACCGAGTGGGAAGATGCCACCGGCGCAGTCGA
AACCCGTACCGAAGCCTCGGACCTGGGCGGCACCATGCGTCTGGGCGCCCAGGAATGCCA
GCTGGCAAGCGGCTCCAAGGTTCACGACTGCTACGCCAAGGACGTGATCGTCGAGCGTCA
TCGTCATCGCTACGAAGTGAACAACAACCTGCTGCCACAACTGGTCGAAGCCGGCCTGAA
AGTCTCCGGTCGTTCCGGTGACGGCGCGCTGGTCGAAGTGGTCGAGTCCCAGGATCATCC
ATGGTTCGTCGCTTGCCAGTTCCACCCGGAGTTCACCTCGACCCCGCGTGACGGCCATCC
GCTGTTCAGCGGCTTCGTCAAGGCGGCACTGGCTCAAAAGAACAAGGCCTGATTCATGAC
CCAGAAGATCATTCGCGTCGGTAACATCGAGATCGCCAACGACAAGCCGTTCGTCCTGTT
CGGCGGCATGAACGTGCTGGAATCCCGTGACCTGGCCATGAAGGTCTGTGAAGAGTACGT
GCGGGTTACCGAGAAACTCGGTATCCCTTACGTGTTCAAGGCCAGCTTCGACAAGGCTAA
CCGTTCGTCGATCAACTCCTACCGTGGCCCTGGCCTGGAAGAGGGGATGAAGATCTTCGA
AGAGATCAAGAAGACCTTCAACGTGCCGGTCATCACCGACGTGCACGAGCCAGAACAGGC
TGCTGCGGTGGCCAAGGTCTGCGACATCATCCAGTTGCCGGCCTTCCTCTCGCGCCAGAC
CGACCTGGTGGTGGCCATGGCCAAGACCGGCGCGGTGATCAACATCAAGAAAGCCCAGTT
CCTCGCACCCCAGGAAATGAAACACATCCTGACCAAGTGCGAAGAGGCCGGTAACGATCA
GTTGATCCTCTGCGAGCGTGGTTCAAGCTTCGGTTACAACAACCTGGTGGTGGACATGCT
CGGCTTCGGCATCATGAAGCAGTTCGAGTACCCGGTGTTCTTCGACGTCACCCACTCCCT
GCAGATGCCGGGTGGTCGCGCCGATTCCGCCGGTGGTCGCCGCGCCCAGGTCACCGACCT
GGCCAAGGCAGGCCTGAGCCAGGGCCTGGCCGGCCTGTTCCTCGAGGCGCATCCGGATCC
GGACAACGCCAAGTGTGACGGTCCTTGCGCCCTGCGCCTGGACAAACTGGAGCCTTTCCT
GGCCCAGCTCAAGCAACTTGATGACCTGGTGAAGAGTTTTCCGACGGTAGAAACCGCGTA
ATCCTCGATTCTCCGGTAAAGTACCCCCCGTTCAACCTCTGACCCTCGGGTCAGGGGTCT
GCTTTCGCCGGGCCTGCCTGTTTCAAATTGCCCGGCGAGCGGCAAGATTTTTCTCAGCTG
CGTTGTTTTCGTCAATTCTGGAGTGCTTACAACAATGGCAAAAATCGTCGACATCAAAGG
TCGTGAAGTTCTCGATTCGCGTGGTAACCCTACCGTAGAAGCGGACGTGCTGCTCGACAA
CGGCATCATCGGCAGCGCCTGCGCGCCGTCCGGTGCTTCCACTGGCTCGCGCGAAGCGCT
GGAGCTGCGTGATGGCGACAAGAGCCGTTACATGGGCAAGGGCGTACTCAAGGCAGTTGC
CAACATCAACGGCCCGATCCGCGACCTGCTGCTGGGCAAGGACCCGGTTGACCAGAAAGC
CCTCGACCGCGCCATGATCGAACTGGACGGTACCGAGAACAAGGCCAAGCTGGGCGCCAA
CGCCATCCTCGCCGTGTCCCTGGCTGCCGCCAAGGCCGCCGCCCAGGACCAGGACCTGCC
GCTGTACGCGCACATCGCCAACCTCAACGGCACCCCAGGCCAGTACTCGATGCCGGTTCC
GATGATGAACATCATCAACGGCGGCGAGCACGCCGACAACAACGTCGACATCCAGGAGTT
CATGGTTCAGCCGGTTGGCGCCAAGACCTTCTCCGACGCGCTGCGCATGGGCACCGAGAT
TTTCCATCACCTCAAGGCTGTGCTGAAGGCCCGTGGCCTGAACACCGCTGTCGGTGACGA
AGGTGGTTTCGCGCCTAACCTGGCATCCAACGAAGACGCGCTGTCGGCCATCGCCGAAGC
CATCGCCAACGCCGGTTACAAGCTGGGCACCGACGTGACCCTGGCCCTGGACTGCGCGGC
CAGCGAGTTCTACGAAGATGGCAAGTACAACCTGTCCGGCGAAGGCAAGTCGTTCGACGC
CGAAGGTTTTGCCGACTACCTCAAAGGCTTGACCGAGCGCTTCCCGATCATCTCGATCGA
AGACGGCCTGGACGAGTCCGACTGGGCTGGCTGGAAGATCCTCACCGACAAGATCGGCGC
CAAGGTGCAACTGGTCGGTGACGACCTGTTCGTGACCAACACCAAGATCTTGAAAGAAGG
CATCGACAAGAGCATCGCCAACTCGATCCTGATCAAGTTCAACCAGATCGGCTCGCTGAC
CGAAACCCTGGAAGCCATCCAGATGGCCAAGGCTGCCGGTTACACCGCGGTAATCTCGCA
CCGTTCGGGCGAAACCGAAGATTCGACCATTGCCGACCTGGCCGTGGGTACCGCTGCCGG
CCAGATCAAGACCGGTTCGCTGTGCCGTTCCGACCGCGTCTCCAAGTACAACCAACTGCT
GCGTATCGAAGAGCAACTGGGCAGCAAGGCTGTGTACCGTGGCCGTGCCGAGTTTCGCGG
CTAAGCAAGAGATGGTAAAAAGACCGCAGCAAAGCGGCGCCGAACGGTCATACTGATCGT
TCAGAAGCCCTTGCTGCAGGTGTCTGAACACAAAGCCTGGCTTCGGCCAGGCTTCGTGCC
ATCAGCGACCTGCAGATGTGGCGGTCTTTTCCACTGGATACCCTGATGCGCAGTCCTTAT
TGGTTGTTCCTCGTCTTGCTCCTGCTGCTCGGTGGCCTGCAGTATCGTCTGTGGGTGGGC
AATGGCAGCCTGGCCCAGGTCACCGAACTCAAGCAACAGATCGCTGACCAGCACGCTGAA
AACGAGCGTTTGCTGGAGCGTAACCGTGTGCTTGATGCCGAGGTACTGGAGTTGAAGAAA
GGTATGGAAACCGTCGAAGAACGGGCTCGCCACGAACTGGGTATGGTCAAGGAGGGCGAA
ACCCTCTACCAGCTTGCCCAATGAACCCGACCTTGCCGGCCTTCTGGGCCGTGATTCCCG
CCGCGGGTGTTGGTGCCCGCATGGCTGCCGACCGTCCCAAGCAGTACCTGCAGTTGGGCG
GGCAGACCATTCTCGAGCATAGCCTCGACTGTTTTCTTGACCATCCCTGCGTCAAAGGGG
TGGTGGTCAGCGTTGCCGCTGACGATCCCTACTGGCCCGGTTTGCGCTGCGCCAGCGATC
CACGCATCCAGCGTGCCGAAGGCGGCCAGGAACGTGCCGATTCGGTGCTCAATGCCTTGT
TGCTGCTGCACGCCCAGGGCGCGGCGGACAGCGACTGGGTGCTGGTGCACGACGCCGCGC
GGCCGAACCTGGCCCGCAGCGACCTCGACCGCTTGCTCGCAGAGCTTGCCGATGACCCGG
TGGGTGGACTGCTGGCGGTGCCGGCACGCGATACCCTCAAGCGCGCCGATGCCAACGGCC
GGGTCAGCAGCACAATCGACCGCAGTACCGTGTGGCAGGCCTACACGCCACAGATGTTCC
GTCTCGGTGCCTTGCACCGGGCCCTGGCCGACAGCCTGGTGGCCGACGTGGCGATTACCG
ACGAGTCATCGGCCATCGAATGGGCCGGGCAGGCGCCGCGCCTGATCGAAGGGCGCAGCG
ACAACATCAAGGTCACCCGCCCCGAAGACCTCGAGTGGCTGCGCCAGCGCTGGGCCAAGC
GCGGTTGAGCACTCTTCGCGGGGTAAGCCCGCTCCTACAGTAGGAGCGGGCTTGCCCCGC
GATGCTTTTCAGGCACCTCGATACTCAGGCAAACTCGCCAACCCCTCACGCAAATAGTCC
ACCAGCTTGCGTACTTTCGGCGACAGATGCCGCTGTTGCGGATACAGCGCCCACACCGCG
GTATTGGGCGGTTGATGCGCTTCCAGCAGTGACACCAGCGCGCCGGTTTTGAGGTGTTCA
AGCACGTAGTAGTCCGGCAACTGGCACAAGCCCATCCCTTGCAGCGCCGCGTCCAGCACT
GCCTGGCCGCTGTTGCAGCGCCAGTTGCCCTGAACCCGCTGGCCGATCTCCCGCCCGTCC
AGTTGCAGCGCCCAGTTGTCGGAGCTGCCGATCAGGCAGTTGTGCCGCGCCAGCTCCGAC
AGGCTGTGCGGGCGGCCGTAGCGTTCCAGATACGCAGGTGACGCGCACAGGTACATGCGC
CGCGGCGCCAGGCGCGTGGCCACCAGCCGCGAGTCCTGCAAACGGCCCAGGCGAATGGCC
AGGTCCATGCCCTCATGCACCAGGTCCAGCGGGCGGTTGCTCAGTTCGATGTCCACGCGC
AGTTGCGGATAGGCGGCCATGAAGCGCGTCACCAGCGGCACAATGAAGCGCTCACCGTAG
GCCACGGCGCAAGTCATGCGCAGCAGCCCTTTGGGCTCGCTGGTCAGGTCGCCCATGGCG
CGCAGGGCTTCTTCGCGGCCGTCCTGCAGGCGCTGGCAATGCTGCAAGAAGGTCTGCCCG
GCTTCGCTCAGGGTCACCCGCCGGGTGCTGCGGTACAGCAAGCGGGTTTGCAGGCGTTCT
TCCAGGCGGGCGATCTGCCGGCTGACGTGGGACGACGACACCCCGAGGCGTTCGGCGGCG
GCGGTGAACTGCCCGGCTTCGGCGACGGCCACGAATTCGTCGATACCCTCCCACAGATTG
CTCATTGATTATCCCTGTGCAGCAATAATGTTTTGTCTTTGCCTGGATTATTCATCAAAT
ATCGATGAATTACACTGCAAGCCTGAACTGACCCCTTGCTGGAGAAGATTGATGATCAAG
TCCCGTGCCGCCGTTGCCTTCGAGGCCAAGAAACCGCTGGAGATCGTCGAAGTCGACGTG
GCCATGCCCAAGGCCGGCGAGGTGCTGCTGCGCGTGGTCGCCAGCGGCGTCTGCCATACC
GATGCCTACACCCTGTCGGGCGCCGACCCGGAAGGCATCTTCCCGTCGATCCTCGGCCAC
GAGGGCGGCGCCATCGTCGAAGCCATCGGTGAGGGCGTGACCTCGGTTGCCGTTGGCGAT
CATGTGATCCCGCTGTACACCCCCGAGTGCGGCCAGTGCAAATTCTGCCGCTCCGGCAAG
ACCAACCTGTGCCAGGCCATCCGCGCCACCCAGGGCAAGGGCCTGATGCCCGACGGCAGC
ACGCGCTTCTCCTACAAGGGCCAGCAGTTGTTCCACTACATGGGCACCTCGACTTTTTCC
GAGTACACCGTGCTGCCGGAAATCTCCGTGGCCAAGATCCAGAAAGAAGCCCCGCTGGAA
AAGGTCTGCCTGCTCGGTTGCGGCGTAACCACCGGTATCGGCGCGGTGCTCAACACCGCC
AAGGTCAAGCCGGGCGATACCGTGGCCATCTTCGGCCTGGGCGGCATAGGCCTGTCGGCG
ATCATCGGTGCGGTGAAGGCCAAGGCTTCGCGGATCATTGCCGTGGACATCAACCCGAGC
AAGTTCGAGATCGCCAAACAGCTGGGTGCCACCGACTGCGTCAACCCGAAAGACTACGAC
CGTCCGATCCAGGAAGTGATCGTCGATCTCACCGATGGTGGCGTCGACTTCTCGTTCGAG
TGCGTGGGTAACGTGCAACTGATGCGTGCGGCGCTGGAATGCTGTCACAAGGGCTGGGGC
GAGTCGGTGATCATCGGCGTTGCCGGTGCCGGCCAGGAAATTTCCACCCGTCCGTTCCAG
CTGGTGACTGGCCGGGTCTGGCGCGGTTCGGCCTTCGGTGGCGTGCGTGGCCGCAGCGAG
CTGCCAAGCTACGTGGAAATGTCGGAAAAAGGCGAAATCCCGTTGGATACCTTCATCACC
CACACCATGGGCCTGGAAGACATCAACAAGGCATTCGACCTGATGCACGAAGGCAAGAGC
ATTCGCAGCGTCATCCACTTCTGAGGTCTGCCATGAGCCTGGAAAACATCTCTTGCCAGA
AGAGCTTCGGCGGCTGGCATAAACGCTACCGCCATCGCTCCCAGGTGCTCGGCTGCGACA
TGGTGTTTGCCGTGTACCTGCCGCCGCAGGCCGAGCAGGGCGGCAAGCTGCCGGTCCTGT
ACTGGTTGAGCGGCCTGACCTGCACCGACGAGAATTTCATGCAAAAGGCCGGTGCGCACA
AGCTGGCTGCCGAGCTTGGCTTGATCATCGTCGCCCCCGACACCAGCCCGCGCGGGCCGC
AGGTGCCGGCTGATCCTGATGGCGCCTGGGACTTCGGCCTTGGGGCCGGGTTCTACCTCA
ACGCCACCGAGCAGCCGTGGGCCCAGCACTACCGCATGCACGACTATGTGGTGGAGGAAT
TGCCGGCATTGGTCGAGGCGCATTTCCCGGCCTCAAGTCAGCGCGGTATCAGCGGTCATT
CCATGGGCGGCCATGGTGCGCTGGTGTGCGCTTTGCGCAACCCGGGGCGTTACCGTTCGG
TGTCGGCGTTCGCGCCGATCAGCAACCCGATGGATTGCCCGTGGGGGCAGAAGGCCTTCA
GTCGCTACCTGGGTGAGGACCGGGCGCGCTGGCGCGAGTGGGATGCCAGCGTGTTGCTCG
CCGAGGCTGGCGAGCGCTTGCCGCTGCTGGTCGACCAGGGCGATCGCGATGATTTTCTCG
ACAACCAGCTCAAGCCGCAGGTGCTCGAGCAGGCGGCCAGGGCGGCGGGTCATCCGCTGA
CCTTGCGCCTGCAACCGGGCTATGACCACAGCTACTACTTCATTGCCAGCTTCATCGATG
ACCACTTGCGGCATCATGCCGCAGCGCTGATAGGCCCGGGTAACTGATCCTACAAATCAA
GCCCAAGCGCCGGCAAAGCAGGTAGAATCACGCCCTGACTCAATCAGGGCGTTTTTTTAT
GCGTATTGGCCACGGCTACGATGTGCACCGCTTCGCGGAAGGCGATTTCATCACCTTGGG
TGGGGTGCGCATTGCGCACAAGTTCGGGCTGCTGGCCCATTCCGATGGCGACGTCGTCTT
GCATGCCCTGAGCGATGCCCTGCTTGGCGCTGCGGCGCTGGGCGATATCGGCAAGCATTT
CCCCGACACCGATCCGCAGTTCAAGGGCGCCGACAGTCGCGTGCTGCTGCGCCACGTGGT
GCAGATCGTTCAGGCCAAGGGCTGGAAGGTCGGTAACATCGACGCCACCATCGTTGCCCA
GGCACCGAAGATGGCCCCGCATATCGACACCATGCGCCAGTTGATCGCCCAGGACCTGCA
GGTCGAGCTGGATCAGGTCAACGTCAAGGCCACCACCACCGAAAAGCTTGGTTTTACCGG
GCGTGAGGAAGGCATCGCGGTTCACGCCGTTGCCCTGTTGCTGCCGGCATGATGAGCGAA
CTCGAACTGCTCGGCCCGCGTGCTGCGGGCCAAGCGCTGGGCAGCGCAATTCTCAAGGCC
AGCGCCGAAGACTTCCAGGTCGATGAAGTACTCGACATTCCCCTCAGCGGCAGCGGTGAG
CACCTGTGGCTGTGGGTCGAAAAACGTGACCTCAACACCGAAGAGGCTGCCCGTCGCCTG
GCCCGCGCCGCCGGCGTGCCGCTGCGCAGCATCAGCTACGCCGGCCTCAAGGACCGCCAG
GCGCTGACCCGCCAGTGGTTCAGCCTGCACCTGCCGGGCAAGGCCGACCCGGACCTGAGC
GCCGCCGAAAACCAAACCCTGAGCATCCTCAAGCAGACCCGCCACTCACGCAAGCTGCAG
CGCGGCGCGCATTCGGCCAACGGCTTCACCTTGCGCCTCACTGGCCTCAAGGCTGAACGT
GCGGCGCTGGATGCACGGCTTGAGCAAATCCGTAGCCAGGGCGTGCCTAACTACTTTGGC
ACCCAGCGCTTTGGTCACGACGGCGGCAATGTCCACGACGCCCGTGAGTGGGCCAACCGC
CAGGCCTTGCCTGAGCAGCGCAACGTTCGTTCGCGGCTGCTCTCCAGCGCCCGCAGCTAC
TTGTTCAACCAGGTGCTGGCCGCACGTGTCGCCGACGGCAGTTGGCAGCAGGCACAGGTC
GGTGACCTGCTGGCGTTTACCGACAGCCGCAGCTTTTTTCCGGCGGGTGAGGCTGAATGT
TCCGATCCGCGCCTGGCAATTCTCGACCTGCACCCCACCGGCCCGCTATGGGGCGAGGGG
CAGTCCGGCGCCAGCGGCGCGGCTGGTGAACTCGAGCAACGTATCGGTGAACAGCATGGC
GCCTTGTGCCAATGGCTGGCGCGGGCGGGCATGAGTCACGAACGACGCATTCTGCGACTG
CCCATAAGCGGGCTGACGTGGCATTATCCCGAGCCTGATATCCTGCAACTGGAATTCGTC
CTTCCGGCCGGATGCTTCGCCACCGTGGTGGTGCGCGAGCTTGTTGATCTGGTGCCGGCA
GGGCAGACGGACAGCCCATGCGTATTCTGATTTCGAACGACGACGGGGTTACCGCACCCG
GTCTCGCCGCGCTGCATGCTGCGCTGGCGGATTATGCCGAATGTGTGGTGATCGCCCCGG
ACCAGGACAAAAGCGGCGCCAGCAGCTCGCTGACGCTCGACCGGCCGCTGTGTCCGCAAA
CCCTGGCCAATGGTTTTATCAGCCTCAACGGCACGCCGACCGATTGCGTCCACCTGGGCC
TCAACGGCCTGCTGCCGACCCCTCCGGACATGGTGGTGTCGGGGATCAACCTGGGCGCCA
ACCTTGGCGATGATGTGCTGTATTCCGGCACCGTGGCTGCTGCGCTTGAGGGCCGTTTTC
TCGGCGGTACCTCGTTTGCCTTCTCGTTGCTCTCGCGCCTGCCCGACAACCTGCCGACGG
CTGCCTACTTCGCCCGCAAGCTGGTCGAGGCTCATGCCAGCCTCGAGCTGCCGCCTCGTA
CGGTGCTCAACGTCAATATCCCCAACCTGCCGCTGGAACACATCCGCGGCATCCAGTTGA
CCCGCCTGGGCCATCGCGCCCGCGCTGCGGCACCGACCAAGGTGGTCAATCCGCGGGGCA
AGGAGGGCTACTGGATCGCCGTGGCCGGCGATGCCGAAGATGGCGGCCCGGGGACCGATT
TCCACGCGGTGATGCAGGGCTATGTCTCGATCACTCCGCTGCAGCTCGACCGGACCTTCA
ATGATGCCTTCGAGCGCCTCGACGGCTGGCTGGAGGGCTTACTCTGATGCGCGAACAGGA
TGATCTGATGCGCCACGGTATCGGTTTTACCTCTGAGCGAACCCGCGAACGGCTGATCAA
GCGCCTGATCGAGGAAGGGGTCTCGAACCCCAAGGTGATCGAGGTACTGCGCCGCACGCC
TCGGCACCTGTTCGTCGATGAAGCCCTGGCCCACCGTGCCTACGAAGACACGGCGTTGCC
AATCGGCAATAACCAGACCATCTCCCAGCCGTTCATGGTCGCGCACATGAGCGAGCTGCT
GCTCGAAGCCGGTCCCCTGGACAAGGTGCTGGAGATCGGCACCGGTTCCGGCTACCAGAC
CGCAATTCTTGCGCAACTGGTCGAACGAGTGTTTTCCGTCGAGCGTATCAAGGTCCTGCA
GGACCGCGCCAAGGAACGCCTGATCGAGCTGAACCTGCGCAACGTGGTGTTCCGTTGGGG
CGATGGTTGCGAAGGCTGGCCGGCACTTGCGCCTTACAACGGCATCATCGTCACTGCGGT
CGCGCCCGAGGTGCCTCAGGCCCTGCTCGACCAGCTCGCCCCGGGCGGGCGCATGGTCAT
ACCGGTGGGGCCGGCCGGTGAAACCCAGCAGTTGATGCTGATCGTGCGCGAAGAACACGG
CTTCTCGCGACGGGTGCTGGGCGCCGTGCGTTTTGTGCCGTTGCTCACCGGGCCACTGGC
CTGACCGGGCTTTTTTTTCGCCCGGGCGAATTTCGGCGGCATTGCCCTGTCTATCTGGCG
GGCTACCATAGTCTGTTACAGATCACGTTTAGCAATGGCCAGACGTCCGCATGGCGGCGC
GCTCGGGTATAATTGCAACAATATTGCATTTTTTACATCGGTCACCATTAGAGGGAGCGG
CGGGTGGGTCACACAAACATTCGGCAGCGCAAGGATCCATCGAGCTTCAAGCTTCTGCTG
ATTGCACTGGCCGTGGGTACGCTGGTGACGGGGTGCTCGAGCACGTCTTCCAACAGCGTC
CGGGTGGTCGATCGCAACAACGCCGCGCCCAAACGCCCTGTGGTCACCACCGGTCAATAT
CTGGTGCGCCCCGGCGACACGCTGTTCTCCATCGCCTTTCGCTATGGCTGGGACTACAAG
GCCCTGGCCGCGCGCAACGGTATCGCTGCGCCGTATACCATTCGTCCGGGCCAGGCGATC
CGTTTCGATGGTCGCTCCAGTGGTCCGGCGCCAGTCGTCGGCACCACCGTGGTCACCAGC
TCGCCATCTTCTTCAAGCAAGACCACCATCATCAAGCGTCCGCTGGACAGCTCCGGCAAA
CCAATAACGCCGCCGCCCACCACCGCGCCTGCAAGCACGCCAAACACCGTGCCGGTTGCC
CCGGTGGCGACTACCACAGCACCCGTGCAAGTGCCCCCCGCAGGGCGCTCCACGGCCGGC
TGGGCCTGGCCGGCCAACGGCGTGCTGATTGGAAAATTTGCTTCAAACGGTAGTTTGAAT
AAAGGCATTGATATCGCCGGTGATTTGGGACAGCCTGTTTTTGCTGCATCTGATGGTTCA
GTTGTCTACGCCGGGAGTGGCTTGCGGGGCTACGGCGAGTTGGTAATCATCAAGCACAAC
GATACCTACGTCAGTGCCTACGGCCACAACCGCAGGCTTTTGGTTCGGGAGGGACAGCAG
GTCAAGGTAGGGCAGACAATTGCCGAAATGGGGTCCACGGGCACAGACCGGGTGAAGCTT
CATTTTGAAATTCGCCGCCAGGGCAAACCTGTCGATCCGCTGCAATTCCTGCCACGTCGT
TGATTGCTAGGCCCGGCCTGTTCCTCGCGTAGAGGGGACAGGCTCCAGCGCTGCCAGGGA
TAAAGGCGCCGCTCGAGTCTGAGTTCGAACTCAGCAAAGGACTATAACAATGGCTCTCAG
TAAAGAAGTGCCGGAGTTTGACATCGACGATGAGGTTCTCCTGATGGAGACCGGCATTGT
TTTGGAAACGGATGTGATGTCAGACGAACCTGCTGTACCTACGGTTCGGACCAAGGCTAA
ACAGAGCGCTACGCTCAAACAGCACAAGTACATCGACTATACTCGGGCACTTGATGCAAC
CCAGCTTTACCTCAATGAAATCGGCTTCTCGCCATTGCTCTCTCCGGAAGAAGAAGTGCA
CTTTGCGCGCCTGTCGCAACGTGGTGATCCGGCCGGGCGCAAGCGCATGATCGAAAGCAA
CCTGCGCCTGGTGGTTAAAATCGCCCGGCGTTATGTCAACCGGGGGCTTTCGCTGCTCGA
CCTGATCGAAGAAGGCAACCTCGGCCTGATTCGGGCGGTCGAGAAGTTCGACCCGGAACG
CGGCTTCCGTTTTTCTACCTACGCCACCTGGTGGATTCGGCAGACCATCGAACGGGCGAT
CATGAACCAGACCCGTACCATCCGCTTGCCCATTCACGTGGTCAAGGAACTCAACGTCTA
CCTGCGCGCCGCCCGCGAACTGACCCAGAAGCTCGATCACGAACCGTCCCCGGAAGAGAT
CGCCACCCTGCTGGAAAAACCGGTCGGCGAGGTCAAGCGCATGCTTGGGCTCAACGAGCG
GGTATCGTCGGTGGACGTGTCCCTGGGGCCGGATTCGGATAAAACCCTGCTCGATACCCT
GACCGACGACCGTCCCACTGATCCGTGCGAGCTGCTTCAGGATGACGATCTGTCCCAGAG
CATCGACCAGTGGCTCAGCGAGCTGACCGACAAGCAGCGCGAGGTAGTGATTCGCCGCTT
CGGCCTGCGCGGTCATGAAAGCAGTACGCTGGAAGATGTCGGCCTGGAAATCGGCCTGAC
CCGGGAACGGGTGCGGCAGATCCAGGTAGAGGGCCTCAAGCGCCTGCGTGAGATCCTCGA
AAAGAATGGCCTGTCCAGCGAGTCGCTGTTTCAGTAACGCCAGCGAAATCGTTGTGAAGA
ACGCCCCGACATGTCGGGGCGTTTTTGCATCTGCAGAACAGCGGTTTACCCGTGAACGGC
TTCCCGATGGCGGTCTGGAAACATTCGGGTTTGGGCGCGATCCGATGGCGATGTTGGTAC
TGTTCTAGTTCATGTAAGCCATCGCTTACTCGTTGTGTAAGCCTTGGCTGTACGCTGTAG
TAAATCGTTGTCGTTTTCAGTGTGCGCTTTTGTTTAAACTATTGATATATATAGGTTTTT
TTGTTTGTGACAGTACGGTTACCGCAGCTTTTTGAGAGCTTTGTGCTGTTGTGGTAAATC
TTGGAAGCGCTAATATTTGTCCTGTGTCTACGGACTGACACAGGCTCTCAAGGATGAAAG
CCAAGGACATCGCAGGATGCGATTCATCAGGATGATGAAAGGGAACAAAGGGACTACGGA
AAAAATGTGGGCGGGTCAAACCGCCCCTTTTTTTTGCCCGCAACAAACATTAAAAAAGGC
CCTCGAAGGGCCTTTTTTGTTGATCCGCGATTAGCGCTCGAGATCGGCGATCTTGCCTGG
CTTGCCATCCCACTCGGCGGCATCTGGCAACGAATCTTTCTTTTCGGTGATGTTCGGCCA
GATTTCCGCCAGCTCGGCATTGAGCTCGATGAAGTTCTCCATGCCGGCAGGCACTTCGTC
TTCCGAGAAAATGGCGACGGCGGGGCATTCAGGCTCGCACAGTGCACAGTCGATGCACTC
GTCCGGGTGAATGACCAGGAAGTTCGGGCCTTCGTAGAAGCAGTCCACCGGACAGACTTC
TACGCAGTCGGTGTACTTGCACTTGATGCAGTTGTCGGTGACGACGAAGGTCATTTCTAA
TTCTCTCCTCAGGCGACGGCAGCGGTGCCCCTCCAGACAGGGCCGCTCGGTTTGGTTGTT
CGGCTGCAGGCCAGGCTAGTAACCTGCAGCGCCGCCAAACCGCGCGGGATTCTATCAGCT
TGTGCGGGCGCGCGTTATAACAGAGTCTTCAGTGTATAGAGCATTTCGATAGCTTGACGC
GGCGTCATATTGTCCAGGTCCAGCTTTCCGAGCTTCTCGATGGCCGGATGCGGCAGGCTG
GCAAACAGGTCGCTCTGGTGCGGTACCGCAGGTGCACCTTGCTGCAAGACAGGTGTTTCG
TGGGGCAGGCTGGCGGTTTCCAGCCGGCCCAGGTGTTCGCGAGCACGCTGGATCACCGGC
GACGGCACGCCGGCCAGCTGCGCCACTGCCAGGCCGTAGCTCTGGCTGGCAGGGCCGGGC
AGCACGTGGTGCAGGAACACGATGCGTTCGTTGTGCTCGGTAGCGTTCAGGTGCACGTTG
GCCACCAGCGGCTCGCTCTCCGGCAGCACCGTCAGCTCGAAGTAGTGGGTGGCGAACAGC
GTGTAGGCGCGCAGCTGCGCCAGGCGCTCGGCGGCGGCCCAGGCCAGCGACAGGCCGTCG
AAGGTACTGGTGCCGCGGCCGACTTCGTCCATCAGCACCAGGCTGCGCTCGGTGGCGTTG
TGCAGGATGTTGGCGGTTTCGCTCATCTCGACCATGAAGGTCGAACGGCCACCGGCCAGG
TCGTCGCTGGAGCCGATACGGGTGAAGATGCGATCCACCAGTGACAGCTCGCAGGCCGCA
GCCGGGACGAAACTACCAATGTGGGCCATCAGCACGATCAATGCGGTCTGGCGCATGTAG
GTGGATTTACCGCCCATGTTCGGACCGGTGATCACCAGCATCCGGGTGTTGTCATCCAGG
GCCAGGTCGTTGGCCACGAACGGCGTGGTCAGCACTTGCTCGACCACCGGGTGGCGACCC
TGGGTGATGCGCATGCACGGCTCGTCGACGAACTGCGGGCAGTTCAGGTCAAGGTTCAGC
GCGCGCTCGGCCAGGTTGCTCAGCACATCCAGCTCGGCCAGGGCCGCAGCGGTGTCCTGC
AACGGCGCCAGGTGGCCGATCAGGTTCTCCAGCAGGGCATCGTAGAGCATCTTCTCGCGC
GCCAGGGCGCGGCTCTTGGCCGACAGCGCCTTGTCTTCGAAGGTTTTCAGCTCCGGGGTG
ATGAAGCGCTCGGCGCCCTTGAGGGTCTGGCGGCGGATGTAGTCAGCCGGTGCCTGCTCG
GCCTGCTTGCTTGGCAGCTCGATGAAGTAGCCATGCACTCGGTTGTAGCCGACCTTGAGG
TTGGCCAGGCCCGTGCGGGCTTTCTCGCGGGCTTCCAGGTCGATGAGGAACTGCCCGGCG
TTCTCGCTCATCGCCAGCAGCTCGTCCAGCTCGCTGTCGTAGCCGGTCTTGAGCACGCCA
CCGTCGCGGATCACCGCTGGCGGGTTGTCGATGATGGCTTTTGCCAGCAGGTCGGCAAGC
TCCGGGTAGGTCCCGGCAATGGCAGCCAGGCGCGCCAGGTGCGGCGCCTCGAGCTCGGCC
ATGGCGTTTTGCAGTTCCGGCAGGGCGCCGAGGGCATCGCGCAGGCGTGCGAGGTCTCGC
GGGCGCGCATTGCGCAGGCCGATACGGGCGAGGATACGCTCGATGTCGCCGATTTCCTTT
AACTGCGGTTGCAGCTTCTCGAAGCGGTAACCGTCGAGCAGGCAGCGAATCGAGCCCTGA
CGTGCCTGCAGTACTTTCAGGTCGCGCAGCGGGCGGTTCAGCCAGCGGGTCAGCAGGCGG
CTGCCCATCGCGGTCTGGCAACGGTCGATCACCGATTGCAGGGTATTGTCGCGGCCACCG
GCCAGGTTCACATCCAGCTCAAGGTTGCGCCGGCTGGCTCCGTCGAGCACCACGGTGTCG
TCCAGGCGTTCATGCTTGAGGCTGCGCAGGTGCGGCAGGGCGGTGCGCTGGGTTTCCTTG
GCGTAGCCGAGCAGGCAGCCGGCGGCGCCGATGGCCAGGGTCAGCTTCTCGCAGCCAAAG
CCCTTGAGGTCCTGGGTCGCGAACTGCTGGCAAAGGCTTTTGCGTGCCGAATCGCGGTCA
AAATCCCACGGCGCACGGCGACGTGCGCCACGGCGTTTTTCCGCCGGCAGGCCCTGGGGC
CAGTCGTCGGGGATCAATAGTTCGACCGGGTTGATGCGCTCGAGCTCGGCCAGCAGGTTT
TCCCAGCCCTTGATCTCGAGCACGCTGAAATTGCCGCTGGTGATGTCCAGCACAGCCAGG
CCGAACAGGCGCTCGTCGCCCAGCACGGCGGCGATCAGGTTGTCGCGGCGCTCGTCGAGC
AGCGCTTCGTCACTGACCGTGCCCGGGGTAATGATGCGCACCACCTGGCGCTCGACCGGG
CCCTTGCTGGTGGCCGGATCGCCGATCTGTTCGCAGATCACCACCGACTCGCCCAGCTTG
ACCAGCTTGGCCAGGTAGCCCTCGGCCGCATGGAAGGGGATACCGCACATGGGGATCGAC
TGGCCCGCCGACTGCCCGCGGGCGGTCAGGGTGATGTCCAGGAGTTTGGCAGCCTTCTTC
GCGTCTTCGTAGAAGATCTCGTAGAAGTCGCCCATGCGGTAGAACATCAGCTGGTCCGGG
TGCTGGTTTTTCAGCTTCCAGTACTGCTGCATCATCGGGGTGTGTGCGGACAAATCAGAA
ATTGCTTTATTCATCAATTAGTTAGGGCTTTTTTAAGCTGGCGCTGGGGCGAAATTCGGG
CATAGCTTCCAGTGCAATGCTTGGGGTGATCTCGATGACGGGTAGGGTACCACAGTCCTA
GTGACCTCTAGGGGGCGGCTCTGTTGTGAAGCCTGAAGGAGGGGCAGTCAGTGCAGCATC
TGCTCGTTGCGCTACCAATCGGCCTTGCGCTGACGTTACGCTCTGAAGTTGATGGTATAT
TCCAGACCTTTTTCCAGGGGAGGGAATGTTTTGAAGCGTCGTCAGTTGTTGAGATTTTCG
GCTTTTGGAGCTGCTGCCGCAGCGATTTCTGGACCTCTGATGACGTCAGCCGCAATCGCA
TCAGCCAAAGACCAGCACATGGTCTCGGTGGCGGAGTTTGGTATAGTTCCAGATGGGAAA
ACAAACTGGGAGAATACAAAAAACTGGTTACCCATGCTCCTCGCCTCTGTCGAGACAGGT
GTCTACTGGCCTCCGGGGTACTATGCCACAGGTATAAATTTCAACCGTTCATTGAGCGGA
GCAAGAATGCACTTCCAGCCTGGGGCTGTTCTGGGAGGCGTTGTTCACATGATAAGTGGA
CCTCAGCCTAGATCTTTTGAAATTACCAAGATACAACGCTCCGCTGGCGTAGTGACGGTA
AATGTCAAGTCGGCACATAGCTTTCAGGTTGGCGATTCTATTCAGGTTCGGAACGTGTCG
GGTGAGCGATCTGAGTTCAATGGCGATAGGTATCGAGTAACAGCGGCTGATGGTGTCGCT
TTGCAGTATATCGAGTCTAAGCCAGATGATGTTGGAGCATTGCTGAGAGCCTCTGCAATC
AATGAAACTCCACTGATGAATGTTCGTATTACCGGTGTATTAACGACCACCGACCGGCTG
GGCACTATCAATTGCAAAAATTGCTATATCGAAAGTTGCTGGATCTTGAATGATCCAGAG
CGACACAGTGCTGTCCCTGGGGGGGGGAGCCGGGGCGCGCATATCTACGCAGGTACAGAC
GGCTTGAGGATTGATCGGCTTGTAATCGACTATGCCGGCGGACCCAATACTGCAGCGGCT
TTTGCGATCGATGGTCATGGGTGGAATCCATCAAACTGCACGTTTGGATTTGTGCATATA
AAGAATAGCGCTTTTCATGGGGCTTATATCACCGGTTTTGGCCACAGGATAGACAGTTTG
GTCATCGATGCTTTTGCGGCAGAAAACACGGTATGCCCGACGCTTCAAGACTCCAATGGG
ATTGAGCAGTCAAACGAGATCAAGGGGCTCTGGGTAAACAGGTGCTGGGACACCCGCATC
CGGCGCTTATCCATGAATCAGAAAAATGACGGAAAAACTCAGGCTCAGTGGCTGCATGCT
TTAATCGAGGATACCGGAAACACGCTGTACGGGGTATCTGCTGGAGAAGTTGAGATCACC
GAGTGGGTCGCTGATTCGGTCGGCAGTGGCGGAGTCCGGTTTGGTGACGCTGAGAAGTTT
AAGTCGCTGTGGTGCAACTTTAAATCGAAGGTCATGCGGGTCAATACATCAAGTGCTTTC
TCGGGAGGCGCGCCTGTCTTGGTAAATGCCACCTTGCAAGGGTCTCGTGTGGATGTTGAA
CAATTTGTTCTTAATGGTCGCGTTGTGCCGTCGACCAGTGGTGGGTTCACGACGGGGCCC
CGGAAAACGTCGTAGCGCAACCGTCCGCGTAAGAAGCTTTCGTGGCTCAGGACGTTTATG
CCCTCTCATGCATCAAGGCAATTGCATTCTTTGTTTAGCCCCGGCATTATGCATTTTATG
CAAAAACGCAACGTAGCATCCGTCCTCAGAGCACTGCTCGATCGTCACGGTCTCTCCCCC
ACGGAGCTGCACCGTCGTACCGGCGTGCCGCAATCCACCCTGTCGCGCATTCTCAGCGAG
AAGATCGTCGATCCGTCCGACAAGCATGTATCGAAGATCGCCGAGTACTTCGGCGTGAGC
ACCGACCAGTTGCGCGGCCGCGTCGAGCTCGGTGAAAGCCGCGAAGCCGCGCCCGCGCGC
AGCCACGCGGAGTTGAATGACATCAGCCTGTGGGATGACGACACCCCCGTCGAGGACGAC
GAGGTGTCCATTCCATTTCTTCGCGAGGTCGAGTTGGCAGCAGGATCAGGAAGATTCGTC
ATCGAAGAAAGCGAGAAGGCCAGCCTGCGCTTTGGCAAGCGCAGCCTGCGCCACAACGGT
GTGCAGTTTGACCAGGCCAAGTGCGTGACGGTACGCGGCAACAGCATGTTGCCGGTATTG
CGCGACGGCGCCACGGTTGGCGTCAACGCCGGTAAAAGCGGCATCGGCGACATCGTCGAT
GGCGACTTGTACGCCATCAACCACAACGGTCAATTGCGGGTCAAGCAGCTCTACCGCCTG
CCTACCGGTATTCGCCTGCGCAGCTTCAACCGCGACGAACACCCGGATGAAGACTACAGC
TTCCAGCAGATGCAGGAAGAGCAGATCAGCATCCTTGGGCATGTGTTCTGGTGGGGTATG
TACGCTCGCTGAGTAGTCCGCATCCTCGGAAAACCCGCTTCGGCGGGTTTTTTTTCGCCT
GCAGAAAAGTGGTCCAGCCCAGGTAGGGCAAGGCCTACATGCGCAAGTGCATTTCTCATG
CATAAATATTTCCACAAATGCATTGACTGCATATGCATCAATGCATAGGCTTTGTCTCAA
GCCGGTCGACACCGGTAGTGACAAAGGCAGCGATGAACAGGCCTGAACTGTTCAGAGGGT
TGGCAACTGGCCCGGGTGTGCAGCGTAAAGCACCACAAGCAGTTATCCGGCGGGCAGGTG
GCCGCGGCCGGAGGAACAATTTGAAGCGGAGTCGCCCAGCGCACCAGTCGTGGCGGGCGG
TTCGACAACGCATTACTGAAAAGCCTGGGGAGGCCGGGCTTTTTGGAATGCCGAGCGATC
GGTTCTACAACAAACGCCGCCGGCAAGCTGCCGAGCGGAACTACCAAGGAGACAGGACAG
TGACAAGCGAGCAACAGACGTTACTGGAAATGCCGATCTGGCTGGTGATCGTCCTGGCCT
TGCTGGGCGGCCTTTCCGGAGAGATGTGGCGCGCGGACAAGGCCGGCGCCCGGGGCTGGG
CGCTTTTTCGGCGCCTTTTATTGCGCTCGGGGGCCTGCATGGTCTGCGGTGTGTCCACCG
TAATGCTGCTGTACGCCAGCGGCATGTCGATCTGGAGCGCCAGCGCTTTTGGTTGCCTTA
CCGCCATGGCCGGCGCCGATGTCGCCATCGGGCTTTATGAACGCTGGGCTGCTAAGCGTC
TGGGGGTTGAGCCTGCAGGTGGGGCAAAAGGGGAGGGTGAGCACTGACCAGGCAGACAAC
CAAATGGATTTGCAGCTATTGAAAGCGTTCAGATGCGGCAAATGCAAACGACTGCTCGCC
CGCATGGGCGGTTTCACCGAGTTGCAGATCAAATGTTCGCGCTGCGCAACCTTGAACCAC
GTGAGGGCCGCGAGCGCCCAACGATCGCTTGTGAGCGACATGAATGCAGAATCTTTCGCA
ACTAATCATTGGACTTGATAGGAAAAATTATGGAACCCGTAAAAGTAGGCAAACATTTCT
TCAACGGCCATCCGACCGCAGTGACCCAGGTGATCAATCCGGCGGAAAACAAGGAGGGCG
TGTATCTACGGACTACTACTCTGTGCACAGGTGGCGGTACCCTCAACCTGTATAGCGGCC
CAGTAGCCCCTGCTTACCTTGGCGACCCAGCGGTACATGCCATTTTCGGCGGGGTGGATG
GTGGCAACAACTCGCAATACACCCTCCCTTTCCCGCTGTTTATCCCTGCCGGCTACGGCT
TGTGGACTGTGGCCAACAACGCGATTGCTGCAATTTCGCTGAGCTGGGATTTTCTCGCCT
GACATCAACTCTGCCCGCACCTGCGGCGGCTTTGTTTGTGCCACTGGTACCTCTCGAGCT
GCTTTGGCCAGCTCCCCGACTCTGGACTGATCATGAGCGAACTGAACCGCTTGCACGAGG
CGATCAGTGCGACTATCAAGGCCGCCTTGCCTCAGTTTGAAACCGTCGAGGCTTACGCAT
CGGCGGCTCCCACTACAGTGCTGCCAGCACTGTTTCACTCCATTACCGCGCTCAAGCCTG
GAGATGATCCCGGCGATGGTCGAGTGCGTGTCATCGCTACCTTCGAAGCGCGTATCTTCG
TTGATTCCGCTGGCGAGCAGGCAGCCCTGGATATAGCCACGCTGGCCTGCCAGATGACCG
TGCTGTTGCGTAAACAGTTCTGGGCCCTAGACTTTGTCGACGAAGCAAAGGCGGTACAGG
CGTGGCCTGTGCAACTGTCTGCGGACGCGGCATTGCCGCGCAAATGGACGGTGCAATGGG
AGCAGGCCCTGTACCTGGGCGCCGAGCAATGGCCATGGCCCGTTGAACCAGGCCCGCTGG
CGTTTGCCTTCAGCCCCGACACCGGGCCGGGCTTCGAGGGCGGCTACCAGTCGCCGGAGG
ACCTGCAATGAGCTATGCCAGCGCCATGCACGACCGCATGCTCGCCGGCCTGGTGATTCC
TTGCCGGGTGGTCGCCGTTGACCTTGCCGCTGCCCGGGTTCGGGTGTCCGACGGCGCTGG
CTGGACCAGCGCCTGGTTGCGCTGGCACAGCCAGGCCGCCGGCAAGGCCCGCCACTGGCG
TGCGCCGAGCCTTAACGAGCAAGGGGTGCTGATCAGCCCGAGCGGTGAGCCGGCGCAAGG
TACGTTCGTGCCTGGCCTGTATGGCAACGCCGGGGCACCAGCGGACAACCGCGAGCATGT
CGAGGTCTGGCGTTTCGACGATGGTGGCTCGCTGGTCTATGACTGGCAGGCCCGCAGCTA
CAGCATCGAACTGCCCAGCGGTACCGTCAGCATCAAGGTCGGCGGCAGCTCGGCTGTGGT
CACCGACCAGGCCATCACCGCCAATGCCGCGAGCATCACCCTGACCGGCGAGGTGCAGAT
CAACGGACCCCTGCGGGTAACCGGCGACATCCTCGGCGGTGGCAAGATCATCGACACCGG
CGGCAACACCGCCAATCACAAACACTAAAAAACCAGCTCGCCCACTGCGGGCTTTTTTAC
GCCTGGAGAACATCAATGATCGGCATGGATCGCCGGAGCGGCCAACCGTTGTCCGGCATT
GCACATTTACGCCAGTCCATCGAAGACATCCTCACCACGCCACTGGGCAGCCGGCGCATG
CGCCCGGAGTACGGCAGCAAGCTACGCCGCTTCGTCGATTTGCCGGTCAACGAAGGCTGG
AAGAGCGCGGTGCAGGCGGAGGTGGCACGCGCACTGGGCCGTTGGGAGCCGCGTCTGAAG
CTTGAGCGGGTCAGGGTCACGGCGGTGGTGGGCGGGCAGGTCACGCTGCAGTTGACCGGG
GTCTACCTGGCGCAACCGACCAGCCTGGAGGTGGTCGCATGATCGACCTTTCCTTGCTGC
CGGCACCGGATGTACTGGAAACCCTAGAATTCGAAACGCTGTATCAGCAGGTGCTGGAGG
ATTTTCGCCTGCAGATGGGCGATCAATGGAGTGCGCTGCTGGAGTCCGATCCGGTGGTCA
AGCTGCTGGAAGTGGCGGCTTATCACAAGCTGCTCGGCCGGGCCCGGATCAATGATGCGG
CCAAGGCCAGTCTGCTGGCCTATGCCAAGGGCGCGGACCTGGACCATCGCGCGGCCGACT
ATGGCGTGCAGCGCCTGGTGATTACCCCTGCCGATCCCGATGCCGTGCCCCCCGTGGAGG
CGGTGCTGGAGGGCGATAGCGAGTTGCGCTACCGCACCCGCTTGTCGCTTGAGGCTTTGT
CGGTAGCCGGCAGTCGCGGCGCCTATGAATTTCACGGGCTTAGCGCCTCGGCCAATGTCG
CCAGCGTGTCGGTGGATTCGCCAACCTTCAAGGGGCTGTCGATCAGTGCCGCGTTGCAAG
CGCAACTGCCGGCCGGCGCCATTGTCCTGGTGTGTGACTACAATGCCGGGCTGGACAAGC
CCTTGCCGGGCGATGTTTCGCTGGCTGTGCTGCCTCGAATTGACAGCCCGGTGCCGGGTA
ACGAACTGGTTGGCGCCGTGGAGGCTGCGCTTTCAGCTGAGGACGTGCGCCCGCTAACCG
ACCGGCCGCGCGTGCAGCTTGGCCAGCCGACCGAGTTCAGCGTGGTCGCGGCTCTGGAGC
TGGAAGCCGGGCCGGATCCGCTGGTGGTCCAAGCCCAGGTTCGGGCCGCGCTGGAAGGCA
CCATCGCCCAGGCCCGGCAACTGCAAGGGCTGTTACCGATTTCAGCCATCTACGCCGCAC
TGCATACCGCAGGCGTTCGGCGGGTGCGAATTACCCAGCCGACTGCGGATGTCATCAGCG
ACAAACGTCACTATCCAAGTTGTCGCAGCATCACCTTGAGCACCGAGGTGGTCGCATGAG
CCTGCTGCCACAGAGCTCCACAGCGCTTGAGCAAGCCTTATCGGCAGCCTGCGACCTGAA
CATCGATGCGCAGATCATCCACGGTGTGGCCGACTCGGCACGCTGCCCGCCGAACTTTCT
ACCCTGGCTTGCCTGGGCGCTGAAGGTCGACGGTTGGGAGGCGGCAGAATCCGAAATGCA
GCAACGTGAACTGATTCACGAGGCGATTCCGGTGCACAAGACCAAGGGCACGGTGGGCGC
GGTGCGTCGGGTGCTCAAGGCGGTGCGGGTCAATTCGCAATTCAGGGAGTGGCAGCAGAT
TCCCGGCGCCGCGCCTTACACCTTCGAGCTGACCGCCTGGGCCAACGACAACCGCCCGGG
CGAGGGCTCGATTCTTTCGCCACAGCTCTACGCCCGGCTGCGTGCCCTGGTCGATGCGGC
GAAAAACGAGCGCAGCCATTACCAGTTTCGCCTGGGCGCCGGCTTTGACGGCGGCCTGCG
CCTGGCCAACGCCGCCAACCTCTATGCCCTGGTTCGGCGATCAGCCGAGGCCACGGGCGT
TCCGATCAATGCGCAACAGGGCCTGCAGGTCGCCAACGCGGCGCGGGCCCGCATCGTCGT
GCGCGGCACGATGGAGGCAGTGCTATGAGTACACCCTTGCAACCTGTCATTACCAAGGCC
GGCCTGGCCGCGATCTGGCGGGCCGACAACAGCGGCCTGGCGGCCGAAATCAGCCATGTG
GTGCTGGGCACGTCGGGCTACACACCGAATGCCGAGCAAAAAAGCCTGAAAGCGCAAACC
GCCAAGTACCCAATTTCCGGTGGCGAGCGCCTGGGCAATAGCCAGCTGCACCTCACCGCG
GTGGCGGATGGAGATCGCGCTTTCTGGGTGCGTGAAGTCGGCTTTCTGCTCAGCGACGGC
ACCTTGCTGGCGGTGTGGTCACACCCGACTGAAGCCCTGGCCTACAAGCCTGCAGGAACT
GACCTGCTGCTCGCCTACGACCTGTCACTGGCGGCCTTGCCGGCCAACAGCGTGACCATC
GTCAGCGGTGCGACCGGGCTCAACCTGACCTTGGCGGCGCCGCTGGCGGCCCAGGCCTCG
GCGTTGATTGCTGAGCAACTGCGCGGCTTGCACCAGCAGGACCGGCTGGATGATCAGGCC
ACGCGCCAGCGGATCGCAGGTGAGCAGATTGCCAACCTGATTGAACGTATGAAAGCGGCG
GAGCAACGCCAGAGCACAGACCGCGATGGCCTGTTGAGCGCCACAGTGAGCAATGCAGCG
GCGGTCATCGCACTGCAAAAACTCGTTATTGAAAACATGCACGGAGCATAAGACCGATGA
GTCTTGAGACTGATGTTGCCAATCTGGTGACGAAAACCACTGATTTGATCAGTTACTTTA
ATGGCAAGAAGGCGGGGATTGATGCGGCGGTGGCGGCGGCTGTTGCGGCGGTGCCGAACA
TGGAACGTACTTGGTTTGTCGACTATTTAGCAGGTGACGACCAAGGAGCGGGCAATCTCC
AGACCCCGTTTAAAACAATAAATAAGGCAGTGGCAAGCACCCCGGTAGGAGGGGCTTGTA
ATATACGTTTAATGAGTGATTATACTCATAGTGGTGCACTTGTTGTGTCCGTAGATAGGC
TGAATATTTGCAGTGATACTCCTGGTGTCAAGCGAAAGTTCAATATGAGTTATTATCTTG
GGGCAGATGGGAACAACGGATTGTCAGGCTTTGCTTTGGCGTCTAGCTCTAGTTTGGGTT
TCCTGGATTTGACGCTGACGTTGCCAAGTCCGGCGGGCATTACACCCGCTCCCGGAGGTA
CAGCGAACGTCATGCTTAAGTCCTACAGCACGCAGATTACTTCTTCTCAAGCCCTCAAGT
TTGCAGCGTGTGATGTACAGATGGCGGCAGATTTCGGCGGTTGGTTGATGTTGCAACACG
TCAACGCAGTGATTCTTCAAGCGGTATCGACAAATTTTTCCTCCACATTTCCTGGTCGAT
ACATCTTTGGAGTGGCTGCAGGCACTCCCTCTAAAGATTTGAGTAATGTTCTCACCAACC
TAGCTACCCTGTAAGGATTATATATGCAAAAGCAAAATCTTTTTGTAACGCACGGGGGCA
CGAGTTATGCCGGCTACGATTACGAGGCGTTGCCGTTAGAAGCTGCGCTCGTTGTTGTAG
TTCAGCAAATTGACCTTGTTGCCGATCAATCACGTGTTGCTATTCTCGGTGAAACGTCGC
GGCTTTCCGAATACCTACTGGTAGAGCAGGAGGCTAGGGTTTTCGCAGATATCCAATTCG
AGGGTGAGATGCCACTTGCTGTTAAGGCCTGGGCCGACGCCGCCAACCTCTCACCGCAAG
CCGCGGCCGAAAGCATCCTCGCCGAAGCCCATGCCTGGAAAACCGCCCTCTACGCCATCC
GCGCCGCCCGCCTTAAGGGCAAACAGTCCGCGCTCAAGGCCGGCAGTCATGAAGAAGCCG
AAGCCATTGCCGATCAGGCCATTGCCGCCATTCGCGCCAGCGTGGTCGGTGTCGGCAACG
CCTGACGGCTGCCGCATGCCTTGAGCGCCCCGAACTTCGGGGCGTTTTCGTTTCTGCAGC
ACGCCGGAGGTGACGGCATGAGTAGTGTGGATCTTTCGGCGCTGCCCGCGCCGCAGGTTC
TGGAAGACCTCGATTTCGAGGTGCTGTTCCAGGCTGACCTGGCGACCTTCCGGTCGCACA
TGGGCGACAACTGGGACGCTACAGTCGAAAGCGACCCGGTGAACAAACTGCTGGAAGTCG
GCGCCTATCGCAAGCTGCTCAACCGCGCACGGGTCAACGATGCGGCCAAGGCACTGTTGC
TTGCCTATGCGCAGGGCGCCGACCTGGATCAACTGGCGGCCAATGTACAGCTGCAGCGCC
TGGTGGTGCAGGCACCCGACGCCAGCAGCGTGCCGCCAACGCCGCAAGTGCTTGAAGAAG
ACGACGCCCTGCGTGAGCGGGTGCAGCTGGTCTATGAGGGGCTGACCACCGCGGGCCCGC
GCAACAGTTACATCCTGCATGCCCGCAACGCTTCCGGGCTGGTGGCCGATGCCACCGCCC
AAAGCCCGTCGCCGGCCCAGGTGGTGGTGACGGTGCTGGCGCTCGAAGGCGATGGCAGTG
CCCCGGCTGCGCTGTTGGACACCGTGCGGCTCAAGCTCAATGACGATGACGTGCGCCCGG
TGGGTGACCGCCTGACGGTTCAGGGCGCACAAATTCTGCGTTACCGCATCGATGCCGTGG
TGCACATGAGCGGCAACGGCCCGGAGATCGAAGCGACACTTGCCGAGTGCAAAAGTCGGC
TGCAAGCCTGGATCAACCCGCGCCGGCGCCTGGGTGTCGAAGTGGCCCGCTCGGGCGTGG
ATGCCCAGTTGCACATCCACGGCGTCAGCCGGGTCGACCTGAACAACTGGACCGACATCC
GCCCGACCCAGGCGCAAGCGGCCTGGTGCGAAGGGATCACCGTGACGCGGGGGAGCTGAC
ATGGACAGTCTGCTGCCGCTCAACAGTACCGATCTCGAACAGGCCATCGAGGCTGCCGGG
TTTGAAACCACCGAAGTCCCCCTGCGCACGCTGTACAACCCCGACACCTGCCCGGCGCAC
CTGCTGCATCAACTGGCCTGGGCTTGGTCGGTGGACCGCTGGGATGAAACCTGGCCGGAG
GCAATCAAGCGCTCGGTAATCCGCTCGGCGTTCTACGTGCATGCCCATAAAGGCACCATT
GGTGCGCTGCGCCGGGTAGTGGAGCCGCTGGGCTATCTGATCGAAGTGCAGGAGTGGTGG
CAGACGGTACCGCAAGGCGTGCCGGGCACATTTGCGCTGCAGGTCGGGGTACTGGAGAAC
GGAATCTCCGAACAAATGTACCTGGAGCTGACCCGGCTGATCGATGACGCCAAGCCGGTC
AGTCGCCACCTGACGGGGCTGGCGATCACGCTCGCCAGCAGTGGCTATCTGCGCCTGGGA
ATAAGCCTTTCTGAAGGCGATGAAATCGACATTTATCCGCCGACGTCTCACGACATTGAA
GTCAGCGGCAGCTATGGCCTTGTGGGCCGTGAACAGCAAATTGAAACCCTGGACGTGTAC
TCATGACTGACCAGACAAGCCAGTTCTTCGCCATCCTCACGGCGGTGGGCGAGGCCAAGC
AGGCCAACGCCAACGCCTTGGGCGTGCCGTGGAGCTTTTCCCAAATGGGCGTTGGCGATG
CCAACCTGACCGACCCGATCCCGTCGAGGGATCAGAAAAAACTCATCAACGAACGCCGAA
GGGCGCCGCTCAACCAGGTCAAGGTTGACCCGGACAACAACAGCATCATCATCGCCGAGC
AAGTGATACCGCCGGATGTGGGGGGCTGGTGGATTCGCGAGATTGGCCTGTATGACGCCG
ACGGTGATCTGGTAGCAGTGGCCAACTGTGCGCCTAGTTTCAAGCCCCTGCTCAGTCAGG
GCACCGGTAAAACGCAGATTGTGCGGCTCAACATTGTCGTGACCAGTGCTGCCAATGTGC
AGTTGAAGATTGATCCGTCTGTGGTACTTGCGACCCGTGAGTATGTCGACTCATCGATAT
TGAGCGTTTTACCGAAGAACAAGGTGGCAGGCACTTTTACCAAGGTTAGAACCAACGATC
GTGGCATTGTGGTTGAGGGAAGCAACCCGACGACTTTGGCCGGTTACAGCATCGGTGATG
CGTTCACGAAGGCTGCTACGAGCGCTGCAATCCAGTTGGCGATTGACGGTGTTGTCAACG
GTGCTCCAGGGTTGCTGAATCAACTGAACAAGCTTGCTGCAGCCATTGATAACGATCCTA
ATTTTGCCGGCACAATGGTTAATGGCCTCGCAAGCAAGGCGCCGTTGGCTAGCCCCACAT
TTTCGGGTGTGGTCAATGTACCTACCGCCGCAGCTTCCGCAAATGGCACACAAGCAGCAA
GTACTGCATTTGTAAAAGCTGCTATTGACGCTTTGGTGGGGGCCTCTCCGGCTACGTTGG
ACACGCTGAAAGAACTTGCTGACGCGCTGGGTAACGATCCGAACTTTGCCGTAACCATGA
CCAATGCGCTTGCTGCAAAGGCCGCCAAAGCAACCACGCTGGCGGGGTATGGCATCACCG
ATGCGTTTAGCCAGGCGCAAGTAAACAACTTGTTGGTCGCCAAAGCACCATTGGTGAGTC
CTACGTTTACCGGCACCGTGGTTGTGCCTTCACCTGTCCCCGGGACCAGTAACAGTCAGG
CGGCAACCACCAAGTTTGTAACCGACGCTATCAATAGCTTGGTCGCGGCCGCACCGGCTG
CCCTTGATACACTTAACGAGCTTGCTCTGGCTCTGGGCAATGATCCGAACTTCGCCTCAA
CGATAACCAATGCCTTGGCGGGCAAGGCAGCAAAAGCCACGACGCTTACGGGATATGGGA
TAACGGATGGCGTACGTGTCTCGAGTGATCAGTTTCCGGAGTTCTATTCCAAAACACCTG
GGAATGACTGGCGCAACGGGGCTATCCAGATTCGTGAAACAGCACGGGTGGGCACCACTC
AAAGTGCAATTACGTACGCACCCGCCATCACATTTCACTGGGGTGACAGGGTGTTTCGCC
AGTTGCTGATGTCAGCGGCGGGAGACTTGCATTGGGGGCCCAATGCAAAGATTTACACAA
CGGAGCACACAGGCGCCGTTGGGCAGTCACTGATGTCCGCGGGAGACGTCCCTTCGGCCC
GAAATATTTTGGGCATCGCGAACACTTCCGCTTTCGGCGGCGCATCAGGATTTTGGCGGG
ATGCTCAGACCGGCATGATCATCCAGTACGGTTCAGTATTCACGCCGGCTGAAGCAAACT
ATTCCTCAGTTTTCCATATGGCATTTCCTAATTATTGCCTCATGTGCATACCCACAACTG
TCAACGGCGCGACCGGTGATGATGATTCATTTGCTCGTGTGATTGGGTGGACCAGGCAAA
ACGTCACATTCCGATCTGAAGGCGTTCCGAATGCGGGGTTATCGCCCAATGCGCGCAGCA
TCAGTTACATCGCAATCGGCTATTGATAAAGAGGAACCGTACACCATGAGCGAATATGTT
TTCTCCGCGAGTGAGTTGGCGTTTTACGCGGCGCAATTACGTAATTCTTATGAGGACAGT
AATACATGGCCCGCTGACAGTGTTTCGATAACGGCAGAACACCACGCACGTATTCTCGAA
GAACAATCGCAAGGTCGAGTGATCTGCGCGGATCAAGATGGTCGTCCAATGACCAAAGAG
CGCCCACCTTTGCCGCCTGAGGTGATTGCCGGCATAGAGAAGAAGTGGCGGGACGCCCAA
CTCAGGGAGACCGACGATGTAGTTGCCCGTCATCGTGACGAACTGGAATCCGGGAAAACC
ACACTAAGTTCGGAGCAGTATCAAGAGCTTCAACTCTATCGAGCAGAGCTGCGGGAATGG
CCGCAAGCAGAGCTTTTCCCCGAGCTGCGACAGCGCCCAACTGCACCCACCTGGCTCATC
ACCCAAACCCAATAAAGCCCCGCACCGCCGGGGCTTTTTCTTACCCGCAACAAACCCTCT
GAAGGCCCCGCACCGCGGGGCCTTCGCATTTCTGGAGACTTACCCATGAGTGGATTCTTC
CACGGCGTTACCGTAACCAACGTCGACACCGGCGCACGTTCCATCGCGCTGCCTTCTTCC
TCGATCATCGGCCTGGTCGATACCTTCACCGAAGGCCCGACTGCAACCGCCAAGGCCAAC
GACTTGGTATTGATCACCAGCGAGCGTGAAGCCGTCGCCGCCTTCGGCGCCGACTCGGCT
ATCACCCGCGCCTGCCAGGCGATCTACAGCCGCGCCAAGGCGGTGATCGTCGCCTGCGGT
GTGGCCAAGCTCGAAGAAGAGGCTGCGCAGACTTCGGCGATCATCGGCGGCGTGCTGGCT
GACGGCAAACGCACCGGCCTGCAAGCACTGCTGGACGGCAAGAGCCGGTTCAACGCCCAG
CCCCGCCTGCTGGTGACGCCAAAGCACAGCTCGACCCTGGCGGTCGGAACCGCGCTGGTG
GCCCTGGCCGACAAGCTGCGCGGCCTGGCCATTATCGATGGCCCGAACAGCACCGATGAA
GCAGCCATCGCCTACGCCGAGAACTTCGGCGCCAAGCGTGCCTACCTGGTCGACCCGGGC
GTGCAGTACTGGGACACCGGCAAAAGCGCCACCCTCGATGCGCCAGCGTCGGCCTGGGTT
GCTGGCCTGTTTGCCTGGACCGACAGCGAGTATGGCTTCTGGGCCTCGCCATCGAACAAG
GAGTTCGTCGGCATCACCGGTACCAGCCGCTCGATCGAGTACCTGGATGGCGACGCCACC
TGCCGCGCCAACCTGCTCAACAACGCCAACATCACCACCGTGATCCGCGATGACGGCTTC
CGCCTGTGGGGCAACCGTACCTTGAGCAGCGACCCGAAGTGGGCCTTCGTCACCCGCGTG
CGGACCATGGACATCGTCATGGACGCGATCCTCTATGGCCACAAGTGGGCGGTCGATCGC
TCGATCACCGCGACCTACGTCAAGGACGTGACCGAAGGCCTGCAGGCGTTCATGCGTGAT
CTGAAAGCCCAGGGCGCAATCATCAATTTCGAAGTGTTCGCCGATCCCGAGCTGAACACT
GCCAGCCAGCTGGAGCAGGGCAAGGTCTACTGGAACATCCGTTTCACCGATGTGCCGCCC
GCCGAGAACCCGAATTTCCGTGTCGAGGTCACCAACCAGTGGTTGACCGAAGTCCTCGAC
CAAGCCGTTTAAGGAGCAATAACCATGGCAATGATTCCCGAAACCCTGGCAAACCTGAAC
CTGTTCGTCGATGGCGTCAGCTTTCAAGGCGACGTGCCCAGCCTGACCCTGCCCAAGCTC
ACCCTGAAGATGGAGGAGCACCGTGCCGGCGGCATGGACATGGCGATCGAAATCGACCAG
GGCATGGAAAAACAGGAGGCAGGCTTCGTCACCACCGGCGTGCGCCGTGAGTCGCTGAAG
TTCTTCGGCCTGGCCGACGGCTCGGCTTTCAACGGCACCTTCCGCGGTGCCTTCAAGGGC
CTCAAGGGCAAGGTCACCCCGGTCATCGTCACCCTGCGCGGCGCGCTTAAAGAAGTCGAC
ATGGGCGACTGGAAGCCGGGCGACAAGGCCGAGATCAAGCACAACGTGGCCGTGACCTAC
TACAAGCTCGAAGTCGACGGCCGCCTGGTCTACGAAATCGATCCACTGGGCATGAAGCGC
GTCATCAACGGCGTCGACCAGCTCGCCGCCCAACGTTCGGCCCTGGGCCTGTAAGGAGGC
GACATGACTCAAACCGCGAAAATGCCGAGCTGGCTGAATGTCAGTGCCGAACGCGTCGTC
GTTCAACTGAGCAAAGCCAGTGAGGCCAATGGCATGCAGGTCGACAGCCTGTCACTGCGT
GCACCGACCGTGCGCGACATCCGCACCGCCCAGTCGGCGGCCAGTGGCGATGACGAGCAG
CGCGAGCTGAACCTCTTTGCCTCGCTGGCCGAGGTCGGGGTCAAGGACCTCGAGGGCCTG
TCGCTCAAGGACTATGGCCGCCTGCAGGCGGGCTATTTTCGTCTGGTGCAAGACGACGAG
CTTTGATCCCGGGCTGCAGAAAGCGGCGGCAAAACGGCTCGCCAAAGAGCTGAATTTTAG
CGCCGGCGAAATCATGACCATGTCGTTCAACGACATGGTCTGGTGGCTCACGGATTGAGC
AGATAGCCCATGCAAAGGGGGATCAGATGGCGAGCAAACTGGCGTTTGAGCTGGTAATAG
GTGCCGCCGTCAACCCGACGGTAGGTACCGTTTTAAACGCGGTCGAAGACCGTATCAAAG
ACCTTGAGCAACGCGGCCGCAACGCCTCGCTGCTCAAGGGCGCTATTGGCGAGGCCATAA
AGCTGCGTCAGCAATGGAAGCAGGCCCACGACAGCGGTTCGGCGTCTGCTGCAGGATTGC
TGCGCAAGCTGGAACGAAACCTCGACAGCTTGCGCGCCCAAGGCGTACAAGTCGGCAAAC
TGGGCAAGGAGTACCAGTGGCTGGGACGCACGGCCAGGAGCGCCGAGTTGCAAGCCAGGG
GGCACCAACAATTGGCCGAGGGCAAGGAAAGCCTGAAGTCAAATGTTGACCGCGCCACCA
CTGTCGTTCGCGCGGTGGCGATACCGACCAAGATCAGCGCGGACTTTCAATCGATAGTGC
GCGATATCGCGATCAAGGCCGGGGTGGCTGGCAAACCGCAGGAAGCGCAGCTGGCCCGCA
CTTTCATCCAGACTTCGCAAACCACCGGCATGGCCCGCAACGACGTTGCCAACCTGGTCA
AAAGCCTGGTGGACAATGGCATGCAAGCGGACAAGGCGCAGGCCTATGCACCACTGGCGG
CCAAGTTCGCTGTCGGTCAGGGCGTGAGTGGCGCGGATACGGCAGCGATTATCACTGCAT
TGCAAAACAACGCTCGGATCACCGACCCCAAGATTATGGAGCAGGCGCTGCAGGTCCTTG
CGGTGCAAAGCAAGGCCGGCGGCTTTGAAGCCGCCGACATGGCCAAGTCCTTTGCACCTT
TGCTGGGGCAAATGGGCACCTTGGGGAGTACCGGTCTGGCTGCCGTCAGCCAGGTGGGGG
CGATGTTGCAGGTTCAACGCAGCGCGACCGGTAATTCGGATGACGCTGCAGGAAATCTCA
ATAGCTGGATGTCAGGCATCTACTCCCAGGACACGGTATCGGCCTACGCCGACGCCGGCA
TTGATTATCAGGGAGCGATGAACACCAGGCTGCAGAAGGGCATGTCGGCGCTGGAGTCGA
GCTTTGACCTGGCCCGGCGGTACCTCGAAAGGACCAACCCGGAAAAGGCCAGAAAGATGG
CTGCGGCCACTGAACAGATCAGCAAGGAGGCTGATCCGCAGGCTGCCAGGACCCTGCTCA
ACGCCCTGGAGCAAAGTTTGCGTACCGGCGATTCCTTTGCCGATGCACAAACCAGTGCTG
CGTTGATGGCCTTTACCCAGAACCAGGCATTGTACAAGCAAATACGTGATGCCAAGCCCA
AGGAAGGCGAAGGGCTTGACCATGATCTGCAAATGCGTCGGCAAACCTCGACGGTGATCT
GGAACGAAGCATTCGGTGCACTCGATGATTCGCTGCGCAGCATCGGCGATGCCATCCGGC
CGCTCACCGATACGACGGCCAAGGTCATCACTTCCGTTGCCCAGGCCTTCACCACGCTGA
CAGACAAGTCGCAATCGCTGGTGCTGGGTATCGCCCTTGTCGGTGGTGCCGTGTCGGTGC
TGCTCACGGCGTTGAGCGCGGTCAAGATTGGCCGGGGCGCGCTGAACATCGGTCGTGGTG
TACTCAACGCAGGTGGGGCAGGAGGCCGTCCGCTCGAGGGTGGCCAAGGCAAGGCATCGG
GATTGATGAAGATCGGTCTCAAGGTGCTGGGCGTAGAGACGCCGAACAATGCCCAAGGCG
TTTTGGTTGTCAACGAGCCGCTGAACGTGTTCGTGGTCAATGCCGGTGACTTTCTCGGTG
GTTCAGGAGGGCAGGGAGGCCGTCGCGGTCGCCGTGCGCCGCGTGACCAGAAACGATCTG
GGAGGAGGACCGGAAACAGGGTCAGCCTTGCAGGGTATTCGGGGCCACCCGCGCCGATAC
CCCTCAAGGGTTTCACTTCTCGGGGCGGTACTGCGAGCATGTTCGGGGCGGTGAGCAAGG
CCGCTCCCCTGGCCAGGCGCTTGCCGGGCGGGTCTGTTATCGACGCTGGCTTGAGGATTG
TTGACACGTATCGCAATGCGCGCACGACCGCACAGAAGGCCAGGGGTTATGGCAGCGCTG
CCGGCGGCTTTGGCGGTGCACTGGCCGGCGCCGCTGCGGGTGCGGCGCTGGGCTCGGTGG
TACCTGTACTGGGGACTGCCGTGGGTGGGGCAATTGGCGCAATGCTCGGAGGTATGGGCG
GCGAAGACCTCGGTGGCTGGCTGGGCAAGCGCCTGTTCGGCGCTGGCGAAAAGCCTGTTC
AGGTAGCTGGGAGCGATACCAAAGAGGCATCGGCTGTCGCTGTACCGGGTGAGGTCGTGC
GTTCGCTGGCGGAGCCGTCATCTGCTGCACAAACGCTGTCCAGCCTCGCCAGTTCTACTG
TGCAGATTCCGGCGCCGGCACCGCAGATCAATCAGCAGTTCACCTTCTCGCCGAACATGC
CGATCACCGTCCAGGGCGGATTGAGCGATCCCGCCCAGCTCGCCATGAACGTCGAGGCCA
TTGTCCGTCGCCAGTTCGATGATCTGATCCGCCAATCCACCAGTCGTCAGCTATACGACG
TTCCTCATGTTGCTTAAGGAGGTGCCATGACCTACATGGACCAGTTGCAATCCGGGCTCG
GCGCCCTGGTGGCAGCGGGCGAAGCAGGGCGGCGCAGCGCGGACGGAATGCTGGCGCCGG
TCAAGGAGGCCGCCGCCGAGTTCGTCGGTGCCGCCGCCGAGCTCGAGGCGCTGCCCTTTG
TCGGGCCCGCCATTGGTGCCAAGCTGCAGCGCAGCTTGCGCGCGATCAACAAGGCCCAGG
CCACTGTCGACCAGGCGCTGGCAAAATACGACCGGGCCGTGGCGGTGGTGGCGCAGGTGC
GTGACGGCGTCGCCACGGTGAAGACCCAGATTGGCCGGGTCAGCGCCGCGATCAACCGGG
TGGCGGGCAAGATCAGCCCGTCACTGGCCAATATCCTGCCGACCAGCAGCTTCGCCCCCG
AAGCGACGCCGGCGGCAGAGGCAGTCAAGCCGTTCCCGCATTTGCTGATTGTGCAACCAC
TCAAGCCCGAATCACCCGCTTACTACTTCAACCTCGACACCGCCGCGTTCGATGAACTGC
GCAGGCAGACGAGCTTCCGTTGGGCCGGGCAGGAGCGTCTGACGCGCAGCACCGCCCAGC
AGGCAGTGGGCCTGGGTGACGAGAAAATCAGCATCAAAGGGGCGATCTTCCCAGGCTTCA
AGGGCGGGCTTGGCCAGTTGCAGGCGCTGCGCAGTATCGGCCGGCAATTGCAGCCGCTAA
CCCTCACCAGCGGTTACGGCGAGGTCCTGGGCACCTGGTGCCTGACCGGCGTCGATGAAG
ACCAGAGCAATCTGCTGGCTGGCGGCATTCCGCGAAAACAAGGTTTCTCACTGGAGTTTG
TGAGCTATGGCGACGACCTGCAGAACCGCTGAAGGCGATGTGCTCGACACCTTGTGCCAG
CACTACTATGGCCACCTGAACGGCACAGTCGAGGCCGTGCTGGGCGCCAACCAGGGCCTG
GCCGAGCAGCCCCAGCCATTTCGTGCCGGGGTACAGATCCTGCTGCCGGCGTTACCCGCG
GCGAGCGACGCTACGGTGCAGCTGTGGGATTGACGCTCGTCGACAACCGTTCTCACCAGA
CCCCGCCGCGTGCGGGGTCATTCATTTCTGGAGCCTGAACCATGCAGCCAGTGTTTCGTC
TTGTTGCCGATGGCAAGGACATCACCGAACTGATCAACGACCGCTTGCTGTCCTTGCGCA
CCTCGGACAAGCCCGGAATGGAATCCGACGAGTTCGAGCTGCGCATCGACGACCGCGATG
GTGCGGTGACGTTGCCGGCACGGGGGGCGATGATCGAGGTGCACCTGGGTTATGCCGGCC
AGGTATTGACGCGCCTGGGGCGCTACACCGTGGATGAAATCGAGCTGTCCGGCCCCCCTG
ACAGCATCGTCATCCGCGGCAAGGCCAGCGACATGCGCGGTACCGGCAAAAGCATCCGCA
GCGGTAGCTGGGAGGACGTGCCGCTGCAGCAGATCGTGCGTGACATTGCCGCGCGCAATG
GCTGGCAGCCGGTTTGCCCGGTGAGCACGCGGCTGCCCAGGGTTGACCAGCTCAACGAGT
CGGATTTCAACTTCATCACCCGCCTGGCCAGGCAATACGACTGCACGGCCAAGATCGGCG
ACGGCAAGTTGCTGGTGCTGTCGCGTCAGGCCGGCCACAGCGCCAGCGGGCAGGCCCTGG
GCGTGGTGACCATCAACCGTCGCGATGTCAGTCGCTGGCAGATTCGCCTGGCGGACAAGG
GCACGCACAAGGCTGTGCAAACCCGTCACCAGGATCCCAAAAGCGGCGAGCTGAAGACTG
TCGAGCTGGCTAACGATGCCTCGCCCGCTGGGCTGCAGCCGGTGCACAGCGACCGTCATG
TTTACCCCAACAAGCCTGCTGCCGAGCAGGCTGCCAAGGCACGCCTGGCAGCGTTCAACC
GCAGCACTGCCAGTGTGCGCCTGGAAATGGCCGGGCGCACCGACCTGTTTGCCGAGCGCC
TGATCCTCACCCAGGGTTTCAAGGACGGGCTGGATGGTGAGTACCTGATCGAGTCGGTCG
AACACACCTTCAGCTCCAGTGGCTGGGCGACGTCGGTCGACTGCAACGGCGGCAATAAAG
GCAAAGCCAAGGCCAGGGGCAAGCAGGCCAAAAGCCGGCCAGGGCTGCGCACGGTCCAGT
TGCAGCCCCTTTGAACCCCAAGGATGAGGAACCCCATATGACCCTGGAGCAACTTGCTGC
CGTGTTCCCCAACGCCCGCCTGAATGCGGGCGTTTTTCTACCTGCACTGAACCTGGCCAT
GGCCCGCTGGGACATCGACACCCCACGGCGCCAGGCGGCTTTTCTCGCCCAGGTCGGCCA
TGAGTCCGGCCAGTTGCGCTACGTCAAAGAGCTGGGCAACGACCGTTACCTGGCGCGCTA
CGACACCGGCACCCTGGCCCTGCGCCTGGGCAATAGTCCCGAGGCCGATGGCGACGGCCA
GCTGTACTGCGGCCGTGGCCTGATCCAGGTCACCGGGCGCAACAATTACCGGGCCTGCAG
CATGGCCCTGTTTGGCGATGAGCGTTTGCTCAAGCAACCGCAACTGCTCGAACAACCACA
ATGGGCAGCCGAGTCGGCGGCCTGGTTCTGGCACTCGCGCGGCCTCAACCAGCTGGCTGA
CCGCGGCGAGTTCAACCGCATCACCCGGCATATCAATGGCGGGCTCAACGGCCTGGAAGA
TCGCCTGCGGCTCTGGGCGCGGGCCCGAGAGGTGCTGTGTTGAGCCGCCTGCAGCTTGGG
GCGTGGCTGCTATTGACGCTGCTGGCCTGTGCGCTGAGCTGGCAAGTCCAGAGTTGGCGC
ATGGGCCGGCAGTTGGCGGAGCAAGCGGCGCAGCACGAGCGCGAGTGGCAAGCCCAGGCT
GAATCCGCTGCCGCGCAACTGGTCGCCGAGCGCCTGCAACGCCAGGGGCTGGCGCAGCGC
CTGGCGGTCAGCGAGCAACACCATTATCAGGAGCTACTCGATGCTCAACAGACTCAGGCA
CGCCTGCGTGATCGCCTGGCTACTGCTGATGTGCGGCTGTCGGTCCTGGTCGAGCGCGAC
GCCTCCGGTTGCGCCGGCCTGCCTGCCGCCCCCGGCACCGGCAGCGTGGATCATGACCCC
GTACGCGCCCGACTTGAGCCGGCGCATGCGCAACGAATTATCGCCATCACCGACGACGGT
GACCGCGGACTGATCGCCTTGCGCGCGTGCCAGGCGTACGTGCGCGGGCTGGTGCGCTGA
GGCTGTGGAATGGGGGACAGCTGGTGTAGGGTAGTCGGCAGATCTTAGAGGAGCTTGGCA
TGGACCCGATCACAGTACTGTCTGCCCGCCTGGGTGAGCACCTGCGCCGTTTCAACGCCC
AGGTAAGCACTGCCGAGTCTTGCACCGGCGGCGGCATCGCCGAGGCCATAACGCGCATTC
CCGGCAGCTCGGCCTGGTTCGAGGCCGGGTACGTGACCTACTCCAACAGCCAGAAGAGCC
GCCAGCTGGCGGTGCCCGAGGGGTTGTTCGCGCAAGTCGGGGCGGTCAGCCAGGAAGTGG
TCGAGGCCATGGTCCGTGGCGCCCAGGCGGCCAGCGGCGCGCGCTTTGCCGTGGCGGTTA
GCGGCGTGGCCGGGCCCGACGGTGGCTCGCCGGCAAAACCGGTGGGTACCGTATGGCTGG
CCTGGGCCGATGGCAGCCATGTCAGCAGCGAGCGCCGGCACTTCGATGGCGACCGCGATG
CGGTGCGCCGACAAACGGTAATCGCCGCGCTAGAGGGCTTGTTACACCTTGGTGCAGAGT
AAATCGCACATCGGGGGTAGGCGGGAACAAAACCCTGTGGAATAATACTGGCTACTTATA
CAGGTGTTCTGGCCGTCAGGCCCTATCGATTACGTGAGGACTTCAATGGACGACAACAAG
AAGCGCGCCTTGGCTGCGGCCCTGGGGCAAATCGAGCGTCAATTCGGTAAAGGCGCGGTC
ATGCGCATGGGCGACCACGAGCGCCAGGCGATTCCGGCCATTTCCACCGGCTCCCTGGGC
CTGGACATTGCCCTGGGCATTGGCGGTCTGCCAAAAGGTCGTATCGTCGAAATCTACGGC
CCTGAGTCGTCGGGTAAAACCACCCTGACCCTGTCGGTCATCGCCCAGGCGCAGAAAGCC
GGCGCTACCTGTGCCTTCGTCGACGCCGAGCACGCCCTGGACCCGGAATACGCCGGCAAG
CTGGGCGTCAATGTCGACGACCTGCTGGTCTCGCAGCCGGATACCGGTGAACAGGCCCTG
GAAATCACCGACATGCTGGTGCGCTCCAACGCCGTTGACGTGATCATCGTCGACTCCGTG
GCGGCGCTGGTACCCAAGGCCGAGATCGAAGGCGAAATGGGTGACATGCACGTGGGCCTG
CAGGCTCGCCTGATGTCCCAGGCGCTGCGTAAAATCACCGGTAACATCAAGAACGCCAAC
TGCCTGGTGATCTTCATCAACCAGATCCGCATGAAGATCGGCGTGATGTTCGGCAGCCCG
GAAACCACCACCGGTGGTAACGCGCTGAAGTTCTACGCTTCGGTCCGTCTCGATATCCGC
CGTACCGGCGCGGTGAAGGAAGGCGACGAAGTCGTTGGTAGCGAAACCCGGGTCAAAATC
GTCAAGAACAAGGTGGCGCCGCCATTCCGTCAGGCTGAATTCCAGATCCTCTACGGCAAG
GGCATCTACCGCAACGGCGAGATCATCGACCTCGGCGTGCTGCACGGCTTCCTGGAAAAA
TCCGGTGCCTGGTACAGCTACCAGGGCAGCAAGATCGGTCAGGGCAAGGCCAACTCGGCC
AAGTTCCTCCAGGAGAACCCGGAAATCGCCGCGACGCTCGAGAAGCAGATCCGCGACAAG
TTGCTCAATGCCGGCGCCGTTGAAGCGGCTGGCAAGGCTGCTGCGGTAGCCGCCGAGCCT
GAAGACGAAACCGAAGCTGAAGCCGGCTACTGATCGTACCCATGTCCGCCGTACTCGATA
CCCCCGTCGCCGTAAGGCGGACAGCCATGGACCTGCTCGCACGTCGCGAGCACGGTCGAG
TCGAGCTGACGCGCAAGTTGCGTCAGCGCGGCGCCCCTGCCGAATTGATTGACCAGGAAC
TCGACCGTCTGACGGAAGAGGGCCTGCTCAGTGAAGCCCGTTACCTGGAAAGTTTCATTA
GCTACCGTTCACGCTCGGGCTACGGCCCTGCGCGTATTCGTGAGGAGCTGGGCCAGCGGG
GGCTGCACCGCGGTGACATTGACCAGGCCCTGCGTGAATGCGGTGTGGACTGGTCGGCGC
TGTTGCAGGATGTCTGGCAGCGCAAGTTTGCCGGTCAGTTGCCTGTCGATCCGCGCAGCC
GCGCCCAGCAAACCCGTTTTCTGGTTTACCGTGGTTTTTCCATGGAGTCGGTCGGCCGCC
TGTTGAGCGGCCGAGGGCTGGACGACTGACGGCTCAGGTGACTTTCAACGCTTCCCTTGC
CCGCTGGGTAGTGTGCATGGGCTCTGGCTTGGCCCAGTTCTCCGACAGGTTGATGAAGTC
GACCAATTCGCGCAGGCGCCCCTGATCGCGCCCGTTGAAGGCGAAGGCCAGGCGGGTCAA
ATGACTGAAGCGCGCCTCGTCATGCTGCTCGCCGCCATAGGCGTGCTGATGGAAATTGCC
GCTCAGGCGCAAGTCCGCAAATCCCTCCTGCAAGTCAAACAGTGCGGCTTCACTAAGCGG
ATGCTGCATGCGAATCACAAACTGGTTCTTCAGCCAGCGGCTGGAGTGGTAGTTGCTATA
GAACTGGTTGATTTCTTCCACTGCCTCGTCGGCGCTGTACACCAGGCGCAGCAGTTTCAT
GTCGCTGGGCAGGATGTAGCGGTTCTCTTCCAGTTGGCGAGTAATAAAGTTCAGCGCCTC
CTGCCAGAAGCTGCCGCCGGGCGAGTCCAGTAGCACCACTGGCACCAGCGGGCTTTTGCC
GGTCTGGATCAGGGTCAGTACTTCCAGTGCTTCATCCAGGGTGCCGAAGCCGCCCGGGCA
CAGCACCAGGGCATCGGCTTCCTTGACGAAGAACAGCTTGCGAATGAAGAAGAAGTGGAA
CGGCAGCAACTTGTCGGTGCCGTCCACCGTGGGGTTGGCGTGTTGCTCGAACGGCAGAGT
GATGTTGAAGCCCAGGCTGTGCTCCACCCCGGCGCCTTCATGGGCGGCAGCCATGATCCC
GCCACCGGCGCCGGTGATGACCATCAGGTCGGAACGGGCCAGAGTCGCCCCCAGTTCCCG
GGCCAGGGCATACATCGGGTGTTCGATCGGCGTGCGGGCCGAGCCGAACACCGTAACCTT
GCGCCGGCCTTTGTACTGTTCGAGGGTACGAAAGGCGTGATCGAGTTCGCGCAGGGCCTG
CAGGGTAATCTTGGCGTTCCAGCGGTTGCGGTCGTCATGGGCCATGCGCAGGACGGTCAG
CATCATGTCGCGGTACAGCGGCAGGTTGGGGCTGTTGGGCGCAACCAGGTTCAGTTGTTC
TTCGATCTTGCTCAGGTCGATTCCATTGTTGCTGAAGTGACTCGATAGCAGTTCATTCGG
TTGGTAAGGCATTCAAGCGTCTCCTTCTGCAGCAAAACCTCTGACCGGGCGGCAATGGGC
TGCCCGGCCGCGACACTGCATGTGTCGCTGGCTGCCGTGGCTCGAGTGTGACCCCCGAGC
ATTGCAGTAGACCTGCAAGGTCTCAGTGCAGTGGTAATGGGTCCATACAACTTATTGTTC
TTCATGGCTTCGGGTGCAGCGCAAGGCATCCATGGGCAACCCCCTTTGCTTGCCCAAAAA
TTACAGGGTGGTTGCTATCAATCTAGACCCTGGCGCGTGTTTATGCCGAATGATCCGCGC
AGTATCGCGCCGCAGTGGAACCGCTCGTCAGCTGGGATCCAATCATTGTGAGGGTCTGGT
TAACTGAAGCTCAGAGCGAGTCAGCGCGATGCAGGGAGGCTGCAGCATGCAACGGCTTAA
CCTTGAGCTCGACGAGCAGCTATTCCAGATGCTTCAGAGCGCGGCGCAGGCCAACAACCT
GAGCCTTGAACAGGAGTGCCTGCGACGGCTGGGGGGAGGGGAGCGGCACTCGCGGTACAT
CCAGGCCCTGGTGGCCGAACTGCGCGCCGATGAAAAACAGCGGCGCGACAGGGAGCGGGT
TGCCTAAGGCCGTTACTTCTTGAGCTTCAGGCCGCAGCTGGCGGCATTGAAGGCCTGTTC
GCTGACCGGGCGGTTGGTCTTGTACTCGGTGAAGCGATAGGTCAGCACCGCGCCTTTTTC
CATCAGCAGGCGATAACCGGTGTTCTTGCACACGCTGTCACCCAGTTGGCTGCGTACTCG
GTTGGGGTCGGCCTGCATCTTTTGCGCATGGCTTGGCAGCACGCTCAGGTGGTTGATCAG
TTGCTTGCCTTCGACGGTGTAGCCCTGGTCGAGGATGTCTTCGTTGATCGCCCGCGGCGT
GCCGACGCTGCTTTGCGTGGCAACTTTTTGCAGCATCCGGCTCAGCTCGTACTCCTGCTT
GGACGCGGCATTGGCCGCCAGGGGCAGGGCGAGCAACAGGCTCAGGGACGGGACGATGAA
ACGCAGCATGAATCTCTCCTGGTTCGGTAACTGGCAATTGGACCAACAACGGCGCACGGT
GTTCCGTCACGGCGCAACGGCAAGGCCAGCGGGTAGCGACAGGTGGAAGATTATAAGGAG
TCGCTGCTTTAGCTGCACGGCAAATCCAGTCTACCCGTAGGCAGGCTCTGATAAACTGCC
CGGGATTTCCGTCTTGCCGAGTCCGTGCAGTGCCATCCCTTTATTGCCCACGTTGTGCCC
AGTCATGAGCCATGCCGTATCGCGTCTGCGCGCCGAGCGCCTGGCGCGCAGTGTCAAACC
CTTCGTTGCCCGTGGTTCGCGGGCGCCGCGCTGCCCGCAGTGCCGGGTGATCCCCAGTTA
TTGCCTGTGCGCCTGGCGCCCGCAAGTACCGGCTGATTCGGGCATCTGCCTGCTGATGCA
TGACACCGAGCCACTCAAGCCGACCAACACCGGCTGGCTGATCGCCGACCTGATCGCCGA
CACCTCGGCCTTTGGCTGGCAGCGTACGGTGGTCGACGAGACTTTGCTGGCCTTGCTCGA
GCAGCCGCACTGGCAGCCGTACATTGTTTTCCCTGGCGAGTTCGTCGAGCCAGGGCGGGT
GGTCAACGAGGTGCAGCGGGTACCGGGCAAGCGCCCGCTGTTCATCCTGCTGGACGCCAC
CTGGACCGAAGCGCGCAAGATGTTTCGCAAAAGCCCGTACTTGAACCGCTTCCCGGTCCT
GAGCCTGCAGCCCGAGCAGATTTCGCGCTACCGCCTGCGTCGCTCCAAGCGCGACGATCA
CTTCTGCACCGCCGAAGTGGCCGCCATGTGCCTGGAGCTGGCCGGTGATCAACGTGCAGC
CGAGGCACTGGATGCCTACCTGGACGTGTTCACCACCCATTACCTGAGTGCCAAGCATCA
ACTGCCACTGGATGAGCAGGACACCGTGCACCAGCGTTTGCATACCTTCCTATAGTACAA
GGGGCAGGCGCGGCACTTTGCGGCATAATGGGCAGATTGGTGGCCAGGGTGGGCGAGCAG
GGCGGGTATTGAGCTTGACCACCCGGTCCTGGCTCGGCATCCTTGGCGCCGATTCGAGCA
CGACGATGGCTTGAAACGCTGTTTTTCCTGGCCTCGATGTGCCGTTTGGGCAGACGGCGT
TGCCGTCGCCTCGAGTTGCCCGCCAGGCGCCTATTCTTCCTTTCCTGCGCCTGCACAGAA
CAGGATCATTAGATCGATGGCCACATACGAAATCCTGATTGCCGATGACCACCCGCTATT
TCGCAGCGCACTGCGCCAGGCCGTTACCCTGGGGCTGGGCCCGGATGTACGCCTAGTCGA
GGTGGCAAGCATCGCCGAACTGGAAACCCGCCTGACCGAAAAAGCCGACTGGGACCTGGT
GCTGCTGGACCTGAACATGCCGGGCGCCTACGGCTTCTCCGGGCTGGTGTTGCTGCGCGG
GCAGTACCCGCAGATTCCGGTGGTGATGGTCTCGGCTCAGGAAGAAGCCGCGGTCGTGGT
CAAGTCCCGCGAATTCGGCGCCAGTGGCTTCATTCCCAAATCAAGCCCGCTGGAAGTGAT
TCAGGACGCAGTGCAGAAGGTTCTCGATGGCGAGGTCTGGTGGCCGCCGCAGGCGTTCGA
AAAAGTCGATGTGTCCGCTGAGGCCAAGGCCGCCAGTGAAGGGCTTGCCAGCCTGACGCC
GCAACAGTTCCGGGTTTTGACCATGGTCTGCGAAGGGCTGCTGAACAAGCAGATTGCCTA
CGAACTGAGCGTGTCGGAAGCGACCATCAAGGCCCATGTGACGGCGATTTTCCGTAAGCT
GGGCGTGCGGACCCGGACCCAGGCCGCTTTGTTGCTGCAACAACTGGAATCGGTTTCGGC
CACTTAAGGCCATTGGCCTTCACGCTTTTTTGACTGTACCTACACTAGGCTGCAGCGTTT
TCAGTGGATGAAGTGACCTTCTATGTCGTCGCCTTTCAAGGGCCAGACCGGCCTTAAACG
TATTTTCAACGCCGCCGGCTATTCGTTCGATGGCCTGCGTGCTGCGTTCACCGGTGAGGC
AGCGTTCCGTCAGCTGGTGCTGCTCAACGTTGTGTTGATTCCGGTGGCCTTCTGGCTGGA
TGTCAGCCGTGCCGAGCGGGCGATCCTGATCGCCGTGTGTTTGCTGGGGCTGATCGTCGA
ATTGCTCAATTCGGCGGTGGAGGCAGCGATCGACCGCATTTCCCTCGATCGCCACCCGTT
GTCGAAGAACGCCAAGGACATGGGCAGTGCCGCCCAGTTCGTGGCCTTGAGCATGGTTGG
CCTGACCTGGGCGGTGATCCTGCTTTAAGCGATGGTCGGCAGAACGATCTCGTCGCTGCG
GCTGACGCCTTCGGTAAAGCTGCGGCACAGTTCGAGAAACTCGCGCATGGCGGAGGTCTG
GTACTTCTGCTTGTGCCAGATGAAGAAGAACTGCCGGGCCAGGTCCAGTTCGGGGGTTTC
CACCGGCACCAGGCTGCCGCGGCGAAATGCGTCGCGCAGGGCCAGGCGCGAGATGCAGCC
AATGCCCAGGCCCGACTCGACCGCGCGCTTGATCGCCTCGGTGTGTTCCAGCTCCAGGCG
TATGTTGAGGCTGGAGCGGTGGTGACGCATGGCCTGATCGAAGGTCAGGCGGGTGCCCGA
GCCCTGTTCACGCAGGATCCAGGCCTCATGGGTGAGTTCTTCCATGCTCGCCTGGCCGCG
TTTGGCCAAGGGGTGCTGCGGCGCACAGAACACCACCAGCTCGTCCTCGACCCACGGCTG
CACTTCCAGGTCCGGGTGGTTGCAGTCGCCTTCAATTAGACCCAGATCAATTTCGTAATG
GGCAACCTGTTGCACGATATGCGCAGTGTTCTGTACATGCAGCTTCACCTGGCTCTCCGG
GTGGATCTGCATGAAGCTGCCGATCAGCAGGGTGGCCAGGTAATTGCCGATGGTCAGGGT
CGCGCCCACCGCCAGCGAGCCGAAACCGGACTTGCCGTTGAGCAGGTCCTCGATTTCCTT
GGCCTGGTCGAGCAGGGCCACCGCCTGGGGCAGCAGTTGATGGCCCAGAGCGTTGAGGCT
CAGGCGTTTACCGGCGCGGTCGAACAGCTGGCAGCTGGACTGGCGCTCAAGTTCGGTGAT
CGATGTACTGGCGGCCGATTGCGATAACGCCAGTATTCCGGCGGCCCGCGAGACGCTTTG
GTACTGGGCCACGGCAACGAACACCTGGAGCTGACGAAGGGTAAATCGCATATCTATATA
ACCGATAAGACATATCTTGATAATTCATTTAACAGATATTGTCGCTGGCACTAAACTATT
GCGCAATCGCGCTCTCGCTTAGCGCCGCGTTTTTCTTCAGGAGCCCGTACATGAGCAACA
TGAACCACGAACGTGTCCTCAGTGTTCACCACTGGAACGACACCCTGTTCAGCTTCAAGT
GCACCCGCGATCCGGGCCTGCGCTTCGAGAACGGTCAGTTCGTGATGATCGGCCTGCAAC
AGCCAAACGGCCGCCCGCTCATGCGCGCCTACTCGATCGCCAGCCCGAACTGGGAAGAGC
ATCTGGAGTTCTTCAGCATCAAGGTGCCGGACGGCCCGCTGACCTCCCAGTTGCAGCACC
TGAAGGAAGGCGATGAAATCATCATCAGCAAGAAGCCTACCGGCACCCTGGTACTCGACG
ACCTGAACCCGGGCAAGCACCTGTACCTGCTCAGCACCGGCACTGGCCTGGCGCCGTTCA
TGAGCGTCATCCAGGACCCGGAAACCTACGAGCGCTTCGAAAAAGTCATCCTGGTCCACG
GCGTGCGCTACGTCAACGAAGTCGCCTACCGCGAATTCATCACCGAGCACCTGCCGCAGA
ACGAGTTCTTCGGTGAAGCGCTGCGTGACAAGCTGATCTACTACCCGACCGTGACCCGCG
AGCCATTCGAGAACCAGGGCCGCCTGACCGACCTGATGCGCAGCGGCAAGCTGTTCAGCG
ACATCGGCCTGCCGCCGATCAACCCGCAGGACGACCGCGCGATGATCTGCGGTAGCCCGA
GCATGCTCGACGAGACCAGCGAAGTGCTCGACAGCTTCGGCCTGAAGATCTCGGCGCGTA
TGCGTGAGCCGGGTGATTACCTGATCGAGCGTGCATTCGTCGAGAAGTAAGACATTGAAT
ACAAAAAAAGCAGGCTTCGGCCTGCTTTTTTTTTGTGCCTGAAGTAGCGGGTCTGCATGC
CGCGGACTTGTGGGAGCGGGCCTTGCCCCGCGATCGAGCGCGAAGCGGTCGCAATCTAGG
CAATACCTGATGTGCTGGCTGTACTGGCCTCATCGCGGGTCAAGCCCGCTCCCACTGGCT
CGCCAGCCAGGCCCAATGAAGCGCAGGACGTTAACTACAGGTCCAGCACCACTTCCAGCA
CCCGGATCTGATCCGGGTGCGGGTAGTGCCAGCGCACCTGCACATCCCAGAACCTAACCC
CGTACACGCGCTCGGGCGGGGGTACCTGGTAGGCCGGGCGCGGGTCCTGGGCCAGGCATT
GTTCGATCAGCTCCACCAGCGGCTCGGCCAGGCGCAAGGCGTGCTCGCGGGCCTGGGGCA
GGGCAGTATCGCTCCAGCTCACGGCAATCGGCGCAGGTGGCGCGTCAGCCATCTGGTTGG
TCGCGTCGGCCACGGCATCGGCGTAGGGCACGTAAGGCTTGATATCCAATACCGGGGTGC
CATCAAGCAGGTCGATGCCCGACAGCCACAAGCGGTCAGCCTCGACCTTCTCCAGCCTGA
CCACCGACTGACCGATGCCATTGGGCCGGTGGGTGGCACGGGTGGCAAACACACCCATGG
ACTTGTTGCCCCCCAGCCGAGGCGGGCGCACCTTCAACCGCGGTTTGTCTTCCAGCGCCT
GGTGGAACAGGAACAGCAGCCAGACATGGCTGACCTGCTCAAGGCCGGCAACGGCCTCAC
CGTTGTCGTAGGGTGACAGCAGCTCCAGCACGCCACGGGCGGCCGGCGCCAGTTGCGGCT
GACGCGGAATGGCGAACTTTTCCTTGAAGCAGGAGCGCACGTGGCCGATGGGAGCAACGC
TGTAGTTCATCGTCGGCTCAGCCACGAACCCGCAGGGTCAGGCCCTTGAGGAAGTTGCGC
AGCAACTGGTCGCCGCACGGGCGGTAGTTGTTGTGCCCGACCTTGCGGAACAGGGCGCTG
AGCTCTGGCTTGGACACCGGGAAGTCGGCGGCCTTGAGAATCGCGTGCAGGTCGTCCTCT
TTAAGCTCGAAGGCCACGCGCAGCTTCTTCATGACGATGTTGTTGGTCACCGGCAGTTCG
ACCGGCAGCGGCGCACGGCTGTCGTCCTTGCCGCGCTTGAAGATCACCAGGCCATCTAGA
AAGTGCGCAATGACCTCATCGGGGCAGCGCACGAAGCCTTCCTCTTCTTCCTTCTTGAGG
TAGGTGGCGATATCGGCGGTGGATACTTCGAAGCCGCTCAGCTTGATGATATCGGTGAGC
TTGGCGTCGTTGACGTCCAGCAGGTAGCGCAGGCTGCGCAGTACATCGTTGTGAATCATG
GGGACAATCCTGTTCAGGGGCGCCGCCTGGGTGGCGGCGCCGTGTTGCTTAGAATCTTTC
GCTGGCGGCCAGGTAGCGCCACTGGCCCAGCGGCAGCTTGCTCATGGCGACGCCACCGAG
GCGGATGCGGCGCATGCTCACCGGGGTGACGCCGACACTGCGGCAGAGCAGGTCGATGAG
CCCGGCAGGCGGGTTTTTCAGGACCATGCGCAGGCGCGTCTCGTTCTGCCAGCTGGCCTT
GATCTTCGGCAGCTCATTGCCTTTCCAGGTGAAGCCGCGGTTCAGCCGCTCAAGGCCGTG
GGCAATCATTTCGCCAGTCACTTCGACGATGTATTCCTGTTCAAGCTTGGCCAGGTCAGC
ATCGAGCTTGCGCGTCACGCGCCAGTCCTGGGTGAACACCTGCAGGCCGCTGGCGCCTTC
TTGCAGCGGCGCGGAGCAGCTCAGGCGGGCGAAGTGGCCCTTGAGCGGACGACGGCTGTA
GCTGTGCTCCGGCGAGAGGCTGTCGGCGCTGATGCTGGCGCAGGCGGCATCGACGTCGAG
CCCGGCGGGCTGGTTGAGCAGCAGGGTGACCGGCTCCAGGGCTTCGGCCTTGGCGCCCTG
GCGCAGTTCGACCTTGTGATCGGCGACCTTGAATTGCGGCTCGTCGATCACGGTGCCGTT
CACCGTGACCCAGCCGCCCTCGATGTACAGCTCGGCCTCGCGCCGGGAGCAACCGACCAG
TTCGATAAGGCGTTTGGAAAGGCGAATGGGTTCAGACATGACGACAGCCGTAGACACAGG
GAAAGGTGCCTATTGTAACTGCCTGGACGGGCTTGGGGCCGGTAACATTCGTCGATCCGG
CCATTAATCTGCGCTTTCGCGGCATTTCAGAGGGGGATTACACAAGCCTTCAGTCGGTGC
GGACAGACTGCGTACGAATTAGCCTCATGTGAAGTAGGGGGTAGGGCTGGCCCATGCCGT
CCGTTTCTGAGCGGCCGACCACTTCAAAGCCCTGGCGCAGGTAGAAGCCCAGGGCCTGGG
CATTCTGTTCGTTGACGTCCAGTTGCTCGGCGTGCAGCTCGTCGATGGCCACCCGCAGCA
GCCTTGCGCCCAGGCCCTGGCCGCGCGCCTCGGGGTCGATGAAGAGCATCTCCACCCGTC
CGCCAGCGACCCCGGCAAAGCCGCGGATGCGCTGGCTGGCGTCCTTGCAGCAAATCAGCA
TTACCGCGTCCAGGTACTGGTTCAGTAGCAGCTCACGCAGCAGGCAGATGTAGCTGTCGG
GGAGAAAGTCGTGGGTGGCGCGCACCGACGCTTCCCACACCCGCGCCAGCTCCGGGTAGT
CGCGCAGGCCGGGTGTCTGCACGGTCATGCGCCTGCGCATTACGATGGTCTCCTCGTGGC
GATTGAGGAAACGATAGTTGCAAAAAAAAGCCCCGCCATCGCTGGCAGGGCATTTTTTTA
TTGGCGCCGGATCAGATCGGTTCGGCCCACATATCGTACTCGTCGGCGTCGGTCACCCGG
CAGCGAACGGTGTCGCCCGGCTTGAAGCCGTGGTTGCCATCGATGAACACGTTGCCGTCG
ATTTCCGGAGCATCGAAGAAGCTGCGGCCGACCGAGCCTTCGTCTTCGACTTCATCGATC
AGCACGTCGATTTCCTTGCCGATGCGCAGTTGCAGGCGGGCGGTGCTGATCGCCTGCTGG
TGGGCCATGAAGCGATCCCAGCGCTCCTGCTTGATGTCGTCCGGCACTTCGTCCAGGCCC
AGGTCGTTGGCCGGGGCGCCTTCGACCGGCGAATACTGGAAGCAGCCGACGCGATCGAGC
TGGGCTTCGGTCAGCCAGTCGAGCAGGTACTGGAAGTCTTCTTCGGTTTCACCCGGGAAG
CCGACGATGAAGGTCGAACGGATCACCAGTTGCGGGCACTGCTCGCGCCAGCTCTTGATG
CGCGCCAGGGTGCGGTCTTCGAACGCCGGGCGTTTCATCGACTTGAGCACTTTCGGGCTG
GCGTGCTGGAACGGGATGTCCAGGTACGGCAGGATCTTGCCGGCCGCCATCAGCGGGATC
ACGTCGTCGACGTTCGGGTACGGGTACACATAGTGCAGGCGCACCCAGGCGCCGAGGCTG
CTCAGCGCTTCGCACAGCTCGAGCATGCGCGTCTTGACCGGGCGGCCGTTCCAGAAGTCG
GTCTTGTACTTGACGTCGACGCCGTAGGCGCTGGTGTCCTGGGAGATCACCAGGATTTCC
TTGACCCCGGCCTTGACCAGGCGCTCGGCCTCGCTCAGCACTTCGCCGACCGGACGGCTG
ACCAGCTTGCCACGCATCGACGGGATGATGCAGAAGCTGCAGCTGTGGTTGCAGCCCTCG
GAAATCTTCAGGTAGGCGTAGTGGCGCGGGGTCAGCTTGACGCCCTGTGGCGGCACCAGG
TCGATCAGCGGGTTGTGGTCCTGGCGCGGCGGCACGACTTCGTGCACGGCATTGACCACC
TGCTCGTACTGCTGCGGGCCGGTTACCGAGAGCACGCTGGGGTGCACGTCACGGATGCTG
CCTTCCTCGACACCCATGCAGCCGGTGACAATGACCTTGCCGTTTTCCTTGATGGCTTCG
CCAATCACTTCCAGGGACTCGGCCTTGGCGCTGTCGATGAAGCCGCAGGTGTTGACCACC
ACTACGTCGGCGTCCTCGTAGGTGGGCACGACTTCATAACCTTCCATGCGCAGCTGGGTC
AGGATGCGCTCGGAATCGACCAGGGCCTTGGGGCAACCCAGGGAAACGAAGCCGACCTTG
GGCGTGGTGGGCGTAGGAGTGGTGGACATGGCTAACCTCGGTATTGAAGGGCTTGCCTGG
CCGGGCCGGCGGGCAAACCTGATGGGCGCTTTGGGCGCCTCTGATCAAAAAGTGCGCAAT
TCTAGCGAGCGCAAAGTCACTTGACCAGCAGAAATACGACGAACGCTCAGCTATGCTTCG
CGGCAGTGTGCCTGTGTCTGGTGCAAGGGGCCTGGTGGCGGGAGTGATGGATGGTTCAGG
CAAGTAGTCAGGCCGATTCCGGGCATTCGGTGGCAAAGCCGTTGAGCCTGCTGGTGGCAG
CCGTCGGAGTGGTTTACGGCGATATTGGCACCAGCCCCTTGTATACCCTCAAGGAGGTGT
TTTCGGGCGGTTACGGCGTACCGGTCAATCATGATGGGGTGCTGGGCATCCTCGGCCTGA
TCTTCTGGTCGCTGATCTGGGTGGTGACGATCAAGTACGTGGTGTTCATCCTGCGCGCCG
ACAACCAGGGCGAGGGCGGCATCATGGCCCTGACCGCCCTGGCCCGGCGCGCCTCGGCGC
CGTACCCCAAGCTCAAGGCGCTGATGGTCGGCTGCGGCCTGATCGGCGCGGCGCTGTTCT
ACGGCGACAGCATGATCACCCCGGCGATTTCGGTATTGTCGGCGGTAGAGGGCCTGGAGC
TGGCCTTCGATGGCATCGACCACTGGGTGATACCGGTGGCGTTGATCGTGCTGGTGGCGC
TGTTCCTGATCCAGAAGCATGGCACGGCGCGCATTGGCATCCTCTTTGGTCCGGTGATGG
TCACCTGGTTCGTGGTGCTCGGCGCTCTGGGCGTGCATGGCATCGCCCAGAGCCCGGAGG
TGCTCAAGGCTTTCAACCCGGTGTGGGCCGTGCGCTTCTTTATTGTTCACCCGGGCATGG
GCGTGGCGATTCTTGGCGCCGTGGTGCTGGCCCTGACCGGCGCTGAAGCACTGTATGCCG
ACATGGGCCACTTTGGCCGCAAACCCATTGCCCGCGCCTGGTTTGCCCTGGTGCTGCCGG
CGCTGGTGCTCAACTATTTCGGCCAGGGCGCGCTGTTGCTGCAAAACCCGGAGGCAGCGC
GCAACCCGTTCTATCTGCTGGCGCCGAACTGGGCGTTGATACCGTTGGTCGGTTTATCCA
CCCTGGCCACGGTGATTGCCTCCCAGGCGGTGATTTCCGGGGCCTTCTCCCTGACCCGCC
AGGCCATCCAGCTTGGCTATGTGCCGCGTATGCAAATCCAGCACACCTCCAGTGACGAAC
AGGGGCAGATCTATATAGGTGCGGTGAACTGGTCGCTGATGGTCGGGGTGATCCTGCTGG
TGCTGGGCTTCGAGTCTTCCGGGGCGCTGGCCTCGGCCTATGGCGTGGCAGTGACTGGCA
CCATGTTGATGACCACGCTGCTGGTGTCGACGGTGATGTTGTTGCTGTGGAAATGGCCGC
CGCTGCTGGCGGTGCCGATTTTGCTGGGCTTTCTCTTTGTCGATGGCCTGTTCTTTGCCG
CCAACGTGCCGAAAATCGTTCAGGGCGGGGCTTTTCCGGTGCTGGCGGGGATTGTCCTGT
TTGTCTTGATGACCACCTGGAAGCGCGGCAAGCAGATTCTGGTCGAGCGCCTGGACGAAG
GCAGCCTGCCGTTGCCGTTGTTCATCAGCAGCATTCGCGTGCAGCCGCCGCATCGGGTCG
AAGGCACGGCGGTGTTTCTCACCGCACGGGCGGATGCCGTGCCTCACGCGTTGTTGCATA
ACATGCTGCACAACCAGGTGCTGCACTCGCAGGTGGTGCTGTTGACCGTGGTCAGCGAGG
ACACCCCGCGGGTGCCGGCGCAGCAGCGCTTCGAGGTCGAGGCGTATGGCGAGGGTTTCT
ACCGGGTGCTGTTGCACTTTGGCTTCATGGATGAGCCGGATGTGCCGGCGGCATTGAAGC
TCTGTCACCTGGAAGGGCTGGATTTCAGCCCGATGCGCACGACCTATTTCCTCAGCCGCG
AAACGGTGATCCCGTCGCGGCTGGTGGGCATGTCGCGCTGGCGGGGGCTGCTGTTTGCCT
TCTTGCTGAAGAATGCCAACGGCAACCTGAGGTTTTTCAACTTGCCGTTGAACCGGGTGA
TCGAACTTGGCACTCAGGTAGAGATATAGGGAGCTACAAGCTACAAGCCTCAAGCTGCAA
GCTAGAGCCGTGCGCGCTTGGCTCTAGCTTGCAGCTTGAGGCTTGTAGCTTGCAGCTGCG
CGCCGGGGGCGCGCTTCAATCCTGCTCGGCGACGCGGGTCTTGCCCTGGCGGTTCTCGAT
ATCGCCGATCAGGCGCTTGGCCAGCGCCGGGTAGTTCTCGTCGAAGTGATGCCCGCCAGG
CAGCTTCAGGCGCTCGCCGACTGCAGTATGGTCGGTACAGCCGCTCTCGTCGGCCTCTTC
CTCGCCATACACGCAGACCACTTTGGACGCTGGCAGCCTGGCCATTTCCGGCCCGGTCGG
TGCCTCTTTGCCAGCATTGCCCAGCCAGCCCTCGACTTCGATCTCGAAGCTGCCGCTGCG
GGCAAAGGCCAGCAGGATCACGGCATCGATGCGCTTCTGGTCTTCGGCCGGCAAGCGGTT
GTAGATCGCCGGCAAGACGTCGGCGCCGAACGAGTAGCCGGTCAGCACGAAACGCTTGGT
GCCCCATTTCTGCCGGTAGTGCTGCATCAGCTCGGAGAGGTCGATGGCGCTTTGTTCCGG
AGTCTTGTGCTGCCAGTAGTAGCGCAGGGTGTCGATGCCCACCACCGGATAGCCGAGCTT
GGCCATCTCGCCGGCGACGTCGCGGTCCAGGTCGCGCCAACCGCCATCGCCCGAGAGAAA
CAGGGTGACGGTGTCGGTGGTTTGCCCGGCAGGTACTTCGACTACCGGGATGCTCATGGC
GTTGCCGTCCTCACCCACCAGTGCCTGGGTCAGTTGCGCCTTGAGTACCTGCGGCAGGTG
GATGTCGTAGTCGCTGATGCTGGTCTCGGCATTGGCCTGGTCGCGCACGAAGGCGGCGCT
GGCGTCATCCGGGTTGTCGTTCCAGGCCACGCTCCAGTGGCCGTGGGCGGCGGACTTGGG
CAGCGGGGTGGCGCAGCCGGGTTGTTCGAGGTTGAAGTCCACCGAGATGGCCAGGGCCTT
GTCATCGCTCTGGCTGGCCAGCCAGCTCCAGGCCTGGGCTGCGCCCGGGCCGATACCGGC
TACCAGGGTCGGCGCGCCCTTGAGTTGCTGCATGGCTTGCTGCAGCGCCTGTTGCTGCTT
GCTGCAATCGGCTGGCGGCAGGATTACCTGGACCATCTGCGCCTCGCCGCTCTGGCTCAG
GTCGAGCAGTTGCTTGTCGCTCAGGGCCTGGTCCTGGGGCACGGCGATGGCCACGCGGGC
CTTGGCCCGGGTGCCGGGGTTGACCCGGACCAGGCTGCTGCCATCGGCCAGGCTCAGGTG
CTCAAGGGAGGCTTCGGGGGCCGGCCGGGTCCACAGCCAGAAGCCAAGGGCGGCAGCCAG
CAAGGCCAGCAGCAGGGGAAGCAGCAGGTACAGCCAGTAGCGTCGAATCATCAGCGTTTC
ACCAATCCAGTCAGGCCGCCCGCGATCAGGGCGGCGGTGTCGGCCAGTGCCACCAGCGGA
TCGAGTCCGGCCGGCACGGCCATGTAGCGAGGTTCCCAGTCCGGTTGGAACTTGTCCTTG
AAGCGGCGCAGGCCCTGGAAGTTGTAGAGCTGCTCGCCGCGCTGGAACACCATCGAGCCC
AGGCGCTGGGTCAGCGGTGCGCCGCGCCGTGGTTGCAGCCCGGAGAGTGGCACCATGCCC
AGGCTGAAGCGCCCATAGCCGTGCTGCTTATAGTGTTGGATCAGGCCGATCATCATGAAT
TCCATGGTCAGCTTGGGCGCCTGCGGGTGGGCGCGCATCAGGTCGAGGCTGGCCAGCTCC
AGGCTGCGGGTTTCCAGGAGGTTGGCAAAGGCCACCGGGCGCCCTTCGAAACGGATCAGG
GCAATCCGGAAGTGCTGCAGGTACTCCGGGCTGAAACGGCCGAGGGAGAAGCCTTTCTCG
CGCACGTTCTTGCCAGTGAGCCAGGCGTCGGAGATGGTCTTGAGTTCTTCCAGCGGAGCC
TGCCCCGGCTCGTGCACTTCCAGGCTCAGGCCGTCGCGGCCGCCGCGGTTCCAGGTGTAG
CGCAGGTCTTTCATCTCCTTGCCCTTGGCTTCTAGGTCAAAGCGCTTGAGGTCGACCCGG
GCTTCTTCGCCCAGTTTGATCGCGGTCAGGCCGATGTCCATATAGAAGGGCAGGTTCTCG
GCCCGAACCTGGTAGAACACCGGGCGGGCATGGTGTACATCGCACAGGTCGCGGAACTGC
CAGATCATTTCGGCGCGCTCGTGGGCCGGGCCGATCGGGTCGTACAGCGCCACCAGGCTG
CGGCCGCGACGTGCATACATAAGGAAGGCATCGTCGTTGGGGTGGAACAGCAAGGCTTTG
TCGCCAGTCAGGGCCAGGCCGCCGTCGGGTTGGTCGGAGGCTTGCAGGATGGCGTTGGCG
CGTTGCAGCTCGTCGGCGCTGGGCAGGTGAATAACCGGGCGCGCGGTGCGCAGCAGCCAG
GTCAGGGCGACGATCACCAGCAGTACCGCGCTGCCCAGGGCCGAGCGCAAGCCGCGTGGG
GCATCGGCGTCGAGGGTGAATTGCCACCACAGCTGATGGCTGTAGGGCACATCCTGATAG
GCAAACAGCAGCAGCCACACCGAAGCGCCCAGTACACAGGCGCTGGCCGCCAGGTAAACC
GGCGAGAACGGCAGTTCGAGCAAGCGGCTGGGGCGATAGAAGGAACGGCGGAACACCGCC
AGCAGGCAGGCGGTGAAGGTCAGGATGCTGGCTTCTTCCCAGTCGAAACCTTTGAGCAGC
GAGAGCAGGGCGCCGACCAGCAGCAGGACGGTGGTCAGGATCCAGGCAGCCGACAGGCGC
CGGCGCAGGCCCTGGGCCAGCAGCAGGCAGAGGACGCCAATCAGGCTGGCGCCGAAGTGC
GACGCGTCGATCAACCGGTGCGGTACGAGGAAGCCCAGATGCTCCAGACGCTCGTCGATT
TCCGGGGTGGCGCCGGAAAACAGCAGCACCACGCCGGAGAGAAACACCAGCACCGCCAGC
ACCGGGGCTGCGAGCCCGGAAGCGGCCCTGATCGCTTGCTGGGCAAACAGCAGGCGCTTG
GCTTCGCTGGCCAGCAGCAGGACGCAGGCCAGCAGCAGTGGCAGCACCACATAGATCAGG
CGATAAAGCAGCAACGCGGCGGCCAGTGGCGCGGCGCCGAGCTTGTCGGCAAAGGCCGCC
AGCAGGATCGCCTCGAACACCCCGACGCCACCGGGCACATGGCTGAGCACCCCGGCCGCC
AGCGCCAGCAGGTAGACCAGCAAGAAGGCGCCAAACGGCGGCGCCTCGGGCAGCAGCAGG
TACAGCACGGTGGCGGCAGCGGCTACGTCCAGGGCAGTAATGAGCAGTTGCAGCAGGGTC
AGGCGTGCGCCCGGCAAGCGCAGAGTACGCCGGCCTACTTGTACCAGCAGGTTGTCAGCC
TGGGGTTGTTCGGGCAGGCGACGACGATAAAGGCCATAGACCAGTGCGCCGCTCAAGCCC
AGTACCGCCAGGGCGATCGCTGCCAGCAACGCAGGCGCCAGGTGCAAGGCTGAAGCTGCA
GCCGGCAAGTTGCTCAAGGTCGCCAGGGCGGCGAGCGGCGGCAACGCGCAGCCGAGGGAA
AGGCTGGCAAACAGGGTCATGCGCGCCACTTCGGCGGCGCCGATGCCATGGCGCGCATAC
AGGCGATAGCGTACCGAGCCACCGGACAGCAGTGACAGGCCAATGGCATTGCCGATGGCA
AAGGCGCTGAAGCCGCCCATTACCAGGGTGCGAGCCGGTAGCTGGACGCCGGCATAGCGG
CTGGCCGACCACTCGTACCCCAGCAGGATGACGAAGCCGGCCACCGTCGCCAGCAGTGCG
CCGGCCAATGCTGGCGGCGGCACGCTGAGCAGCGAATCATGCAGGGCATAGATGTCCAGT
TCGCTGAGCAGGTGACGGCAGGCGATCAGGGCGACAGCGAACAGCAGCAAGGTTACGCCC
AGGCCGATGGGCTGGCGGTACTTGCTCAGGCGTTCGAGCCAGCGCAGGCGTTGCTCGGCA
TTGGGCAATGCGGCGGTCACAGGGGCTTGTGTTTCAGGCGTCTGGGTGCGCATCAGCCAC
CTCGTGGCTTGCGCAGGGGAAGCAGGGTGTATCCGGTCAAAGTACCAATCCCTTTGGAAG
CGTAATGTCCGATATGATCGGGCCGCTGAGCACCTTGAGGATAGTTAAAGAAGTTTCATA
TTGCCTGAGCGGCGAAGGGCGTTCAGGGGGCGGGCTGATTAGCTGGAAGGCAGACGCAAA
AAAGGCCACTTTTTTCAAAGTGGCCTTTTCTGTTGTTTGGTTGCGGGAGCCGGATTTGAA
CCGACGACCTTCGGGTTATGAGCCCGACGAGCTACCAGACTGCTCCATCCCGCGTCTGTG
GGGCGGATTCTACAGCGTTGAGCTTGGCTGTCAACGCTTAATTGTTGATTTACAATAAAA
AATTACCTGGGGCTTTATTCCGGGCAAAGAAAAAGGCCACTCGTGAGAGTGGCCTTTCCT
GAATCTGGTTGCGGGAGCCGGATTTGAACCGACGACCTTCGGGTTATGAGCCCGACGAGC
TACCAGGCTGCTCCATCCCGCGCCTGTGAGATGAGATTCTACAGTTTTGCCCGGGGCTGT
CAATAGCCTGTTTGCAGAAATCCTTTCTCCTTCAATCGCTTAGCGCCGCTGAAAAGGGCT
GCAAGGCAGCAAGGGCGGGCCTTGCAGAGGTTCCGGGGGGGAATGAATTAGTTGTGATGC
ATGGGCCGCTAGCGGGTGAGATACTGCTTACATCACTTTAAACCTGTTCTTACGCTCCCT
ATGTCTCAACGCAAGATCATCCATATCGACTGCGATTGCTTCTACGCCGCCATCGAAATG
CGCGACGACCCGCGTCTGGTCGGGCGGCCGCTGGCGGTGGGCGGTTCGGCGGAGCGGCGC
GGGGTGATCGCTACCTGCAACTATGAGGCGCGGGCGTTCGGCGTGCGTTCGGCGATGTCT
TCGCACCATGCCCTCAAGCTGTGCCCGGACCTGCTGATCGTCAAGCCGCGCATGGATGCC
TATAAAGAAGCCTCGCGGGAAATTCACGGCATCTTTCGCGAATACACTGACCTGATCGAG
CCCTTGTCGCTGGACGAGGCTTACCTGGATGTGTCGGACAGTTCCTGGTTTGCGGGCAGC
GCTACACGGATTGCCGCCGATATTCGCCGTCGGGTTGCCCAACAGTTGCATATCACTGTG
TCGGCTGGCGTGGCGCCGAACAAATTCCTGGCCAAGATCGCCAGTGACTGGCGCAAGCCC
AATGGCCTGTTTGTGGTCACTCCGAATGAAGTCGAAGACTTCGTGGCTGCCTTGCCGGTG
AGCAAGCTGCATGGCGTAGGCAAGGTCACCGCCGACAAGATGGGCCGCCTGGGCATCATC
ACCTGCCTGGAGTTGCGCGACTGGAGTCGCCTGGCCCTGGCCCGTGAATTCGGCGGTTTT
GGTGAGCGGTTGTGGGGGCTGGCGCGGGGTATCGATGACCGTCCGGTGCAAAATGACAGC
CGGCGTCAGTCGGTCAGTGTCGAAAACACCTACGACACCGATCTGCCTGACCTGGCCAGT
TGCCTGGAAAAACTCCCGGAGCTGCTGGAAACCCTGGCCGGGCGCATGGCCCGCATCGAC
GACAGTTATCGCCCGGGCAAGCCGTTCGTCAAAGTGAAGTTCCATGATTTCAGCCAGACC
ACCCTTGAGCAGTCAGGGGCGGGGCGTGACCTGGGCAGCTATCAACACTTGCTCAGCCAG
GCCTTTGCCCGTGGCGGCAAGCCGGTGAGGCTGTTGGGGATTGGTGTGCGCTTGCAGGAT
TTGCGCGGTGCGCATGAACAGCTGGAGCTGTTCACTCGGGAGTGAGGAGGGCAGCGCCAG
CAGGCTGGCGCTCTCCGGGTACAGCGAAGGTCAGTGCGCGCCAGGGTCGGCAACCAGGCG
GCCGGCGTCCTTGGTCAGTGACTTGAGGAATTCCTGTTGCAGCTCCGGATCGTTGCGGGT
CAGCTCGATCAGGCTTTGCTCCAGTTCACTGGCTTCTTCTTCCAGGCCCAGCTCCGACAG
GCGCTTGACCCGATGTACCCACTGGCTGACTTCGTCGTCTTCCAGATCATCGAAAATCAG
TTCGTGGGCTTCCACCAGTTTGCCGCGCAGGCCGGCGCTGATCAGCAGGCTGGCATCGCC
ACGCACGTTGTTGTCTTCATCGACCACCTGCAGGTGCAGGGTGCCGATGTGGGTCAGGTT
CTGCTCGCTGAACGGGCTGTCGAGCAGGTTCAGGTGCAGCACGCCATTGCGGTCGGTGGT
CAGCTCATGGTCGATCTTGCCGGCCTTGACCGACACCGGCCGCTCGCTCCAGGGTACGCT
GGTGTATTCCTGGCGCTTGTCCTTTTGCACTTCGGTGATGCCCGCCAGGTTCTGCTGGGC
ACGACCGTTGGACTGGGCGTTCATGAACGGGTTGAGGCCGTCGAAGCCATAGCTCAACCA
GTCATGGGTCACGCTGTCGGGCAGGTTGCCCAGGGCAAAGACATTGACCACGTTGGCGCC
GACACCGGCCACCACCGCCACCGCGCCCAGCGGAATCTCATAGACTTCGCGCCAGGGTTG
GTAAGGCGTGTAGCGATCGTAGCGACGGGTAACCTCGAACTCGGTGACTTCGAAGTTCTT
CTGTTCGTGGATGCGCACACGCCGTTGCGGCAGCTCGAGTACCTTGGGGTCCCCAACATC
GATCTGCAGGCTGTGTTCGAGCAGCTTGCGCTCGATGCGCTCCTCGTGCTCGCTGCGCTG
GGACATCTGGTTGGCGCAACCGCTGAGGAGCAGGGCGCCGCACAGTGCGGCGCCCCCCAG
GTTGATGGTACTTCGCTTGAACATGATTACTCTTGCGTTGGCTTAGCGACGAATGCGGGC
TTGCAGGAACGACAGCACCTCGGCCACTGGCAGCGGCTGTGCGTCACGCTCGGTGCGGTG
CTTGTATTCCAGGTTGCCGTCGGCCAGGCCGCGGTCGCTGATGACGATGCGGTGCGGGAT
GCCGATCAGTTCCATGTCGGCGAACTTGATCCCCGGGCTGGTCTTCTTGTCGCGGTCGTC
CAGCAGCACTTCGAAGCCGGCAGCGGTCAGCTCGGCATACAGCTTGTCGGTGGCTTCGCG
AACCTGTTCGGTCTCGTAGCGCAGCGGCACCAGGGCGATCTGGAAGGGTGCCAGGGTATC
GCTCCAGATGATGCCGTTTTCGTCGTAGTTCTGCTCGATGGCCGCAGCCACCACACGCGA
TACGCCGATACCGTAGCAACCCATGCTCAGGGTTACCGGCTTGCCGTTCTCGCCCAGTAC
CTGGCACTTGAGTGCCTCGCTGTACTTGGTGCCGAGCTGGAAGATGTGCCCGACTTCGAT
GCCGCGCTTGATCACCAGGGTGCCCTTGCCATCCGGGCTTGGGTCGCCCTCGACGACGTT
GCGCAGGTCGGCCACTTGCGGAACTGGCAGGTCGCGCTCCCAGTTGACGCCGAAGTAGTG
TTTGTCGTCGATGTTGGCACCGATGCCGAAGTCGCTCATCAGCGCAACCGAGCGGTCGAT
GATGCATGGCAGCGGCAGGTTCAGCGGGCCGAGGGAACCGGCGCCGGCGCCAATGGCGTC
GCGCAGCTCTTCGTCGCTGGCCATGACCAGCGGGCTGGCAACTTCTGCCAGGTTGGCAGC
TTTGATTTCATTGAGCTCGTGGTCGCCACGGACGATCAGGGCAATCAGCTTGCCTTCTTC
GGCGGCGTGGACGATCAGAGTCTTGACGGTCTTTTCGATCGCCAGGCCATAGTTGTCGAC
CAGCTGGGTGATGGTCTTGGCGTCCGGGGTGTCGACCAGGCGCAGCTCTTCGGTCGGCGC
CGGGCGCACGGTTTCCCGTGGGATGGCTTCGGCCTTCTCGATGTTGGCGGCGTAGTCGGA
GCTGTCGCTGAAGATCACATCGTCTTCACCGGACTCGGCCAGCACGTGGAATTCGTGGGA
GTAGCTGCCACCGATCGAGCCGGTGTCAGCCTGCACTGGGCGGAAGTCCAGGCCCAGGCG
GGTAAAGATGTTGCTGTACGCCAGGTGCATGCGATCGTAGGTTTGCTGCAGGGAAGCCGG
ATCGGCATGGAAGGAGTAGGCGTCCTTCATGATGAACTCGCGACCACGCATGAGGCCGAA
GCGCGGACGGATCTCGTCACGGAACTTGGTCTGGATCTGGTACATGTTCAGCGGCAGCTG
TTTATAGCTGTTGAGCTCGTTGCGGGCCAGGTCGGTGATGACCTCTTCGTGGGTCGGGCC
CACGCAGAACTCGCGACCGTGACGGTCTTTGAGGCGCAGCAGCTCCGGGCCGTACTGTTC
CCAGCGGCCGGATTCCTGCCACAGCTCGGCAGGCTGGATGGCCGGCATCAGCACTTCAAG
GGCGCCAGCGGCGTTCATTTCCTCGCGGACCACGGCTTCGACCTTGCGCATTACCCGCAG
GCCCATCGGCAGCCAGGTATAAAGGCCGGATGCGAGCTTGCGGATCATGCCGGCACGCAG
CATCAGCTGGTGGCTGATGACGACCGCGTCGGAAGGGGTTTCTTTTTGAGTAGCGAGCAA
ATATTGACTGGTGCGCATGGTAGGCCGTTGTCGGTTGCTTAAGACTTTAAATGACCCCGC
ATTGTACGGGGGCGATTCGGTGGCGTACAGGATGCCGGAGCACGAAGGCGTTGTCAGCCC
GAATTCAGACAAGAAAAAGCCCGGCAGTGCCGGGCCCTTTCGTACTGGGGATACTGAAAG
CCCGAGGCTTACAGGATGCTCAGCGGGTACTCGACGATCAGGCGCAGTTCGTCGATCGAT
GGCGAACCGTAGTAAACGCCGTCACCCGAACGGTAGGTGGCTTGACGTACACGCAGGCTC
AGGTCTTTGGCCGGACCTTCCTGCAGAACGTACTTGGCCTCGATGTCGCGTTCCCATTCC
TTGCCGTTGTCGGTGCCAGTGACGTTGGCACCGGTACCCTTGACATAACGGGTCATGAAG
CTCAGGCCTGGAACGCCGTATTCGGCGAAGTTCAGGTCGTAACGTGCCTGGTAGGATTTC
TCGTCTTCGGCGTTGAAGTCGGAACGAGCGATGGAGTTGGCCAGGAAAATGGTGCCGCCG
CCGTCGATGCCGTAGGCATAGTCGCCGTCACCGGTAACCTTCTGGTAGGCCAGGGTGAAG
GTGTGCGCGCCAATGTTGTAGGCGCCCGACAGGCTGAACGCACGGTTATCAAGTTTGTCA
CCATCGAAGGCGGTAACGTTGGCCTTGCCGTCGCTCTTGGTGTCATAGATGTTGAAGTCG
AACACCAGGCCTTGGTTGTCGTTGATCGGCAGTGCCCAGTTGACGTTGGCGTAGTATTTA
CGCCAGTAGTCTTCGACCTTGGAGTAGTAGAGGCTGGTGCTCAGGGTGTCGGTGAAGGCA
TAGGTGCCGCCGAACACGTCAGCCTGGGTCAGGCCAGGGTTCTTGATCCCGGTAGTGCGG
TTCTTGCCACCGATGCTGTCGTGGTAGGACTGCGATTGAGCATTCAGGGCGGTGAAGTGA
CCGGCATTCAGCTCAAGGCCTTTGATTTCCTTGCTGGTCACCAGGAAACCTTCGACGGTT
TCAGGCAGCAGGCGGCTGTCGTCGGTTGCCAGAACCGGCAGGGCGGTGAACTGGGTGCCG
TACTTCAGCACGGTGTCGGAGATGCGGAACTTGACCGCCGCGCCACCTTCGGAGAACGAG
TCCTGCGAACGGCCATCTGCGCCCAGCGGGAACTGGCCGGTGCCGGCGCGACCTTTGCCG
CTGTCCAGTTTCAGGCCGAGCATGCCGATGGCGTCGACACCGAAACCTACGGTGCCTTGG
GTAAAGCCCGACTGGTAGGTGCCGAGGAAGCCCAGGCCGGTTTCTTCAACGCGGCTTTGG
TCGCCGTTAGGCACGTTACGGAAGTCACGGCTAAAGTACAGCATGCGGGTTTTGACATTG
AGTTTGCTGTCTTCAACAAAACCCTTGGACTCATCCTGAGAAGAGGCCACTGCCAATTGC
GAGGTGCCGGCTGCAACAGCCAGGGCGATTATGCTCCACTTCATCACGCGCATCGTGATT
TGCTCCTTTGGTTTTTAGGAAGAGTACTGCCGTCGCTGTTTGGTTTTTTTATACAGCGCG
GCTCTTTCTTTTTGTGTCGGCGGAAATGTATATCACGCTGACCGGCGTTGGCGATATGCC
TGTCGAGAACCTTTCGGTAACTTTACGGTCATGTCGCTAACAGTTATGTCCTTGTCGCAA
ACCACGCCCCGGGTTTCGCGGGCCGTACAACTCCAGCGCTGTTTCAAGCGGATTAAGGAT
AGGTAAAAACGATCTAGCCCCTGCCCCCCGAAACTCCCTGGTTAACCCATGCAGCTGTTG
TTATTTGTCGCCGCTCACTGCATCAGTGCAGAGGGCGTGCCGACCGTGGCGGATGACAAT
GCAACAAGCGTGCACAAAATCGAACGGCTTCACGAAATTTTCACGCTTTCGCCCTCCGAA
GGTCCTCAGGTGCCGATAAACCGGGGGTCAAAGAACCTTTGGTTCGCGGCTGTCGATCGC
AATGGAATAAGGGAAAAAGTTGCCCGTAAAGTCAAAGCGTTACCGTTGAAGGCTAAAGCT
GAGTAGTTTGTGGATGTTCACTGGGCGAAACGCCGACGGACGGCTTCATTTTGGTGCGAA
AAGTAGCGTTTCCTTGCCCGGGCAGCGTAACACCGACGTACGCATAGGCCTTTTGGGTGA
GGGGAGGGGGCTAAATCGGTGCATTGCTTCATTAATAAGGCAGCAGGCAATGCCCCGACG
AGCGATCAGGAGTATCCTGCTGGCAGTGGCTCACGGAGGGTTGTGTGAGCAAGGTATTAA
GCTGTTGTAGGAGATTTCGTAGTGTTTGTTCTGGATCAACGTCTTCAACAAGACACCTTT
TGCCTGGGGGACTTTCCTCTTTGTCGTCTGTTGCTGAGTAGGGATGGCAACTATCCCTGG
TTTATCCTAGTGCCGCGTCGGGCCGAAATCAGCGAATTGTTTCAACTTGATGACAGCGAT
CAGCAGCAACTCTGGAAAGAAACTAACGCCCTGGCCCAGATCCTCAAGGACGTCTTTGCC
GCCGACAAAATGAACGTGGCAACCCTCGGCAATGTAGTTAGCCAGCTACATATGCATGTG
ATTGTTCGTCATCGTTCTGATCCGGCCTGGCCGGCACCTGTGTGGGGCAATAAACCTGCA
ATTGAATATGCGCCACAACAGGTGGCTGAGATCCGTTTGCGTCTGGCCGAGGTATTGGTT
GACGACTTTCAGTTCGCGGAGGCTTGAATCATGACCCTTGAAGCGCGCGTGACCGAGTTG
GAAAGCCGGCTGGCCTTTCAGGACGATACCCTGCTGGCCTTGAATGATGTGCTGGTCGAA
CAGCAGCGCGTCGTTGAGCGCCTGCAGTTGCAGATGGCAGCACTGCTCAAGCGCTATGAA
GAGATGGTCGGCCAGTACGAGGCCAGTGAAGAAGAGGCACCGCCGCCGCATTACTGATTC
GGGGGCGAAAAAAAAACCGCGATGGGCAGTGATGCCGTCGCGGTTTTTTTGTTGCTGCTG
ATCAGCGCCGTGGGGCGGCGATCACGTCTTCGGCCTGCAGGCCCTTGTCGCGGTTCATCA
CCGAGAACTCCACGCGCTGGCCTTCGACCAGCACCCGGTGGCCTTCGCCGCGAATGGCGC
GGAAGTGGACGAAGATGTCATCGCCCGAATCGCGGGAGATAAAGCCGAAACCCTTGGACG
TGTTGAACCACTTCACCGTGCCGGTATCGCGATTGGACATGTCGTACTGGGTGTTCTGGC
TACGGGCCACAGCGCTTTTGGCAAAACCGGCAATCAAGTGCAGGAGGGTGGCCAGCAGGG
CGCAAGCCAGGGCCGGCAGGTTGCCAAGCTCCGGACGGGCCAGCAAGGTCACGGTCTGCA
GGATCACGGTAAGCACCAGCAAAGCACTGGCAGCGCGCTGCAGTTGCTGGCGCACGCCCC
GGTAGTGCTGTGCGAGCACGGGAGCGATGAGCAGGTTAAGCAGGCCGAAAAGCGCCAGGT
AAACCGCCTCCGGTTGCTGCAGGACGGGTATGGCTTCGGTTCTGAGGCTGGGTATGAAGG
ACAGCAGCAAAGCTGCAACGCCCGTCAACAGGTGGACGATCTTGAACATGTTGGTTGGCT
CACATTGATAAGGCGGATCACAGGAAGAGCTGGCTTCACGGCGCGCACGGGTAAAAAAGC
GCAAAAACGTGAGAAGGCCAGCCTATGCGCCCGGGCAATGACAATCGGCGCGGGCGGCAC
GCTGCCTATTTAACAGCAAAGCCCCGGGCTTCTCAAATCAGCGGCCAACCGTGTGTCGCG
CGGCCTGCAGCCTTGTGTCGCAGGCATGAGGCTGCAGGGGTGGAAAACTCTTGGTACAGT
GGTTTGTACCCGCTTGATCAGCAAGCACTAAGGAAAGGGGAACTACATGGCAATCGATAT
CGGTATCAGCGAAGAAGATCGCAAGTCCATCGTCGATGGTTTGTCGCGCCTGTTGTCGGA
TACCTACGTACTTTATCTGAAGACCCACAACTTTCACTGGAACGTCACCGGGCCTGCGTT
TCGTACCTTGCACCTGATGTTCGAAGAGCAGTACAACGAACTGGCCCTGGCGGTCGACTC
GATCGCCGAGCGTATTCGCGCGCTGGGCTTCCCGGCACCCGGGGCGTACTCGATCTACGC
GCGGCTTTCTTCTATTAAGGAAGAAGAGGGGGTGCCACCTGCTGACGAAATGATCAAACA
ACTGGTCGAAGGCCAGGAGGCGGTAACCCGCACGGCGCGCAGCATTTTCCCGCTGCTCGA
CAAGGTCAGCGACGAGCCGACGGCCGACCTGCTGACCCAGCGCATGCAGGTGCATGAAAA
AACCGCCTGGATGCTGCGCTCGCTACTTGAAGGCAAGTAACCGGCAGATTTAACCCTGTT
ATTCGAATGCCCGAACTTTTGTGCGAAGTTCGGGCATTTCAGTTAGTACGGAAGCACTTT
CCGGTGTTTTAAAGTACCGGCTCCAGTGCCGAGTATTCCTACATTCAGAGTTAGGGTGTC
TGCTGGCACCGCCACGTTACACAGCGCTTTATTAAGGGCATGTTCCCGCGTGCATAACGC
ACGCGGGTTTGTTTCCCGGTTAAACAGTGGCGTGGTACGACTATGTCGGCATGGATGAAT
CGCACGGGGCGCGTAGCCTGCGTGCCGCACAAGGATGGCGTCGACCCTTTCGAGGCCAAT
TTCAACATGGGCCTGGCCCAGCCGCTGTCGCGGTCGGTGCGCCTCAACGGCTTTGCCACC
TGTCTGCGCCTGGAAGAGATCTACTGGACTATTCTTGAACGCATCGCCAAGGCCAATCAG
TGCTCGGTCAATGCCGTGTTGTCGTATATCGACCGTGAGGTGCACCTGCGTCACGGCGGG
GTAAAAAATTTCAGCGGGCTGATCCGCGTGGTCTGCGTGGTCTATTTGCTCGGCTTGCCA
GTGGCACGCTAGTCGGTTGCCGGGCTGCACAGCACTCCTTAACCATATATAATCCCGCGC
TTTACTGCCCGAACCAGCCTGCGCTGTGGTTAACGAGACACGCCTATGCCCATGTACGAC
TATCAATGTGCTTCCTGCAACCACCAGTTGGAAGTCCTCCAGAAGCTCAGCGCCGCGCCG
CTGACCGATTGCCCGGCGTGTGAGCAGCCAGCGCTGAAGAAGCTGATTTCGGCCCCGGGC
TTCCGCCTGGGTGGTACCGGCTGGTACGAAACCGACTTCAAGACCGGTGCGAAAAAGAAC
CTGGCAGGCGGCGACAAGGCCGACTGAGTTGATTGCACCGGCAGGGTCTTGCACTATTAG
CCCTTTGGGGCTGCAAGGCCTCCACTGAACATACGAATGACGAGAAGCGAAACCACCATC
ATGATGCGCAGCCATTATTGCGGCCAACTGAACGAGAGCCTGGAAGGTCAGGAAATTACC
CTTTGCGGATGGGTCCATCGTCGCCGCGACCACGGCGGGGTGATTTTCCTCGATATCCGT
GATCGCGAAGGCATGGCCCAGGTCGTTTTCGACCCGGATCGCGCAGAAAGCTTCGCCGCC
GCCGACCGCGTGCGCAGCGAATACGTGGTGCAGATTACCGGCAAGGTGCGTCCGCGTCCG
GCTGGCGCAGTCAACGCCAACATGGCCTCGGGTGCCATCGAAGTGTTGGGTTATGAGCTG
ACCGTGCTGAACGAAGCGGAAACCCCGCCGTTCCCGCTCAACGAATACTCCGACGTTGGC
GAAGAAACCCGCCTGCGCTATCGCTTCATCGACCTGCGTCGTCCAGAGATGGCCGAGAAG
CTGCGTCTGCGTTCGCGCATCACCACCAGCATCCGTCGCTTCCTCGACGAAAACGGCTTC
CTCGACGTCGAAACGCCGATCCTTACCCGTGCCACCCCTGAGGGCGCGCGTGACTACCTG
GTGCCGAGCCGTACCCACGCCGGCAGCTTCTTCGCCCTGCCGCAATCGCCCCAGCTGTTC
AAGCAGCTGCTGATGGTTGCCGGTTTCGACCGCTACTACCAGATCGCCAAGTGCTTCCGT
GACGAAGACCTGCGCGCCGACCGTCAGCCGGAATTCACCCAGATCGACATCGAGACCAGC
TTCCTCGATGAGTCCGAGATCATGGGCCTGACCGAAAGCATGATCCGCAAGCTGTTCAAG
GAAGTCCTGGACCTGGAATTCGGTGAATTCCCGCACATGACTTTCGAAGAAGCCATGCGC
CGCTACGGTTCCGACAAGCCTGACCTGCGTAACCCGCTGGAACTGGTCGACGTTGCCGAC
CAACTCAAGGACGTCGAATTCAAGGTGTTCAGCGGCCCGGCCAACGATCCGAAGAGCCGT
GTTGCCGCCCTGCGCGTGCCAGGTGGCGCGAGCATGCCGCGCAGCCGCATCGACGAGTAC
ACCAAGTTCGTCGGCATCTACGGTGCCAAGGGCCTGGCCTACATCAAGGTCAATGAGCGC
GCCAAGGGCGTTGAAGGCCTGCAGTCGCCGATCGTCAAGAACATCCCCGAGGCCAACCTC
AACGTGATCCTCGATCGCGTTGGCGCGGTCGATGGCGACATCGTGTTCTTCGGCGCCGAC
AAGGCCAAGATTGTCAGCGAGGCGCTGGGCGCCCTGCGTATCAAGGTCGGTAACGATTTC
AACCTGCTCACCTGCGAGTGGGCCCCGATGTGGGTGGTTGACTTCCCGATGTTCGAAGAG
AACGACGACGGCAGCTTCACCGCGCTGCACCACCCGTTCACCGCGCCAAAATGCAGCCCC
GAAGAGCTCGAGGCCAACCCGGCCACCGCGCTGTCGCGTGCTTACGACATGGTCCTCAAC
GGTACCGAGCTGGGTGGCGGTTCGATCCGTATCCACCGCAAAGAGATGCAACAGGCGGTC
TTCCGTCTGCTGGGTATCGAAGCGGCTGAACAGGAAGAGAAGTTCGGCTTCCTGCTCGAC
GCCCTGAAGTTCGGCGCACCGCCGCACGGCGGCCTGGCCTTCGGCCTTGACCGTCTGGTG
ATGCTGATGACCGGCGCCCAGTCGATTCGCGAAGTCATTGCCTTCCCGAAAACCCAGAGC
GCCGCGTGCGTCATGACCCAGGCCCCTGGCCTGGTCGATGCCAAGGCCCTGCGTGAGTTG
CATATCCGTCTGCGCGAACAGCCCAAGGCTGAGTAAGCAGGCCCCGGGCGCATCCAGATG
GATGCGCCTTTGCGTTAAGGCGCATGAATTTAAAGGTCTCGGCCGGGCGTGAGCGCGGCC
GCGGCGTGGCATTGTTACAAAGGATTCGGAGTGCGTTATGGCAGGTCATTCCAAGTGGGC
AAACATCAAGCACCGCAAAGAGCGCCAGGATGCCAAGCGAGGCAAGATCTTCACCAAGTG
GATTCGTGAGCTGACCGTTGCCGCCAAGCAGGGCGGCGGCGATCCTGCCTCCAACCCGCG
CTTGCGCCTGGCCCTGGACAAGGCGCTGGGGGCGAACATGAGCCGCGACATCATCGACCG
GGCGGTTGCCCGCGGTGCTGGCACGGCCGAAGCCGACAACGTCGAAGAGCTCAGCTACGA
AGGTTACGGCCCGGGCGGCGTGGCGATCATGGTCGAGGCCATGACCGACAACCGCAACCG
TACCGCCGCCGCTGTGCGTCATGCCTTCAGCAAATGCGGCGGCAACCTCGGCACCGACGG
TTCGGTGGCTTACCTGTTCGAGCGCAAGGGGCAGATCAGCTTCGCCGCCGGCGTCGATGA
AGACGCGCTGATGGAAGCGGCGATGGAAGCCGATGCCGACGACGTGGTCAGCAACGAGGA
CGGTTCGTTCGACGTGTTTACCTCGTTCAACAGCTTCTATGCCGTGCGCAACGCCCTGGA
AGAGGCCGGTTTCAAGGCCGCTGACGCGGAAATCGTGATGCAGCCGACCACCAGCGCCGA
ACTCGACCTGGACGGCGCACAGAAGGTGCTCAAGCTGATCGACATGCTTGAAGACCTGGA
CGACGTACAGAACGTCTACTCCAATGCCGAAATTCCTGACGAAGTCATGGAACAGCTCGG
CTAGTCTCAAGTTGTTCATTTAGGTGGGAGCGAGCTTGCCTCGCGATGCGATTGGGTGGT
AATGCGCAATCGCGGGGCAAGCCCGCTCCTACCGGCCCGAGGCCGGATCTGCCTGCAGTT
GCATTGCACCTGCGAGCCGGTCCGGCTTCTGTTTTTACTATGGCGCAAAGACGTATGACT
CTGATTCTTGGCATCGACCCCGGCTCGCGCATTACCGGCTATGGCGTGGTGCACCACAGC
GGGCGAGGCTGCGAGTACGTGGCTTCCGGATGCATTCGTACTGGCGCCGGGGAGCTGCCC
GAGCGCCTGCAGATCGTCTTTCGCGGTGTGCGCGAGATTATCCGCCAGCACGGCCCGGTG
ACCATGGGCATCGAGCGGGTGTTCATGGCGCGTAACGCCGACTCGGCGCTCAAGCTCGGC
CAGGCCCGCGGCGCGGCGATCGTCGCGGCTATCGAAGAAGGCCTGGAAATCGCCGAGTAC
AGCGCCACCCAGGTCAAGCAGGCGGTGGCCGGCACCGGTGGGGCCAATAAGGAGCAGGTG
CAGATGATGGTCATGCACCTGCTGAAACTGACGCAAAAGCCGCAGATCGATGCCTCCGAC
GCCCTGGCCATCGCCTTGTGCCATGCCCATACCCGCTCAAGCCTGGTGCCCCACGGCCTG
GGTACGGCGCGCAGTCGAAGCGGGCGCTTGCGGCTCTGATAGCATCATCTGCTGAAACAA
ATTTTGCCTGGGCAATGCCATCGGCCATTGCATTTGCTGTTAGGGTTGACCGGTCGCTTG
CCGGTACCCATGAGGAAGGATCGGAACGTGATTGGACGTTTGCGCGGCACCCTGGCTGAA
AAACAGCCGCCGCACCTGATTGTCGACGTCAACGGCCTGGGCTATGAGCTCGAAGTGCCG
ATGACCACCCTGTACCGCCTGCCCAAGGTTGGCGAAGTGGTGACCTTGCACACCCACCTG
GTGGTGCGCGAAGACGCCCACCTGCTGTATGGCTTCCATGAAAAGCGCGAGCGCGAGCTG
TTTCGCGAGCTGATCCGCCTCAATGGCGTGGGGCCCAAGCTGGCCCTGGCATTGATGTCG
GGCCTGGAGGTCGACGAACTGGTACGCTGTGTCCAGGCCCAGGATGCTTCGGCCCTGGTC
AAGGTGCCGGGGGTTGGTAAAAAGACCGCCGAACGCCTGCTGGTCGAACTCAAGGACCGC
TTCAAGGCCTGGGAAACCTCCCCGGCCATGTTTGCCCTTGTGCCCAATGGTCCACTGCCG
ATTGCCAGCGTTTCCAGCGCCGAGGCCGATGCCGTCAGCGCGCTGATTTCCCTGGGCTAC
AAGCCCCAGGAAGCGAGCAAGGCGGTCGCCGCCGTGGATGCCAAGGGCCTGAGCAGCGAA
GAGCTGATCCGTCGCAGCCTGAAGGGAATGATCTAAGTGATTGAAGCCGATCGACTGATA
GCCGCCACCGGGCGCGACCGTGAAGAGGTCCAGGACCGGGCGATCCGCCCATTGCGCCTG
GCCGAATACATCGGCCAGCCGGTGGTGCGTGAACAGATGGCGCTGTTCATCCAGGCCGCC
CGCGGGCGCAACGAATCCCTCGACCACACCCTGATCTTCGGCCCGCCGGGCCTGGGCAAG
ACCACCCTGGCCAATATCATTGCCCAGGAAATGGGCGTGTCGATCAAAAGCACTTCCGGG
CCGATCCTCGAGCGCCCGGGTGACCTGGCCGCGTTGCTGACCAACCTTGAGCCGCACGAT
GTGCTGTTCATCGACGAAATCCATCGCCTGTCGCCCATCGTCGAAGAAGTGCTGTACCCG
GCCATGGAAGACTTCCAGCTCGACATCATGATCGGCGAGGGGCCGGCGGCGCGTTCGATC
AAGCTCGACTTGCCGCCGTTCACCCTGGTCGGCGCCACCACCCGTGCCGGCATGCTGACC
AACCCGCTGCGTGACCGCTTCGGCATCGTCCAGCGCCTTGAGTTCTACAACACCGAGGAC
CTGGCGACCATCGTCAGCCGTTCCGGTGGCATTCTCGGCCTGCCCATTGAAGACGAAGGT
GCCTTCGAGATCGCCCGCCGCGCCCGTGGCACGCCACGGATTGCCAACCGCCTGCTGCGG
CGGGTGCGCGACTACGCCGAGGTGCGTGGCAAGGGCCACATCACCAAGCCGGTGGCCGAC
ATGGCGCTGAACCTGCTGGACGTCGACGAGCGCGGTTTCGATCATCAGGACCGGCGCTTG
CTGCTGACCATGATCGAGAAGTTCGACGGCGGCCCGGTGGGGGTCGACAGCCTGGCCGCG
GCCATCAGCGAAGAGCGTCACACCATCGAAGACGTGCTCGAGCCCTACCTGATCCAGCAG
GGCTACATCATGCGCACGCCACGGGGCAGGGTGGTGACCCGGCATGCCTACCTGCATTTC
GGCCTGAACATTCCCAACCGCCTGGGCGAATCGATCAGCGGCGAGGGTTTTTCCGCCCAG
ACCGATGAATGACAGATTTATCCAGCGTTTCTGTGGTCCTATCCGCGGGCATGCCTCAGT
CGCGCTGGCAATACGACATAATCGATGAAAAACAGTTGCCGGGGCGGATTGGCAAGCTGA
GGAGTTAGCACTAGAGTATGCGCGCGCAAAACGAGCTAGAGCCGTTCGCACATCGTTGTC
GTGTCTATTACGAAGATACCGATGCCGGCGGCGTGGTGTATTACGTCAATTACCTGAAAT
TCATGGAACGTGCCCGCACCGAGCGGTTGCGTGACCTGGGCTTTGCCCAGTCGGCACTGG
CGCAGGACAACCTGCTGTTCGTGGTCCATTCCAGCGAGGCGCGCTATCACGCGCCAGCGC
GGCTGGACGACGAGTTGCGGGTTACCGCGCAAGTGCTTGAATTGAACCGCGCCAGCCTGC
GCTTCGTGCAGCAGGTGTGGCGCGAAAAAGATGCAACGCTGCTCTGTGAGGGGCAGTTCC
TGGTGGCCTGTGTGCGCGCCGATACTTTCAAACCCCGGGCCATCCCCCAAGCGCTGCGCG
CGGCCTTTGCCGAGGCGGGCGATCCGGGTACTCATTCAAATGCAGGAGATTAAGCGTGGA
AGCTAACGTCGTCGACCATACCTCCATGTGGAGCCTGGTCAGCAATGCCAGCATCGTGGT
GCAGCTGGTCATGCTGATTCTGGTGGCCGCATCGGTAACGTCATGGATCATGATTTTCCA
GCGCAGCACCATGCTGCGCGCCGGTCGTCGTGCGCTGGACAGCTTTGAAGAGCGCTTCTG
GTCGGGTATCGACCTGTCCAAGCTGTATCGTCAGGCTGGCAGCAACCCGGACCCGGATTC
GGGTGTAGAGCAGGTGTTCCGCGCCGGCTTCAAAGAGTTCTCGCGTCTGCGCCAACAGCC
AGGCGTCGACCCGGACGCGGTCATGGAAGGCGTTGGCCGGGCCATGCGCGTAGCCATCTC
CCGCGAGGAAGAGAAGCTCGAGCAGAGCCTGCCGTTCCTCGCCACCGTCGGCTCCACCAG
CCCGTACATCGGCCTGTTCGGTACCGTCTGGGGCATCATGAACTCCTTCCGTGGCCTGGC
CTCGGCGCAGCAAGCGACCCTGGCCACCGTGGCCCCGGGTATCGCCGAAGCCCTGATCGC
CACCGCGATCGGCCTGTTCGCCGCGATCCCTGCGGTTATTGCCTACAACCGTTTCGCTGC
CCGCAGTGAAGTCTTGATCGGCCGTTACTACACGTTCGCCGACGAGTTCCAGGCCATCCT
GCACCGTAAAGTGCACACCAGCGAAGAGTGATCAGGTAAAAGCCCATGGCCCGAGTTCGC
CACAAACGCAAGCCGGTCGCCGAAATGAACGTGGTGCCATACATCGACGTGATGCTGGTA
CTGCTGGTGATTTTCATGGTGACCGCACCGATGCTCAACCAGGGCGTGAAGGTCGACCTG
CCCAAGGTTTCCAGTGAAGCCTTGCCGCAGGACAACAACACCCAGGTCCTGACCATTTCG
ATCAAGGCTGACAAGACCTACTACTGGAACCTTGGCAGCGAAGTCGACACCGACAAGCAG
ATGGACAAGGCCATGACCTTGCCGCAAATGACCGACGCCGTGACCAAGATCATCAGCGCC
GGCCGTGACCAGGGCAAGCAGACCCAGGTCTTCATCCGTGGCGACAAGTCCGTCGACTAC
GGCGCGGTCATGGGTGCCATGGGCGGGTTGCAGAAGGCAGGTGTCGGTAACGTTGGCCTG
ATTACCGAGGCGCCCTGATGCAACAGCGAGAGCCATCCGCCTCGGAAAGCTATTTCTGGC
CCAGTGTCTGGGCCATTGCGCTGCACGTTCTGGTGTTCGGCATGCTGTTCGTCAGCTTTG
CCATGACCCCGGAGCTGCCGCCGGCCAAGCCTATTGTCCAGGCAACCCTGTACCAGCTCA
AATCCAAGAGCCAGGCCACCACCCAGACCAATCAGAAGATTGCCGGTGAGGCCAAGAAGA
CTGCTTCGCGTCAAACCGAAGAAGAACAGATGGAACAGAAGAAGGTCGAGCAGCAGGCAG
TGAAGGCTGCGGAACAAAAGAAAGAAGAAGCGGCTCAAAAGGCCGAAGAGGCGCGAGCCG
AAGCTGAAGCGAAGAAAGCCGAACAGGCCGAGAAGGCCGAGCAAGCGAAGAAAACCGCCG
AAGCCAAGAAAGCCGAAGAGGCGAAGAAGGCTGCCGAGAAGCAACAGGCTGACATCGCCA
AGAAGAAGGCCGAAGAGGAAGCCAAGAAAAAGGCTGACGAAGAGGCCAAGAAGCAGGCGG
CTGAAGAAGCCAAGAAAAAAGCAGCCGAGGACGCCAAGAAGAAGGCGGCCGAGGACGCCA
AGAAAAAAGCAACGGCTGAAGAGGCGAAGAAGAAAGCCGCCGAAGACGCCAAGAAGAAAG
CCGCAGCTGATGCGGCCAAGAAGAAGGCACAGGATGCAGCCCGCAAGGCGGCGGAAGACA
AGAAAGCCCAGGCCCTGGCCGAGCTTCTGTCCGATACCACCGAACGGCAGCAGGCCCTGG
CTGACGAGCAGGGTGACCAGGTAGCCGGCGATTTCGACGACCTGATCCGTGCACGTGCGG
CCGAGGGCTGGGCACGTCCGCCTTCTGCGCGCAAGAACATGACGGTGGTCCTGCAGATCG
GCATGTTGCCGGACGGCACCATTACCTCGGTGAGCGTAGCCCGCTCCAGTGGTGACGGTC
CGTTTGACAGCTCGGCTGTGGCAGCGGTCAAGAACATTGGTCGTTTAACCGAAATGCAGG
GCTTGAAACCGAGCGAATTCAATCCCTATCGTTCATTCAAGATGACATTCACACCTGAGG
ATCTAGCCTTGTGATTAACCTTCTTCGAGGACTGCTGGTCGTTCTCTGCTGTGCAGCAGG
GTTGGCCGTAGCAGATGAAAAGAACATTCTGGTCACCAGCGGCAGCGATCGCGCCACGCC
GATCGCGGTCGTGCCGTTCGGGCTGCAGGGCGGCAGCGTGCTGCCTGAAGACATGGCTGA
CATCATCGGCAATGACCTGCGCAACTCCGGTTATTACTCGCCGATCCCGCGCCAGAACAT
GATCAGCCAGCCGAGCCAGGCCAGCGAAGTGATCTTCCGTGACTGGAAAGCCCTGGGCGC
CCAGTACGTGATGGTCGGCAGCATCGTTCCGTCCGGCGGCCGCCTGCAGGTGCAGTACGC
GCTGTTCAACGTCGCCACCGAGCAGCAAGTGCTGACCGGCAGCGTCTCGGGCAGCGTCGA
TCAACTGCGCGACATGTCGCACTACATCGCCGACCAGTCGTTCGAAAAGCTCACCGGCAT
CAAGGGTGCATTCTCTACCCGCATGCTTTACGTGACCGCCGAGCGCTTCTCGACCAACAA
CACCCGTTACACCCTGCAGCGTTCGGACTACGACGGTGCGCGGGCGGTAACCCTGCTGCA
GTCGCGTGAGCCGATCCTGTCGCCGCGCTTTGCACCAGACGGCAAGCGCATTGCCTACGT
GTCGTTCGAGCAGAAGCGTCCGCGCATCTTCGTCCAGCATATCGATACCGGTCGCCGTGA
GCAGATCACCAACTTCGAAGGCCTCAACGGTGCGCCAGCCTGGTCGCCGGATGGTTCGCG
CCTGGCGTTCGTGCTGTCCAAGGACGGCAACCCGGACATCTACGTGATGAACATGGGGTC
GCGCCAGCTGTCGCGCGTGACCGCAGGCCCGGGTATCAACACCGAACCGTTCTGGGGTAA
AGATGGCTCGACCATCTACTTCACCTCCGACCGCGGTGGTAAACCACAGATCTACAAAAC
CAATGTTTCCGGTGGTGGTGCAGAGCGGGTAACTTTCGTGGGTAACTACAACGCCAACCC
TAAACTGTCGGCGGATGAAAAGACCCTGGTGATGATTCATCGCCAACAAGGTTTCACCAA
CTTCAAAGTGGCTGCACAAGATTTGCAACGCGGCAGTGTAAAGATTCTCTCGGAAACAAG
TCTTGATGAGTCACCCACTGTTGCGCCCAACGGCACCATGCTAATCTACGCCACCCGCCA
GCAGGGCCGGGGAGTCTTGATGCTCGTCTCTCTCAACGGACGCGTGAGGCTCCCGCTTCC
TACCGCTCAAGGCGAAGTCAGAGAACCGTCCTGGTCCCCTTACCTGAACTGACGCGGCGC
TTTACGTTTTACTTAACACACTGGGGTTCATTAGGAGTTTCACGATGGAAATGCTGAAGT
TTGGTAAGTTTGCTGCGCTGGCTCTGGCCATGGCCGTAGCTGTAGGTTGCTCCTCGAAAG
GCGGCGACGATGCTGGTCAAGGCCAGGTTGATCCTAACGCTGGCTACGGTGCCAACACTG
GCGCTGTTGACGGCAGCCTGAGCGAAGAAGCTGCTCTGCGCGCAATCACCACCTTCTACT
TCGAATACGACAGCTCGGACCTGAAGCCAGAAGCCATGCGCGCTCTGGACGTTCATGCCA
AGGACCTGAAAGGCAACGGCGCTCGCGTCGTTCTGGAAGGTAACACCGACGAGCGTGGTA
CTCGCGAATACAACATGGCTCTGGGCGAGCGTCGTGCGAAAGCCGTTCAACGCTACCTGG
TACTGCAAGGCGTTTCTCCTGCCCAGCTGGAACTGGTTTCCTACGGCGAAGAGCGTCCAG
TTGCTACCGGTAACGACGAGCAGTCCTGGGCTCAGAACCGTCGCGTCGAACTGCGTAAGT
AATTCGATATGCGAACGTGCCGTCGTGCTGTAACCGTCCTGGCTCTCACCCTGCCTCTCA
TGGCCTGGGCTGAGGTTCCTGTTGTTGATGACAACGCAGGCTATAGCGGCGCAAGCAGCT
ATCCGCCTGCGGGTTATGGTACGAACGGCGCCTATGCCGGGGGAGGGGTTACGGCCCCTG
CCTCGGCACAGGGCCAGCTGTTCATGCAACTGCAGCAAATGCAGGAGCAGATAGCGCGTC
AACAAGGCGTCATTGAAGAGCTGCAAAATGACGTGTCACGCATGAAACAGGAGAGCCTGG
AGCGTTACCAGGACCTGGATCGGCGTATCGGAAGCGGTGTTGCACCTGCCGCCACTCCGC
CCAATTCCCCAGCCGGTGGCGAAGCCACCGGTGCTGCCACCGGCCAGCAGCCTGCCGCCA
GCAGCGAACCTGGCGATCCGGCGAAAGAGAAGCTCTATTACGACGCTGCTTTCGACCTGA
TCAAAGCCAAGGATTTCGACAAGGCCAGCCAGGCGTTCAACGCCTTCCTGCGCAAGTACC
CGAACAGCCAGTATGCCGGCAACGCCCAGTACTGGCTCGGTGAAGTAAACCTGGCCAAAG
GTGACCTGCAAGCGGCAGGGCAAGCCTTTGCCAAAGTGAGCCAGCTGTATCCCAAGCACA
ACAAGGTGCCGGATTCGCTGTACAAGCTCGCCGACGTGGAACGCCGCCTGGGTCACACCG
ACCGGGTCAAGGGCATTCTCCAGCAGGTGGTTACCCAGTACCCGGGTACCTCGGCTGCAC
AACTGGCCCAGCGCGATTTGCAAAAGCTCTGAACCAGCCGTTTTAAAAGAAACCCGCGCT
AGTCGCGGGTTTTTTCGTTAGAATCACTGCCCTTTTATGAAACACGCTGCTGCGAACTAC
GCGATGACGGGTTCTCAGCAGTGCCTGACGGAGGCGGACAGCCTGTTTAGCTGTTACGCC
CGTGGCGACTATGCAAGACACATTACGCATTACCGAAGTTTTTTACTCTTTGCAGGGTGA
AACGCGTACCGCTGGGCTGCCCACGGTATTCGTCCGCCTCACCGGCTGCCCGCTGCGTTG
CCAGTATTGCGACAGCGAGTACGCATTCAGTGGCGGCAGCATCCGCACCCTCGACTCGAT
CCTCGACCAGGTCGCCGGCTTCAAGCCGCGCTATGTCTGCGTCACCGGCGGCGAGCCGCT
GGCCCAGCCCAATGCCATCCCTTTGCTCAAGCAACTGTGCGACGCCGGTTACGAGGTTTC
GCTGGAGACCAGTGGCGCCCTGGATATTTCCAGGGTCGACACCCGGGTCAGTCGCGTGGT
CGACCTGAAAACCCCAGGCTCCGAGGAAGTTCACCGCAACCGTTACGAGAATATCGAGCT
GCTGACCCCGAATGACCAGGTCAAGTTCGTTATCTGTTCCCGTGAAGACTACGATTGGGC
GGTGTCCAAGCTCATTCAATATGGCCTGGAAAAACGCGCTGGCGATGTCCTCTTCTCGCC
CAGCCACCACCAGGTGAGTGCCACCGACCTGGCCGACTGGATCGTGGCCGATAATTTGCC
GGTTCGTTTCCAGATGCAGCTGCACAAACTGCTGTGGAACGACGAACCGGGACGCTGACA
GGAGTGATGCAATGACTGAGAAACGTGCGGTAATTCTGCTTTCCGGCGGCCTCGACTCGG
CCACTGTTGTTGCCATGGCCAAGGCCGAGGGCTACAGCTGCTACACCATGAGCTTCGACT
ACGGCCAGCGCCACCGCGCCGAGCTCAACGCCGCAGCGCGGGTTGCCCGTGACCTGGGCG
TGGTCGAACACAAGGTCATCGGCCTGAGCCTGGACGGGATTGGCGGCTCGGCCCTGACCG
ACAGCAGCATCGATGTACCTGAAGCGCCGAGCGAAGGCATCCCGGTCACTTACGTGCCGG
CACGCAATACGGTGTTCCTGTCCCTGGCCCTGGGCTGGGCAGAAGTACTGGAAGCCCGCG
ATATCTTCATCGGCGTCAACGCCGTGGATTACTCCGGTTACCCGGATTGCCGCCCGGAGT
TCGTCGAGGCGTTCGAGCGCATGGCCAACCTGGCTACCAAAGCCGGTGTCGAAGGCAACG
GCTTTCGCATCCAGGCACCGCTGCAGAACCTCAGCAAGGCGCAGATCGTCCAGGCCGGCA
TGGCCCGCGGGGTGGATTACAGCCTGACCGTTTCCTGCTATCAGGCCGACGACCAAGGCC
GTGCGTGCGGCAAATGTGACAGCTGCCGCCTGCGCGCCGACGGCTTTAAAGCCGCCGGTG
TAGAGGACCCGACCAGATATTTTTAAATTATTTTGCGATGGGGTGTTGATTTCCTGTTAG
AAATCAGTATTATACGCGCCATCCAACGGGTCGTTAGCTCAGTTGGTAGAGCAGTTGGCT
TTTAACCAATTGGTCGTAGGTTCGAATCCTACACGACCCACCATACGCTGTAAGAGAAAG
CCCGCGTCCTGCAAAGGTCGCGGGCTTTTTCGTTTCCTACCTATCAGAACGCGTAGGTCG
CCGACAGAATCGCCGAACGCGCATCGCCGTACTCTATGGCCGAAGAACGCGCATCGGTGC
CGTTCTGCTGGCGCACACGCTCAACGTAATCCTTGTCGAACAGGTTGTTGACGTTCAGCT
GCAGGTCGAGGTCTTCGTTGACCCGGTACGCCACCATGGCGTTGTGCAGCCAGTAGGCGT
CAAGCTTGGCGCTGGTGCTGGAGGTGACGTTGCGTTCGCTGACATAACGCGCGCCATAGC
CCAGGGTCCAGCCGGCCGGCAACTGGTAAGTGGTCCACAGGTTCAGCGAGCGCGGCGGGG
TGTTGCCCAGGGCCTGGCCTTCACGGGCGATACCGGCTGCAGTGTTGGCGGCCTTGAGGG
TTTCACTGTCGAGGAAGGTGTAGTTGGCGAACACATCCCACTGCTCGGTGATATGCCCGG
TGACCCCGACTTCGACGCCCTGTACACGCTGCTTGCCGGCCAGTTGGGTGGAGCCGTCGG
CCATGGTTTCGCGGGCGTTGGTCTTTTCTACCCGAAACAGCGCCGCGTCCAGTTCCAGGC
GCTTGTCGAGCAGCTCCCATTTGGTCCCCAGTTCCCAGGTTTCGTTCTTTTCCGGGGCGA
GGTTTTCGGTGGCCGCGCTCAGGCCGCCGCCGGTGGAGGCCAGGCTCTCTGCCGAAGGGT
TGAAGGAGTTGCCCCAGGCCAGGTAGATACGCCCGTTCTCAGTCGGTTTGTAGACCAGCC
CGGCACGGCCACTGAGTTTCTCGTCGGTGGAGTCGAAGTCGGAGGTACGCACATGCCCGG
CGTCGTAGCCTTGGGCCTGACCTTTGAACTTGTCGTAGCGCAGGCCCAGGTTCAGGTCCC
ATTGCTCATGCAGGGCGATGGTATCGAAGATGTACAGCGCCTGGTTGGTCAGTTCGGTGT
CGGTATAGCCGCTGGTGGCCTTGTTGGCCGGCCCCGACCAATGCCCCGGCGGGTTGCTCA
AGTCATAGCCATTGGCCGGATACAGGGCGTTGCTCAAGCCGTAGCCGTAGGTCTTCAGGT
CCATGGTTTCGCGTGACACTTCCATGCCGGTGACCAGGTCATGGCGCATGCCCAGCAGCT
TGAAGTTGCTGATCAGATTGGTCTGGTTGATCCACATTTCGGTGGTCGCATCGCGCCCGT
AGCCCTGGGGGCCGGCGGGGCGATAGCGGCCAGGCGGCAGGCCGGTGGTGTTGACGTGCG
AAGCCGAAACCGTGGTATCGCGGGCAATGTGGCTGTAGCGCGTAAGGTTTTGCAGGCGCA
GGTTGTCGTTGAAGTCGTGTTCGAAGTTGGCGGTGAACGAGCTTTGCTCGATCTCTTCCT
TGTCGAGGTTCTTCCAGCCGAAGTAGTCTTCGCGGCTGACGCCGGCCAGGCGTTTGCCGT
CCAGGGCCGGTACGCCGTAGTCGGGCAGGTTGTCATCGACCTGGTGGAAGGCGCTCAGGG
TCAGGCGCGTGGATTCGCTCAGGCCCAGGCGCAGCGATGGGGCGAGCCCCCAGCGTTCAC
GGTCGATCTGTTCGCGGCCGGCCACATCGTTCTGATGACCCATGAGGTTGATGCGAAACG
CGCTGTCATGCCCTACGCCCTCCAGCGGCTGGTTGCTGTCCAGGGTCATGCGGTAGTAGC
TGTCGGTGCCGACACTGCCGCCCAGGCGGGTGAAGGCCTGGTCCTGGGGCTGCTTGCTGA
TGATGTTGATGCTGCCGCCGGTGGTGCCGGCACCGCCGAACACCGAGTTGGGGCCTTTGA
TGACTTCGACCTGCTCGACATTGAAGGTGTCGGTGCGGTTGGTCTGGGCGCTGTCGCGCA
AGCCGTCGATCTGGATATTGCTGTTGGCCGAGAAGCCACGGATGTTGATGCTGTCGCCCG
AGCCGCCACCGCCTTCGCCGGCGTTGAAGGTGATGCCGGAGACGTTGGACAGTACCTGGC
GCAGGCTCAGGGCCTGCTGCTCCTTGATTACCTGGGAGGGCACCACGGTGATGGTCTGCG
GGGTGTCGAGCAGGGTGGTGGTGTACTTGCCCGACGCCGAGCGTTCAGTCTTGTAGTCGC
TGCTGGCCTTGGCATCGATGTTGATATTGCCCAGCTCCAGGGGCGGGCTGGATGCCTTCT
CGGCGAGCGAATAGCTTGATGTTGAAGCGACGGCAAGGCCCAGCGCTGAAGCCATGAAGG
AATGCGATGAACGACCACGAGCAAGTTGGCAAGACATGTAAAGTTTCACCCCAGTGAAAA
TTAAATGTAAGTGTTTATGAGAATTATTAGCAGTTACGCTGCTGATGATAATCTCGCCGC
TTACCTTTCTTGCAACTGTAGGTGTTTCGACATGTTTCTGGAGCGAACCATGACAACCAG
GCAGAGTTCCAGCATCATGGTGCCACTTCGAACTCAAAGATGACCCGCCTCCGTCGTGAG
GCCGGCATAAGGCTTTTACCCGTAATGACCCAAGAACACGCCCAGCAGCCTTCGCAGTCG
CCGCCACTGATCTCGGTCGTCGCTCCTTGCTACAACGCCGAGAAGTACCTTGAGGCCGCG
CTGCAGAGCATCTTTGCCCAGGATTACCCCAACTTCGAGGTGATCATTGTCGACGATGGC
TCGACGGACAACAGCCTTGCCATGCTCCGGGCGCTGCAGGACACCTACGCTTTCACCCTG
CTGACCCAGCACAATCAGGGCGTCAGTGCCACGCTGAACAATGGCCTCAAGCATGCCCGG
GGCGTGTATGTGTCCACTCCGGACCTGGACGACATCATGCTCCCGCATTCGCTCAGCGTC
AGGGCCAGGTACCTGGACGAGCACCCCGAGGTCGGCTGCGTCGGCGCCCTGATCGCCTAC
ATGGACAGCGATGGCGCCGAAACCAAGACCCAGCAGCGCACCGAGGTAAAGACCTTCAGC
TTCGACCAGATCGTCCGCGAGGCAGTGGTCATCGGTGCGCCGGGCGCGTTGTACCGCATG
CAGGCGATGCGCGCGGCGCAATTCTACGACCCGGCGATCAAGGTCCAGGATTTCCAGATC
ACCCTCAGGATCGCCAGCAAGGGCTACCAGATTCACGAGTTGCCGGTATGCGTGACGCGC
TATCGCCGCCACCCCAACAACCTGTCGCGAAAGTTCAAGGTCCTGCTGGATGCCGATATG
CTGGCGATGGCGCCCTTCAAAACGCATCCCGGGTATCAGCAGGGCAGGACGGTGTTGATC
AACAAGGCATTGAAGTATGCGGTGGTCGCCGACAAGAAATTTGCCTGGCAACTGTTGCGC
TCGATCCCGCTACGCCATTACAACCGCACCACATTCAAACGCCTGAAGCGCCTCGTACTG
CACCGTTGATCAGCAAGGACCCCTTTGTGAAGTTATTCGACCTCTTGAAACAGCGGCGTG
AGCGCAAACGACTGCGCTCGATGGACAAGCTTGAGCGTGCGGCAGAAAAGATCAGGCTGC
GTTACCCACGTTATAGCGTCGGGGTAGGCACCTACGGGATTCCGGAAGTTGTTGAGTTCG
GTGACGATACAGTGCTGAAGATCGGTTCCTACACCTCGATCGCAGCGGGCGTACAGATAC
TGCTCGGCGGTGAGCACCGTACCGACTGGCTGACCACTTACCCGTTCCCGGCCATGGTCG
ATGCCGTCAAGGACATCAAGGACTATGCGCCGAGCAAGGGCGATGTGGTGATCGGCAGCG
ACTGCTGGATCTGCACCAACGCGGTGATCCTCTCGGGCGTGACCATCGGCCATGGCGCGA
TTGTCGCCGCCGGTGCGCTGGTGACCCGCGATGTGCCGCCGTTTGCGGTGGTCGGCGGCA
ACCCGTGCAAGCAGATCAGGTGGCGGTTTGACGAAGAGGTGCGCAACACCTTGCTCGAAG
CGGCCTGGTGGGACTGGCCCATGGATGAAGTCAAAGCTGTCTCGCGGATGCTCAGCAGCT
CGGACCTTGATAGCTTTCTTGCCTACATCAAGGCCCGTAACGGCTGACAGTCAGTTGAAC
AGGCGCTGGCGCAGCGCGTCGATGCGTTCGGCTTCGGCCAGGTAGTCGGCGGCACTGAGG
TTGCTGTACAACGTGCCGGCCTTGATCCGCTTGGCATCGCGCCGCTGCTGCTCGGCGCGT
TCGAGCAAGGCCTTTTGCAAGGCACTGGCACTGTCCGGCGAGGCTTCAAGCAGTGGCCGG
GCCATGGCCTCGGCGCTGTCCAGGTGGTCCTGGGCGATGGCGCTGAGCACCGCACTGGGC
TCAGTTATCGCCCCCAGGCCCAGCAAACGCTTGGCCAGCGCCGGCGTTACCTGCGCAGCG
CCCACCAGCAGCGTATCGGCTTGCACCGGCATGCCCTGGTCGAGCAACCAGCTGGCAGCT
TCCAGGTGCCCATGCTGCAGGCAGCATTCCAGGCTGGCGCCGTGTCCGCGCAGCACTTCT
CTCAGGTCGCAGCCGGCCTTGCGCAGGGCTGCCAGGCGCTCGATATCGCCATGGCTGGCC
GCATCGAGCAGCGCCAGTTGGCGCAGGCGTGGTTGTCCGGCGAGGCTGCCGTCAGCCAGT
GCCGGGCGCCAGTCCAGTACTCGTTCGCGTAGCAAGGTCTCAAGCCGCGCCTTGAGCGTC
ACGCCCGACTCACCGGCTGCTTCCAGTTCATCCAGCGCTTCGAGCAGTTCGCTGGCGCTG
CTGTACTCGGCCTGCGGGTCGAACGGGTCTTGTTCATAGGCCAGCAGGTGGAACAGCCCG
GCGATGTCGTCGGCGATGCGTGCCAGGCTGTCCTGGTGCAGGCTGCCGGCCCAGGCTGGC
GGCAGCCCGCGGCTCCAGGCGATCACCGCGCCATGGTTGGGGCCCGGGGTGACGCACACG
TACAAGCGTTCCAGATATTCGAATCCGCCGAACGGCAGGTAGTCGAGCTTGCCGTTCCAG
GGGCGGCCGTGTTCCCGGGCGGCTTCTTCGGCTTGCTCCTGTTCGTGCTCGATCCAGCCC
CAGAGGTCGCGGTAGCCGTCACTATCCGGGTAGAACAGCTCGCTGAAGGAGAACGGGTGG
CGGTGGCCGTCGTAAACCACTTCCAGGTCATAGCCGACGCGACCGCCCAGGCAGGTCTGC
CACAGCTGCAACAGCCCTGCGGGTAGCGGGCCGCTCAGTTGGGCTTCGATCCGCGCCAGG
GTGGCGGCGTCGATTGCAGGTTGAGTATCGAAGATCACGCAGCCTTCGAACAGGGCCAGG
TGGTGGTCCTGCAACAGCTGATGTTCGGCGGGGGAGAGTTCCATTCGTGGTCCACCTTCG
GATTGGGCCGCAGACTCTAGCACGCGGCGAAACCCTCATTGTATTGCCCGCAAGCCTCAC
GCCGAATTGATCTAAACGCCAGGAGTGAGAGGGGTAAAATGGTATCGACGCTGTAGCGCA
GGAGTCATGGCAATGAAATCCTTCAGCACACTCGCGTTCACCACGGCACTGGCTGCGTTG
CTGTTGGCCTGGCCGGCCCAGCACGTTCAGGCCGCGCAGTACCAGGAGCCGATCGACATG
TCCGGGGTCAAGTTGCAACCCCAGGAGCAGAATGGCGTGAGCTATGTCAGCGGCGGAATC
GGCATCGATGAGTCGCGGGCCATTCAGCAAGTCCAGGGCTATAACTTGCATCTGACCTTC
TCGACCGGCCCCGAGAACAAGTATGTGCCGGATGTCGACCTGGCGATCCAGGGCGGGCAG
GGGCAAACCTTGCTGCAACTGAGCCAGGTCGGGCCGATGGTCTACGTCAAGCTGCCGCCG
GGTCATTACAACCTGGTGGCCTCGCGTAATGGCGTGCAGCAACTGGGCGCCGTCAACCTG
GTTCCCGGCCAGACCGGCACGGTGAACCTGCACTGGCCGCAGGACAACTGAGCCGTGCCG
GCACGCGGTTGACCAGCAGTATGCCACTGATCAGCAGCGTGCCACCGGCCAGCATGGCAC
CGCTCAGTTGCTCGCCCAGCAAAAGGGCGCCAGCGACCACGGCGGTCAGCGGGTTGAGGG
CAATGAAACTGCCGGCCCGGGTGGCGCCGATCCTGGCGATGGCGTCGTAATACAGCACGT
ACGCCAGCGCCGAACCCAGTGCCCCCAGGTACCCCAGGCTGAGTAACTCGGGCGCCGACA
GTGCGTGCAATGCGCTGATGCTCAGGCTGCCATTGAGCAGGGCGTGGACGCTGAGCATCG
CTGCCCCGGCGAACACCGCATAGGTCACCGTGTGCAGCGCGCCGAGCTGTTTCACCAGGC
CGCTGCAGCAGACACTGAAGATCACCCAGCTCAGCACGCAGCCGAAGATCAAGCCATCGC
CGAGCCAGCTGCCCTGGCCAATCGCTGCGGGCGCCCGGGCCAGCACCACCCAGCCCGCGC
CCAGCAGGCACAGGGCGACGCCGAGCAACTGTGTGCGGCCCAGGCGCTGCCTGAAACACA
GGTAGGCCATGATCGCCATGACCGCAGGGTTGCTCGCCACGATCAGCGAAGCCCGGGAGG
CATCGGTGTACTGCAGGCCATGGAAGAAGAACAGCGTATAGGCATAGATGCCGGCAAACC
CCAGGCCGGCGACTTGCACGGCCTGGGTCTTGCTCAGCCGGACAAAACCCTTTTTCGACA
CCCGCAGGATGATCGCCAGCACCAGGCTGGCCAGGGCAAAGCGCAGGCTGCCGAGCAGCA
GCGGATCGATACCGCAGGCCACGGCGCGACCGGCAACGAAGGTGCCGCCCCAGATCATCG
CGACCAGCGCAAGTTTCAGGTAGGTGCAAAACTGAGACGGCATGGTGGGCCCCGGCTGAC
GGCGGACAGGTGATGCGCCATACTTGTCCGAATGCCGACTCATAGGGAAATGAGCAATCG
CTCATGGGCTTTCGATGACTTTGACCCAGCTGGAAATCTTCGCCGTGGTCGCTGCGCGCA
AAGGCTTCACCCTTGCCGCGGCGCAACTGAAAATCTCCCAATCAGGGGTGTCTCACGCCA
TCCGCGCCCTGGAGCAAGAGCTTGGCGTGGCCCTGTTCGAGCGCCAGCAGGGGCAGATCG
AGCTGAGCGATATTGGCAGCCGCCTGCTGCCGCGGGCCCAGGCCATGCTCGGCCTGGCCG
AAACCCTGCGCCAGGAAGCCCACGATGCCCGTGGCATGAAGCAGGGTACGCTGCGCATCG
GCTCGTTCGGGCCGACAGCGTCGGTGCGCTTGCTGCCGGCGTTTCTCGCTGCCTACCGCC
AGGCGTACCCCGGTATCGAGGTGCATGTCGACGAAGGTCCGGACCGCCAGGTGCTGCACT
GGCTGCAGGAGCGGCGCATCGATGTCGGCTTCGTGGTGCTGCCTGAAGAGCAGTTCGACA
GCTACCCGCTGCTGGAGGACCAGATGGTTGCGCTGCTGCCCGCCGACCATGCGCTGGCGC
AGCTCGCTTCAGTGACGCTCAAGCAACTGTGCCTGGACCCCTTCGTATTGACCGAGGCCG
GTTCAGCCGAGATCGTCTCGCGGCTGTTTCTTGCCGCCAGGCTGCAACCCCGCATTCGCT
ACCGCACCTCGCAACTGCTCAGCACCCTGGAGATGGTTGCCCGTGGTGACGGCGTGAGCA
TCGTCGCGCAATCGTCCTTGCCGTTGCCCACGAGCCTGGCTTATGTGCAGCGCCCGCTCG
ATCCGCCGGTCAAGCGGATGGTGGGGCTGGCGGTGGTCGATGAGCGCATCATCTCGCCCG
CGACCCGGGCTTTTATCGAACTTGCACGGACATTGCCGCGTAACGCTGCGGACTGATTTA
TAGTAGCGCCCTCGTCAACGGCGTCTCCGGGAAAAGGAAGTGGTGTGTTTTTCAGGTTTG
TTCTGATCGCCGTAATGCTGGCGATGTCTGCATGCAGTTCGCATTCCCCAAGCCCCGGTA
GCTCCGCCAACAAAGTCGTGGCCGGCACCTACAAGGTCAAGCGCGGCGATACCCTGTACT
CGATTGCCTCGCGCCATGGCTGGAACTTCAAGGAACTGGCGCGCTACAACGGCATCAGTG
CGCCCTACGCGGTGAATGTCGGCCAGACCATCCGCTTCGGCGGCTCGAAGAGCACCACGC
GCACCACCGGCACTGGCAGCAAGGCCCGGCCCGTGGCGCCGGCCACCAAGGTCACCCTGC
GCGGCTGGGCGTGGCCGCTGCAGGGCACGCTGATCCGCCGCTATTCCTCTGCCGACAAGC
TCAACAAGGGCATCCGCATCGCCGCCACCCCGGGCCAGCCGGTGTACGCCAGCCTTGCCG
GCAAGGTCGCGTTCGCGACCAACATCCGCGGCTACGGCAACCTGATCATCCTCCAGCACG
GCACTGCCCATGCCAGCGTCTACGGCCACAACAGCAAGTTGCTGGTCAAGGAAGGCCAGA
GCGTCAGCAAGGGCCAGAAGATTGCCGAAGCCGGCGATCTGGATACCGACCGCGTGCAGC
TGTACTTCGAAATCCGCCAGAACGGCAAGCCGATCGATCCGCTGAGCGTGTTGCCGGCCA
GCTGAGGATGCTCAAGGCGTCGCTTGCAGGTAGTGGGCGATGATCTTCACGCTCAGTTGC
AGACGTTGCTCGATGTCCTCGCTGGCCGGGGTATAGGCCGGCATGCTGACCGCCTTGAGA
AACAGGTCGGCCTTGAGCATCTCCAGAAACTGGCAAGCAACCAGGCTGAGGGTTTGCCGG
TCGGCCTGGATACCGTGCAGTTGCCCCAGGCGCTCGGCCAGCAACTGGTAGCTGCGCTCG
GGGCCCAGGGTGTAGAAGTGCTCGCCGATCTGCGGAAAACGCGGCGCTTCGGCCACGATC
AAGCGATACAGGCCGATGCTTCTGGGCGCCAGCAGGCCGTGCAGAAAGCGGCGCCCGTAG
TGTTCGAGCACGCGTTCAAGCGAGTCGTGTGCGGCGCTGCCGGGGTCTGGGGCAACGAAG
ATCTCTTCGATCATTCGTTCAATCACTGCGGCAAACAAACCTTCCTTGCCGCCGAAGCTG
CTGTACAGCGTCCCGCGTGAGCCGCCGGCCAGGTCGATGATCATGTCCAGGGTGGCGCCT
TCAAAACCGTGCTCGATAAACGTCCGGGTGGCCGCCTCGATCAATGCGTGGCGGCGCTGA
AGCCCGCGAGCGGTGAGGCGCGGGCTGGCCTTCCTGGGGTTTTCGCAGTCAGTACTCATG
GTTGCTTGTCCGTCACTTAACGAGAACAAATCTCGTTTGGGTTGATCTTTGCTGAAAGAA
GTGTATCGTACAGTACAGTATTAAATCGAGGTGTACGATGATGCTCAACCAATGGGTTCT
GTTCGATGCCGGTGAGTTTCCGCTGGTTCACGTCAAGTCCATGCCTGCCAATCTCGACGA
GGTAGAGCGCTGGATTGTCGAGGTCGAAGCGTTGCTGACGCGCAACCGTGAGTTTGTCCT
GGTCTATCCGCCCATGCCGCCAGCGGCCGAGGATGACCTGCAGGCGCGCAAGCGTCTGGT
GCTGTGGCTCAAGGGCCAGCGCCAGTGGCTGGCGTCGTGGTGCCGGGGCATGGTCCTGAC
GGCAACCGGGCAGCCGGGCAACCTTGCCGAACTGACCGGCCTGGCACCGGTACTGGCAGC
AGTTTATGGCGTGCCGGTGCACGCCGTCCCCGGGGCGGCGCTGGCCCATAACCTGGCCTT
GAGCTTGTTGACCACAGGGCGGGCAACGCAGCAGCCGCCCAATTGAGTCGGCCGCAAGCG
CACAGGAGGAAAAAAGGTGATTGCCAGGGGTGGGCGCTGACTAGCCCAGCACCTCGCGCA
GCCGGTACCAGAACATCCCCAACGCCAGCAACGGCGAGCGCAGGGCCTTGCCGCCGGGGA
AGGTCAGGTGCGGCACCGCGCTGAACACATCCAGGCCCTGGCTGTGCCCGGCGTGAATGG
CCTCGGCCAGCAGCCGCGCGGTCCAGTGGGTGACGTTCAGGCCATGGCCGCTGTAGCCCT
GGGCATAGAACACGTTCGGGTGCTGTTGCAGGCGGCCGACCTGGGGGAAGCGATTGGCGG
TGATGCCGATCTTGCCGCCCCACTGGAAGTCGATGCGGGTATTGGCCAGTTGCGGGAACA
CCTTGAGCATCTTCGGTTTCATGTAGGCAGCGATATCCGCAGGGTCGCGCCCGGAGTAGT
GGCAGGCACCACCGAACAGCAGGCGGCGGTCGGCCGACAGCCGGTAATAGTCGAGGCCAA
CCTTCTGGTCGCACAGCGACAGGTTCTGCGGAATCAGCTGCTCGGCCTGCGCCTGGGACA
GCGGCTCGGTGGCGATGATGTAGCTGCCGGCGGGCAATACCTTGCCGCTCAGGCGCGGCT
CCAGTTCATCCAGGTGCGCGTTGCAGGCCAGCACCAGGCTGCCGGCGCGCACCGTACCGT
GCCGGGTGCGTACCTGCGCAGTGGCGCCATGGCTGATTTCCAGCACCGGGCTCTGTTCGA
AGATGCGCACGCCGAGAGTCTCGGCCACGCGTGCCTCGCCCAGCACCAGGTTGAGCGGAT
GCAGGTGGCCCGAGCCGCGGTCGATCAGGCCGCCGGCATACAGGTCGGAGGCGACCACCT
GATGCATCTGCTCAGGCCCGATCAATTGCGTTTCATGCTGATAATTCTGCTCGGCCAGGC
TTTGCTGCTCGGCACGCAAGGCGGCGAACTGCGCCGGGGTGTTGGCCAGTTCGCAAAAGC
CCCAGCGCAGGTCGCAATCGATGCCGTGGGTGCGGACGCGCTCGGCCACCACCTCGACCG
ATTCGATGCCGGCGCGTTGCAGGTACTTCACCCCCTCCTGGCCAACGTAGCGGGCAAAGC
CCTCGACCTCATGGCCGATACCGCGGATCAGCTGGCCGCCGTTGCGCCCGCTGGCGCCCC
AGCCGATGCGCCGGGCTTCGAGGAGGATCACCGAGAGCCCGCGCTGGGCCAGTTCGATGG
CGCAGTTGACCCCGGTAAAACCGCCGCCGATCACGCAGACATCGGCCTGCAGATCGGCGC
CCAGGGCAGGGTAGGGCGCCAGGTCATGGGCGGTGGCGCTGTAGTAGGAGCGGGCGTGTT
CAGGGCTGTACTGGTTCATTTGTTCGACTTCACTTTGCTCCAGGAGCGGGTCATCAGGCG
CATGATCGCCGGCGTCGGGGTGCTGGACACATACAGCTTGTCGAGCACCGCTTGCGGTGG
GTAGACCTCGGGGTTGTTGACCAGCTCCGCGTCCATGTACTGCTTGGCCGGCGGGTTGGC
GTTGGCGTAGCCGACCACGCCGCTGACCTTGGCGATCACTTTCGGGTCGAGCAGGTAGTT
GATGAAGGCGTAGGCCGCTTTCGGGTTGCTGGCGTCGGAAGGAATCGCCAGCAGGTCGAA
CCACAGGTTGCTGCCTTCCTTGGGAATGGCGTAGGCGATGTTCACGCCGTTGTTGGCTTC
CTTGGCGCGGTTGGCGGCCTGGAACACGTCGCCCGAATAGCCGAAGGCCACGCAGATATC
GCCGTTGGCCAGGTCCGAGACATATTTGGACGAGTGGAAATAGGTGATGTAGGGGCGCAG
GGTCAGCAGTTTGGCCTCGGCCGCCTTGTAGTCTTCAGGCTTTTCGCTGCGCGGATCCTT
GCCCATGTAGTTGAGGATGGCCGGGAACAGTTCGTCGGCCGAGTCCATGAACGACACGCC
GCACTGGCTGAGCTTTTTCAGGTTCTCGGGCTCGAACATTACTGCCCAGGAATCGATGTG
GTCGACGCCCAGCACCTGCTTGACCTTGTCGACGTTGTAGCCGATGCCGTTGGTGCCCCA
CAGGTAGGGCACCGAGTGCAGGTTGTCGGCGTCGTTCTCCTGGAGGAACTTGAGCAGCAC
CGGGTCGAGGTTCTTCCAGTTCGGCAACTGCTCGCGGTCCAGTTTCAGAAAGGCCCCGGC
TTTGACCTGACGGGCCAGGAAGTGGTTGGAAGGCACGACCACGTCGTAGCCGGTGCGACC
GGCGAGCAACTTGCCTTCCAGGGTTTCGTTGGAGTCGAACACGTCGTAGATGACCTTGAT
ACCGGTGCTGCCCTGAAAATCCGCCAGGGTGGTTTCACCGATGTAGTCGGTCCAGTTGTA
CACGCTGACACTGGGCTGGGCCTGGGCCACGGCGCTGACCAGCAGCGCCAGGGTTGCAGT
TACGACTGTTTTCATGGGACGCATATCGACACCTTTTCGAATTGTTGTTTTCGATACTTG
TTACAAGCTCGGGCTCAGACGCTGAGCAGCAGGAATTCGCGCTCCCAGGAGCTGATCACC
CGTTTGAAGTTCTCGTGCTCGGCACGCTTGACCGCCACGTAGCCGCGGACGAACTTGCTG
CCCAGGTACTGCTCGATGGTCGGGCAGTCTTCCATGTGCGCCAGGGCGTCTTCGATGGTG
ATCGGCAGGCGCAGGTTGCGCCGCTCGTAGGCGCGGCCCTGGACCGGAGCGCTGGGGTTG
ATCTTCTCGACCATGCCCAGGTAGCCGCACAGCAGGCTGGCGGCAATCGCCAGGTAAGGG
TTGGCATCGGCGCCGGGCAGGCGGTTTTCCACGCGCATCGCCTCGGGGCTCGAGGTCGGT
ACGCGCAGGCCCACGGTGCGGTTCTCTTCGCCCCATTCGACGTTCACCGGCGCCGAGGTG
TCGGGCAGGAAACGGCGGAACGAGTTGACGTTGGGGGCGAACATCGGCAGCACTTTGGGG
ATGTACTTTTGCAAGCCGCCGATGTGATGCAGAAACAGCTCGCTCATTTGCCCGTTGTCG
TCGACGAAGATCGGCTTGCCGGTGGCGATGTCGACCACACTCTGGTGCAGGTGCATGGCG
CTGCCCGGCTCGTCGCCCACTGGCTTGGCCATGAAGGTGGCGGTGACGTTGTGCTTGAGC
GCCGCCTCGCGCATGGTGCGCTTGAACACGGTGATCTGGTCGGCAAGGTCGAGGGCGTCG
CCGTGACGGAAGTTGATTTCCATCTGCGCCGGGCCGTCTTCGTGGATCAGCGTGTCGAGG
TCCAGGCCCTGGGCTTCGCACCAGTCATAGACGTCTTCGAACAGCGGGTCGAATTCGTTG
GCGGCATCGATCGAGAACGACTGGCGGCCGCTTTCGGCCCGGCCCGAACGGCCCAGTGGC
GCCTGCAGCGGCAAGTCCGGGTCTTCGCAGCGCTGGGTCAGGTAGAACTCCATCTCCGGG
GCGACGATGGGCTGCCAGCCCTTGTCGGTGTAGAGCTTGAGGACTTTCTTGAGCACGTTG
CGCGGCGACAGCTCGATCGGGTTACCTTGCTTGTCGAAGGTGTCGTGGATCACCACGGCG
GTCGGCTCGATGGCCCATGGCACCACGTACACCGCCGCCGAATCCGGGCGGCAGACCATG
TCGATGTCGGCCGGATCGAGCAGGTCGTAGTAGATGTCGTCGTCGACAAAGTCCCCGGTT
ACCGTTTGCAGAAGCACACTTTCCGGCAGGCGCATGCCTCGTTCATGCAGGAACTTGTTG
GTCGGTGCGATCTTGCCGCGGGCGATACCGGTCAGATCACTGACCACGCACTCGACTTCG
GTAATCTTGTGTTCTTTCAGCCACGCAGACAGCTGATCGAAAGGGGCATTCATAAAGACC
TCGTTGTTGGTTTTATCCACGCCAGGACCGGCAGTTGCGACCGGCTTGCCACCCAAGCGG
CTTCCCCTGTAGCGCGTTGAGGTCTATCTTGGGTGACGCTTGCGCATTCGATCTATCCAC
TTTCAGCAAGACTAAAATGCACCAAAAGAGTGCATAAAGAGCAGCTCATGACAGCGTCAA
CGCCTTTGCGGGTTCAAGCTTTCAACACCGCCGATGTCACCGAACAGGTCCGTGCCACCC
CGGGCTGGACCCAGCATTACCAACAGATGTCTCCCGGGCATTTCGCCGGCCAGCTGCGCT
GCCTCGACCTGCAGGGCGTGGAGATCTACGAGGAGTGCATGAACACCCGGGTCGAGCAGA
ATTTCAGTGCGCCGGCCGGCTCCCTGGCGTTTTGTTTCGACCGCAACGATCACAGTCTTT
ACGTGCTCAATGGCGAAAGCCGCAACATCTGGATCACCCCGGAGAACTACCAGGAAGTGG
CCGTGGTGTTCGGCCCGGAATTCGTCCAGCGCCACAGCCTGGACATCGCCCGCCTCGACG
GGCTGTTCATGGCGCCGTTGAACTCGATGCAGAACGAGCTGTTCAGCCGCTGGCTGAGCG
GCACCCTCACGCGCATCTCGCAGACCATCGACCCGCCAAGCCAGGACGCATTGGCCGCGC
AGTTGCTGGAAGACTGCCTGTTCATCCTCGATAACGCGTGTATCTGCCTCGATCGCGGGG
CGTTGTGGCGGCGTACCGAAGAGCGCGCAATCATGCGCAAGGTTGGCGAATGGGCGGCAG
ATTGCCCGGAAGAAACCCTCAATCTGCTTGAGCTTTCGCAGGTTGCCGGGGTGTCCCTGC
GCCAGCTGCAGCACGCCTTCAAGACCTTCACCGGCATGGCCCCGGCGCAGTGGCTGCGCT
TGCGCCGGCTCAACAGTGCACGGCGTGAATTGCTCAGTTGCACGCCCAGCGATACCACCG
TCGCCGAAGTGGCCATGCATTGGTCGTTCTGGCACCTGGGACGGTTTTCCGACAGCTACC
GCAAGCTGTTCAAGGAGCTGCCCAGCGAGACCCTGAAGCGCGTGGCGCTGTCAGTCAGAT
AGCCAGCAGTGGTAATGTTCGACCTACTAAATGAAGTCGATAGCCTGGAAAGACCATGCC
AAGAGCCTCCCACCAAGACCTGCGTCGCGCGTTCCGCCAACTGCTTGCCTCACCTGCCTG
CTACCACACCGCCTCCGTTTTCGACCCGATGTCGGCGCGCATTGCCGCTGACCTGGGCTT
CGAGGTGGGGATCCTCGGCGGTTCGGTGGCCTCCCTGCAGGTGCTGGCCGCCCCTGACTT
TGCCCTGATCAGCCTGAGCGAATTCGCCGAGCAGGCGACGCGGATCGGCCGGGTGGCGCA
ACTGCCGGTAATTGCCGACGCCGACCACGGCTATGGCAACGCGCTCAACGTGATGCGGAC
GGTGACCGAGCTTGAGCGTGCCGGGATTGCCGCGCTGACCATCGAGGACACCCTGCTGCC
GGCCCAGTTCGGGCGCAAGTCCACCGACCTGATCAGCATCGCCGAAGGCGTCGGCAAGAT
CCGTGCGGCGCTGGAGGCGCGGGTTGACCCGGAGCTGTCGATCATTGCCCGCACCAACGC
GGCGCTGATTGCCACCGAAGAAGTCATCGCCCGCACTGTGGCCTACCAGAACGCCGGCGC
AGACGCCTTGTGCATTGTCGGTATCCGCGACTTCGAACACCTGGAGCAGATTGCCACGCA
CCTGAGCGTGCCGCTGATGCTGGTCACCTACGGCAACCCGCAACTGCATGATGATGCGCG
CCTGGCCGAGCTGGGCGTGCGCATTGCCGTCGATGGTCATGGCGCCTACTTTGCCGCGAT
CAAGGCCACCTACGACTGCCTGCGCGAGCAGCGCGGCATCACCTGCAGCACCTCGGACCT
GAGCGCCACCGAACTCACCCATACCTACACGCAACCGGACGACTACATCGTCTGGGCCCG
CGAGTACATGGACGTCAACGAATAGGCCGCAAGGCTTAGTCAACGCAACAACTCTCTACA
AATGGAAGCGAAACAATTCATGAAGAAATCTACAGGCGTACTCGGCCTCGCAGTGGCAGT
GGCAGCGGTGTGCACCGCGGGTGCCTGGTACACCGGCAAGCAACTGCCAGGCGTGCTGGC
AACCACCATCGCCGAATCCAACGCCCAGACCAAGCAGGCGCTGGTGGGTATGGACACCCT
CGTGGAGCTTGAGCTGGTATCGCTGGACAGCCATCTGTTCAGCAGTACCGCCAAATACCG
CCTCAAGGTAAAAAACCTGCAGGTTGGCGAAGACAGCAAAAGCTTCGAGCTGAATTTTGT
CGACCAGATCGAACACGGGCCGTTGCCGCTGTCGCGGGTCAAGGCGCTGAAGCTGATGCC
GGTCATGGCAGCCAGTCATTACAGCCTGGAAAAAGACGCGGCCACCGCCGACTGGTTCGC
CCTGACCAAAGACGTTTCGCCGCTGCAAGGCCAGGTTGCCTACGGTTACGATCGCTCGAT
GGACAGCGCTTTCCAGGTGGCGCCGATCGAGTGGAGCAAGGACGGCTCGTCGCTGAAGTT
CTCCGGCTTTGAAGTCACTGGCCACGGCAACGAAGGCGCCGAACACGTGCAGCTCACCGG
CCAGTCGGGCGGCCTGAGCCTGAACCTGGTCGACCCTGACAGCAAAGTGCTGAAAGTCGA
GATCAAGGGCCTGAGCCTGACCGGCGACATGACCAAGACGCCGTTCGGCTTCTATGTCGG
CAAGATGGATATGGCCGTGGATGATACGGTCGCCACCTTCGGCGATGAGCAAAAGGTCCT
GAAGCTCAAGGGCCTGGCGCAGAACAACGAGTACAAGAACGACGGCGACAAGCTCTCGGC
ACGCATGGAATACAAGGTTGGCGACATCAACTTTGACGGCAAGGCCATCGGTGCCGGCGA
GATGGTCTGGAGCCTCAAACGTCTCGACATCCCGGCCATGCAGGCACTGATCGGCTGGTA
CCAGAGCCGCCTGCCTGAGTTCCAGCAGGCCGCTGCCGAAGGTGCAGGCATGCCGGACCT
GGCGATGACCGAGGCTGAAACGGCCCAGGTGCGCAGCGATGTGCAGCGCCTGCTGGCAGC
CAAGCCGCAGATCGCCCTGGAGAATCTGTCGTTCAAGACTGCCAATGGCGAAAGCCGTTT
CAGCTTCAGCGTCGACCTGGCCAACCCGACCTCCCTGGAGCTGCCGCCCGAGGAGTTGTC
CAAGCAGTTGATCACCCAACTGCAGAGCAAGATGTCGCTGTCCAAGCCGATGATCGGTGA
CCTGGCGACCCTGCAGGCTCAGTTCGAAGGCCAGACCGATGCTGCCATTGTTGCCCAGCA
AGCGGCCCAGGCCGGGGAAATGGTCAGCATGATGGCGGTGCAGAGCCAGATGGCCAAGGT
CGAGGGCAATGACATTGTTACCTCGCTGCACTATGCCGATGGCATGGTCGACTTCAACGG
CCAGAAGATGACCGTTGAGCAGTTCGCCAGCGTGATCATGGCCAACGCCAGCGCAATGCA
GGCGACCGGCGGTTGATGTTCAGGCCCGGGGCGCCCGCCCCGGGCTTGTTTCACTAAAAA
AACCTTTTGAATTCATTCGATTATCTGTAGCCTTCGGCATCCTATAAAAACCCGAGGCCG
CAGCTGGTCCGTGGTTCTGTGCGCAAGGCTGTTTTGCCCTGCCTGTGGAGCCTGTAGCCG
ATTTGCCAGGGCTCGGTGATACACTCGACTTACGCGCTCAAGCGCCTGCAGGTCCAGCGA
TCATGACCCAGATTTCCGAACGCCTTCTCGTCCAGGCTCACCTCGATGCCAAGCAGCCCA
CGCCGCTGACGCCCGAGCAAGAGGCCGACTACCGCGCCGCCATTGCCGCCGAACTCAAGG
CGCAAAATGCGGTGCTGGTTGCCCACTACTATTGCGACCCGGTGATCCAGGCCCTGGCCG
AGGAAACCGGTGGCTGCGTGTCCGACTCGCTGGAAATGGCCCGCTTCGGCAAGAACCACG
TGGCCTCGACCGTGGTGGTCGCCGGGGTGCGCTTCATGGGCGAGACGGCCAAGATCCTCA
CTCCGGAAAAGCGCGTGCTGATGCCGACCCTCGAGGCGACCTGCTCGCTCGATCTCGGCT
GCCCGGTAGATGAGTTCTCGGCGTTCTGCGACAAGCACCCCGAGCGCACCGTGGTGGTGT
ATGCCAACACCTCGGCGGCGGTCAAGGCCCGCGCCGACTGGGTAGTGACCTCAAGCTGCG
CGCTGGAAATCGTCGAAAGCCTGATGGACAACGGCGAGACCATCATCTGGGGCCCGGACC
AGCACCTGGGTCGCTATATCCAGAAACAGACCGGCGCCGACATGCTGCTGTGGGACGGTG
CCTGCATCGTCCACGAAGAGTTCAAGTCGCGCCAACTGGCCGACATGAAGGCGCTGTACC
CGGAGGCGGCAATCCTGGTGCATCCGGAGTCGCCCGAGGCGGTGATCGACCTGGCCGACG
CAGTGGGCTCCACCAGCCAGCTGATTGCTGCGGCGCAGACCCTGCCGAACAAGACCTTCA
TCGTCGCCACCGACCGCGGCATCTTCTACAAGATGCAGCAGCTGTGCCCCGACAAGATCT
TCATCGAAGCGCCTACCGCCGGTAACGGCGCGGCCTGCCGCAGCTGCGCGCATTGCCCGT
GGATGGCGATGAATACCCTGGAGCGCACCTTGCAGTGCCTGCGGGAAGGCACTAACGAGA
TTTTCGTTGAGCCGGCGTTGATCCCCCAGGCGATCAAGCCGCTCAAGCGTATGCTCGACT
TCACCCAGGCAGCGCGGATGAAGTTGTCCGGTAACGCCTGACGACGCCTTCGCGGGGCAA
GCCCGCTCCTACCGTAGGAGCGGGCTTGCCCCGCGATGCTTAGCGCATCATGTCCTTGAC
CATCCGCTGTTGCTCCATCAGCTCGCGCTGACGCGCATCGATCTTCGACGCCAGGACGAA
GTTGTTGCCGGCGCGCTGCTTGGCGTAGTCGAGCTGCTGCAGGGCCTGGTCGAAGTCGCC
CACCAGGGCAAAGTATTCGGCGCGGGCCTGGTGCAGGCCGATGGTGTTGCCCGAAAGGCC
ACGTACTTCCGCCACGTCATACCAGACATCCGGGTCTTCAGGACGGTTCTTGAGTAGCGC
ATCCAGCGCCTTCTCTGCCTCGGCAGGGCGGTTCTGCTTGAGCAGCAGGTCGATGCGCGC
CTGTTGCAGCGGGTAGTTGGCCGGGTACAGGCTGCGCATCCGCTCGACCCGTTGCTGGGC
ATCGGGCAGGCGGTTGTTGGTGATGTCCAGGTCGATCTGCGCCAGGTTGTAGGTGATGTC
GTTGGGCGCCTTGGCCAGCAGCGGCTTGAGGTTCTCGCGCGCCTCGTTCAGGCGCCCGCC
CTTGATCTGCGCCAGCGCCAGGCCGTAGCGGGCGGCGTCCATCTGCGGGTTTTCGTCGAG
CTGGGCCTGGAAGCGCTTGGCGGCAAGGCCGGGGGTGCCTTCGTAGATCAGCGCCACCCG
GGCACGAATCAGCTGGTAGCGCATGCTGTCTTCGGTGCCACCCTTGGGCGCCTGTTCGGC
GCGGTTGCGGGTGTCGGCGATGCGCGATTCGGTAACCGGGTGAGTCAGGAGGAATTCCGG
CGGCTTGGCGTCGTAGCGGTACTGGCGCATCAGGCGCTCGAACATGGTCGGCATGTTGCG
CGGATCATAGCCGGCCTTCTCAAGGTTGAGGATACCGATGCGGTCGGCTTCCTGTTCGTT
CTGTCGCGAGAAGCGCCGCTGCTCCTGGATGGCGGCCGCCTGGGTGCCGGCAATTGCGGC
AATACCGGCATCACCGGCACCTGCCGCGGCGGCGACGATGCCGATCAGCAGCGCGCCCAT
CATCGGCAACTGCATGCGCTGCTGAGCCTCGACGCCGCGGGCGAAGTGGCGTTGCGACAA
GTGCGCCAGTTCGTGGGCCAGTACCGAGGCGTATTCGCCTTCGGTCTGGGCATTGAGGAA
CAGCCCGCCGTTGACCCCGACGATCCCGCCGGGGGCGGCAAAGGCGTTGAGTTCGCGGCT
GTCGATGAGGATGAACTCCAGGCGCCGGTCCTGCAACTGGCTGGTTTCGGCCAGGCGGTA
GACGCTGGTTTCGACGTAATCCTTGAGCTGGGGATCGTTCAGTTGGTTGACATTGCCCCG
CAGCAGGCTGAGCCAGGCGCGGCCCAGCTGGTGTTCCTGTTGCGGGGAGACAATGGCAGA
ACTGGCGTCGCCGAGTGACGGCAGGTCGTCGGCATGGCTGGGGAGCGCCATCAAACAGGC
CAGCGTCAGCAGGGTAGGGCGCAGAAAATTCATGCACGAAGCTCTGGTCGACAAAGAACC
TTACTGTAGCCCGCTCGCACGTTGGCGACCAGTGGCGGTATCCTACCGGGCTTGTTCAAA
ATGCTACCTGTGCCCGCATTCCTGCCTGGAGACCCCCATGAGCGAGACCCCGACCCATGA
CGCCGAACTCGACGCCAGCGGGCTGAACTGCCCGCTGCCGCTGCTCAAGGCGAAGATGGA
GCTCAATCGCCTGGCCACTGGCGCGGTGCTCAAGGTGATTGCCACCGACGCCGGTTCCCA
GCGCGACTTTCGCACTTTTGCCCGATTGGCCGGTCATACGCTGCTGCTCGAAGAGGCCGA
GGCCGGTGTTTACACCTACTGGCTGAAGAAGGCCTGAGTTTTTTCTGTTAAAGGATCGTC
AATGTTCAAGGTGCTTCGCGACTGGATGCAGCGCTACTTCTCCGATGAAGAAGCGGTGGT
GCTGGCGGTCTTGCTGTTTCTGGCGTTCACCGCCGTCCTGACCCTCGGTGGCATGCTTGC
GCCGGTGCTGGCGGGGATGGTTCTGGCGTTCCTGATGCAAGGCCTGGTCAACGCCCTGGA
GCGCCTGCGGGTGCCCACGCGCTATGCGGTCGGGCTGGTGTTCATGCTGTTCATGGGCGC
CCTGGCGGTGTTCCTGCTGGTGCTGGTGCCGCTGCTCTGGCACCAGCTGATCACCCTGTT
CAACGAACTGCCGGGCATGCTCGGCAAGTGGCAGTCGCTGTTGTTGCTGTTGCCCGAGCG
CTACCCGCACCTGGTCTCCGACGAGCAGGTGCTGCAGGCCATCGAGGTGATGCGCGGCGA
GATCGGCAAGTTCGGCCAGTGGGCGCTGACCTTCTCGCTGTCGAGCCTGCCGCTGCTGGT
CAACATCATGATCTACCTGGTGCTGGTGCCGATCCTGGTGTTCTTCTTTCTCAAGGACCG
CGAGCAGATCGCCGATTGGGTCAGTGGCTACCTGCCCAAGGAGCGGGCGCTGATGACCCG
GGTGGCCGAAGAAATGAACCGGCAGATCGCCAACTACATTCGCGGCAAGGGCATCGAGAT
TCTGATCTGTGGCGTGGCCACCTACATCGCCTTCATCAGCCTGGGGCTCAACTATGCGGC
GTTGCTGGCCCTGCTGGTCGGCCTGTCGGTGGTGGTGCCCTACGTCGGCGCGGTGGTGGT
GACCGTACCGGTAACCCTGATTGCGCTGTTCCAGTGGGGTTGGGGCGATCAGTTCATCTA
CCTGATGGCGGTGTACGCGATCATTCAGGCCCTGGACGGCAACGTGCTGGTGCCGCTGCT
GTTCTCCGAGGCGGTGAGCCTGCACCCGGTGGCGATCATCTGCGCGGTGCTGCTGTTTGG
CGGGCTGTGGGGGTTCTGGGGGATCTTCTTTGCCATCCCCCTGGCGACCCTGTTCAAGGC
CGTGCTGGATGCCTGGCCGCGGCGAGAGCCGGTGGTGGCGCCGCTGCTCTAAAAGCATCG
CGGGGCAAGCCCGCTCCCACAGTGAGTGAAAGAACCTGTGGGAGCGGGCTTGCCCCGCGA
TTGGCTTATATTGCGTTCAGCGTCTGCGCCTCAGCCAGTACGGCATCGACATGCCCTGGC
ACCTTCACCCCACGCCAGGCCTTGCGCAGCACGCCGTCCTTGTCGATCAGGAAGGTGCTG
CGGTCCACGCCCAGGTATTCCTTGCCGTAGAGTTTCTTCAGCTTGATCACGTCGAACAGC
TGGCACAGGGCTTCGTCCTTGTCGCTGATCAGCTCGAAGGGGAAGGCCTGCTTGGCCTTG
AAGTTCTCGTGGGACTTGATGCCATCACGCGATACGCCGAACACCTGGGTGTTGGCCGCT
GCAAAGGCTGCATGCTGGTCACGGAAACCCTGGCCTTCGGTGGTGCACCCCGGGGTGCTG
TCCTTGGGATAGAAGTACAGCACCACCTGCTGGCCTTTAAGCCCGGCCAGGCTGACGGTC
TGGCCGCTGGTGGCCTGGGCCTCAAAATGGGCGACGGGTTGGTCGAGTTCAACGGCCATG
AAAAGCTTCCTTACATCGGGTTCTGTGGGCGCCACGGTTCGATCAGCGCATCCAGGTTCA
GCGCATCGGAGAAGTCCAGGAACTGGTCACGCAGCCAGCTGATCTGGGTACCTGCCGGCA
GGGTCACGGTAAAGGTGGCGTTGAGCATGGTGCCGCCGGTCTGCGGGGCCTGGTAGGTGT
CGCAGGTGAGGTTCTCCAGCTCCACATGGTGGTCGATGAAGAACTGGCACAGCTCGTTGA
TGATGTCCGGGCGGTAGGCGGCGCTGACATAGGCCACGTACGGCAGCGACAGCGGGCGCA
CTTCGAGCTCGGCGCTGCGCACCACGTTGACGGTGAAGGTGTGCTTCTTGGCCAGGCCCG
GCAGGGCGCCTTCGAAGCGCGCCAGGGCGTCCCAGCTGCCGGCGACCTGCAGGACCAGGG
CACTGCACTCGCCGTGGCGGGTCAGGCGCGAGGTGACGACCGAGCAACGATTGTCGTTGC
TGGCCCGGCACAGGATGTTGGTCAGTTCCATGGGATTGGCACCCAGGGCGCTGATGACAA
GGAATTGTTCGCGAACGGTGGGGGTGGACATGCAGCATTCCTAAAGCGATGAGCGGTCGG
TACCTGACGTGGCAAAAAGGCCGGTAGGCAGGCGCCCGGGGCTCAGGATCGAGCCTTGCG
GCGCTGGCTACGCGCATTGTCGGCAGCCCGGCGGGCCACTATGTACCGATCAAAGACAGA
AGGGTAGCGAAAATGGCCGCCGAGGGGAATGCTCCGCCCGCCTGCTTCGCTTGTGCAAGG
CCGATGGCGCCAGTACCATTACCGCTCTCTTTTTCCGGCAGGAGCAGTTTCATGATTGCG
GGCAGTATGGTGGCATTGGTCACACCCATGGATGCACAAGGGCGTCTTGATTGGGACAGC
CTCAGCAAACTCGTGGACTTCCACCTGGAAAACGGCACCCACGCCATCGTTGCCGTCGGT
ACTACCGGCGAGTCGGCGACCCTGGATGTCAATGAGCACATTGAAGTCATCAAGGCGGTG
GTCAAGCAGGTCAATGGCCGTATCCCGGTGATCGCCGGCACCGGCGCCAACTCCACCAGC
GAAGCCGTGCACCTGACCCGCAACGCCAAGGAAGCCGGCGCCGATGCCTGCCTGCTGGTG
GTGCCGTACTACAACAAGCCGACCCAGGAAGGCCTGTACCAGCACTTCAAGCACATTGCC
GAAGCCGTCGACATCCCGCAGATTCTCTACAACGTCCCTGGCCGCACCTCCTGCGACATG
CAGGCCGAGACCGTGATCCGTTTGTCGAGCGTGCCGAACATCATCGGCATCAAAGAGGCC
ACCGGCGACCTCAAGCGCGCCAAGGCCATCCTTGACGGCGTCAGCAAGGACTTCATCGTC
CTGTCCGGCGATGACCCGACCGCTGTCGAGCTGATCCTGCTGGGCGGCAAGGGCAACATT
TCCGTGACCGCCAACGTCGCCCCGCGAGAAATGGCCGATCTGTGCGAAGCCGCCCTTGAG
GGCAATGCCCAAAAGGCTCGCGCAATCAACGAACAACTGATGCCGCTGCACAAGGACCTG
TTCATCGAAGCCAACCCGATTCCGGTGAAGTGGGCTTTGGTCGAAATGGGCCTGATGCAC
AAAGGCATCCGCCTGCCACTGACCTGGCTGAGCGAATCCTGTCACGATACGGTACGCCAG
GCGATGCGCCAGTGCGGCCTGAAGTTTTAATTGAGGACGTACACCGCATGAAGCGATTGG
CTGGTCTTTCCGCCCTTGCCTTGATCATCTCCAGTACCAGCGGTTGCGGCTGGCTCTGGG
GCGAAGAGGGTTACTTCCGTGACCGTGGCAGCGATTATCTGGAGGCCACCCAGAAGCCGC
CAATGCAGCTGCCACCGGACGTCAGCAGCGCCAAGCGGCTCGACCCGCTGCTGCCGATCC
CGCGCAACGTCGCCGACGACAACGTCAAGGGCGAATTCGAAGTGCCGCGTCCGCTGCCGT
TGAACGCCGCGGCCGACATCAGCGATTTCAGCCTGCAGAAGAGCGGCAGCTCGCGTTGGG
TGCTGGCCCAGCGCTCGCCGGCCGAAGTCTGGCCGGTGGCCCGTCAGTTCTTTGAAGACA
ACGGCTTCCGGATTGCCGAAGAGCGTCCGCAAACCGGCGAGTTCAACACCACCTGGCAGC
GCTTCGACGAGCTCTCGGCATCCATGGCCAAGCGCCTGGGCAGTGCCTCGAGCAGCAGCG
ACAACGAAGTCCGTGCGCGCATCCGCATCGAGCCGGGCGTGCAGCGCAACACCAGTGAAG
TCTACGTCGTGACCGTCGAACGCCCGGCCGGCAGCACTGCCGAGCAGGAATTCCCGGCAC
GTTCGGCCAACACCGGTGTCGATGCCATCCTGGTCGACGAAATGCTCGCCAGCATGACCC
GCAGCGCCGAGAAGGGCGGTTCGGTGTCGTTGCTTGCCGCCCGCGACTTCGATACCCCGA
GCCGCGTCAGCCTCAGCGAAGACGGCAGCGGCAACCCGGTACTGAACCTGGGCGCCGACC
TCGATCGCGCCTGGTCCAGCGTTGGCCGTGCCCTGGAGCAGGGCGAATGGCGTGTTGAAG
ACATCAACCGCAGCCTGGGCCTGTACTACATCAACCTTGCCGAGAAAGCCGAGACCAAAG
AGCAGCCAGGCTTCTTCAGCCGCCTGTTCGGCAGTGCGCCGAGCAAGGAAGAGCGTGAAG
CCCGTGCCGAGCGCTACCAGGTTCGCCTGAGCAAGGTGGGCGAAAGCGTCCAGGTCACCG
TCGAGAAGAACATCAACACCGTGGCCCCGGCAGACGTTGCCCGCCGCGTGCTGAGCGTGA
TTCAGGACAACCTGGGTTAAGTGCGCTTCGCCGTACTTGGAAGTGGAAGCCAGGGAAATG
GCACGCTGATCGCCAGTGGCAATACCTTGCTGCTGGTCGATTGCGGCTTTTCCCTGCGTG
AAACCGAGCGGCGCCTGGCGCTGCTCGGCGTTTCTGCGGCGCAATTGAGCGCGGTGCTGG
TCACCCACGAACATGCCGACCACGTGCATGGGGTCGGGTTGCTGTCGCGGCGCTACAATG
TACCGGTCTACCTCAGTCGCGGCACCTTGCGCGGCATGCGCAAGCCGGTCGAGGCCGCAG
GCTTCCTGGCCGCCAACGACACCTTGCAGCTGGGCGACCTGAGCGTTACCGCCGTCGGCG
TCACTCACGACGCGCTGGAGCCGCTGCAGTACGTGTTTGGCGATGGCAGCCGGCGCTTTG
GCGTGCTGACCGACCTGGGCTCGTATGATACGGCCCTGCTCAGCAGCTACCAGGGCCTGG
ACGCCCTGCTGATCGAGGCCAACCACTGTCGCGACCTGCTCGGACGCGGGCCGTACCCGA
TGTTTTTGAAGCAGCGGGTGGGTGGCGACTACGGACATTTGAACAACCATCAGGCCGCGC
GCCTGGTGTCGGAGCTGGACTGGCAGAACCTGCAACACCTGGTGCTGGCCCATCTCAGCA
GCAAGAACAACCAGCCACAGCTGGCCCGGCAATGCTTCGTCGATACCCTCGGCTGCGACC
CGGACTGGCTGCAAGTGGCCAATCAGGATTCCGGGCTCGACTGGCGTGAAATCGCCTAGC
CCATCATTTAGCAAGCGGAGCCCATCATGGAAAAACGTGAAGAACTCTACCGCGGCAAAG
CCAAGTCGGTTTACAAGACCGACGACGCTGACCGCTTGATCCTGCTGTTTCGCAACGACA
CCTCGGCGTTCGACGGCAAGCGCATCGAACAGCTCGACCGCAAGGGCATGGTGAACAACA
AGTTCAACGCCTTCATCATGCAAAAGCTTGAAGAAGCCGGCATCCCGACCCAGTTCGACA
AACTGCTGGGCGACAACGAATGCCTGGTCAAGAAGCTCGACATGATCCCGGTCGAATGCG
TCGTGCGCAACTACGCCGCCGGCAGCCTGGTCAAGCGCCTGGGCGTCGAAGAAGGCATGA
AGCTCACCCCGCACACCTTCGAGCTGTTCCTCAAGGACGACGCCAAGGGCGACCCGTTCA
TCAACGAATCCCACGTCGTGGCCTTCGGTTGGGGCACCGCCGAGCAACTGGCGAAGATGA
AAGAGCTGTCGCTCAAGGTCAACGACGTGCTGAACAAGCTGTTCGACGACGCCGGCCTGC
TGCTGGTGGACTTCAAGCTCGAGTTTGGCGTATTCCACGGCGAGATCGTCCTCGGTGACG
AGTTCAGCCCGGACGGCTGCCGCCTGTGGGACAAAGAAACCCGCAAGAAAATGGACAAGG
ACCGCTTCCGCCAGGGTCTGGGCGACGTTATCGAAGCCTACGAAGAAGTTGCCAAACGCC
TGGGCGTGCCGCTGTAACCGGCAAGTTCACGCAAGCGCCTGATACCACGCGAATTTTTTT
CGCAAACAGGCTTTGCCTTTCGGCAAACTGCTGGTATCATGCGCGCCACTGGAGAGATGC
CGGAGTGGCCGAACGGGACGGATTCGAAATCCGTTGTACTGGCAACAGTACCTAGGGTTC
AAATCCCTATCTCTCCGCCATACAAGAGAAACCCCCTGAATCGCAAGATTCAGGGGTTTT
TTCGTTTCTGCCTATTAATAAGTTCCAGATCACACAGATAACAAAAAGCCCCGCATTGCG
GGGCTTTTGGTCACATGAGGCCGCATCAGGGCCGGCACACCAACCGCTGACGCTCATAGT
TCAACGCCTTGTCCCGCTCCGGCAGGCTATACGGCGCTGTGCACTGGCGCTCGCCCCACT
TGATGGTCAGGCTGCCCTGGTCTTCTTCCAGCAACACCAGCGCCTTGCCGTTGGGGTCGG
AAATTGCCAGTTGCTTGCCGCTGGCGTCTTCCAGCGAGGCGCCGAACGGGATCATCGCGC
CCTGTTCGTCGAACAGCTCGAACTGCACCCGCCGCCCGCTCTTGCCGGTGTAGCGGGCCA
CCACCACGGCGCCGCGGCGCGGTACCAGTTGCTGGGTGGCGTTGTCGATTTCGATGTCGC
CGCCCAGTTCGCGGGTGTCCAGGCTGATCCAGTTGACCCGGTATGGTTGCGCGTTGGGGA
TCACCGCGTAGCCGTTGCGCCCGGTTTCGACGCCGCTGTAGCTGCTGATCTTGGCGCCCT
TGACGCCCGGCACCTGGGCCAGGGCGAAGGTTTCGCCGACGGTCTGGCCGAGGTTGATGC
CGCCTTGGTGGGCAACCACCGAGCCCGACACGTTGAGGTTCTGCGAGTCGTAGCCGCGGC
CCTGGCTGTAGCCCAGGGTGATGTCGGCCACCGAGGTGCGGGTGTTGAGGTTGGCCGAAG
CGGAGTTGCCGCCGGAGCTGCTGTTGCCGCCCTGGACCGAATAGAAGGTGTCGCTGGTCT
CGGACAGGTAGCCGTTGACGCCAACCTGGGTGCTGTCGCCGCCTTTTTGTGTGCTGGTGG
TGATGAACGCACGCGGCGCCCGGGCGCGGCTGCCCAGCGGGAAGGACACGGACAGGTTGA
ACTGGGTATCGCTGCTGGAGCCGCCGTAGCCGTCGCCCAAATCCTTGGTGCGGGTGACGC
CGAGGTTGTAGCTGGCTTCGCCCCAGTTGTTGCTGTAGCCGGCCGAAAAGCTCTGCGAGC
CGCCGCGGTTCCAGTAGCGCTGGTCGCTGGCGTTGACGTACAGGCTGCCCAGTTCGCGGT
TGCGGCCCATGCTCTGGTTGATGGTCAGGTCGGTGCGGGTCTTGGAGTTGCCCGTGCGCC
GCTCCAGGTCGCTGCTCAAGTCCTGGACATGGTCGGTCAGGGTGCGGAAACCTTCGGTGG
AGTAGCGGTACGCGGCCAGGGTGAAGTTGGTGTCGGTGCCGGTGAAGGTCTTGGCGTAGA
GGGCACGCACACTGTTGCCCTGGGTGGTTTGCCCCAGTGCGCGGCTGCTCGAATGGGTGA
CGTCGAACGACACCGCGCCCAGCGAAGTGTTCTTGCCGGCGCCCAGCGACAGCGCCTTGT
AGTTGTCGCTGGCCTGTACACCGATGATCCCGGTGAGGCTGCTGCTGATACCGTAGGCCA
GGGTGCTGCTGAGGATGTTCGGGGTGGCCATGCCGTCGGTGTTGCTGTTGAACTGGCCGG
CCGAGACGCTGTATTTGACCTGGCCTTCACGGACCATGATCGGCAGGCTGGAGAACGCCT
GGGTGGTCACCCGACGGCGGCCGTCAGCCTCGACGATAGTGATTTGCAGGTCGCCGTTGG
AGCCGGACGGGTAGATGTCGCTGATCTCGAACGGCCCTGGCGGCACGCTGGCGGTGTACA
GGATGTAGTTGTTCTGGCGGATCTCGACGGTGGCGTTGGTCTGCGCTACGCCACGGATGA
TCGGCGCGTAGCCGCGTTCGCTGTCGGCGCGCATGCCTTCGTCGGAGGCAAGCTTCACAC
CGCGATAGCGCACGCTGTCGAACAGGTCGGTGTCACTGAAGATATCCCCGGCGCTGAACT
GGCCCTTGAGGGCCGTGACGTCATGCTGCAGGTAGCTGCGGTTGCTCTTGAAGGTGCTCG
GGCGACCGGTGCTGCTGGTGAAGTTCGACTCGTTACGCAAGCGCCAGGCACCGAGGTTGA
TGCCGTTGCGCAGGCCGAGGTTATTGGCGATGCGCGTGTCGGCATCGCCGGCGCTGCGGC
TGCTGTTGTACTGGTAGTTGATGAACGCCGCCGGCACACCGTCATCCCACAGCGCCGGGT
CGACGTAGCCACGGATACCGCGCTGCATTGCCACTTGCGGCACGCTGGCCGCCAGTTGCA
GGCGCGCGGCGTCATAGCGCAGGCTGGCCTGGTCGATCAGGCTGGGCAGGTCGTAGCAGC
TTTGCGGGGTGTCCGGGTCGAACTTGCCCTGGGCCTGCAGTTTGTTCAGGTCGATGCCCA
GCTGTTGCAGCAACTCCAGGGTCAGGCACGGTTCGACGCGGCCGGTGGCCGGGTTGCGGT
TGAAGTCGATGTCACGCCGGCCCACCAATACTTCGTTGCTGTACAGGTCGACCCGGTAGT
TGCCCGGCAATACGCTGTTGGCCGACAGCAGCAGTTGCAGGTCGACCGACGAAGGTGCGC
CTTGCAGGAAGGTGGTGTTGAAGGCTTCCAGTTGTTGCGCATCGCTGGTGTCCTGCGCGG
CCAGCACCGGCATCGCGCCAAGCACGGCCAGCGACAGGGCGCTCAACTTCCACAGGCGGG
CAGTTGCAGACTGAGCGCGCGCAGGTTGGCCGGCGCAATGAGTTGGCCTGTTACCGGAAG
ATAAAGACATGCGAAGGAACCTTGTATCCCGAATAACGACTGGGCGCGGCGAGGGGCGCA
GTTACGCGCAGGCTTAACGCCTGGGCATTAACCGTTATTGTTTGCCCGGCGCTTGGGCAG
CGGTACTTGCCTGGCCGCTGGACAGTGTCGTGGTGTATTGGTTTTGCGCACCGTAATCGT
TGATGCTGGAAAAACTCAGGCGCACGTTGTTATCGCTACCCAGGGTTTTAACCGGAAATG
TCTTTACTTCACCCGGCGCGACCATGGTTGAGTCCGCTGCCAGTTCGCTAAGTTTGCCCG
CCTCAAGTTTTATATCCGCCATCGAGACGTGATAAAGGCTCGGGTTATTGACCTGCAGCA
GGGTCTTGCCGCTGTGGCGCAGCAGTTGCCATTGCAGTTCGGTCGGCGCCATCAGGGCGT
TGCCAGGCAAGCCTGCGGGGCGGAAGAAAATCTTGATGCGCTGGCGCACGGCCAGTTGCA
GGGTGTTGGCGGCGGCGGCGGCCTGAGGGATTTCCTGGACGTTGAGCCAGACCACCGACT
CTTTGTCCGCAGGCATCCCGGCACCTTCGTACAGCACTCGCAGCAACTGCTGTTCACGGG
CGAACACCCGTGCCAGTGGCGGGGTTACGGCAAAGGGCACGCTGCGCTGGGCATCGCTGT
CGTCGACCCAGGATTGAATCAGCACGTCCTGGTTGCCATTGCGCACGGTGACGTTGGCTT
CCTTGTGGTTGCCATCAAAGACAATCCGCGTGGCACTCAGAGAAATACTGGCCATGGCCT
GGCCGGCCATGAGCATGCCGAGCAGCCCCAGGCATGCGGGAATAGAACGACGCAACATGG
TCTGTACCGTTTGATTCAGGGGTTTTGCTTCAGGGCCAATGGCGAGGCCGGGCGGCCTCG
CACAAAGCAGTTCAGGCGCTACGACTTATTCGTATTGCAGGATGAACGGCAGGGTGGCGT
CACCGCGACCGGCGGTGGCAGTGCCCGCTGCGCCAGTGGTGACGTAGGCGGCGGAGAAGT
TGAGGATCGCGTCGCCACCGGCAGCGCCGGTACCGTGCATGTCGCTCTGGATCATGGCGG
TGGTTTTCGAGCTCAGGTCGATCAGCGCGCCGTTGCTGTCGAGCAGGGCGATACCGACGT
TGGCTGCAGTGCCGGTGCCTTTGGTCAGGGCCAGGACTTTCTTGCCGGTGACCAGGCCCG
AACCGCCGCTGGCGGCGTCAAAGATCATCGAGACTTTGGTGCCCAGGTTGCAGTTGACGT
TGAGGTTGAAGTCTTTACCGATGACACGGCCCGAGGACGGGCTTTCAGCGGTGCCCATGT
CCTTGATCGATACAGTGCCCATGTCCACGGAGATCACGCGATCAGCGTTGGCGCCGTCAA
CCGAGCAGGCGTCGTTGTTGATCACGCCGGTGAAGGTGATCTTGCCGCTGCCACCTTGAA
CAGGCGTCGTTTCTGCTGCCAGGGCAGCGCCGGACGCTGCAAGTACGGACAGAGTGATAA
GGGCCAGGGAGAACTTCTTCATGGTGATGTCCATTTGTATTGGTTGGAAAGTGCTGCATG
AAAATGCCAATACACAATAGAACGGGGGGTGTTTGCCGAACATCAGACGATTCTTATAAG
GTTTGAGCCCAGGTGGGGCGGGCGTTCTGGCAACAAAGTCTTTATCGGTTCCTGACCTTG
TTGCCGGGAAACTTAGTTAAAGATACTGCGCTCCAGGCAATAAGCCAGTAAGTCCTGGTC
GCTATTAACATCAAGTTTGCGCATGGCCGAAATCTTTTGCGCGCTGATGGTCTTGGCACT
TCGGTTCTGGCTGCGGGCAATATCACTGACACTTTTACCGGCGACAAACAGTCGCAGTAT
TTCAAACTCTTTGGGTGACAGTGTGGCAAACCGGTCCTCGATCGCCGCGGTGGTTTCGAT
GACCGAGGTTTTTGCAGGTTCCAGGCTGCGGTACTGGCTTTGCTGGGCCACGGCCTTGAG
CGCCAACTGGATTTCGGTGTGCAACTGGCTCTTCTGGATCACCCCGACCACGCCCAGCTC
ATGCAGGCGGGTGAGAATCAGGTGGTTGGAGATCATCGTCAGGATCAACACCTGCAAATG
CGGAAAGTGCCGCTTCAGGTAATCGACCAGTTTCAGGCCGTCGCCATAGGGCGAATCGGC
CGGCATGTTGTAGTCGGTGATCACCAGGTCCACCGGTTGCTGTTCGAGCAGCTCGATCAG
GCCTTTTGAGCACACGGCTTCGCCGACCACGCAAAAACGTTCGTCACGTTCTACCAGTTC
GCGCACACCGAGCAGCACGATCGGGTGATCGTCCGCGATGATGACTTTGAGTTTGTCCAT
AGTGGCTGTCCGTAGTACCGGTATAGAAGGTTAGGGGGTGTCCATACGGCCGCAGGTAAG
CCTGATTGTTGTTACTCGAGCGCATCCACAACAGCGGCAAGCCGGCTCAGTATCTGCTGC
ACTTCAAGGCGCAGTGAGGCATTCAGCACCGCACCAGCCAGGCGGCACTCAAGCGCCGTA
CAGTGCTCGGCCAGCTCACTGGCCTGTACCGCGCCCAGGGCGCCGGCGATGCTGTGCAGC
CTTTGCGCGACGATTCTAGCGTCACTTTGCTCCAGCGCGCAGCGGATCAGTTGCAGGTCA
TCGCGCATGGTGGTGATGAACAGCGGGCGCATCCGCTCTGAAAGCTGCAGGCTATCGGTG
GCCGGGGCGGCGGCGGGGGCGGTGAGGGTGTCTGGCTCGACCCGCGTCGCTGCATTCTGC
AAAGCCGGGCGGCAGAGCTTGAGCAGGTGGCCGCGCAGGGTCTGCAGGCTCAGCGGCTTG
ACGATCCAGGCGTTCATGCCGACGGCGATGCAGCGCATACCCTCTTCGCGCATGGCGTTG
GCAGTGACGCCGATGATCGGCAGTTGCGGGTCATGCTCGCGCAGGGTGCGGGCCAGCTCA
TAGCCGTTCATGACCGGCATGTTGACGTCGGTCAGCACCAGGTCAAAGACCTCGGGCTGC
CACAGGTGCAGGGCCTGTTCGCCGTTGCTGGCGACCACCGCGGTGCAGCCCAGGGCCTCG
AGCTGTTCCTTGATGATCGCCTGGTTGATCGGGTTGTCTTCGGCCACCAGGATGCGCAGT
TGCAGATTGTCGGTCTGCTGCTGCGCGGCCTGCTGCGATGCCTGCGGCGTGCCCAGGCGG
GCCATGCCCACCGCGTCGGCGATGGCGCGCAGGTTGTGCAGGTCGACATTCCAGCCCTGC
CCGGTGTATTCCGGCGGGTTGCGCCCACCGGCCGTGCACAGCACCCGTGGCCCCGGCCAG
GCTGGAGCGTTGGTCGCCGGCAAGGCATCGACCAGTACCGCCGGCGCATGCTTGGCTTCC
AGCGGTTGGGGGGCCAGGGCGGCGTGTACGCCGAGGCGGACAAGCCAGTCGACCAACGAT
TGCGCCAGCTCCTGTACCGGGGCGCGCACATAAACCGGGATCGACGCGGCTGCAGCTGGC
GCGCTGCCGACGGCTTGGCCTGCCAGCACCGGCAAGCTCATGCGCAGGGCAAAGCTGCTG
CCCAGCCCCGGTTCGCTGACCACTTTCAGTTGTCCGCCCATCATTTCGCTAAGCCACCAG
CAGATCGGCAGGCCCAGGCCTGCGCCACCTTCGCTGCAGGCGTCCTGCACCTGGTAGAAC
AGCTCGAACAGTTTGGCCTGCTGCGCCGTGGAGATGCCGATGCCGGTGTCGGTGACCTGC
CACTCCAGGTTGACCTTGTCATCTTCTCGCGCCAGCACCCGGGTGCGCAGGACCACGCGC
CCGGTGTCGGTGAATTTGATGGCATTGCTCAACAGGTTGTTGAGGATCTGCCGAATGCGC
ATCGGGTCGCCGAGCAGGCGCTCGGGCAGCGCGGCGTCGGTGCAGGCATAGAGCTGCAGG
CCCTTGCGCTGGGCGAAGGCGGCATAGGTGTGCAGGGTGTCTTCGATCAGGTCCAGGGGG
CAGAACTCGATGGACTCGATCGCCATCTGCCCGGATTCGATCTTCGACACGTCGAGCACG
TCGCTGATCAGCTGGAACAAGGTGGCCGAGGAGCGCTGAATGGTCTGCAGGTATTCCTGC
TGGCGCGGCTCCAGGCGAGTCAGGCCGAGCAGTTCGAGGGTGCCGAGCACGCCGTACAGC
GGGGTGCGGATTTCATGGCTCATGGTCGCCAGGAACAGGGTCTTGGCTTCGTTGGCGGCA
TCGGCGGCGCGCCGCGCTTCTTCCAGGGCCGTGGCATCTTCAATATGCCGGGTGACGTCG
TTGAAGGCATACAGGCGCACATCCTGGCCCTGGTAGCGGGTCGAGACAAAACCTACCTGC
AGGTGCCGGCCGTCGATTTCCAGGTAGGTCTCACCCGTCTCGCCCTGGTCGGTGCGCCGC
TCCAGGGCGCTGATCAGCTTGGCGCTGCCTGGCGACTGTTGGGCCCGCTGGTTGTCCATC
AGCACCTGGTTGTCGGCGCGGCGCACCACGCACAGGCCGGTGGGCGCGGTATCGATTACC
ACGCGGCTGAAGGCTTCGCTTTCGGCGATGCTGGCATGCGCCTGGCGCGCCGGCAGGATC
ACCTGGCGGCGGTACCAGCGGTTGGCACCCCAGCCCATGGCGACCAGCGCGAGCAGCGCG
GCGCCAAGGCTGCTCAGCGGCCACAGGGCATAGCGAAAGAAGCTGCGGTAGTTGAGGGCA
TAGACTGCCGTCCACGTCGGTCCATTGTGGTTGACCAGCTTGAACACCAGGCCTTCGGGC
TTGAAGTTGATCCCCTCATGCAGCGGCGATTCTGGCCACAACGCGCCAATCAGCACCTGG
CCGGAAGGCGCCACCAGGGTGAAGTGGTCATAGATCGACCATTCCATGGTGCGTTCGTAG
TCATTGGCCTGGGACAAATCGAGAATGCTGGCGATCATCACCCGGGTGTCGGCGCCCTTG
ATGTGGATTTCGTCCGCGGCCAGCTGGATGCCGATGTACGCCAGCATGCGCGCCGGGCCC
GGGCTGGCGGCGCTTGGGCCATAGTGTTGCCAGCAGACTTCACCTTCGCGCAGCAACTGA
TGGTCGCGCGGCAGGCGATCGATCACGCTACGGATCATGTCGATGAAGCTTTCGTTGTGC
AGTACGGTCTTGGCCCCTGCATGGCCTGCGGCCGGCACGGTGATGTCGAAGTTGCCGTGC
TGGTTGAACAGGAACACATGCGGCGACTGGTAGTGCGAGGTCGACCAGAACGTGCTGTAA
AAGGTCGCCAGGTGCACGCCAAGGGAGAAGATCTTGGCGTGTTCGCTGGCGGCGATTTTC
TCTGGGTCGATTTTGGCGCTAAAGGGCATGGAGTAGGAAAACTCCTGGCCCTGGTAAATA
TTCGGGCCTTCTTCCGGCAAGGCTTTGAGCAAGCGCACCTGGGCATTCTCGTCCTTGAGC
AACTCGCCCTGATGGCTGCGCTGGGCCAGGCTGCGCAAGAACACTTCCTGCTCGCGGATG
TTTTCCATCAGCCGGGCAAAGTGAAAGCGCACGGTGTCGTGCTGCTCTTCGATCAGGCGC
TGAAACGACCAGTAGCTGGTGCCGACCAACAGTAAAGCCAGGCCAAGCAACACCATCAAC
CCTTTGTTCAGACGCAACGAACTGCGGGTGAGTTTTTCCAGCAGGGCGTTGTCGTGCTTC
ATCAGGAACTTCCGCAGTATCGGTAATGGTGACTGGATGGAGTGTACCTCTGCTGGCAGT
TCAAGGGCGCTGCGGCCACTCAATAGAAGGTGGCCGGCCCGTCATTGGTGAGCAGTTGCT
GGAACTGCTCGGACGACACCGCGTGGGAAATCAGAAACCCCTGGGCCTGGTTGCAGTCGA
TCTTGCGCAACAGGGCCAGCTCCTGGGGCGTCTCGACCCCTTCGGCGACCACCGTAAGCC
CCAGCTTGCGGCCCAGGGCGACGATGCTGGTCAGCGCCGAGGTCATGCTTTCGTTTTCGT
GGCAGCCCTGGACCAGGGCGCGGTCGATCTTGAGCTCGGTGAACGGCGTCGAAACCAGGT
TCATGTACGAGCTGTAGCCCTTGCCGAAGTCATCCTGGGACAGGCCGAAGCCCTTGATGC
GCAGGCGGCAGGCGCCGGCGTAAAAGTTACTGATGTCCTGGGGCACCGAGCACTCCATCA
GCTCGAAGCAGATCTTGCCGGGGATGCCCTGGTGGTGCAGGACGAACTCCAGCAGGCGGT
CGGCCAGGTCATGGCTGTTGAGCAGGTGGGTCGGCAGGTTGATCGATACCGGAATGTCAT
ACCCCTGCTGGCGCCAGCGCGCCTGGGCATGGATCGCCTGCTTGAGCATCAGCCACAGCA
GGCGCTCTTCCAGTTCGAAGGTCTTGAACGCCGGCAGGAACGCGCCGGGCAGCAGCACGC
CTTGCTCCGGGTGCATCCAGCGCACCAGGGCTTCAGCGGCAACGATGCGGCCATTGCTGA
GGGATTTTTTCGGCTGGAACCAGGCCTGGAACTGGCCGTTGCTCAGCCCATGGATAAGCG
CTTGGTAGTCGAACTGCGCCACCGCCGGCGGCACCGGCGGTGCGCTGCGGTTCTTGCCGT
TGAGCTGATCGGTGAGGTTGCGCAGGGCATCGGGCTTGACCGGCTTGGAGAGCAGGCCGA
TCACTTCGACGCCAAGGTTTTTGGCCACCAGGCTTGCAGCCATGAGCATGCGCTTGGAGG
CGGCGCTCATGATTGCCAGGTCCGGTTTGCTGCGCAGCCTGGCCAGGCCCTGGATGAACT
GCACGCCGTCCATGCCGGGCATCAGCAGGTCGGTCAGCACCAGGTCGAAGTCACGCCGCT
GCAGGTGTTCCAGCGCTTCCTTGCCGTCCTGGGCCGCTTCGAAATGGAAATCGCCCAATT
CGCTGAACAGGTGCTGCAAGTACATGTGCTGGAACGGGTGGTCCTCGACGATCAAGATGT
TATAGGGCTTCATTAGAGGTCTCTTGATAAGGCGCCAGATAGTTGAACAAGGCCCGCAGC
GCGAAAGGCTTGACCAGGCAATGATTCATTCCGGCTGCAAGGCATAGTTCGGCTTCGCCG
CGCATGGCATTGGCCGTCGCTCCGATGATCGGGATCGAGCAGCCTTGGCGGCGCAGTTCT
CTGGCCAGTTCGTAGCCATTGAGTTTGGGCATGTTCACATCGGTCAAGACCACGTCGAAG
TGCCCGCTTTTCCACAATTGCAGGGCCTCGATACCGTCCCCCGCCAACTCGACGGTGCAG
CCGAGCTCTTCGAGCTGATCACGCAGGATCAACTGGTTGATGATGTTGTCTTCGGCCACC
AGGATGTGCAGCTCGAGTTTCTGCATTTCGCGCTTTTGCGGGTCATCGGTACGGGCGATC
CACAGCCCCTGGGCCTGGCGGATGGCCTGGTAAAGAGCACTGAGGTGGTTGAGGTTGACC
TGCCAGCGGCCGTCTTCCAGTTGCGGCTCGCAGCAGCCATGGGCGCTGGCCAGGATCAGT
GGCCCGCTCCAGTCGGCCACCAGCGCTTGCTCGGCGCTGCCGGGGTGCAGCTCGAGCAGC
AGGTGGCCGCTGGCGGCATCCGCCGGCGTTGGCCGCCCGACCTGGGCCCGGGCGCCCCAG
CGGCGTAGCCAGCCGCTGATCGACTGCGCCAGCTCGCGAATCGGCGAGACTACGTAGATG
GTCTCGGGCAACAGGTTGCCCTGGGCCGGCAGGTCGCTGCTGGCCGAGGCTTCTTCCAGT
GGCAGGGTCAGGGTGAAACTGCTGCCCAGGCCCAGTTCGCTGACCATGCGCAACTGGCCG
TTCATCAACTGGGTCAGGCGCTGGCAGATCGGCAGGCCCAGGCCGGTGCCGGCCACCACG
TTGGTGTTACCTTCAGTCTGGTAGAACGGCTCGAAAATGTACGGGTGGTCTTCCTCGGCG
ATGCCCTTGCCGGTGTCCGACACCTGCCACATCAGGCTTGAACGCTCGCCATCGCGGTTG
ATCAGCTTGACCCGCAACACCACCCGGCCGCTGTCGGTGAACTTGACCGCATTGCTCAGC
AGGTTGTTGAGGATCTGGCGGATCCGCGTCACGTCGCCAATCAGCCGCTCCGGCAGTTGC
GGATCGAAGCAGGCGTACAACTGCAGGTTCTTGCCCTGGGCTGCGGCGCTGTAGCCCTGG
ATGACCTCGTGGACCAGCTCCGCGGGCGAGAACTCGCTCAGCTCCAGGGCCAGTTGCCCG
GCTTCGATCTTCGACACATCCAGCACGTCGCAGATCAACTGCAACAGGGTCGCCGACGAG
CCTTCGATCGCGTGCAGGTAATCGCGCTGCTGGGCATCGAGCTGGGTGCGCGCCAGCAGT
TCCAGGGTACCCAGCACACCGTACAGCGGGGTGCGGATCTCGTGGCTCATGGTCGCCAGA
AACAGCGTCTTGGCCTCGTTGGCGGCATCGGCCGATTGCCGCGCTTCTTCCAGCGCCGCT
TCAACCTGCTTGCGCGCACTGATGTCGCTGAAGGCGCAGAACAGCACGTCTTCGCCGTTG
TAGCGGGTTGGCGCGCTGCTCAGGTACAGGTGGCGGCCATCGGCGGTGGCGAAGTAGTCG
CTGCGCTCGGCTTGCTGGCTGGCGAAGGCCTGGTTGATCCAGCCGGCGCACAGCACATCG
CGCTCCAGGCCGTCGCCCAGCCATTGTTGCGCCAGGGTGTTTTCCAGCACCACCTTGCCG
TCCGTGCGGCGCAGTACGCACAAGGCCACCGGTGCGGTCTGGATCACATCGCGGCTGAAC
GCCTCGCTTTCGATCAGGGCCTGGATGCGGTTGATCGCCGGTGCTATGAAGCGATGCTCG
ATGCGGCGCATCAGCAGCAGGATCAGGGTCACGGTGAACAGGCAGAACAGCAGCGAGCCA
ACCAACTGCTTCCACAACCCGGCCAGCACCGCCAGCAGGTCGATCGAGTACACCAGTTGC
CAGTCCGAGGACTTCAGGTGCTTGCGGATCACCAGGTGGTCGGGGATCCAGCCGTCGCCG
ACAAAGCCGAAGAAGTTTTCCCCCTGGGAGTTGAGCAGCATCCGCCCCAACTGCTTATCG
TGGCTGTTGGTGAACACCAGCATGCCTTCGGAGTTGAGCATCATGAACTCACCGGCGCTC
TGGTCATTGAGCGCCGCCGACACCTCGCGGCTGTCCATTTCCAGGCCCAGCCAGCCCGAC
TCGGCGTCGCGCTCATCCAGGCGAATGAAGATGTACAGGTACGAGCGCTGCTCGGTCTGG
TCGGTCAGCCACAGCTCGGCGGCGGGGTAGGGGCTGTTGTCCTTGAGCGCCTGTAACTGC
TCAAGCATGCGCGGCGAAAACCCCGGCACCCCGGGGGCGGAGTTGTACAGGCGCCTGACC
TGCGCGTTCGGCCCGGTGTCGACATACAGCAGGCTGACCTGCTTGTCCTTCATGTAATCG
CGCATGCGCTGGGTCAGCCAGATGCTCCAGCGGTTGTCGCTGGTGCTGCCCAGTTGCAGG
TGCACTTCTTCGCTCGATGGCAGGTAGACCAGGGACCTTGCCTGTTTCGACTTGCGCACC
GCCGACAGGCTCAGGCTCTCGAGCAAGGCCTCGCGGTTGGTGAAGAAGGTGTGCGCCTCG
GCGATCGCGCTGCTCATGTAGCCGCGACGCTGGGAGATGTCGTTGTTGAAGGTGAACAAC
AGGAAGTTGTACACGCCGCTGAAGATGCCGATCAGCAAAACCACGGCGAACAACCGCAGC
AAGCGGCGGGCGGCTTCGGGGCTGGAAAGAAGCGGGCTGATTTGCAGCAGGTAGCTTTTT
AATCTCATTCGCCGACTCTAGTGAGTCGCGAGTGCTGCAGACATCAGACAATCCTTAAAC
ATAGGCCTGGCCAGGCGTCTTGACCAGCCAGCGGGCGCTTATTTGTCCGGTTCTGCGACC
TGCTTGGCAAAGCGCAACAATGCCTATCAGACAATCCTTAAACATTGCGCCGCCTGGCCG
ACACTCAAGGTATCAACCGTTTTCGCAGGAGTGTCGGCATGAAGAGTAAATATGTTGCTA
TCGCTGCAGGGTTGCTGTTGGGTCTGAACGGGGCCTGCATGGCCGCCACGCCGGTTGCCC
AGGGCGTGATCAATTTCACCGGCAGCATCGTCGAGTCGCCGTGCACGCCTTCGGCCCGGG
CTGGTGGCTTGAATCTCAGCGATTGCCCGGCCCAGGCCCGGGGTACCCGGATCGAGCTGC
AGCAGGTCGTCCCGCAGGCTTCGGTCACTACGCCCGACCATGCGCCGGTCAACGTCAGGC
TGGTGGCCGACAGCGGCACGGCCGGGCGTTACTACAACCAGCAGTACGCGCTGCTGGATG
CTTCCGGCAAGGCCCTGAGTTCCGGCGCCTACCTGATTACCCTGACCACGCCTTAAGGCT
TGGGCGTAAGGGCGTTTGAGAATTGTCTTAGAGTCTCTGCACACGACCAACGGTAACCTT
GCCAGTACTTCAGCGAGTCGCAGCGTTTATAAAGACTCGCGGAGCCCATCTGTCAGGTTT
ACCGAATGTCAAACATAGCATTGCGCATAGTGATCGCTGATCGGCAGCAGGATCAGCGAA
GCAAGATAGAAAACATGCTCAACCGCCTGGGGTACAGCCGCGTTGCCCACTTGAGTAGCT
TTCAAGCGTTGCAAGCCGCGACCCGGGCGCAGGGCACACCCTTCGACCTGTTGATCGTCA
ACACGGTGCTGGTGCCTTCCCGGCAGTTCAACCTGTTGAAGTTCTGCCACGACAACCCGC
GCATCCGCCATGCGCTGATCTATGAAGGGCAACGTGCCGATTGCTCGCGGGTCTCGGTGC
CGGTCAATGCCAGGATTCAACTGTGCCTGTCGCCGGCACCGGACCTCGACTCGATCAAGC
GCTGCCTGCACAGTGTCGATCCGCTGTTTGCGCATTAATCAGCGCGCCCACCCCCTGCAC
CCGCTTGGATTTTCAAACGCCAACTGGTAGCGTGCAGCACCTCGCTGTATTGCCCGATCC
CTTTCGTCATCGTTGCCTGTCCAGGGCCGACGTACACGAGTACCCGTTGGCCCGTTCAAG
GGCGCCGGCGCAGGGCGCATCGGGCGATGCACAGTCATTCGCAAATGGAGTTCACAATGA
CGCAGAACAGCACCGTGCTGTCCGGAATCCAGCTGGATCAATTCATCGACCGTCTTGAGG
TCGAACATCAGGAACACGGTGACGACCATGTGCTGGGCCTGCTGCGCGCCCAGCCGCTCA
AGGCAGCCTCGCTGGAATCGATTGACCGTCTGCACGTGCTGTGGGTCAACGCCGGAGACG
CCGACGCCTCCAGGGCGGTGCTGGCCGACGACGGCCAGGCGCTGATCGAGGCGACGCCAG
AAGAGGCGCGCAACGAACTCAAGGTCAACCTGCTGATCTACCAGCTGCGCCTGTGCAACT
ACCTCAAAGACGAGCAAGGCCTGCTGCAGGCCCTCGACGCCCTGCAGCAACTGAGCAACG
AGTCGCTGGCGTTCGATATCGAACAGTACCGGCGCTACCGCATTTTTGACGATCTGCAGC
ACACCACCCTCGACGTCGCCCTCAAGGCCATCGAGGTGCGTCACACCCTGGCGTTGATCA
ACCCCGGCCGCCATGCCTTGCGGGCCTGGGACGATGCCGACCAGCATCGGCGCCGGGCGC
GGGTGCTGGCTGCCCACGAACGTGACGAAGAGGCTCGCGAAGCGGCGCTGGCGGCAATTA
CCGCGTTGCGCACCGCTGGCGAAGGTCAGGATGTCGACGGCAACGACTGGCTGTGGCTGG
GCGATGCACTGATCGAAATCGTGCCGCTGCGCCTGGCGATGTTCGAGCAACCTGTAGTGC
AGTTGATCGCTGAGCTGTCGCTGCCCCAGCGCCGCGAGTGGGAAGTGCGCCTGGCGCGCC
TGGCGGCGCGCTCATTGAAGGCCCAGGGCGACCTGCCCGGCGCCTTGAAAATCTGTGAAG
TGGCGACCCTGGAACTGGACTCCAGCGGCAGTGACAACTTTGTCGAATTCCACTTGCCCT
GGTTGCTTGAAAACGGTCAGATCGACGACGCCGGGCAGCGTGCATTCATGGAAATCTATG
GCGTTCGCAGCCAGATGTGGCCGGGCACTGCCTACTGGGTACATGATCGCCTGCTCGATG
CCGAGGACCAGTCGCCATGGTGGCCGCTGTGCGTGATGCGCGCCTGTGATGATCAAAAGG
TCTTGGAGCGGTTTGTTTCCGGGCTGCCATGGCGCGACGAGTCGACGCCGTCCATGGGGC
CGCTGCTCGATGCGCTGCATGCTGCCCGCGATGACCTTGAGCAGCTCGACAACGTTTTCG
CCCAGGCCCTGGAAGAAGCCCGCCGCCGCGCGCCGAACCACCCCTGGATCAACCGCCTGC
TGGCAGTGCGTGAACGCCAGGCCGGGCGCATTGACGCCAACACTGAACTTACGATGCTGC
GCGAGGCCGTTTCGGCCGGCAATATGCAAGACCACCGCAGCGCCTACAGCCTGTTCAGCG
CCCATGCCAGTGTGTTCGGCATTGTCGATGCCTTGCGCCAACCGCTGCTGACAATGGCTG
GTGGCATGAACTATTACAGTTTCGCTTGCAACATCGACGACCTGGTCGAGGTGGAAGTCG
AGAAGCTCTCGAGCGAGGAAGCAGATCAGGCCTGGTCGTTGTTGCGCGAAGTACAAAAGC
TGGCCTACGAACGTGGCCAGGCGCGCATGGAGCAATGCTTCGCCACCGGTCGCGGGCATC
GTTACGATGCCTGTGTGCACATGTACTCGATGCTCTGCAACAACCTGGCGATCAACTACC
GCTGCTACAACGACCAGCGCATGTATGAGCAGGCCCTGGAGCTGCATGCCCGTGGCATTG
CCGCCAGTCCGTTCGCAGAACACTATCATGGCACCCTGCAAAACCGCATTGAGCTGGGGG
ATGACGCGGGCATCGCCGAAGCCGCCGAACAGCTCTGGCACTTCGCCGCCGACTATGGCT
ACAGCCGCCACGACCCCGAAGAGTACCTGTTCGAAGTCAGCCGGGCCCTGTACCGCCTGG
ACCGCGAACGCGAAATCCTGATCTGGCTTGAGCGCGTGCTCAAATGGCAGCAAGAGCAAG
GAGTCGCCGACAAGGACCTGGAAATCTCGCAACTGTTCGCGCGGATAAAAGTGGCCACGT
ACCTGTCGTACAACCTGCCGGAGGCCGCCACCAGCCTGTGGCTGCGCTACGCGCCCTATG
TCAACGAAGGTGACATCGCCAGCCTGCTGGGCTGCTCCGGCGATGTGCTCAAGGGCCTGG
GGCGCAAGGAAGAGGCCATCGCCTACTACCAGCGCTCGATCCTGCGCAGTGATCCGGACA
ACGCTATCGACCAGAGCAACAATGAAATCTTCAGCCAGAGCATCGCCGAGCTGCAGGCCG
TTGATAAACCGGCTGGCAAGGCCTGGTGGCAGATATGGAAGTGACACCGGAGCTGCGACA
GTCCGGTTACGCCCCGCGCAACGCACTCAATGCCGATCAACTCAAGCGCGCCATTGCCGA
GCGCAGCAAGGCCCGTGGTGATGCGCCAGAGGTGGGCAAATGGTTGCTCAACCATTTCTA
CCGGCACCTGGTCGGCAACTTCGAGCCGGCGCGGCCGATCCTGACCCTGGAGCAGGCGGT
CGAGGCGCTGGGGGCCGAACCGCCGGCGTGGGTGGCCAGGCATTTGGGCGACGCCGGCAA
ACAGTCGCAGCAGGCGCCGCTGGTCTGGATCGATCCGCAGCAGGCGCCACTGCTGGCCGA
GGAGGCCTTGCTGGTGGAGTTCCTGACCTCGCGCCAGGGCACCGCGCTGGCTGGCAAGCT
CGACCGCATCAACTGCCCGCAGGCGCTGGCGCTGTGGCACAAGGAGCATGCGCAGATGGC
CGCGCGGGTCGAGCAGGGCTGGCGCCAGAGCCAGCCCGAGGCCTTGCTCACGCGGGTGAC
CACTGCTGAGCACGTACTGCAGGAGCTGCGCCCCGAGAGCCCTTTGCTGCGCGCCGAGAT
GGCCTTTGAAAGCTACGTGATGCGCCACTGCCTGGGCCAGTTCGCCGATCGCCGCGCCCT
CACCGGCGGCTACGGCGAGCGCTATGCCGAAGCGGTGGAGCAGCGGCGCATGCGCGTGTT
GAGTTTTCGCGACGGCCAGGGCCAGCCACACATCACCATCAGCCTGATCGTTCAGGCCGA
CGGCACCTTGACCGTCGAGCAGGTCAAGGGCAAGCAGAACCGGCCGCCGGTCGAGCGTTA
TTACCAGGACTTGCTGCAGTGCCTGAATGCCCTGGGCACCGACCAGCAGACGCCCGCCGA
CTGCATCGCCATCGGCATCGTACGCACCGAGGCCGGTTGGCAGCAGATCGAAGAGGTCAG
CGACCCGACCGCGCAGACCCGCCTGGTGGCGCGCTATCCGCAGCTGTACGAGCGCCTCGA
AGCGCCTTCGGCCATGGTCGAGTGGCTGGTGGCCGGGCGTCAGCCGCAGCAGTTCTTGCA
GGCTGCCCCGCAAGCGGTGTCGGTCAAGTACGCCACCCGGCATATCGTCAGCAAGCGCGC
GGAGCGTCAGCTCAATGATCCGCTGTACCAGACCGAAGGCGTGCCATGGCCGGACATGAC
GCCGGCCGAGGGTGAGGAAATCCAGGCCTGGCAGGCCCGGGCAAGGTAAGGAGAAGCGCA
TGTTTTTACTGATCGCGGCGGTTGTATCAGCCTGGTTATTGTGGCGGGTATTGCGACCGC
GTGCCGCGCCGTTGTTCAGCCAGCGCAAGCACTGGTCGCTGTTGTTGGCCAGGCCCATGG
CCGATGCGATGGGCGTCGAGGGCTTCTACTCGCCGGCCTGCGATCACTTCAACGAGCAAG
CGCAGAAGATCGTGCGGGCAGCGTTGCTGCACCAGGCCGGGGTTCGCAGCAACTGCGATG
ACGAGGCGGTGCGCGCGCACTTTAGCGCGAGCCTCGAACAGCAATGGTACAGCCTCGACC
TGCAGGCGCTGACGGCCAGCGATGAGCCGCGTGCGGCCATGGCCTTTGCCTGTGCGCGAG
TGGCGTTTGTGGCCCGTTGTGCGCTGCTGATGCGCTGGCTCGAGCCTGACCTTGCCTGGC
GTGTGCTGCTGCTCAATGCGCAGCGGGCGCAGGACTGTTTCGACAGTTGGGAAGATTTCG
GCAAAGCCTATAAACTGGGGCGCGAGCAGTGGGTCGCGGCGTTTCGCGTCGACTCGCTGG
GCGAAGCGTTCCACGAGCAGCATCTGCGCCAGTTGCTGGCCCCCGGCAGCGGTGCCTGGG
CTGATATCCCCTGGCGTACGCCCGCGGCGTTGAGCCCGGCGCTGGCGAGGTAACTGCGCG
ACTGTTGGTTCCAGCATCCCAGAGGGGCATTGCGATGATCGGCTTCACCTTTCGCCAGTT
GGAGTATTTCGTCGCCGCCGCCGAGCAGGGCAGTGTCAGCGCAGCGGCGCGCACCAAGCA
TATTTCCCAGCCGTCGGTGTCGCTGGCGCTGTCGCAGCTGGAGGTGAGCCTTGGCGAGAA
GCTCTTTCATCGCCAGGTCAGCCGTGGCCTGGAGCTGACCCCGGCCGGGCGCAAGCTGCT
CGAACAGGCGCGCGACATGCTCAACCTGGCCTCGGCCATCAGCGGCAAGGGCGAGCAGCA
ACAGGTGGTGCGCGGGAGCCTGAGCCTGATCTGCTTCCAGGACCTGGGGCCGTACTACGC
GCCGCGCCTGTTGAGCGGCTTTCGCCGACGCCATCCGGAAGTCACCATCACCTTGTTCGA
AGCCGATCTTGCCGAGGTCAACCGGCGCCTTGCCGATGGCAAGGCGGAGCTGGCGCTGAC
CTATGACGTGGGGCTCGATGCGCCGATCGAAAAGCGCGTGCTGGCGCAGCTGACTCCTTA
TGCCCTGCTGCCGGCCGACCACCCGCTGGCGTTGCAGGAGCGGGTATCGCTGGTGGACCT
GGCCACGGAGTGTTTGATTCTCGAAGACATCGCCCGGACCCGCGAATACTTTCTTTCGCT
GTTCTGGGCCCATGACCTGCAACCGGCCAGCCTGCAACTGACCCAGACTTTCGAGATGCA
GCGCGGGCTGGTCGCCCATGGCTATGGCGTGGCGCTGTCTTGCACCCGGCCGGTGGCCGA
TTGCAGCTACGACGGCCAGCCGCTGGCCTGCCGGCCCCTGCTGGAAACGGTCAGCCCGCA
GCCGGTGGTGCTGGCCCAGTCCAGTGCCATGCGCCCGTCACCGGCGGCGCAGGCCTTCCT
CGACTGGGCCAGCGAGCAGCTGGCGAGCTGATCAGTTACCCGGCGATCCGGCCAGCCAGA
CCTGCGCTTGGCGGGCGACGAACAGCCAGTAGCCCAGTGACAGCAGGGCCAGCCAGCCGA
TGCCCACGTACAGGGCCATGCGCGTGTCGGGGAACCAGGCCAGCACGCCGAAGATGAACA
GCATGAACACCACCGCGCAGGCCGGGCCGACCGGCCAGAACGGCACCGGGAAGTGCAGCC
TTGTCACCTCGTCGGCGCTCATGCCGCGGCGCATGACGATCTGCGACAGCAGGATCATCA
GCCACACCCAGACGATCGAAAAGGTCACCACCGCCGCGAGGATCAGGAACAGGTTTTCCG
GCGCCAGGTAGTTGAGCACCACCCCCAGCAGCAGGGCCACGGCCATCACCACCACGGTCA
TCCACGGCACACCGAAGCGCGACAGCTGGGCGAAGCTGGCCGGTGCCTGGCCGTTGTGGG
CCATGCCGTACATCATCCGCCCGGCGCTGAAGATGTCGCTGTTGATCGCCGACACCGCCG
CCGAAATCACCACGATGTTCAGCAGCGTCGCCGCCGAGCCAATGCCCAGGCCGCTGAAAA
TCTGCACGAAGGGGCTACCTTCGCTGCCGATTTTCGACCAGGGGTAGATCGACATCAGCA
CCAATAGGGTGAACACGTAGAACAGCAGGATGCGCAGCGGTACCGAGTTGATCGCCCGGG
GGATCACCCGCTGCGGGTCCTTGGCTTCGCCGGCGGTGATGCCGATCATCTCGACGCCGC
CGAAGGCGAACATCACCACGGTGAACGAGGCGATCATGCCGCCTACGCCGTTGGGGAAGA
AGCCGCCATGGCTCCACAGGTTGCTCACCGCCGCCAGGGGCTCGCCGGCGCCGCCCAGCT
GGATGCCGAACATCAGCACGGCGGCGCCGGCAAGGATCATCGAGACGATGGCGGTGACTT
TCAGCAGCGACAGCCAGAACTCCAGTTCGCCAAACACCCGCACGCTGCACAGGTTCAGCG
CGCCGATGAAGAAGACGATGCCCAGCACCCAGATCCAGCGCGGCGTGTCGGGGAACCAGA
AGCTCATGTAAACGCCGAAGGCGGTGACATCCGCCAGGCACACCACCAGCATCGAGAAGG
CGTAGCTCCAGCCGGTGAGAAAACCGGCAAAGCGCCCCAGGTACTGGCTGGCGTATTGCC
CGAAGGAGCCGGACACCGGGTTGCGCACGGCCATCTCGCCGAGGGCGCGCATCATCATGT
AGATCGCCGCGCCACCGATCAGGTAGGCGAGCAACACCGAAGGGCCGGCCAGTTTGATGG
CCGCTGCAGAGCCATAGAAAAGCCCGGTGCCGATGGCAGAACCGAGCGCCATGAAGCGAA
TGTGGCGGGTACTCAGACCGCGCCGCAAGGCGGTGCTGTTTTCGTTCATCCCAGGTAACT
CCTCGTTGTTCTTATTCTTGGATAGCAAGGCGCCGTAGGACACAGGCAGGGCCATTAACC
GGCCAAAGGTGGCGGGCTGACAACCGTCGCGCCATACAGATTGCCTATAGTGGCGCATAG
GTAATCTGTGGTTTACCGGCTGCGCGCGGGCGCCCAATACTTTTGTCATTACAACAAGAG
AGGTGGTCTGCGATGAATGCCGATATCGAACAGTTCCAGCGTGACGGTGCAGTGGTCTTG
CGTGGCGTGTTCCGCGACTGGATCGAACCGCTGCGCGAAGGTTTTGAACAGAACCTGGCC
GCGCCCAGCGCCTTTGCCATCGAGAACGTCGGCAGTGGCGAAGGCGGGCGCTTCTTCGAG
GATTACTGCAACTGGCAACGCATCCCGGCATTCAAGGACTTCGTGCTCAACTCGCCCGCT
GCGGCGCTTGCCGGGGCGCTGATGCAGTCGCGGCAAGTGCAGGTGTTCCATGAACACATC
CTGGTCAAGGAGCCGGGCACCTCCAAGCCCACGCCCTGGCACCAGGACCTGCCGTACTAC
TGCGTCGACGGCCTGCAAACCGCCAGCTACTGGATACCGCTGGACCCGGTCACCCGCCAC
AACACCCTGAGCGTGGTCCTCGGCTCCCATCGCTGGCCCAAGCCGGTTCGGCCCAAGAGC
TGGGCCAGCAACAAGGATTTCTATGGCGCCACCGATGCCGGCTCCGGTGAAAGCCTGTTC
ATGGACATGCCGGACGTGGAGAACGGCGAGTATCAGATTCTTTCGCCGGAGCTTGAGCCA
GGTGATGCGGTGGTGTTCGATTTTCGTACCGTGCATGGCGCCGCCGGCAACAACGGCAGC
AATCGCCGCCGGGCCTTCTCGACGCGCTTCATGGGGGATGACGTGCGCTATATCCAGCGG
CCCGGCCGGACCTCACCGCCGTTTCCGGGGATTGACCTGAAGAGCGGCGATCGCATGCGC
GAGGACTGGTTTCCGGTGGTGTGGGCGCGGTCTTAAGGGGTCTGGCAGGAGCGAGCTTGC
CTGGCGATGCGATGTGGCAGGTAGATCGCTATCGCGGGTCAAGCCCGCTCCCACAGGTAT
TGCGGGTTACTTAAGATGGGCGACGATCTCGTCCTTGATCTTCAGGCGTTCCTTGCGTAG
CCGGGTGACGGTGTCATCGGCGGCGCTATTGTTCTCGGCATCGACGACTTCGGCGTCTTT
GCGGTTGTAGTCTTCATGCAGCTGACTCAGCCGCGGGTCGTGTTGTTTCTTCTCGATGAA
CTGGTCCTTGGTCAGATTCAAGTCTGCGAGTAAATCGTGCTTGACCGGCATTTCTTCACC
TCTCCGGGGTTTGTGGGGTGGAAGTCATGAACTTAGAGGATAGTCGGCTTTGCCGGGTTT
CGCGGCTGGGGTAGTCTGTTGCAACATTTGCCCTGCCCAGGACTCCATGCAATGCCTCAT
CTTCATGTGGAATACAGCGACAACCTGAAAAACCTCGAGGTCGACCGCCTGTTGCTGCGC
CTTAACCACGCCCTGGTCGGTAGCGGCCAGTTTGCCGAAGAGCTGGACATCAAGAGCCGC
GCCGTGGCCCTGGGCAGTTTTCGCGTTGGCGTGGCGCCGGTAGAGCGTGCGTTCGCCCAC
ATCAAGCTGGCGATCCTCAGCGGCCGTTCGGCCGAGATCAAACGCCAGCTGTCGGCGAGC
CTGCTGGAGGTGCTCAAGGAGGCCGTGCCAGGCACGCCGGAGCTGGACATCCAGCTGTGC
GTCGAGGTGATTGATATTGATCGCGATTCCTATTCAAAAGTGCACCTGCCGGGGTAAACA
GGCGTGTGCCTGAACACACGCTGAACGTCATACTTAAATAGACGCCAAGCGACTATTTGT
TGGCGTCTTTTTCACAAAAAATTGATGACTGGCTACTTAAAGTTCGGGCTGTTTCCAGGT
AGTGCCGCAACGGCACTGTTCCCGACGTTTAAATAAGCGAACCATCATGTTCAAGGTCAA
ACCCCTGCGGGCCGAATGGGTCACGTTGATTGCCAGCCTGTACCTGTTGATCGGCTTCAA
TTCGTTATTGTGGCAACACCTGGCCTCGGTGCTTGCCACCGATGCCCACGGCCTGCTGCT
GCGCGCGGCCTTTGGGGTGATGATCCTCTGTGCGTTCAACCTGGTATTGACCCTGCTGGC
CTTCAGGCCGCTGCTCAAACCGCTGCTGATTACCTTGTTCATGGTCAGTGCCGCAGTGGC
GTACTTCATGAGCCAGTACGGGGTAATGATCGATGTCGGCATGCTGCGCAATGCCATGGA
GACGAATGCCACGGAAGTGCGTGACCTGCTCTCGATTAAACTTTTTTTATATATAACGTT
TTTAGGTGTCTTGCCTTCTTTGTTGTTGTACAAGACGCCGGTTTTATACCGTAACTGGGT
CCGTGAATTGTTCGGCAAGTTACTCGCCAGTGTCGCCTGTGTTGTGGTGCTGGGCGCCGT
CGCGCTGATCAACTACCAGGGCCTGGCTTCGCTGTTTCGCAATCACCATGAAATCCGCCT
GCTGCTGGTGCCGAGCAATTTTGTCGGCGCCTCCCTGGGCTATGTCGGCGAGCGCGTTGG
CAGCGCCGCCAAGCCGTTTCGCGCCATTGGCGAGGACGCCAGGCTCGACGTCGCCTGGCA
GCAACGTACGCGCAAGTCGCTGACTGTGCTGGTGGTCGGCGAGAGCGCGCGGGCGCCGAA
CTTCGGGGTGCTCGGCTATGGCCGTGACACCACACCGCAACTGAGCCAGGAAAAGGGCCT
GATCGCCTTCACCGACGTGCACTCCTGCGGCACCGAAACCGCCGTGTCGGTGCCGTGCAT
GTTCTCCGGCTTCACCCGCAAGGATTACGACGCCAGCACTGCAAAAAACCAGGAAGGCCT
GCTCGATGTGCTGCAGCGGGCAGGGCTGGCGGTGCGCTGGCGTGATAACCAGTCTGGCTG
CAAGGGCACTTGCGACCGGGTGGTGTTCGAGGATGTCAGCAACCTCAAGGACCCGGCGCT
GTGCGCCGATGACGAGTGCCGCGACGAGATCCTGCTCAAGGGCCTGGACAGCTTCATCGA
CAACCTGCAACAGGACACCGTGCTGGTCCTGCACCAGATGGGCAGCCACGGGCCGGACTA
CTACAAGCGTTACCCCAAAGCGTACGAGCGCTTCACTCCGGTGTGCCGCAGCAACGCCCT
CAACCAGTGCAGCCAGGAGAGCATCGTCAACGCCTATGACAACACTCTGGTGTACACCGA
CCATGTCCTCGCTTCGCTGATCGACCTCTTGCGCAGCAAGCAGGACAAGGTCGACACCGC
CATGCTGTACCTCTCCGACCACGGCGAATCGCTCGGTGAGTACAACCTGTACCTGCATGG
CACGCCGTACATGCTGGCGCCGGAGCAGCAAAAACACGTGCCGCTGCTGGCGTGGTTCTC
CGACAGTTACAAGGCCAGCTTCGGCGTCGACAGCGACTGCCTGCAGAAGGCCCGTAATCA
ACCGCTGAGCCAGGACAATCTGTTCCATTCCATGCTCGGCCTGCTGCAGGTGCACACCGC
CCTGTACAAGCCGCAGCTGGACCTGTTCGCCAGTTGCCGGCCGATGTTGGCCCGGCAATG
ATCACAGGCGCGGTAGCGGCGGCAGGGATAGCGGTCGAGTGGTTTCCCGACGATGGCCTG
CGCCGTATATACTGCGCGCCATTGTTTGTGGGAGAGCCTTGTGGCCATTGATATTCACTG
GATTTGCGATGACCGCAGCCTGGCAGAGCATTGCCAGCATTGGCGCACGCTGCCCTTCGT
GGCACTCGACACCGAGTTCATGCGGGTCGATACCTTTTATCCGAAAGCCGGTTTGATCCA
GGTCGGCGACGGGGCACGGGCCTACCTGATCGATCCACTGCGCATCGGCGACTGGCAGCC
GCTGGCCGGCCTGCTCGAAGATGCGCAGGTGATCAAGGTCCTGCATGCCTGCAGCGAAGA
CCTCGAAGTGCTGTCGCGCCTGACCGGCAGCCTGCCGGCGCCGTTGTTCGACACCCAGCT
GGCCGCCGGTTACCTCAACCTGGGCTTCTCCATGGGCTATTCGCGCCTGGTCCAGGAAGT
GCTGGGCATTGACCTGCCCAAGGGTGAAACCCGCTCCGACTGGCTGCAACGCCCGCTGTC
GGACACCCAGGTCAGCTACGCCGCCGAAGACGCCGTGCACCTGGCCGAACTGTACGAGCG
CCTGCGCCCGCAATTGTCGGATGACAAGAACGCCTGGGTGCTTGAAGACGGCGCCGAACT
GGTTGCCCAGCTGCGCCGCGAAACCGATCCCCTTGAGCTATACCGCGAAGCCAAGCTGGC
CTGGAAGCTGTCGCGTGCGCAACTGGCGGTACTGCGCGAGCTGTGCGCCTGGCGCGAGCG
CGAGGCCCGTGCGCGCGACCTGCCGCGCAACCGCATCGTGCGTGAAAACGCCTTGTGGCC
GATGGCCCGCACCCAGCCCGACTCGCTGTCGGCGCTGGCCAAGATCGAAGACATGCACCC
GCGCACCATTCGTCAGGATGGCGAGTTTTTGCTCGGCCTGATCAAGCAGGCCGCCAGTCT
GCCGCCAGAGCAATGGCCGCCAGCGGTGCCCGAGCCGCTGCCGATCGAAGCCTCGGCGCT
GCTCAAGCAACTGCGCGCCATCGGCCAGGCCGAGGCCGAGCGCCTGAACATCGCCCCCGA
GCTGATGCTGCGCAAGAAAACCCTGGAACTGCTGCTCAAGAGCGGCTACCCCAACGGACC
CTATCAACTCCCCGAGTCGCTGCGCGGCTGGCGCCGTGAGCGCATGGGGCAGGCGCTGCT
TGATTGCCTGGCGGGCGCCGGAGACCAACCATGAAACGTATCTGCTCGATCTACAAGAGC
CCGCGCAAGAACGAAATGTACCTGTACGTGCTCAAGGCCGACGGCCTGGAGCGCGTGCCC
GAAGGCCTGCTGCCGTTCTTCGGCAAGCCGGTGCATGCCTTCGACCTGGTCCTGAGCCCG
GAGCGCCAGCTGGCCCGCGAAGATATTGCCAAGGTCCTGGAAAACCTCGAACAGCAGGGT
TACCACCTGCAAATGCCACCGGCCGAGGACGAGTACATCGAGCACCTGCCAGAAGAGCTG
CTGCGTCGCAACGACCCGGTCTGATCCCCCTCTTTGTCGCGCCGCCAGCCCCTGGCGGCT
TGCGCCGTTACCCAAGGTTGCAATGAACATGCGTGTTTTGATCGCTGAACAGGATCATGC
CCTCTACGCTCGGCTGTTGCGCGAGATGGCACCGGACCTGGAGGTCCTGAACAGTGGCGA
TTCGGCCGAGCTTGCGCGGATGGCCGCCGCCAGCCCGGTGTGGCTGGGCCAGCCGGACCT
GCTGGCGACCTTGCTGCGCCAGGGCCACCAGCCGCAGTGGCTGCAGTCGACCTGGGCCGG
CATCACGCCGCTGCTGGCTGGCGGCCTGCAGCGCGACTACCGCCTGACCCGGGCGGTGGG
CATCTTTGGCCAGGTCATGGCCGAGTATGTGCTCACCTACATGCTTGGCCACGAGCGCGA
GGTACTGGCGCGCCTGGTCAGCCAGGTCGAGCGCAAGTGGGATGACCGCCCCGGACGCAG
CCTGCAAGGGCGCCGGGCGCTGATCGTCGGCACCGGTGATATCGGCCAGAAGGTGGCGCA
GTTTCTGGTTCCGTTTGGCGTGCAGTTGTACGGCATCGCCAGCCAGCCGCGTGAGCAGGC
GCCGTTTATCGAAGTGGCCGGCCTTGACGACCTGGGCCGTCTGGTCGGCGAGGTCGATTA
TGTCATCAACCTGCTGCCCGATACCCCGGCAACCCATGACCTGTACGACGCCGCGTTGTT
TCAGCGCTTCAACCCCGAGGCGCTGTTCATCAATGCCGGGCGCGGTGTGGCGGTGGTCGA
TGGCGACCTCGTCGAGGCTTTGAAGAAAGGCCATCTGGCCGGTGCGGTGATCGATGTCTG
TCGGCAGGAGCCGCTGCCCCAGCGCCATCCGTTCTGGACCGCCTGGGGCTTGCTGCTGAC
CGGGCACAGCTCGGCACCGACATCGCCTTCGGCGATGGTGCGCTTGTTTGTCGAGAACTT
GCGGGCGTATCAGGCGGGTCAAGGGCTGCGCGGGGAAGTGGACTTTCAGCGCGGCTATTA
AACGTCTCGACTTGACCCGCGAAACCCATCAAAGGCTGAAATCACCCTCAGCCGCCAACT
CGCTCAACGGCCGCCGCGGGCTCGGCACTTCCCGCGCCTGCAAGCCTTCGGCCAGGGTCG
ACTTGTCGCCCAGCTTGCCGATCGCCACTGCCGCGTGCAGGGCGTAGCCTTCGGGGATCT
TCAGCTCCTTGCGGGTCAGTTCCTGGTCGAAACCGGCCATGCCATGGGTGTGCCAGCCGC
TCAGGCTCGCCTGCAACGCCAGGTGTCCCCAGGCCGAGCCGGTGTCGAAGGTGTGCCACA
GGGCCGGGGTTTCTTCGCTGGCGCCCGGCGCGGTGAAGCTGGTTTTGGAAATGATGATCA
CCAGCGCCGAGGCGTGCTGGGCCCAGCTGCGGTTGAACTCGTTGAGCAGGCCAAGGAAGC
GTTCCCAGTTCGGCGTATCGCGGCGGGCATAGAGGAAGCGCCAGGGCTGCGAGTTGTAGG
CCGAAGGTGCCCAGCGTGCGGCTTCAAGGAAGCTCAGCAGGGTGGCCTGGTCGATCGGCT
CGGCGGTGAAGGCGCGCGGCGACCAGCGCTGGATGAACTGTTCGTTGATGGCATGATCGG
CAACGCGAGGATTTGCACTCATCAATAGTTCCTGAAGTTGGGTAGGTGACCGCTGGTCAA
ACTACTGTGTCATATGAGCGCTGACAAGCGGTCTGGCAATGGCCGGTGACAGGCCCTAGA
CTGGCGCCGCCGCGCCGCCGCATACGAATTGAAACAGGACACCCGCGACATGACTGCCAA
CGCCAATCCATTCTGGATGCGTAAAACCCTCGAGCAACTCGACCCGCAAGAGTGGGAGTC
GCTGTGTGACGGCTGTGGCCTGTGCTGCCTGCAAAAGCTTGAAGATGAAGACGACAACAG
CGTCTATTACACGCGTATCGCCTGCAAGTTGCTGGACCTCAAGACCTGCCAGTGCAGCGA
TTACCCGCAGCGGATGCAGATCGTACCCGACTGCATCCAGCTCACGCCGGGCAAGGCCGA
CCAGTTCAAATGGCTGCCGACCACCTGCGGTTACCGCCTGGTCAGCGAGGGCAAGGATCT
GCCCGACTGGCATCACCTGGTGTGTGGCGACCGCGAGCAGGTGCACAAGCAACGGATTTC
ACAATCCGGGCGCATGCTCAGCGAAGACAGCGTCGATGAAGACGACTGGGAAGACTATCT
GATTTTCCGCGCCGGCTGAGCCTCGCAGAGGGTTGTCGGACAGCGCGTTTGGCGGAATAA
GGAGTTTCTGTATGCGTGTGCGTTGCCATGGGTGGCTGGTGCTGGGCCTGCTGGCCAGTT
CGCCGGCCTGGGCGAAAAAAGTCGATCTGGATTACCACGTGCGCTTGCTGCCACAAAGCG
AGCAGGCCGAAGTGCGCCTGACCCTGGCCGATGGCGCCAGCGTGCGCAGCCTGGACTTCG
ACCTGGGCAAGGACGGCGCCTACAGCGAGTTCAAGGCCGACGGCCAGTGGCAGCTGCAGG
GCGACGATCAGCGTGGCCACTGGCAACCGGCGCCGGGCAAAAGCCAGCTCACCTACAAGG
TACGCCTGAGCCAGCGGCTCAAGGGCGGCGCTTATGAAACCCGCATGACCCCGGACTGGG
CGCTGTTTCGCGGCGATGACCTGGTGCCGCCGGCACGCCTGGACCAGCACGACGGCACCG
AACTGGTGGCACGCCTGAGCTTCGAGCTGCCCAAGGGCTGGAAAAGCGTCGAGACGCCGT
GGCCGCGCATCGGCAAGCAGCGTTTTCGCATCGACAACGTTTCGCGCCTGTTCGACCGCC
CGACCGGCTGGATGCTCGCCGGCACCGTCGGCACCCGCCGCGCGCGCCTGGGCGAAACCG
AAGTCAGTGTCGCCGCACCCCAAGGCCAGGGCATGCGCCGGCTGGACAACCTGACCCTGC
TGACCTTCGTCTGGCCACAGCTGCAGGCAGTGTTCCCGCGCAACCCGCCCAAGCTGTTGC
TGGTGGGGGCCCGCGATGAACTGTGGCGCGGCGCTCGCGCCGGGCACAACTCCATCTACC
TGCACAGCAGCCGTCCGTTGGTCGCTGAGAACGGCTCAAGCCCGGTGCTGCGCGAGCTGG
TGCATGTGTTTGCGCAAATCAATGATCGTGAGGCCAGCGACTGGATCAGCGAAAGCCTGG
CCGAGTACTACGCCAGCGAACTGCTGCGCCGCGCCGGCGGCATGACCGATGAGCGTTACC
AGGCCCTGCAGGCGAGCCTTGAACGCAGTGGCAAGAAGGTCAGCAGCTTGCGCGGCGAGC
AGGTCGACAGCGCGGTGATCGCCCGTGGCGTGCTGCTGTTGCGCGCACTTGATCAGGAAA
TCCGCCTGCACACCCACAACCAGCGCTCCCTGGACGATGTCACCCGGGCGATGATGCGCC
TGAACAGCGTCAGCACCGCCGAGTTCATCCAGCTCAGCGAAAGCGTGCTGGGCAAGTCGT
CCGAGGTGCTGCAGAGCAAGCTGCTGCGTTAAGGCTTGGGGTCATTGAGCGCGTCGTTGC
CGGTCACCGTGGTGCCACGGGTAGCGGCTTCGGCGTTGGCCTTGAGCGCTTGCAGCTCGG
CGCCGCTGCGTTCGATCTTGCTGCGGATGTTGTCCAGGTCGCTGCGGCCGCGCTCGATCA
GGCTTTTCACCGAGCTGTGGCCAGTGATGCCACGGGCCAGGGCAACCCCGCCGATGGCCA
CCTGAATCAAGCCGAACAGGCCGCCACGGCGCAGGCCCTTGCCGACCATGATCACCCCGG
TGGCAACCGAACCTGCGCGCTCCCAGCCGTGGACATTCTGATCGCTGGCCATATGCGCTG
AATTGGCCGGGATAAGCGTCTGTTTCTCGGTCATGGTCATTCTCCAGTAGGGACGATGGT
CTATAGCAGACCGCCGGGCGGGGCGGGCTGTTCAGTCGGCTTACTTGAATTTCGGCCCGG
AGCGGGTGTTCAGGCCCTTGGCCAGGCGGTCGTAGAGCACCACGTTGACGGTGGCGGCAA
GGTTCATGCAACCGTTGGTCGGGATGTAGATGGTCTCTTCACACCAGGCCCGCACGCTCG
GGTCGAGGGAGCCGTCTTCGGGGCCGAAGATATAGATCGCGCGGTCCGGGTGGGTGTACT
CGGGCAGCGCCCGGGCGCCGTCGACCAGCTCTACCGCCACCGGCGTGCAGCCCAGGGGGA
TGATCTTCTGCAGGTCGTCGATACCGATCAGCGGAATGTCGTAGTGCACCCGCTTGGTGT
CGGTGACGAAGTCGCGGGCGCGCTCATAGCGCTTGCCGGTGTAGAACACCGAGTTGACGC
CGTAGCAACCCGCGGCGCGCATCACCGAACCGACGTTCTCTGCTGACTTGGGGTTGAACA
GACCAATGCAGCTGTACCGTTTGTTCGCCACGTGCCGGGGCCCTTCGCAAAAAAGACGCG
ATTATACGGGCTTGCCGGCGACTGTGGGCGCTTCAGTCCTTCTTCAGCATCCCGGCCAGG
GCCGCAAACGGATTGTGGGTGGCCTTGGCGATGCTCGGGCTGCTGGTCGAGCCTTCGCTG
AAGTACTGCTGGTCGGTATAGCGCGAGTGCTCGTTGTCGTGACAGTACAGGCACAGCAGC
TCCCAGTTGGAACCGTCCTGGGGGTTGTTGTCGTGGTTGTGGTCACGGTGGTGCACGGTC
AGCTCGCTCAGGCGCTTGCCGGCGAACTCGCGGGCGCAGCGGCCACACACGTGCGGGTAC
ATGCGCAGGGCCTTGTCACGGTAGCCCATTTCCTTGTCGCGCTTGGCGTCGGCGAGGATG
CGGTCTAGCCGTGCAGTGGCGGCGGCAGAGGATGACGAACTCATGGGATTACCTTTTCTC
GGGCTTGTTACGGTTATGCCTTGAAGTTTAGCCCGATGGCGGGCAATTCGGACAGGCAAA
CCGTGCGCGGTGGGAGTAGCCTGTAGCCAGGACCCTCAAGGAGCCTGCGCATGCGTAACG
CGATCATTGCCGTACTGATCTGTGCCAGCCTGCAAAGCACCGTGGCCGCCGAGCTGCAAC
CGCGGTTGGCCACGCCGGTGCCGGGGGCGCCGGGCACCGCCACGCCAACACCCTATCCAC
AGGTGACGCCAAGTACGCCGCCGCGGGCCGGTGATGCGCGACCGGGCTCGCCATTGCTGC
CGCCGATGCCGCTGCCCGCTCCACCCAAGGACCAGCCGTTGCCCGGCCTGAATCCGGACA
ACAGCAAAGGCAAGGGCGACTAGACCTGCTGCGCCAGACGCTGACCGTCCTGCATGCGCA
GGCGCCGCGACAAGGCCACGGCCAGGGCGCGGATGATCTTGGCGGCGATCTTCGGGGCGT
CGTTGAGCATCTTTTCCAGCGAGTCCTTGCCCAGGTTGAGCAGTTGGCAGTCGCTGGCGG
CAATGCAACTGGCCGAGCGCCGTTCACCGTCGAGCACGGCCATTTCGCCGAAGGCACGGC
CCTTGCGCAGGGTGGCGATTTCGACCTGGCGCTGCTCGGCGTCGGTCTTGCGTACCGACA
CCACGCCGTGGTGGATGATGCACATGAAGGTGCCGGCATCGCCTTCGCGGAAAATTTCTT
CACCTTCGCTCATGCTGCTGATGCTGAAATAGCCGGCGGCGGCCTGGAAGTCGACAGGCA
GCAACTGGTCGAACAGGCCGCAGTCCATGAGCATGTCGCGGATTTCGTTGTTGAGGTGGG
TGGGTTCAGGCATTTGCGTCGTTCTTTTAGTTTTGTGGTGTCTGATAATCGCGGGTCAAG
CCCGCTCCTACAGGGGCGGGCGGTGACTCAGACAACAAATTTTCCGATTTACACCACGCC
CAGCACGTTAAATACGAACGCATACTCCAGCGCCACATCGCGCAGCCCCTGGTAGCGCCC
GCTCATGCCGCCGTGGCCGGCGCCCATTTCGGTCTTGAGCAGCAGCAGGTTGTCGTCGGT
CTTGGTCACCCGCAGCCGCGCCACCCACTTGGCCGCTTCCCAGTACTGCACGCGGCTGTC
GTTGTAACCGGCGATCACCAGCAGGGCAGGGTAGGCCTGGGCGCGGACGTTTTCATAGGG
TGCGTAGGCCTTGATCCGCTCGTACACCTCGGGTTCTTCGGGGTTGCCCCACTCGTCGTA
TTCGGTGACGGTCAGCGGCAGTTCCGGGTCGAGCATGGTATTGAGCACGTCGACGAACGG
CACTTCGGCAATCGCCGCCTTGAACAGCTCCGGGCGCTGGTTGAGTACTGCGCCGATCAG
CAGGCCACCGGCGCTGCCGCCGCTGATCGCCAGTTGCCCGGCGCAGGTAACGCCCTGGGC
GATCAGGTGTTCGGCGCAGGCTATGAAGTCGCCGAAGGTGTTGTGCTTGTGCTCCTGCTT
GCCGGCGCGGTACCAGGCTTCACCCAGCTCGCCGCCGCCACGCACGTGGGCAATGGCAAA
GGCCACGCCGCGTTCGAGCAGGCTCAGGCGGGCGTGGGAGAACCACGGGTCGAGGCTTTC
GCCATAGGCGCCATAACCGTACAGGTACAGCGGCACCGGCTTGCCGACATCGGCGCGGCG
CTGCACCAGGCTGATCGGCACCTGGGTGCCGTCGGCGGCAGTGGCCCACAGGCGCTGGCT
GACGTAGGCATCCGGGTCGAACGGGCCGAGCACCGGGGTTTGCTTGAGCACTTGCTGGGC
GCCGCTGGCCAGCTCCAGTTGGCGTACCTGGGCCGGGCGGTTGAGCGACTGGTAACGCAG
GCGGATGCGCGGGCTGACGAACTCCAGGCTGTCCTGCACGTACAAGCTGTAGGCAGCGTC
TGGTAGCTCGACGCGGTAGGCCGGCAGGCCTTGCGGGCGCACCTCGATGATCGGCAGGCC
GCCTTCGCGCAGGCTCAGGGTCAGGGCGCTGGCGTTGAGGGTCAGGCCTTCGAGCATCAC
CGTGTCGCGGTGGGCCACCAGCAGTTGCCATTGCTCGCGGCTCGGCACGCTATCGGCTTG
GGCCTGGTACAGGGCGAAGTTGATGCCGTCCTGGTTGCTGCGGATGAACCAGCGCCACTG
GCCTTCTAGCTGGCCGTGGTCAGGGTAGTACTCGTGGCCCTCGACCCGCGGCGCCAGGCA
GGTGAAGGCCTGCTCGGGATGTTCGGCGTCGAGCACCCAGGCTTCGCTGGTGGTCTTGCT
GTTGAGCAGCAGGATCAGCTGGCGCTCGGAGCTGGCGCGGTAGCAGTGCAGAAAGAAACG
ACCGTCGGTTTCTTCATACACGGGTGCAACGCTGCCGCTGCCCAGGCGATGGCGCAACAG
CTTGTGCGGGCGATGGGTGTCGTCCAGCTCGGCGAAGAACAACGTCTGGTTGTCGTTGGC
CCAGGTCATGCTGCCGTCGCAGTCCTCGAACGGCAGTTGCTCGATGGCGCCGCTGGCCAG
TTCCTTGACGTACAGGGTGTAGATTTCGTCGCCCGTGGTGTCCAGGCTGTAGGCCAGGCG
CTGGTGGTCGGGGCTGATGCTGAAGGCACCGAGGGACAGAAAGCCGCCCTGGGCCAGTTC
ATTGGGGTCGAGCAGCAGCTCTTCGCGGCTTTCATCGACCGTGTTGGAATCGTCGGCCGG
GCGCGGGCAGCGGTAGTGGCGGGCGTATTCGTCGCCGGCGGTGGTGCGCGTGTAGTACAG
GTACGGGCCCCAGGGCGAGGGCAGCGACAGGTCGGTCTCGAGGATGCGCGCCTTGATCTC
TTCGAACAGTTGCTCGCGCAGCGGCGCCTGAGCGGCCAGCTGCGCCTCTTGATAGGCGTT
CTCGGCGTTCAGGTACGCCAGCACCTCGGGGGTGTCGCGCTGCTGCAGCCAGGCATAGGG
ATCGGCACCTTCGGCCTTGCGGGCAATCGGGGCACGCGGAGCGGTGGCGTCTGCGGACAT
GCGGGGTTCTCTTGGCTGGGGGGCGCCTGCGCGCGGAAAAGTGTTTATCATAAGCGTCTA
TTTGCCTAGCTTGCCACGGACACCATGACCGAGAACGACTATCTGCTCGCCTGGGGCCTC
TACGCCCTTGCCGCCTTGGGATGCCTGCTGGTGGGCTTTCGCCTGACCTCATGGATGTGG
CGCTGGTTGCGCGAACCGCTGCGGCTGCTGATGGCGGTGCTGCTGCTGACCCCGACCATT
GTCGACCCGGTGAAAGAAAAGTTCGCCCCGGCCATCGCCATTGCCGCCCTCGACACCCTG
TTCAAGGTCGGCAACAACGCCCTGCGCGCCGCAGCCGACCTGGCCATGTACGGCATGATT
GCCTTTGCCTTGTATGCGCTGTTCGTGCTCATCCGCTGGCCGCTCGAGCGCCGTGCCAGG
GCCCGCCGCGAACAGGCGCAAGCCGCCGCGCAACGTGAAGCGGACGAGCCTGTGAGCGAT
GAGCCGTTCGCCGCCGAGCGCAGCGACCGCTACCGTAACCCGCCACCTGCAGCGCCGCTG
GGCGGCAGTGGCACGCGGGTCGAGCCGCGCCTGTAGCCTTTGCCCGGAGCAGCCAAGCAT
GTGTGAATTACTGGGCATGAGCGCCAATGTGCCGACCGACATCGTTTTCAGCTTCACCGG
GCTGATGCAGCGCGGCGGGCGCACCGGCCCGCACCGTGATGGCTGGGGCATCGCCTTCTA
CGAAGGCCGTGGCCTGCGCCTGTTCCAGGACCCGGCGGCGAGCTGCGAGTCGGAAGTCGC
CAACCTGGTGCAGCGCTACCCGATCAAGAGCGAGGTGGTGATCGGCCACATTCGTCAGGC
CAACGTCGGCAAGGTCTGCCTGTCCAACACCCATCCGTTCGTGCGCGAGCTGTGGGGGCG
CAACTGGTGCTTTGCGCACAACGGCCAGCTCGGCGAGTTCAAGGGCCAGGCGACCTTCTA
TCGGCCGGTTGGCGACACCGACAGCGAAGCGGCGTTTTGCGACCTGCTCAACCGCGTGCG
CGAAGCCTTCCCCGAACCGGTCGAGGTCGAGCAATTGCTGCCGGTGCTGGTCGAGGCCTG
CGCCGAATACCGTGGCAAGGGCGTGTTCAACTGCCTGTTCAGCGATGGCGACTGGCTGTT
CTGCTTCTGCTCGACCAAGCTGGTGCACATCACTCGCCGAGCGCCGTTTGGCCCGGCACG
GCTGAAGGACGTCGACATGATCGTCGACTTCCAGGCCGAAACCACCCCTAACGATGTGGT
CACGGTGATCGCCACCGAGGCCCTCACCGAGAACGAAACCTGGCATCGCTACGCACCTGG
CCAGTGGGCCCTGTGGCGCCGTGGCGAATGCATCGCCGAAGGCCAGGCCAGCTAAGGATC
AGCCCATGTTCAGAAGTTACCTGCGCTTGCTGTTGTTTACCTGCGGTTTGCTGGTCGGGC
TGCAGGTGCCGGGCTATATCGTCGATTACAGCCAGCGGGTCGAGGCGCACCTGCTTGAAT
CGCGCGAAGGCCTCAAGGGTTTTGAAGACACCGCCAAGCGCTTCTTCAACGGCGACCTGC
AAGCCTTGGTGCGCCATTACCGCAGCAGCGACGACCCGGTGTTCACCAGCGATGCCAACA
GCATCGAGAGCCTGTTGATCCGCAATCGCCAGTTCGAGCAGGAATGGCAGATCGTGCAGG
GCCCGTGGCTGGCGAAAACCTGGCATGTGCTGGTTACCGCCAACCCGCAACTGCGCGAAG
AAACCCTCAACGGTTACCGCTACCAGATTCTGCTTAACCCCGAGGCCCTGGCCTGGGGCC
TGAGCTGCGCGCTGCTGCTGGCGCTGGTGGTCGAAAGCCTGCTGCTGTTGCTCGGCTGGG
TGGCCCTCGGCGGGCGGCGCAAGGCGGTGCAGGAGAGCTGGCGCTAAACCAGCACGATGC
GCTGCGGCCCGGCATCGCGGGCGTAGCGCTCCAGCACGTTGCGGCACAGTTGCACCACCT
CGTCGACCAGCTCGACGCCGGTCTGCCAGGCCACCACCAGCTCCAGGCTCGGTGGCTGCC
GGGCCAGCGGCAGCAGGATCAGCTCGCCACGGGCCAGTTCCTCGCTGACCAGCGCCGGTG
GCAGGGCGCCAATACCAAAACCATCACGCAACAGCCGGGTGATCGCCGCCACCGAATTCA
CGCAGTTCAGCCGTGGCGCGCCGACCCCTTCGGCCTGCAGCAGGCTGAGCACTTCCTGGT
GCGGGCGGGAATTTTTCGAAAAGGTCACGATGCGCTCGCGGGCCAGGTCCGCCAGCGAGG
CGTAGTCGCGGTTGTAGATTGACTGGCTGGCGACGATCCAGCCCATGGGGTAGCGCGCCA
GGTCCAGGCTGCGGATGCTTTCCTGGCGCAACAGGTCGGTTTGCAGGATTACATCGAGAA
AGCCTTTTTGCAGTTGTTCGCGCAAGTTAAGCGCCGTATCGGCGATCAACTCGATTTCCA
CCTGCGGGTAGCGCTCCATCAACTCCGCCACCAGCGGGCTCATCCAGGTGTGGATTACCG
TGTCCATCACGCCGATGCGAATGCGCCCGACCTTGGCCCGGTCTCTGTCCAGCGATTGCT
TGAGGGCCTTGGCGGTGTCGAGCATCTGTTCGGCGTACTCGAGCACCTTGCTGCCTTCCG
GGGTCAGGCTCACGCCGCGTGAGTCGCGCAGCAGCAACCTGACCCCGAGATCGGCCTCAA
GCGCGGCGATGCGGCTGGAGATCGAGGCCTGGGTGGTGAAGAGCTTTTCGGCGGTCAGGC
GAAAACTCTTGAGGCGGGCGACCCAGACGAAGGTTTCGAGGAATTTGAGGTTCATGGCGC
GCTCACTGATCAAGTTTTTCTTATGCCAGACAGCTGGTTTTTCTCGTTGGACGACAACCT
GCGGGCGTCGAAAAATGATCCTCAAGCCGCGACACATGTTGTCGTCGTTAAAACAATACC
AACAAGCTGAGGCAACCATGAACCCATCGGGCGTGCAGCAACAGGTCAAAGCCAGGTCAG
TGGCGGGGCCATTCGACTGGTACCGCAACATCAACAAGCAGGAACGCCGGACCTTCTGGA
GCTGCAAGATCGGCTACGGCCTCGATGGCATGGACACGCAGATGCTCAGCTTCGTCATCC
CCACCCTGATCGCCCTGTGGGGCATCAGCACCGCCGAGGCCGGGTTGATTCACACCAGCA
CCCTGATCGCCTCGGCCTTGGGCGGCTGGATCGCCGGTATCCTTTCCGACCGCATCGGCC
GCTTGCGCACCCTGCAATTGACGGTGCTGTGGTTCGCCTTCTTCACCTTTCTTTGCGGCT
TTGCCCAGAACTACGAACAGCTGTTGATCGCCCGCACCCTGATGGGCTTCGGTTTTGGCG
GCGAATGGACCGCCGGCGCCGTGCTGATCGGCGAAGTGATCCGCGCCCAGGACCGTGGCA
AGGCAGTGGGCATGGTGCAGTCCGGCTGGGCCATCGGCTGGGGCCTGACGGCGATTCTGT
ATGCCGTGCTGTTTTCGCTGTTGCCGCCGGAAGATGCCTGGCGCGCACTGTTTTTGCTGG
GCATCGTGCCAGCGGTGTTCGTGATTTTCGTTCGCCGCCTGGTCAAGGACCCGGAGATCT
ACCAGCAGGCCAAGGCCGCGGAAAAGACCGCAGCGCCGTCGCATTTTTATGAAATCTTCG
CCCCGGGCATGCTCTTCACCACGATCCGCGCCTCGCTGCTGACCACCGGCGCCCTGGGCG
GCTACTACGCCATCACCTCGTGGCTGCCAACCTTCCTCAAGAACGAGCGCGGCTTGAGCG
TACTGGGTACCGGCGGCTACCTGGCGATGGTGATCTTCGGCTCCTACATCGGCTATGTGA
TCAGCGCCTACCTCACCGACCTGCTGGGCCGGAAAAAGAACTTCATCCTCTTCGCGGTCG
GCTCGTTCATCATTGTCCTGCTCTACACCCAGATGCCGGTCAGCGACGGCGTCATGCTCT
GGCTGGGCTTCCCCCTGGGCTTCTTCGCCTCGGGGATCTTCAGCGGCATGGGCGCGTTTC
TCACCGAACTCTTCCCCACCCGCATCCGCGGCTCGGGCCAGGGCTTTTGCTACAACATCG
GCCGCGCGCTGGCGGCGTTCTTCCCGCTGCTGATCGGCTTGCTGAGCCAGAAGATTCCCC
TGGGCCTGGGCATCGGCGGATTTGCCGCAGTGTCCTACGGAGTGGTAATTCTGGCAGCAC
TGAGCCTGCCGGAAACCCGCGGCAAACAACTGGAAGCCCAATGAGGCCAAGCCTGAAGGA
GTGTCAGTCGTGAGCCGCCTGCTATTGAATTGCGATATGGGTGAAAGTTTTGGCAGCTGG
ACCATGGGCCTGGATGCCCAGGTCATGCCTTATGTTGATTGCGCCAACATTGCCTGCGGT
TTTCATGCCGGCGACCCCGGGATCATGCGCAAGACCGTGGCCCTGGCCGTGGCCAGCCAG
GTGCGCATCGGCGCCCATCCGGCCTACCCGGACCTGGCCGGCTTCGGCCGCCGCTCCATG
GCCTGCAGCGCCGAAGAGATTCGCGACCTGCTGCATTACCAGATCGGCGCCCTGGACGGC
ATTTGCCGTACCCAGGGTACCCGAGTTGCCTACGTCAAACCCCACGGCGCGCTGTACAAC
GACATGATGGCCGAGCCGCTCAAGCTGCGTGCCGTGCTCGAAGCCGTGGCCGCCTATGAC
CGGCAACTGCCGCTGATGCTGATGGCCACCGCCGACAACAGCGCGGCCCAGGCCTTGGGC
GATGAGTACGGTGTAACCCTGTGGTTCGAAGCCTTTGCCGACCGCGCCTACGACGCCAGC
GGCCACTTGCTGTCGCGGCGCTTGCCGGGGGCGGTGCACCATGATCCGGCGATGATTGTC
GAGCAGGCCCTGCGCCTGGCCCGCGGCGAGGCGCTGAGCGCCAGCGATGGCAGCGCGTTG
CTGCTGCAGGCCGATACCCTGTGCGTGCATGGCGACAACGACAGCTCGATCGCCGCCGTG
CGGCAGATTCGCCAGGCCCTCGATGCCCAGGCGGTGCCATGAACTACCGTATTGAAGTAG
TGGCCATCGACTGCCTGATGGTGCGCCTGTTCGACCAGATCGATGAAGGCAACATGCCCT
GGCTGCTCGCCGCCAGCCAGCTCCTGCGCAGTGCCTTTGCCGAGCGCCTGGTTGATCTGG
TGCCGTCCTATACCACGCTGATGGTGCATTTCGACCTGCTCCAGCTGTCGCCGGCCGAGG
CCCAGGCCTGTATTCGTGAAGCGCTCACCGACTTGCAGCCGGACCCTGGCAGCGCAGGCC
GCCAGCACGAGATTCCGGTGTGGTATGACCCGAGTGTCGGCCCGGAGCTGCAACTGCTGG
CCGAGCGTTGCAACACATCGGTGGCCGACATCATTCGCCGCCACAGCGAGCGTGAGTACC
AGGTGTTCGCCCTGGGCTTTGCCCCCGGCTTCGCCTTCATGGGCCTGGTCGAACAAGCTC
TGGCCGCGCCGCGCCTGGCCACCCCGCGCAAACGCGTGGCGGCCGGCAGCGTGGGCATTG
CCGAGCGCCAGACCGCCGCCTATCCGGCAGTCTCGCCTGGCGGCTGGAACCTGATCGGGC
GCACCCCGAGCAAGCTTTTTGACCGTCAGCGCGAGGGCTACAGCCTGTTGCAGCCGGGTG
ACCGGGTGCGCTTCGTGGCGGTTGAGCGCGCCACCTTCATCAACCTGGGTGGTGACGATA
GCCCGCTGGAGGCCCAGCCATGAGCCGCTTGTCGATCGAGGCCAGCACGCCGCTGTGCCT
GTTGCAGGATGCCGGGCGCTTCGGCGTGCGCCACCTGGGCGTGACCCAGGGCGGGGCGCT
GGACTGGGTGTCGATGCGCTGGGCCAACTGGCTGCTGGGCAATGCGCCCGAGGCCGCGGT
GGTCGAGGTCACCCTCGGTGGTTTCAGCCTGATTGCCGAGCAGGACTGTTGCCTGGCCCT
GGCAGGCGCCGACCTCGACGCTCGGCTCGACGGCCAGCCGCTCAAGCCCTGGCGCAGCTT
CAGTATGAACAAGGGCCAGCGCTTGCGCCTGAATGCGCCGCTGCATGGCGCCCGTGCCTA
CATCGCCGCGCCGGGAGGCTTCAAGGCGCCGCAGGTACTGGGCAGTTGTGCCAGTGTGGT
GCGCGAGGAACTGGGCGGGCTGGATGGCCTGGGTTCGCCGCTGGCCAAGGGCCAACAGCT
GGAATATGACGATGCGGCAGCGGCGCTCAAAGAAGTGCCGGAGGCGTTGTGGCCGGACTT
TACCGACAGGTCGCCGCTTGATCTGTTGCTCGGCGCGCAGATCGGCGATTTTAGCGGCAC
AAGCCTGTTTGAAGCGTTCAACCGCGACTGGACCCTCGACAGCCGCGCTGATCGCATGGG
CATGCGCTTGCTCGGGCCGGTGTTGCACTACCAGGGGCCGGCGATGATTTCCGAGGGGAT
TGCGTTGGGCGCGGTGCAGGTGCCAACGGATGGCCAGCCGATCGTGCTGCTCAATGACCG
CCAGACCATTGGTGGCTACCCACGGTTGGGGGCGTTGACGCCGTTGGCGTTGGCACGGCT
GGCGCAGATGCTGCCGGGGAGGGTGGTGCGCTTTCGGCCGGTGGTGCAGGAGATGGCGTG
GCTTGAGCAGCGGGCGTTTCTTGAAAGGTTTGTTGGCTGAGCGGGCCTCATCGCGGGTCA
AGCCCGCTCCTACAGGGGGTAGGAGCGGGCTTGACCCGCGATGCTCTACTTGGACAAAAA
CTGCATCCCTTCCTCCAGCCCACGCAAGGTCAGCGGGAACATCCGGTCTTCGACCAGCTC
GCGCACGATGTTGGTCGACGCCGTGTAGCCCCAGGTGTCCTTGGGGTAGGGGTTGATCCA
GATGAGCTTCTTGTACTTCTCCATGAAGCGCTGCATCCACACGTAGCCGGCTTCCTCGTT
CCAGTGCTCGACGCTGCCGCCGGGCTGGGTGATCTCGTAGGGCGCCATGGCCGCGTCACC
GACGAACACCACCTTGTAGTCGGCGCCGTACTTGTGCAGCAAATCCAGGGTCGAGGTGCG
CTCGGAGGTGCGGCGCAGGTTGTTCTTCCACACCGACTCGTAGACGAAGTTGTGGAAGTA
GTAGTACTCCAGGTGCTTGAACTCAGTCTTGCAGGCCGAGAACAGCTCTTCGCAGATCTT
CACGTGGGCATCCATCGAGCCGCCGATGTCGAACAGCAGCAGCAACTTGACGCTGTTGCG
CCGCTCCGGGCGCATCTGGATGTTGAGCAGGCCGGCATCGCGGGCGGTGTGGTCGATGGT
GCCGTCGATATCCAGCTCTTCGGCCGCGCCCTGGCGGGCGAACTTGCGCAGCCGGCGCAG
GGCCAGCTTGATGTTGCGCGTGCCCAGTTCGACATGGTCGTCGAGGTTCTTGTACTCGCG
CTGGTCCCAGACCTTGACCGCCTTGCCCTGGCGCTTGCCGGCATCGCCGACGCGGATGCC
CTCGGGGTTGAAACCGCCCGAGCCGAACGGGCTGGTGCCGCCGGTGCCGATCCACTTGTT
GCCGCCGGCATGGCGTTCCTTTTGCTCTTCGAGGCGCTTCTTGAACTCTTCGATGAGCTT
GTCGAGGCCGCCCAGGGACTGGATCTGCGCGCGTTCCTCGTCGCTCAGCGAGCGTTCGAA
CTCCTTGCGCAGCCAGTCTTCGGGAATCAAGGCTTCCAGGTGCTGGTTGAGGTTCTCAAG
GCCCTTGAAATAGGCCGAGAACGCCCGGTCGAACTTGTCGAAATGACGCTCGTCCTTGAC
CAGGATGGCCCGCGACAAGTAGTAGAACTCGTCCATGTCGGCAAAGGTCACGCGCTGCTT
GAGGGCATTGAGCAAATCAAGCAGCTCGCGTACCGACACCGGCACCTTGGCCGCGCGCAT
TTCATTGAACAGATTGAGCAGCATGGCTATTGCTCCCGGCTCAGCGGTTACCGCGACGGC
TCATGAAGGCCAGGCGCTCGAGCAACTGCACGTCCTGTTCGTTCTTGACCAGGGCCCCGG
CCAGCGGCGGGATTGCCTTGGTCGGATCACGTTCGCGCAGCACCGCTTCGCCGATGTTGT
CGGCCATCAGCAGCTTGAGCCAGTCGACCAGCTCGGAGGTCGACGGTTTTTTCTTCAGGC
CCGGCACTTTGCGCACGTCGAAGAACACGTCCAGCGCTTCGCTGACCAGGTCCTTCTTGA
TGTTCGGGTAGTGCACATCGACGATCTGCTGCAGGGTGCTGCGGTCAGGGAAGGCAATGT
AGTGGAAGAAGCAGCGGCGCAAGAAGGCGTCGGGCAGTTCCTTTTCGTTGTTGGAGGTAA
TGATGATGATCGGGCGCTGCTTGGCCTTGATCGTCTCGTCGGTCTCGTAAACGTAGAATT
CCATTTTGTCGAGTTCCTGCAACAGGTCGTTGGGGAACTCGATGTCGGCCTTGTCGATTT
CGTCGATCAGCAGAATGACCCGCTCTTCGGACTCGAAGGCCTCCCAGAGCTTGCCTTTCT
TCAGGTAGTTGCGCACGTCGTGGACCTTGTCGACGCCCAGTTGCGAGTCACGCAGGCGGC
TGACCGCGTCGTACTCGTAGAGGCCCTGGTGGGCCTTGGTGGTCGACTTGATGTGCCAGG
TGATCAGCTTGGCGCCAAAGGATTCGGCCAGCTGTTCGGCGAGCATGGTCTTGCCGGTGC
CCGGCTCGCCCTTGACCAGCAATGGTCGCTCCAGGGTGATTGCCGCGTTGACCGCCAGTT
TCAGGTCGTCTGTAGCGACATAAGCGCTGGTGCCTTCGAACTTCATGAACCGATCCTCTA
ACGTAGCGCCGGGGGTACTTGGCCCCTGGCGGAAAAATTGTCATGCACGACTATAACGCG
GGCTCCGGGCGAGTGGGAACGCAGACGGCCCATTCAGTCTCTGAATGGACCGTCACTCGG
TGACTCAGTCAGCCTTGGGCGGCGTTTGCTCATAACGGGCGTTGAAGGCCTGGACAAAGC
CGTTGCGCAATATCTGCAAAAACGCCTCGAAGGCACTGATATCGCTTTTATGCACGCTGC
CGCTGAGTTCCACGCGAGTGGCGAACTGGTTCTTGCCCTGGTTCTTCAGTACGGTTTCGC
TGCCGCCGACCAGCGCTTCCCAGATCGAGCGGAAAAAGCCCTTGTCCTGGTTCTGAACGT
CCTGCTGCCAGTTGAACACATCGACATCACGCAGCAGCGGTTTGATGTAGCCGGTGAGCC
GGCCGTTTTGCGCTTGCGCCTCGATCACCAGGTCGCCGTGGCCGGCATTGAAGTCGAACT
TGCCATAGGCGCTGGCGAAGTCATTGAGCCGGCGCAGTTCGATACCGGTGGCGCGCAGGC
GGAATTTGAAGTCGTCGAAGTCGCTGAACGGGTCGAAGGTGGCGCTGCTTTCGACACTGG
CATCGCCCAGCAGGCGGGCCTTGGCGTCGAAGGTGGCATCGCGGCGGCCCTTGCGGTCTT
CGACGTTGGTCAGGTTGCGGATGCTGGCATCGAGTTGGGTGGCCTTGAGGTTGACCGGCG
GCCTGGAGTTGAAATTGCGAAAGCTCAAGGTGGCGTCTTCGATGCGCACTTCATTGAGGG
TGATCGGCAGCAGTTTTTCCAGCTGCTGGCGCCAGTCGGTGCCCTGGCCGGTCTGTGAGC
TCTGCTTGCTGGCGCCGTCGACGAAGTTCAACTGCGGCTTGAGGAAGGTCACCTCGGCGA
CCACCGCCTGGTCGTGCCACAGCGAATGCCAGCTGATCGAGAGGTCGATCAAGGGCGCTT
CAAGCAGCGGCACTGGCACCTTGCCACTGGTCTTGACGATGTTCAGGCCGTTGATCTTGT
AGGCGCCGCGCCACAACGCCAGGTCGACATCGGTGACCTGGCCGCGGTAGTCGCCCATGT
CGGCCAGCTTGTCGTTGAGGTAGTTGCGCACCAGCAGCGGCAGGGTCAGGTGCAAGGCCA
ATAGTAACAATGTGATACCCAGCAGCCCCCACAAGGGCCAGCGATAGCGGCGTTTCATCG
GCGGCGGTTCCCGGCAAGGTAGTGATCGGTTGACCCCTGTCAGCCTCAGGGGTTCGCCGG
TTGTGGACGCACTGGCGCTGCAGGCTTACCCTTGAAGTTTTCCGCCCGGTGCATAAAAGG
ACCCCCGCCATGAGCCGTATCTTTGCTGACAACGCGCATTCCATCGGCAATACGCCGCTG
GTGCAGATCAACCGCATCGCCCCCCGCGGCGTCACCGTGCTGGCCAAGATCGAGGGGCGC
AACCCCGGTTATTCGGTCAAGTGCCGGATCGGCGCGAACATGATCTGGGACGCCGAAAGC
AGCGGCAAACTCAAGCCGGGCATGACCATCGTCGAGCCGACCTCGGGCAACACCGGCATC
GGCCTGGCCTTTGTCGCTGCCGCCCGTGGCTACAAGCTGCTGCTGACCATGCCGGCGTCG
ATGAGCATCGAGCGGCGCAAGGTGCTCAAGGCCCTGGGCGCCGAGCTTGTGCTCACGGAG
CCGGCCAAGGGCATGAAAGGCGCGATCGAAAAGGCCAGCGAAATTGTCGCCAGCGACCCG
TCGGCGTACTTTTTGCCCGGCCAGTTCGAGAACCCGGCCAACCCGGCGATCCATGAAAAG
ACCACCGGCCCGGAGATCTGGAACGACACCGATGGCGCGGTCGATGTGCTGGTGGCGGGC
GTCGGCACCGGCGGCACCATTACCGGGGTGTCGCGCTATATCAAACAGACCCAGGGCAAG
GCCATTCTGTCGGTGGCGGTCGAGCCGCTCGGCTCGCCGGTGATCACCCAGGCCCGTGCC
GGTGAAGAGATCAAGCCCAGCCCGCACAAGATCCAGGGCATTGGCGCCGGTTTCGTGCCG
AAGAACCTTGACCTGTCGATGGTCGACCAGGTCGAGCTGGTCAGCGACGAGGAGTCCAAG
GCCATGGCCCTGCGCCTGATGCAGGAGGAGGGCATCCTCTGCGGAATCTCCTCCGGTGCG
GCCATGGCCGCGGCGGTGCGCCTGGCGGAAAAACCGGAAATGCAGGGCAAGACCATCGTC
GTGATCCTGCCGGACTCGGGCGAGCGCTACCTGTCGAGCATGCTGTTTGCCGACCTGTTC
ACCGAGCAGGAAAACCAGCAGTAAGTCGCCGCAGCGCTGATCCCGGGCAATAACCGGCGC
CGCTGTTTGTTGCACAATCCTTAACACTGAATCCCGGCCCTGCAGGTTTTCAGCAGGGCT
GGATCGGTTAATATGTTCGATTAATCCGGCAGCGATGGCCTGATCGAAATTCCAAGGAGT
GTTGCATGACCTTTTCCTTTGTCGCCAAGGCAGGTGTACTGCTGCTGTTCTTCGGCAGCA
CACTGTATGTGCACCTGCGCGGCAAGGCGCGTTTGCCAATGTTGCGCCAGTTCGTCAACC
ATTCGGCGCTGTTCGCCCCTTATAACGCCCTGATGTACCTGTTTTCCGGTGTGCCGTCCA
AGCCGTACCTGGACCGCAGCCGTTTCCCCGAGCTCGACGTGCTCAAGGACAACTGGGAAG
TGATCCGCGAAGAGGCCATGCACCTGTTCGACGAGGGTTACATCCGCGCCGCCGAGAAAG
ACAACGACGCCGGCTTCGGTTCGTTCTTCAAGAAGGGCTGGAAGCGTTTTTACCTGAAGT
GGTACGACAAGCCGCTGCCTTCGGCCGAGGCGCTGTGCCCGAAGACCGTCGCGCTGGTCA
ACAGCATCCCCAACGTCAAGGGCGCGATGTTCGCCCTGCTGCCCGGTGGCAGCCATCTGA
ACCCGCACCGCGACCCGTTCGCCGGTTCCCTGCGCTATCACCTGGGCCTGTCGACGCCCA
ACTCCGACGACTGCCGGATCTACGTCGATGGCCAGGTGTACGCCTGGCGCGACGGTGAAG
ACGTGATGTTCGACGAGACCTACGTGCACTGGGTCAAGAACGAAACCGAGACCACCCGGG
TGATCCTCTTCTGCGACGTCGAGCGCCCGCTCAACAGCCCGCTGATGACCCGCATCAACC
GCAAGGTCAGTGCCTTCCTCGGCCGCGCCACCGCGCCGCAGAACACCGACGACGAGCGCG
TTGGCGGGATCAACCAGGCCTATGCCTGGAGCAAGCGCTTCAGCAATGTCATCAGCAGCC
GCGTGAAGCAGTTCAAGCGTGCCAATCCCAAGGCCTACCGGGTGTTGCGTCCGGTGCTGG
CGGTGCTGGTTGCCTACCTGCTGTATCGCTGGTTGTTCTGATTGTTTCGGGCCGCTTTGC
GGCCCATCGCCGGCAAGGCCGGCTCCCACAATGGATCTGCATTCACCACCGACTTGCCAG
CCTGAAACAGGCTGGTCTATAGTCAGACCCACTTCACCTCACCGAAGACCTGCTCATGCC
AGCTTCCTGCCCAGCCACCGTATTCGCTACCGCGCCTGACGCGGTTGTCGTTGTGCGCGC
GAGCCAGCAGCCGGCCATGATCAGTCACTACCCACCACCTGTCAGTAGCGTGGTCGTGTG
CATCGTTGCACCGCCAGCGGTGGTAGTGCTGGGCTAAGCGGCCAATCGCTGCGCTCCCAC
ACACCTGCACCCTACTGAATACGGTTGGCTGCCCCTCGCGGGTAGCGCCGTTCGGCTTAT
CTGCCCGAATTACAGGTGGCATTCATGTCTGTTCTATCGAAACAATCTATGGCCTCGGCG
GCCACTACCAGCCTGTTCGTCCTGCTCTGGAGTAGCGGGGCGATCGTCTCCAAGCTCGGC
CTGGCCCACGCCAGCCCGTTTGCCTTCCTGCTGCTGCGATCGGCCCTGGCACTGGCCGGC
CTGCTGTTGCTCAGCCCGTTGCTCAAACTGCACTGGCCGCGCAGCCGCCCGGCGCTGCTG
CAAGCCCTGGCCACCGGTTGCGTGCTGCTCGGCGCCTACCAGATCTTCTACCTGCTGGCG
CTCAACACCCACGTTACCCCCGGGGTCATGGCCACGGTCATGGGCGTGCAACCGATCCTC
ACCGTGGTGCTGATGGAGCGCCAGCGCTCCTGGAGCCGGTTGTTCGGCCTGGGCCTGGGC
TTGAGCGGCTTGATCATGGTGGTTTACCAGGGCATCAACCTCGGTGGCGTGTCGCTGGCC
GGGATGCTGTTTGCCTTGCTGGCGCTGATGAGCATGACCTGCGGTTCGATCATGCAAAAG
CGCATCACCAACAACCCCATGGGCACCCTGCCGTTGCAGTACATTGCCGGGCTGATGATG
TGCGCGGTGTTTGCGCCGTTCCAGCCGCTGCACGTGGAACTGACCGACAGTTTCATCGGC
GCGTTATTGTGGATGGGCCTGGTGGTGTCGCTGCTGGCGACCTTGCTGCTGTACCGGCTG
ATCGCCAAGGGCAACCTGGTCAATGTCACCAGCCTGTTCTACCTGGTGCCCGCAGTGACG
GCGGTCATGGACTACCTGATCTTCGGCAACCGCCTGGCGGCGCTCAGCCTGTTGGGCATG
GGGCTGATCGTCATCGGCCTGCTGTTCGTGTTCCGCAAGCCCGCAGCCACGCAGGCGCAA
CTGCAGGCTGACTGACCGTACGGACCGCCCGGCAGCGCGCCGGGCGGTTTGCTGTCAGAA
GTAGTAGCCGATGTTGATGTTGGTGCGGTAGTACCAGTCGTTGCTGCCGACCGAGTTGGT
GCTGGTCCAGCCCGTGCCGTTCTCGGCGCCGCCAAAGGGGTTGGCGTTCTTCGCCCAGGT
GAAGTCGACCCAGGCCATAATCGGCATGGCCAAAAACTGCGCGCCGACGGTAAACATCTG
CGAGTCATCCCAGCCGCTTTTGTCTTTCATCATGCGGCTGTAGTCGTTGTAGACCTTGAT
CTTCTTCAACTGGCCAAGGCCCGGGGTGAAGATGTCGTAGCCGACGTTGATCGAGCCGAT
GGTGGCCTTGGAGGCGATCAGGTAGGCCGGGGTCAGGCCGTTGCCGCCCATCAGCACCGA
GTCGTTGCTGACGCCGTCGGGGTTCTTCGGATCGTATTCATAGCGAATCGCCTGGCTGGT
AACCGTCCAGTTGCCGGCGTTGACGATCGCATGCACGCCGCCGGCCCAGTAGTCGCCATC
GTCACGGGTGGTGGCGTTGTACAGCTCGGCTGCGGCCAGCGAGGCGCCGATTTCGGTTTT
CCAGCCGTCACCGCTGAAGGTCCGGGCCACCCGGGCGTTGACCTGGTTGCGCTTCTCGTT
GTCCTGGCGTGACTGGGTGAAGGCCACGGCGTTGTCGTCAAGATCGCTGTAACGGCCAAC
TTCTGGCGAGTAGCGGATGCCGCTGGGCAGCATGCGCGGGAAGTAGCCCAGTTGCAGGTC
CCAGTCCTTGTCCTTGTAGCTGTACTTCAGGCCGCTGCCGGCGCTGACGCCATAGCCCAT
GAAAAACGGGATGTGGTAACTCCAGCCGAACTGCGGGTAGGGCTCAAGGCCAAAGGGTTT
GAACGGTGCGCCCAGTTGCAGGTTGGAATTGGCATTGAAGCGATAACCGACGTAGCCGCG
GTCGATCGAGCGCTTGCCGTCGTCCTGGAACCAGTAGCCGATGTCGCTGAACAGTTGTTT
GTGGGTGGCCTGGACATCCAGGCGGAAAGTGTCGAAGAGAAAGCGCCCGTTGTTTTCGGT
GGTGTCCCAGTGCTCATCGCGGTAGTTGACCCGCAGTGCGCCGCCAATATCCAGCGAACT
CTGGCCGTCGTCACTGCGCCAGGCAATGTGCGGGAAGGGTTTTTTCAGCGCTGGCGGCTG
GTCCGGCGCCGCCGGGCCGGGCTCGGAAGCGAAACTGGTGGCGCTGCCAAGGATCAGACC
CAGGCTTATCACGTACTTGTTCATATCAATGCCCCGCAAGGTTGAGCAGTTTCTCTGGCA
ACAGCTGTCCGCCGCCTGGAATCAGGCGTTAAGCGAAAGTCAGCGGTGGCGCATCGGTAG
GTTTGTTATTGTTTTATAGGTGGCACGTTGTTTTTATTTGAACTCGAGAGGTAAAGAGCA
GGAACTGTGCCAGTGCTGAGGAGTGACTGTTGTTTTAATAAATATGATGTAAAACAATTA
TTTATATCTGAAACGCCTTAATTCGTGCCGTGGGTGAAACAGCGTGGTGTTTAAGTAACA
GGGGTGGGCAATGGCAGTGCGGTTTAACTGCACAGCGCGCGTTGACAGTGCGTGGGGTAT
TTTATCAATGAATAAGTAATTGCCTGTTCTGGGGCCTGCGAAAGCCGCGCAAAAAAAAAA
CCGGCACACCCGGTGCCGGCCAATTGCGCGTGTTGCAACAGTTACAGATCAAGCACCATG
CGCCGGCTCTTGCAGCCCGAGACACAGACCATCATCGATGTGTTCGCCGCCCGTTCGGCC
TTGGTCAGCACGCCATCGCGGTGGTCGATGTCACCTTCCAGCACCCGGGTTTCGCACGAG
CCGCACACCCCTTCGCGGCAGCTGTACTCGATATCGCAGCCGGCTTCGAGCAGCACGTCG
AGCAGGTTCAGCCCAGGCTCGACGCTCAGGGTCTTGCCGGACTTTTTCAGTTCGACGCTG
TAGCTGTCCTGGGCATCTTCCGAGGGCGGCAGTTCGGCGGCGGTGAAGCGTTCGATATGC
GCATGAGGGTAACCGAGGCTTTCGCAGGTGCTCTCGAAGGCATCGAGCATCGGCGTCGGG
CCGCAGCAGTAGAAGTGCGTATCGCCGGGCTGCCCGGCCAGGTAATGGGTCAGGTCCGGT
ACCGCGTTCTTCTCGTCGTTGAAATGGTAGAGCACCTTGGCATCGACCCCGCTGAGCTCC
TCCAGCAGCGCCGCTTCCTTGCGCGAGCGGGCGCAGTAGATCAGCTCGGCGGATTTGCCC
AGCGCCAGCAACTGGCGAAACATGCAGTAGATCGGCGTGATGCCGATGCCGCCGGCCACC
AGCACGTTGTGGCTGGCGTGCGGGTCGAGGGCGAAGTTGTTGCGCGGTTGAGAGATGCGC
AGCTGCGTGCCAACCCGCAGTTGCTCATGGACGAACGCCGAGCCGCCGCGGCTGTTGCGA
TCACGCAGAATGCCGACTACATAACGGCCCTGGTCGCTCGGCGAGTTGAGCAGTGAATAG
CTGCGCACCAGGCCGTTGGGCAAGTGCAGGTCGATGTGCGAGCCGGCTTCGAACGGCGCG
AACACGGTGTCGCCCCAGGGGCGCAGTTCGACGCTGATGATGCCTTCGGCTTCGTGGCGC
AGGGTGTGCACCAGCGCGGTGATGGTAGAGGAGTTGGACATCGGTCACCTCAAGGGCGCA
GTGCGCAAGTCAATGTCGAGCCGGGCGCTGGCTTCGATTTCCACCACCAGCTCAGGGAAC
ACCAGGGCGCTCACCTGAACCAGGGTGGAGGTGGGGTAGCAGGCAAAGCCTTGGAAGAAG
TCGCGGCGGGCGCGAGCGACTTCATCCTTGTCGGCAATGTCGGTGAGGTACAGCGTCAAG
CGGTAGAGATTGCCGATGTGCCCGCCTGCCGCTTCCACCAGGGCGCGGATCTTGTTCAGC
ACCACCAGGGTCTGCGCGTAGGCATCCAGCGGCGCGCCGCCCTCGGTGGCCTGGCGGGTG
GCGGGATGGCCGGTCATGCCGGACATCACCAGCTCGTTGCCCAGCAGCAGGGCGTTGGAC
CAGCTGGCAGTGGCCAGCTCGGTCACCGCCTGTGCCTGGATACGGTGCACGGGCAGGTTC
ATCACAGTTGCTTCGCTTCGATCAGCGCCAGTTGCTCCTTGGCCTTGCCCTTGAGGTAGC
GGCGCAGGCGCACCACACCGAGGTCATGCTGATAGAGGTTCTCGCGCTGGTTGGCGTCGT
ACTCCATGAACTCCAGCAGCACCCGGTCCTGCTCCAGCACTGCCCAGTGGCGGGCTTCCA
GGCGGTTCTTGTAGAGGAAGCGCCAGGTGTCGCGCTGCCAGCCGGTCAGGGGCCGGGCGC
GCCAGTGGAACACTGCCGAGAGGCTGCGGCTGCTCGGGGTGTAGCTGCCGATGATGGTGA
AGTTGCCGCCCGGGCCGCCGGTCTTCGGGTAAGGGATTTCCAGGCGCAGCCAGTGGCAGC
CGTTGTCGAGGAATTCGGTCCAGTCGAAGTTGACCCCGCGCTGGCCTTCCTTCTCGAAGA
AGAAACCCTGCTCGGTATCGCGGGTGACGAACTTGGCGGTGGCTTCGCCTTCGCTCATCG
AGTGCGACATCTTGTGCAGGTAGGTGCCGTGCATCGGGTCCATGACGTTGTCGAGCACGT
AGCGGTAGTCACCTTGCCACTCGGTGTAGCAGAGGAAGCTGCTCCACTCGGGCGAGGTCA
GTTGCTCGGGCAGCACCAGCTCTGGCGGGGTGTCCAGGTGCGGGTCGGTGGCGTTGAACA
AAAAGATCGCCCCGGCCGCCTCGCGGGTGTGGAACATGCGCGTCGGGCGGCTGCCTTCGA
GCTTGCAGCCAGGGCTGCCGGGGACCTTGGTCACGGTGCCGTCGCAGCGCACTTCGACGC
CGTGGTACGGGCACTGCAGGCGGTCGCCCAGCACCGGGCCCTGGGACAGCGGCGCGCCGC
GATGCGGGCAGTGGTCTTCGAGGGCATGCACGCTGCCATCGTTGTCGCGCCACAGGGCGA
TCTTGTAGCCCAGGCGGCGCACCGACAGCGGCTTGTCGCCAAGCAGCTCGGAGGGTATTA
CCGGAAACCAGAGGTCTTTGAGGCCGTTGGCCAGGTGGTTCTCAACAGGATCGACGGTGA
ATTGCATATTCATCTTGTTTTACCTCCGGCGGGTCATGCGCCCAGCCGCGCCATCAGGGT
TTTATAGGAGTCTTCGGTCCACTCGCCGCGGGTCAAGGGGCAGGGCGGCCCGGCCAGGTT
CAGGTGCGCCAGCAGCTCGGGCAGCTGGGTGATGCCGTTGCCGTAGGCGCGCTCGATGGA
ATCGCCGAGCAGTTCCTCGAACGGGGTGTTGGGCCGTTTGCGCGCCTGATGGGGCTCCAG
GTAGCGTGGGGTGTTGCTCATGTCATTGACCTCCATTGCGAACCCGTTCGCGGATCATTT
CGCGGACCGGGACAAAGTCGTACGTCGGGTAGCATTCGGTGCGGAACACGCCCCAGGCGG
CGCGCTCCAGTTCCACATTGACCTTGCCGAGCAGGCTCGGCGGCAGGCGCAGGGTGACGA
TCTGGCCCAGGCCCATGGCCACGGTCCAGGACACCAGCTCGACGCCGGCCGGCGGGAAGC
TGTCCCACCAGCCCATCTGCTTCATGTGCGCCTGGATCTGTTCCAGGTTCTTCGACTGGT
CGTGCCTGAGCACCACCGTCAGTTGCATCGTCTCGCTCATGCTTGGGCCTCAGGCAGCGC
TGGCGGTAGGCACGGTCCAGGCGTCGTAGCCATAGACCCAGTCGGCATTGCCGCCGGCCT
TGAGCCACTGGTTGCCGCGTGAACCGATCTGGATCTGGCTGGTGCGCTCCAGGCGCGACC
GTTGGTAACCCTGCAGGGCGCTGGCGATCTGTGCCGGGCTGTTTACGCCCTGCAGATGAC
GGGCCAGCACCACCGCGTCTTCGATGGCCTGGCCGGCGCCCTGGGCCATGAACGGCATCA
TCGGGTGGCAGGCGTCACCGAGCAGGGTGATCGCGCCTTCGGACCAGTACGGCAGCGGGT
CACGCTCGTACAGTGCGGTTTTGAGGACTTCGTCGCAGGCGTCGAGCAGCGCCCGGGCGT
CGGCGTGAAAGTCCTGGTAGTGGCTGCGCAGTTCGGCGGCGTCGCCAGCAGTGGTCCAGG
ACTCCAGGTGCCAGCTGTCCTGGGCGGTGGTGGCGAAGATGAAGATGTCGCGGCCCTGGT
TCAGCGGGAAGGTGACGATCTGGCTCTGCGGGTTGGGGCCCCACCATTTGGTGAAGGCCT
GGATGTTCGGTACATGCGCTACACGCTCGGCCGGGACCACGGCGCGGTAGGCGACCACGC
CGGTAAAGCGCGGCTGCTCTTCACCAAACAGGGCATTGCGCACCACCGAGTGAATGCCGT
CGGCGCCGATCAGCAGGTCGGCGCGATGGCGGCTGCCATCCTTGAAGCGCAGCTCGACGC
CATCGGCATCCTGCAGCACCTGCTCGGCGCGCTTGGCGAACTGCACGTTGTGCAGCGGGA
ACACATCGGCCAGGGCCGCCAGCAGGTCGGCGCGGTGAATGGTCAATTGCGGTGCGCCGT
ACTGGCTTTGCGCGGCGTCGGCCATTTCCAGGCGCGAGGTTTCTTCGCCTGTGTCCCACA
TACGGCTGATGCGGTGGGTCGGGCGCGCGGCCGGAATGCGCACGGCCGGGCCGACGCCGA
GGCCATCGAGGGCGCGCACGGCGTTGGGGGTGAGGTTGATGTCGGCACCGACCCGCAAAA
ACGCCTTGGACTGTTCGAAAACCGTGACCTGGTGACCGGCCTGGCGCAGGGCGATGGCGG
CGGTAAGGCCGCCGATGCCGGCACCGTTGATGGCGATGTTCAACGAAGACATGGACAACT
CCTGCTCAGGGTTTGGGTTTGTCGGTAAGGAACTTGCCTTGCGGCGCCTCGACATGCTGC
TGGCGCCGGGTATTGCCATCGATGCCGCCGGCAATCGCCCATTCGGCAAACACCGTCGGG
CCCGGCTCGAACTCGCGCGGTTGCCATTCGCCGGTCAGCTGGTCTTCGTCGGCGTAGTAC
TCGACCAGGGCGCCGGCCGGGTTCTTGAAGTACCAGAAGAACGCCGACGACACCGGGTGG
CGGCCCGGGCCGATCTCGGTGGCCCAGCCACTGCGCGAGATGTGCATGCCGCCGCCGAAC
ACTTCGTGCAGGTCGCGCACGGTGAAGGCGACGTGGTTCAGACCGGCGCGGGGGGCCGGC
AGCTGAAGCATGAACAAATCGTGGTGGCCACCTTCTTCGGCGGTGCGCAGGAACGCGCCG
CGGTTGGGATAGCGGTCCGAGGCCTGGAAGCCGAAGCGCTCGTGGTAGAAGGCTTCGCAG
GCATTCACATCCTTGACGAAGAACACCACGTGGCCGACTTCGATCGGCGTGGCGCGCTCA
TACACCGGCGCCGGCTTGTTGATCCGGCCCTTGGTCTGCCAGGTGTTGTGGCCGCTGCAC
TCGATGTCCAGTGCGCGCTTGCGGGTCACCTGCAGGCGGATCGCCAGGCCGTTGGGGTCG
GTGCAGCCGATGCGCCCGTTGCCTTCGACAAAGCCCGGGTCGTTGGCGATGCGCTGGCTG
TACAGGGCCAGGTCCGCTTCGCTCTCCACGCCCCAGACTACTTCGCGCACGGTCGAGCCC
GGCTCGATGGCCGCTGGCAGGCCGGGCTTGTTGATGTCGGCCAACACCACCCGGCAGCCG
TTGAGGGTTTCGAAGACCACCTCGTCGGCCTGTTCGCTGACCTTGTCCAGGCCCCAGTCG
CTGAAGAAGCGCACGCAGGTGGCGAGGTCTTCGACGCCGTAGGTGACTTCATCGATGCCC
AATACGCTCATGGCCTTGCCTCCACACCGGCCCAGGCCAGTGGTTGTTCGTTCATGCCCC
AGTAGAGGCTTTTCTGTTCCATGTACTGCAGGATCCCCAGGCGGCCTTTTTCACGACCCA
GGCCGCTGTCACGCCAGCCGCCGAACGGGGTGGCGATGGAGAACTGCTTGTAGGTGTTGA
TCCACACCGTGCCGGCCTGGATCTTGCGGCCCAGGGCCCAGGCGCGCTTGTAGTCGCGGC
TCCAGATGCCGGCGGCGAGGGCGTAGAGGCTGTCGTTGGCCTGCTCGATCAGCTCTGCCT
CGCTGTCGAACGGCAGGGCCACCAGCACCGGGCCGAAGATTTCTTCCTGGCAGGTCTGTT
GGCTGTTGCGCAGGCCTTCGAGGATGGTTGGCGGGTAGAAGTAGCCCTGATCAAACAGGC
CGCCAGTCGGGCGTTGGCCACCGAGCAGCAGGCGGCCACCTTCGGCCAGGCCCAGGGCCA
CGTAGCGCTCCACCGACTCGCGGTGCGCGGCGCTGATCAGCGGGCCCATTTGCGTGGTTT
CGTCCGCCGGGTCGCCCAGGCGCAAACGTGCAGCGCCTGCGACCAGGCGCTGCATGAACG
GCTCGTACAGGGCGCGGGCAACGAACAGCCGCGAACCGGCAATGCAGGCCTCGCCCGAGG
AACTGAAAATGCCATACAGCACCCCGGCCACGGCGTGATCGAGGTCGGCGTCATCGAGGA
CGATGGTCGGCGACTTGCCGCCCAGTTCCAGCGACACCGGCATCATCTTGTCGGCGGCGA
TGTGGGCGATGTGCTTGCCGGTCTTGGTCCCGCCGGTGAACGACACACGCTTGATCAGCG
GGTGCTGCGTCAGCGCATCACCGAGCAATGAGCCCTTGCCCGGCAACACGCTGACCAGGC
CCTTGGGCAAGCCTGCGTCCTCGCAGATCTGCGCCAGTTGCAGGGCCAGCAGCGGGGTGA
TTTCTGCCGGCTTGATCACCACCGCATTGCCGGCGGCCAGGGCCGGGGCGACCTTTTGCG
CTTCGCTGGCAATCGGCGAGTTCCACGGGGTGATAGCCGCGACCACGCCCATGGGCTCAT
AGACGCTCATGCTGACGAAGTCGCCGCGCGACGGGGTGATGGTCTCTTCCAGGGTTTCGC
AGGCGGCGGCGAAAAACTGGAAAGTACCGGCGGCGCTGGCCACCAGGGCGCGGGTTTCGT
TGATCGGCTTGCCGTTGTCCTGGCGCTGCAATTGCGCCAGTTCTTCGCCGCGCTGACGGA
TCAGCTCGGCGATGCGGTACAGCACGGCGGCGCGTTCGTGCGGCTTGCGCTGGGCCCAGC
CGCTGTTGAGGAAAGCCTGGTGGGCGCCTTGCACGGCGTCTTCGACATCCTCGAGGCTGG
CGGCGTTGAGCCAGGCCACCGGCTCGCCGGTGGCCGGGTAGCGCGTGGCGTAGCGCTCAC
CGCCGCCCAGGCGCCAGGTGCCGGCAATGCAGATAGGTAGAGTCTGTTCCAGCGTCATCG
ACGTTCCCCTAGATGGAAATGGCATGGGCGTGGTTGCCCAGGGCACGGACCACGCTGTAG
ACGGTCAGCGCCGAGGTTTTCGGGTTGGCCTGCAGCGGCTTGCCGCGCAGGCTCATCTCG
AAACCGCCGAAGGCACCACGGGCTTCGAAGTGGTGGACGTTCTCTTCGCTGAGCGGGTCG
GCAATCAGCGTCACTCGCGTGCGGTCCAGGCCCAGCCCTGCCAGCGACAAGGTGGCGGCG
ACGTTGGCGTTCTTCGGGTACAGGCGCGCAGCTTCGCGGGCGCTGCCTTCGAAGATCACC
GTGGCCTGGTCGATGGCGTCCAGGTCGCAAACCTCTTCGGCCGGGGTGTTCTTCCAGGCC
CTGGCCGGTTTGCGTCCGGTGTAGTCGACCGAATCCAGGCCGCCGACCTTGGCCGCCGAC
AGCGCATCGATGCCGCCGATGGCGCCGGGCAGCAGCTCGATGCGGGTGTTGCCACGGGCG
GCGGCGGCCTCCAGGCGCTCGACCAGGCCCAGCTCCGACAGTGCACCGACCGAGACGATC
AGGCAGGCGATGCCGCGCTCCAGTGCCGGCAGCACGTGCTCCTCGATTGCCTTGTGCCCG
GCGCATTCCACCAGCAAATCCGGGCGGGCGTCGGCGGGCAGGGCGGTGAGCACCTGTGGC
GGGCGCTTGAAGCTGGCCAGGCGCTGTTGCACCAGGGCTTCGGAACCGGCCGAGGCGATC
ACATGCTCGACGCGCAACTGCGCATCGTTCTCCAGCAGTTCCAGCACCGCGACGCCAATG
GCGCCGCAGCCGATCATGGTGATATTGAGCATGCGCAAGTCCTCAGGCCGTGGCTTTCTG
GGCTTTGGTTTCGCTGTTGGGGGGACCGGCGAACTGGGTGGCAAAGCCGCCGACGCTGAG
CATGTCGACTTCCAGCAAAAACGGCCCGCCCTGGCTCAGGGCGTTGTCCAGCACCGCGCC
GAAGTCCTTCAGGTCGCTGACCAGGCCATGGCGCAGGCCGATCGATTCGGCCAGCTTGGT
GTAGTCCGGGGTGTGCAGCTCGACATAGGCGTGGCGGGCGCCGTAGATGGCGTCCTGGAT
GTTGCGGATCACCCCGTAGCGCTGGTCGTTCATCAGCAGGATCACCACATTGGCTTTCTC
TTGCACCAGGGTCGCCAGCTCACCGAGGTTGAGAATGAAACCGCCGTCGCCAGCCAGGGC
GAAGACCTTGCGCTGCGGGTCGGTTTCCGCCGCTGCCACCGCCGCGCCAATGCCCATGGC
CAACCCTTGGCCGATGCCGCCACCGAGGGCATGCACGCCGGCCAGCGGGTGGTAGAGGTT
GAGCAGGCGGTTGCCCCAGATGCTGTTGGACAGGGTCACGTCGCGCACCCAGGAGAAATT
GCGCCCGGTCAGCCCCTGCAGTTGTTCGACCATCGCCGAGTACGGGCCGAGATCGGCCAC
CAGCTGCGCGCGCGATTGCGAGCGGATGGCCTTGAGCTCGCCGATGAAGTTCGGGTCGAT
GTTCAGGCGGCCTTCAAGGCGGTCGGCCAGGCCGTCGAGGGCCAGGGCCGAGTCGCCGCA
GATGAACAGCTCGCTGGAGTAGCTGCGCCCTTCGATGGCCGGGTTGGCATCGATGCGCAG
GGTGGTGCGCGGCAGCTTCAGGGCGTACTTGAAGGTCTCGTTGCTGCGCAGGCGCGAACC
GGCCACCACCAGCGCATCACAGCTTTGCAGGAAGCCTTCGACCAGCTTGTTCTGCGAGAA
GGCGCCGAGGCAACGCTCGTCGTCTTCGTTGACTACGCCGCGACCCTGGGTCGAGGTGAT
CACGCCAACGCCCATGTCCAGCAGGCGCTTGACCTGCGCCCCGGCGTGGCGGGCACCGCC
GCCGAGCCACAGTAGCGGGCGGGTGGCGCTGGCCAGGCGTTCGGCGACCAGGTCGAGGGC
TTCCGGCGCTGGCACCGCAACCGGGATCGGCAGCGGCGAGAGGTCGCTCGGCATGGGGAT
GAAGGTCGACTGGATATCGATCGGGATCTCGACGCTGACCGGGCCGGTGGGCGCGGTCAG
GGCGGTCTGCACGGCGAGCTTGAGGGTGCTCAGCGCGGTCTCGACACTGCGCACGCGAAA
GGCCGCCTTGGACACCGCCTTGAGCATGGTCAACTGGTCGCGGGCTTCGTGGATGTAGGC
GAAGTCCTGGTCCAGGTACGGCGTTTCGATCTGCCCGGTGATGTGCAGCAGCGGCGTGCC
GGCGGTCAGTGCTTCGACCAGCGCCCCGGCGGCGTTGCCGGCAGCGGTGCCGGTGGACGT
CAGGCACACGCCCAGGCCACCGGTGGTGCGGGCGTAGGCATCGGCCATGTTGGTCGCGCC
GGCTTCGCCACGGGCCATGACGAAGCGGATGTTGCCGCGTACGGCGAAGGCATCGAGGAT
CGGCATGTTATGGATCGAGATCACGCCGAAGGCGGCCTTGACCTCGCATTGTTCGAGGAA
CGCGGTGATGGCAGCGCCAACGGTGACAGTGTTTTCATTACGCATGGCGGGACAGGCCTC
CAGAAACATCGATATGGCTGCCAGTGGTGTAGGCCGACAGGGGCGAAGCCAGGAACAGGA
TCGCTTGGGCTGCTTCTTTGGGCAGGCCCAGGCGCCCCAGGGGAATGTGTTTGCGTTGCG
CCAGTTGCGCAGTCCATTGCGACCAGTCCAGATCGCGCTCTTCGCGGGCCTCGAAGCGCC
GGCGCCACTGGCCGGATTCGACCAGGCCGATAAGGATGCCGTTGACCCGGATGCCCTGTT
CGGCGAACTCGCTGGCCATCGAGCGCACCAGGTTCTTCAGGCCCGCACGTGCTGCCGAGG
TGGCGACCATGTGCGGCTCCGGCTGGCTGGCCAGCAGCGAGTTGACGCAGACGATCGAAG
CGCCGGCCTGGCCTTGCAGTTGGGGGAGGAAGGCGCGCACCGGGTAGATCACCGAGAAGA
ATTTCAGCTGCAGCTCTTCGCTCCAGGCCTCATCAGTGGTGTCGGCGAAGGTCGAGACCC
GGCCTTGGCCGGCGTTGTTGATCAGCACCTGGGCCGGGCCGAGGGCGGCCAGGCTAGCGG
CAGCGAATGCGTTGACTGACGCGGCATCCAGCACATCACAGGCTTGAGCCAACAGACGCG
CATCGGGGAAACGTTCGCGCAGGCGGGCTTCGGCGCTGTTCAAGCGGTCCTGATCGCGAC
CACAAAAGGCCACTGCCGCACCGGCTTCAAGCAGTTGCTCGACACAGGCCAGGCCAATCC
CGGAAGAGCCGCCAGTGACGATGGCGGTGCGCCCGTGCAGTTGATAGAGGTTGCTCATGT
CAGTCCCTCATCAGCGCGGTGACGCGGCCGGAGCCAGCGTTTGGCGTGTAGTTGAGCAGG
CGCGACAGCTCATCGGCGCTGCCCCGCACATGGCCAAGCAGGCCGTCGAAATTGATGTGC
GCAACCTGCACGGTAGGGATGGTCACGCCCATGGCGGCAACCACCCGGCCACTGTGATCG
CGCACCGGCGCAGCGATGGTCGAGATCGATGATTCGAAAAAACCTTCGCCGCTGACATAG
CCGCGCTGACGGTCGCTCTGCACCAGGTCGAACAGCTCCAGTACGGTTTTCGGTGTGCAC
GGCGAGTGCTGTTCCAGGTGCTCCTCCGGGTACAGCTCACGCAGCTCGGCCAGGCTCAGG
TCTTCAAGGAGGATGCGCCCCAGCACCGTGGCGTGGGCCGGCAGGCGGGTGCCGACGTTG
ACCGCGCTGGAGAACACCGACGGCGGCGAAACCTTGGCCACGTAGACGATCGAGCGACCG
TCACGCACCACCAGGTTGCTCGGGTAATTAAGGTGATCGCACAGCCGCGCCAGCAGCGGT
TGACCGAGCTCGGTCAGCTCCAGCGAGGCCAGGTACTCGAAGCCCAGGCGCAGTACCGAC
ATGCCCAGGCGGTACTCGTTGCCGCTGCGGGTGACGAAGCCCATGGTTTCCAGGGTGGTC
AGCAGGCGGAAGATGGTCGAGCGCGGCAGCTCCAGGCGTCGCGCCAGTTCCGGCGCGGTG
AGGGTGCGGTTTTGCCGGCTGAATTCACAGAGCAGCAACAGGCCGCGCTCAAGGCCGGGG
ACGATGTACTTGTCCTGGTTGTCTTTCAACAGATCCGAATCATTCATAGCGCAGTACCTG
TCAGGGATTCTTCGAGGGCCCGGGCAAGCAGCGTTGCCACGGCCTCGGGTTGTTCGATCG
GGCTGGCGTGGCCGGCCTCGGCAATCAACGCGAACGCTGCCCCCAGGGCCTTGGCCAGGG
CCTGGCAGTCCTCGGGGCGGGTGATGCTGTCAGCGGCGCCGCAATGCACTTCGCATGGCA
CGGCCAGGGCGGCGTAGCGCAGCAGGTCATCGCCACACAGCAACTCGATGGCCTGGCGAT
AGCCCTGGGGCAGCAGCCGCGCCATGTTCCATTGCACCCAGGCGCGGGCCTCGCTGCTGG
CCGCTGGCGAGAGCATGTGCGCGCTGCGCTGGTGGGCCATCTGGGCGATGCCCAGTTGCT
CAAGGTTGTGCAGGCGCTGGCGGCGTACTTGTTGCGCCTGCTCGGCACGGGCCGGGTCGC
CATAGCCGCGAGCCGGGCTGATCAGCACCAGGCGCCGCACCCGTTGCGGCTGCTGCTGGG
CCAGGGCCGCGGCGCTGAGGGCACCGAGGGAATGGCCGACCAGCAGGCAGTCGGCAATCT
GCAGCGCATCGAGCAAATGCCGCAGGCGCCGGGCATAGTCCACCGCCTGCGGCGCAGGGT
TGGCCAGCGGGCTGGAGTCGCCGTAGCCCGGTGCATCCCAGGCAATCACCCGGGCCTGCT
GGCTCAGTTGCAGCGCCACCTGCAGCCAGGACGCGGCGCCCGAGCCAATGCCATGCAACA
GCACGATGGCCGGCCCTTGCCCGGCTTCGCGGATCGCCTGGGCGCCGCTTGCCAGTTGCA
CCAGGCGCTGGGGGAAGCGCTGCTGCAACTGGGCTGCAAGGCCGGCGAGCGAGTGGTCGG
TGGCGTGCAACATCGGCTTAACCGCGCTTGATCGAGGCCAGCGGGTGCGCTGGCGGGTAG
GTCGGGGTCACCGGCTTTTTCGCGCCGAGCATCACGCACATCAGCGCGTCTTCATCGCCG
ATGTTGATCTCTTCGCGGTACACGCCCGGCGGTACCGAAATCAGGTCGCGGTCGGTGAGC
ACGGTTTCGAAGCGCTCGCCGTCTTTCTCGATGATCACCTTGAGCTTGCCGCGCAACACG
AAGAACACTTCCTCGACGTCGGTATGGATATGCGGCGGGCCTTCATGACCGGCCGGGATG
ACCATGGTCGAGAAGGTGAAGTGCTCCGAGGGGATGGTGTTCATGTCGCTGTTGACCCCG
GTGCCGCCGGTGCCGACGTAGCGCATTTGCGCGCGGCGGAACTTGGGGTCGAAGTCGGCC
TGGAACTTCAGCGCGTCCCAGTCGTACTTGCGGGTCTGGTAGCGGGCGATGCGGGTCTGC
ATCCAGCCAGCGAGGTCCGAGCCTGCGGGTTGTTCCCAGGTTTTCGCGGTGGCGTTTTGT
ACGGATAGGTCGGTCATGGGTGTCTCCTTGCTCAAGGCATGACGAACCCGCCGTTGACCG
GCAGGGTTTGTCCAGTGATGAAACGCGACAGGTCGGACAGGGCGAACAGCACGGCGCCGC
TGACGTCTTCTGGCAGTTGCGGGCGCTGAATCGCCCGTTGTTCGGTGTACAGGCGGTGGC
GCGCCTCGGGCACATAGGCGGTGGCCTCGACCAGCACCAGGCCGGGGGCGATGGCATTGA
CGGTGATGTTGTCAGTGCCAAGTTCACGGGCCAGGCTGCGGGTCATGGCGATGATCGCGC
CCTTGCTGGCGACATACGCCAGCAGGTTCGGTGCACCCCACAGCGGGGTGTCGGAGGCCA
GGTTGATTACCGCGCCCTTGGCGCTGGCGCGCAGGGCCGGCAGGCAGGCGCGGGTCATCA
GCCAGGTGCCGCGGACGTTTACCTGCATGACCTGGTCCCAGGTGTCGATGTCCAGTTGCT
CGCAGGTCTTGCCGCCGGAGTTGGTGATCGAGGCGTTGTTGACCAGGCCGTCGAGGCCGC
CGAGCACGGCAACCGCCTCGGCGACGCAGGCAGTGATCGACTCCGGGTTGCCCAGGTCGA
GGGTCACGCCGGTCACCTGCAAGCCTTGCTCGCGCAGCTCGCAGGCGGCCTGCAGCACGC
GCTCCTGGAGAATATCGGCGATCACCACGCGGGCACCGGCCTGGCCGATGGCCTGGGCGA
AGGCATAGCCCAGGCCACGGGCGCCACCGGTGACCAGCACGCGGCGGCCTTCAAGCATCG
AGTTGAATGGGTTCATCATTGGGTACTCAGCATGGCTTTGGGCAGGTAGTGCAGGACGCG
TTTCTCGGCCCAGACCACCGCGCCGTAGGCCAGCACGCCGATCAGGGTGAGCATGACGAT
GGCGACGAAGACCCCGGCGGTGTTGCCCTGGCCTTCAGCGTCGACCAACAGGAAGCCCAG
GCCCTGGTTGCCGCCGACCAGTTCGCCGACGGTGACGCCGATCACCGCCAGGGTCGAGGC
GATGCGCAGGCCCGAGAACAGCGCGGCCATGGCCGAGGGGAACTCCACCAGGCGGAAGAT
CTGCCAGCGGCTGGCGTTCATGGTGCGCACCAGGTTGATCATGTCCGGGTCAACGGTACG
GATTGCCGAGAGCACGTTGATCATCACCGGGAAGAACACGATGAGGATGGCGATGAGGAT
CTTCGGGTAGATGGTGTAGCCCAGCCACATCACGAACAGCGGCGCGAAGGCGACTTTCGG
GGCGATCTGCAGGGCCAGGATGTACGGCGAGAGCATGGCCTCGGCCGACGGCGACAGCCC
CAGCGACACGCCGATGGCCACCCCCAGCAGGGCGCCGAGGCCAAAGCCGACGATGATCTC
GAAGGCGGTGATCAGGGTGTGCTGCAGCAGGCCGCTGGACTGCCACATCACCAGGCTTTC
CTGGGCCACGCGGCTCAGTTGCGGCATGACGAACTCGGGCATGCCGAGCAGGCCGGGGCC
CCACTGCCAGAGCAGCAGGAACAGGATCAGCAGGGCGACGCTGCCGAGCACGGAGGTGTT
GAGGTTTCTCATCGGGCTAATACCTTGTTATGCATCCAGGCTTATTGCGCGGCCGTGGTG
GTTTCGATGAACTGGTTGCTGTAGAGCTCGTCGAGCTTGGGTTCCTTGGCGACGATGCCT
TCGCTGACGTAGAACTTGCGCACTGCGTCCAGGCGCGCTGGGTCGATGCGCCCGAGCACG
GTCTGGTTGGCGTAGACGTGCTCGACATACAGGCGCAAGGTTTTCTCCAGCGCCGCTTCC
TTGCCGGCGTAGGCCGGCACGGCCTTGGCGAAGGTGGCGGCGGCGGCTTTCGGGTCCTGG
ATGATGTCGCGCATGCCCTGCAGGGTGGCCTGGACCACGCCGCCGACCACCTGCGGCTGG
TGTTTGATGGCGTCGTCCGAGGCGAGGATCGCCTGGGCCATGCTCTCGAAGATTTCGCTC
TGCGGGATCAGGCTGATCTTCAGCCCGGCCTCTTCGGCATTCACCACCCAGTCCGGCACC
CCGGCCATGGCCTGGGCCTTGTTGGCCGAAAACAGCTGCCACACCCCCGAGGGGCCGGCG
GCCTGGATATCGACGTCGGTCTTGTTCAGGCCGGCCTTGCGCAGCGAGGCGAGCAGGGCG
TAGTAGGTGGTGTCGGAGTAGGACATCACGGTCAGGGTCTTGCCCTTGAGGTCCTTGATC
GTCTGGATGTTCTCGCCGGCGTTGGTGGCGATCATGGTCACCCCGCCGGCACCGAGCACC
GCCACCGCACGCACCGGAATACCGTTGGCGCGGACCACGATCGGGGTGTCACCGATGGCG
CCGCCGAGCATGGCGTTGCCGGCACCGATCTGCTTGGCGACATCGACTCCGCCCTTGGCG
GCGATGAAGGTCATGTCCAGGTCCCTGGCACGGTAGTAGCCCTTTTCCTTGGCGATGATC
CACGGCGCAAAAGCCGGCGAGTTGGGCGGCGCGGGCAGCAGGTAGGTGACCTTGGTCGGC
TCTGCCTGGGCGCTGAGCGCCAGGCCAAGGCCCAGGGCGATGACTGAAGTCTGTGCCAGG
CGTTGCAGGGACTTGAACATGCGTACTCCTGAATCGGTTGATGGGCCGGTGGCCGTTGAT
CAATGCAGTTCGGTGTCTTCGCCGACTTTCAGCAGTTCCATCAGGCGCCCGGCCAGCGGG
CCGATTTCCGGCAGCTTGCGGCGCTCCAGCGGGTTGTCGCGAAACGGCAGGTCGACAGTG
ATTTCTTCGATGATGGTGCCGGGGCGGGCGCTCATCACCAGCAGGCGGTCGGACATGGCA
ATCGCCTCGACCAGGTCGTGAGTGATGAACAGCGCGGTTTTCTTCTCTTCGAACAACATC
CGCGCCAGGTCCTGTTGCAGGATCATCTTGGTCTGCGCATCGAGGGCCGAGAACGGCTCG
TCGAGGAACAGCACCTGCGGGTCGATGGCCAGGGTCCGGGCCAGGGCGGCGCGCTGGCGC
ATGCCGCCCGACAGCTGGAACGGGTAGTGGTCGGCAAAGCCTTGCAGGTGGCAGCGATTG
AGCAGATCTTCGGCAATCGGCTGGCGCTTGGCGGCGGGCATGCCCTGGATTTCCAGGCCC
AGCTCGACGTTGCGGCGGATGCTGCGCCAGGGCATCAAAAGATCCTTCTGCAGCATGAAG
GCGACCTTGCGCACCGGCCCGACTACCGCTTCGCCACCGACGAAAACTTCGCCTTCGCTA
GGGCGGTAGAGGCCCGAGCCCATGTTGAGGATGGTGCTTTTGCCGCAACCGGACGGGCCG
ATGATCGACACCACCTCGCCGCGGCGGATCTTGAAGTTCACCTCGCGAATGGCAAAGGGC
GCCTCGGCCTTGCCCTTGGCCGGGAAGCATTTACCGACATTGCGAAATTCGATTTCGGTC
GGCTCCAGGTCTTCCTTGGAGTGCGGCGTATTCCATTGAGAGGGGATTGCGTACATCTCT
TTCACAGCCATTGGGGAAGCTCTCTGGTCTGTTTTATAGGTGATACGCGGTTTAGTGCAT
GAACAATGCCAAATGTGTATTGGCCCTGTTTTATTTGAAAAGTGCTTATTTATTAGTGGC
TTATTGAATTAACAGGAAAACTTGTTTGTTTTATATATGAAACAAGGTTTTCTATATGGC
ACGAAATTGCACAACAACTGCGCGTGGCAATTGCGGGTGCAATGAAAAGAGGCTTTTTTC
GGTAACGCGAGTGAAGGGCTGGTTTCAGGGGTGAAACCAGAAACTGTGGAAGCTGGCTTG
GCAGCTCCCACAGGAACAAGCATTAACCTGTCAGGCGCGAGCTGGCTTGAGCACCAGCCA
CAACGCCACGGCAATCAACAACCCGCCGTACAGGTGCGCCATCGACAGCGGCTCGTCCAG
CAGCCAGGCGCCCCAGAGCACACCGAAGGCCGGGATCATGAAGGTCACGGTGCTGGATTT
GACCGGGCCGATCTCGCTGATCAGGCGGAAATACAGGATGTAGGCAAAGGCGGTGCACAC
CAGCCCCAGGCCCAGCAACGACGCCCACACCTGCCAGCCACCCCAGCTTGCCGGCGGCTG
GGTCAGCACGCTGTAGCCGAACAACGGCAACAGCAGCAAGGTCGCGCCCATCATGCTGCC
TAGCGCCGACAGGCGGCTGTCGAGGCCGCCTTGCTGGTCGAGCCAGCGCCGGGCGAGAAA
GCCGGCCAGGCCGTAGCACGCGGTCGCCGCCAGGCACGAGAGGGCGCCTTGCAACAGCTT
GGCGTCGAACGCCACCGGCCCCGCGCCACTGAGAATGCCAACCCCGAGCAGGCCGAGGAA
GATGCCGCTGAGCTTGGCCAGGGTCAGCGGTTCACGGAACAACAACGCGCCAATCAGCAC
GCCCATCAGCGGCGTGGTGGCATTGAAGATCGCCGAGTAGCCGGCCGGCAGCACCTGGGC
GGCCACTGAATAAAGGGTGGCGGGTATCCCCGAGTTGATCATGCCCAGCACCAGGCAGGC
CTTGAGCTTGCCATTGAAGTCCCAGCGCACCCGCAGCAGGGCGAGAATCACCAGCAGGCC
GAGGCAGGCGATGGAGACGCGGAAAAACGCCGTCGGCAGGGTGCCGAGCACCGGCGCGAT
GATGCGCATGAACAGAAAGCTCGCTCCCCAGACAGCAGCAAGAATCAACAGGCGGGATAT
GGCGATGGGGCTCATGGGGCTCTCCGGGTCCTTTGGGGCAGGGCGCGAGTTTACGTTACA
TCGCAGCCTGCGCTCTCTCCCTTTCTTGCGCTTGAATTCAGCACCCGGCGAGTTTGGCCG
ATACAGCCGCGCCAACAGGCTTTCCCTGCCCGTGGCGACTGGCTAAGCTCAGGCTTTGAC
ATTCCCGCAGAGGTCTGACGTATGCCCCAGCAATGGCCGGCCGCCGATATCGCCCGGATG
ATCCTCGATGGCTTCGACGATTACCGCGAGCATTTTCGCCAGATCACCGACGGCGCCCGC
GAGCGATTCGAGCAGGCCCAGTGGCAACAGACCCAGAGCGCCTCGGCGGCGCGCATCAAT
CTGTATGAGGAAAAAGTCAGCGAGGTCAGCGGCTGGCTGCGCCAGGGCTTCGAGGGCGAG
GTGCTGCTCGACGTCGCGCTGTGGCCGCTGGTCAAAAGTGCTTATATAGGCCTGATCGAC
CCGCGCCTGGACGATGAACTGTCCGAGACCTGGTACAACTCGATCTTCTGCAGCCTGTTC
AGCCATGACCTGATCAGCGATGGCTGCATGTTCATCCACACCACCCGGCCCTCGCTGCGC
AGCCACGAGCGGGCAGCGCAAACCCGCACCTATCGGCCACAAAGCGGCTTGAGCGCATTG
CTGGCGCAGGTGTTTGCCGACTACCGTTTCGATGTGCCCTACGCGGACCTTGCCGGCGAC
TTGGCACGCCTGGAAGGGCAACTGCGCGAGAACCTGCCGGACTGGGTCTGCAAAGACCCG
GCCCTGGCCGTCGAGCTGTTTTCCTCGGTGTTGTACCGCAACAAGGGCGCCTACCTGGTC
GGGCGCCTGTACACCCAGGACGAGCAATGGCCGCTGGTGATCCCGCTGCTGCACCGTGAG
GGCCACGGCATTGAGGTCGACGCGCTGATCACCGACGAAGCCGAGGTGTCGATCATCTTC
TCCTTCACCCGCTCCTACTTCATGGTCGATGTACCGGTGCCGGCCGAGTTCGTCGGCTTT
CTCAAGCGCATCCTGCCGGGCAAGCACATCGCCGAGCTGTACACCTCGATCGGCTTTTAC
AAGCACGGCAAGTCGGAGTTCTACCGGGCGCTGATCAACCACCTGGCCGGCACCGATGAC
CGCTTCATCATGGCCCCGGGCGTGCGTGGCATGGTCATGAGCGTGTTTACCCTGCCGGGC
TTCAACACCGTATTCAAGATCATCAAGGACCGCTTCTCGCCGTCGAAGAACGTCGACCGC
GCCACGGTGATCGAAAAGTACCGGCTGGTAAAAAGCGTCGACCGCGTCGGGCGCATGGCC
GATACCCAGGAGTTCTCCGATTTTCGTTTCCCCTTGAGCAAGTTCGAGCCCGAGTGCCTG
GCCGAACTGCTGGAAGTGGCGCCGTCTACCGTTGAAGTGCACGGCGACACCGTGCTGATC
CGCCACTGCTGGACCGAGCGGCGCATGACCCCGCTCAACCTCTACCTGGAAAACGCCAAC
GACGCCCAGGTACGCGAGGCCCTGGAAGACTACGGCCTGGCCATCAAGCAACTGGCGGCG
GCGAACATCTTCCCCGGTGACATGCTGCTGAAGAACTTTGGCGTTACTCGGCACGGGAGG
GTGGTGTTCTACGACTACGACGAAATCTGCTTTCTGACCGAGGTCAACTTCCGCTATATC
CCGCCGCCGCGCACGCCAGAGGATGAAATGGCCTCAGAGCCCTGGTATTCGATCGGCCCG
CTGGACGTGTTCCCCGAGGAGTTTCCACCGTTTCTGTTCGCCGATAGCGGCCAGCGTCGG
TTGTTCAACCAGCTGCACGGCGAGTTGTACGACGCCGACTACTGGAAGAGCCTGCAGGCG
GCGATCCGCGGCGGCAAAGTGATCGATGTGTTCCCGTACCGGCGCAAGTGCCGGGAGGGC
TGAACAACATCGCGGGTCAAGCCCGCTCCCACAGGAATGAGGGTGAATCTGTGGGAGCGG
GCCCACCCCGCGATCGAGCGCGTAGCGGTCGTATGCCAGGCAACTCCTGGTTTGCTGGCT
GTACTGGCCTCATCGCGGGTCAAGCCCGCTCCTACCGTTGAATGCGGCCGCTACCCCTTC
AAGCACTTCAACTCACTGAAACTCTGGCGCACCTGCGCAAGCTTCTGCTCCAGGTGCTGG
CGCTGTTGTTCGCTGCTCTGCGCCATCACATCCACCAGCAAGCGCCGCGCCTCCTGCTCG
GTGCGCTGGAAGGCGATCCGGTACTCCGGGGTCCACAGGCTTTCGCGCTTTTTCAAGAGG
ATCTCCAGGCGTGGCTCGAAGCTGTCGCTGTGGCGCTGGTCCATCGCCGCGCTGAACTGT
GCCTGCCAATGGGCGCGGTTGGCGATCCACTGGCGGTTCTGCTCGCCCAGTCCCTGGGAC
CAGGTCATGACTCGAAGTTTTTGCTGCGGGCTGAGCTCGCCCAGCCAGGTGCTCAGGCGT
TTTTCCATTCGCTCGGCGCGGCGTTCGATCTGCCGCGCCAGTGGGGTATTGACGTATTTG
GCCTGGCGTTCGCGAATGTCTTCAGCAAAGGCTTCGCGCATTTCCCGCACTTGCTCGTCA
TCCATGCTGCGCAACAGTTCGGCGGCCGACGGAGTGATCTGGTCGGCGACCTTGGCAATC
GCCTGCCGGGCTTCTTCCGTGCGTACCTGCAACTGCTGGTCGGTTATCGCATTGCGGGCG
ACCATCGCCTGGATTTCGTCGATCCAGGTCAGGTAGCCGGGCAGTTGCGTGCGGCAATGC
CAGGCCAGTTGCTGTTTGAGCCGTTCATTGAGCCAGGTTTTTTGCTGGCGATTCATGCTC
AGGTAGTCGTTGAGCGACCAGGGCACCAGCATGTCGAGGTTGCGGTAGGCCAGGTCGATA
CGGTTGCAGGCGACCACCAGCAAGGCCGATATCACCAGCAACAGAACGGTGCGCAGGTAC
TTGGACAGGCAGGCGTACATGAGCGAATCCTTGCGAAGGCTTGCTTGTCTTTATAGAACA
GGGCAAGCCTGTGCGGTTCATTTTGCTGACAGGCCGTCATCGGCGACCGGGCGCAATCGC
CGCGTGAGGTGTAGAATGCCCCGCTCGCAACGAGGATTTCCGGAAATGGCTTTAGTTGGG
CGTTACAACACTTTGCAAGTGGTCAAGCACACAGACTTCGGTCTGTACCTGGACGGCGGG
GCGGACGGCGAAATCCTGCTGCCCAACCGTTACATCCCCAAGGACACGCCCACCGAGGTC
GAGGACTGGCTGAACGTCTTCATCTACCTCGACAGCGAAGACAAGCTGATCGCCACCACG
GAAAAGACCAAGTTGCAGGTCGGCGACTTCGCCAGCCTCAAGGTCAAGGAAATCAACAGC
ATCGGCATCTTCCTCGATTGGGGCCTGCCCAAAGACCTGCTGATGCCGTACTCCGAAGAA
AAGCGCCAGATGAAGGCCGGTGAGTACTGCGTGGTGCATGCCTACCTCGACAAGCGCACC
CGCCGCATCACTGCCACCGCGCGCCTGGACCGCTACCTGGACAAGGTGCCGGCCAACTAT
AAGGTCGGCCAGGAGGTTGATTTGCTGGTGGTCGAAGAAACCCCGATGGGCTTCAAGGCG
ATCATCAACAACAAGCACTGGGGCCTGATTCACAAGAACGAGGTGTTCAAGTTCCTGCGT
TCGGGCAAGCAGGAGAAGGGCTACATCAAAGAGCTGCGCAGCGATGGCAAGATTGCCCTG
AGCCTGCAGCCCATCGGCCAGGACCTGGCCAACAGCCTGCACGACAAGATCCTCGCCAAG
CTCAAGGACGCCAACGGCGTGCTGCCGGTCAGCGACAAGAGCGACCCGCAGTTGATCAGC
GATCTGTTCGGGGTCAGCAAGGGCAACTTCAAGAAGGCCATCGGTGCCTTGTACAAGGAT
GGCCGCATCGTCATCCACGCCGACCGCATCGAACTGGCCTGATCAGACCTGTTTGAAGCC
TGCGAAACTCAGGTTCTCACCGCCTGGGCGCAGGTCTTTGAGCAGCGAGTCGCGATCGGC
GCTCAGCGCCAGGCTGATGGTCGAGCGACGCTTGCCCGGGTGGCGCACTTCCATTTTTTC
CTGATGGGCCTGCAGGTAGTTCACCGGCACCTTCAAATGCTGCAGCTCGTCGGTTTCGGG
GGTGTGCAGCAGCAGGTTGACCCAGTCGGGCTGGCCCTTGCGCAGCAGTTTCACCGGCAC
ATCGAACCACCACAGGCTGCGCTTGGTGTCGAGCACGGCAAACAGGGTGTTGTCGCTGTT
GAGCACGGGGCGTTCCAGTTCCTGGTTGCGGCGGGCGATGGCGGTGGGTTTGTCGAGTTT
CATGCAGGTTCCTACGGGTGACGCTTGAAAGGTCGCTTATTGTGCTGGCAACGCGATGAA
ACATAAAGCGACGTTGCTCGCCGGCCTCTCTATTGCCCCTGCGCGCTCGACAGGCGGCCG
CCGAAAATAATTGAAACTCTCGCAAGCGGCCACGGGTCCACAGACTGTCGACTCTGACAG
CGTGTTATTTCCCCTTCAGGAGAACTCCCATGAGTGGCACTAAAGATAAAGTCAAAGGCA
TGGCCAATGAGGCTGTTGGCAACATCAAGCAAGGTGTCGGCAAAGTGACCGACAATGATC
GTCTGCGCGCCGAAGGCGAACTGCAGGAGCGCAAAGGCGAAGCCCAGCAAGTGGTCGGCA
AGGTCAAGGATGCCGTGAAGAAGCCTTGAACCCTGTGAGCAGGGCGGGACGACGGCCATC
CTCGGGTGGCCGTTGTGCTATCTGCAGCAATCAATCGCAACTTTGAGGCGATCGTCGATT
AGACTTCAGGACGTACCTGTCAGATGAGTGTGTGAGGAGCCCGCCCATGAACCTCGAGCG
GCGAAAGGAGACGCTATGATTTTTCCCGACCTGCGCGGCTTGCCGTTGCACCGTGTGCTG
GTGCGCACGGTCAAGGAGTTTCTCGATGACGAGATGTCCACCTATGCCTCGGCGCTGGCC
TACCAGATGCTGTTCTCGCTGTTCCCCTTCCTGCTGTTTTTGATCGCCCTGATCGGTTTC
CTGCATTTGCCCGACTTCTTCTCCTGGCTGCGCCTGCAGTCGGAACTGGTGTTGCCGCCC
CAGGCGCTGGAGCAGGTCAACCCGGTGATCGACCAGTTGCAGCAGTCCAAGGGCGGCTTG
CTCTCGGTGGGTATCGTCATTGCCCTGTGGACCGCTTCAGCCGGCGTGCGGCTGATGATG
AGCGCCATGAACGCCGCATATGATGTGGTCGAAGGGCGCCCGGTGTGGAAGCGCATTCCG
CTGTCGGTGATCTACACCGTCGGTATCGCCGGCATGCTTCTGGCGGCCGCCGCGCTGATG
GTGCTGGGGCCGCAGGTGATGGAATGGATTGCCGCGCAGATCGGCATGCAGGAGTTCATC
GTCACCTTGTGGACGGTGCTGCGCTGGCCGGCGATCATCATTCTGATGATGGTCGCGGTG
GCGCTGATCTATTACGTGATGCCCGATGTGAAGCAGAAGTTTCGCTTCATTACCCCGGGT
TCGGTGCTGGCGGTGGTGGTGTGGATCATCGCCTCGTTGGGCTTTGGTTATTACGTCAAG
ACCTTCGCCGACTACAACGCCATGTACGGCAGTATCGGTGCGATCATTGTCCTGCTGTTG
TACTTCTATATTTCTGCTGCCGTACTGCTGCTGGGCGCGGAGATGAACGCGGTGATCGAG
CATATGTCCGAGGAAGGCAAGGTCCCTGGCGAAAAAGACTTTGATGGCGTGGCCCCCGAG
CATGATAAAAAGCATGTATCCGGGCTGGGCCGTGATCACTCCCTCGATCATGAAACCACG
CCTGCCAGCGAACCCCTGAGTCGAAGCCAGCATGATTCATGACATCCTGAAAATGGGCGA
TGAGCGCTTGTTGCGCATCGCCCCGCCGGTGCCGGCGCACATGATCGGCAGCGCCGAGCT
TGAGCGGCTGATCGCCGACATGTTCGAAACCATGGAGCATGTCGGCGGCGTTGGCCTGGC
CGCGCCGCAGATCGGCATCGACCTGCAACTGGTGATCTTCGGCTTCGAGCGCAGCGAGCG
CTACCCGGATGCCGAGGCGGTGCCGCGAACCATTTTGCTCAACCCGCTGATCACGCCCTT
GGGCACCGAGGTCGAGGATGGCTGGGAAGGCTGCCTGTCGGTGCCGGGCCTGCGTGGCGT
GGTGCCACGCTACCAGCGCATTCGCTACGAAGGCGTCGACCCCCAGGGCCAGCCCATCGT
GCGCAACGCCGAAGGCTTTCATGCGCGGGTGGTGCAGCATGAATGCGATCACCTGATCGG
CCGCCTGTACCCCTCGCGCATTCACGACTTCAGCCGCTTCGGCTATACCGAGGTGCTGTT
CCCCGGGCTGGACCCGGCCAGCGACGACTGAACCCGCACCATCGCCAGCAGCGGCTTGCT
TTGCTGGTAGCGCTGCAGGCGCTCGGCCAGTGGCGCAGGCAGGGCGTCGGTGGTGTTGAA
GGCCTGGTGGGCGTAAAAGCTTGTCAGGTCCGGGTGACAGAACAGCCAGATATTGCCTTG
CAACTCAGCCAGCGCCGAGTCGATCAAGCGCCCGGCGAGCTGTTGGCCGCGCCAGGCGGG
GGCAACGAACAAGCCGGTCAGCCAATGGCCGCCGGGCACTTCACTCAGGCACAAGGCGGC
GACGATTTCCTCGGCTCGGGCCACCCAAAGTCGACCCTGGGCCGCTGCGCGCATGGGCGA
GCCGTGGTTTCGATAGAATTTATTCAGCAAGGGCCGCTCGGGCGCAAGCAATGGGCAGTA
GCGTAAACGGGTCACAGGTTTGATCTGGTAATGGCTCTACCCCGGGCTTTTACACCGCAA
GTCAATCAATGTCGAGGGGCGTGCCTCGGGTTATTGTTGCACAAGTGGTAACAGTGATTG
TCCGGCTTCGTGATTTAACGGCCTGAAGTACCTTGTAAACTAACCACATCCCACAGAATA
AGTTGTAGTGGGGTCGGGTCTTCGTGTTATGTCCCATCGCTTGATATAACAACTTCTCCG
CGCCCTTATTGGCAAATGAAGTCAATCGATTAGTTTGATTGCTTTGCAGGCCTATTATCA
TGAAAGGTTTAATTGCAGTTGCCCTGGTTGCTGTTTCTTCGTTCGCCCTGGCGGATGAAA
TCAATACCGCCGCGGCGCAACCGGTTGTCGAGCAGTACGACTACAGCACCAACCTGGATA
TCGCCAAGGTCATCAGCCTGTCGACCATTCCCAATGTCTGTGAAGTGGTACCGGCAACCA
TGACCTACGAAGACCACCAGGGTCAGCGCCACATCATCGAATATCGCGCCATGGGCGACG
GCTGTAGCAACGGCTGATACCGTTCGGCGCCTCTGGGTTGCGCATTGCAGGGCTTGAGCT
AGGGTCAAACGGGTCCAGGGTGGACAAGTTTTCTTATCTCACATGGAGTGATTGCAATGA
ACAGCCCTGAGAAAAATCTGCGGCACGGCCGCGTCATTTCGCCCGAAAGCCGCGGTTCCA
AGACCGTCGAACTGGGATTGCTTGGCAACTGGCAAGTCAATGAAATGGAAGGCGGCAAGA
ACTTCCCGAGCCTGGTGGCAGGACCGGTGCCTGAACCTTTTCAGACGGATGACCCAAGCG
TTGAGCCCCCCGCCGATGGATATATTCTAAGTGGCGGTAAACAGGACGCTCGTGACGTCG
TCAATTACACCAACGCGGAAATGTCCGCGAAACTGGGCAAACCGTTTACCTGGCCGTTGT
TGAATGTCACGCCGGGCCAGACTTTTCATGTGAAGTGGGAGTACACGGCTCCGCACACCA
CCCGTGGTTATCGCTGGTTTATTACCAAAGACGGATGGGATGCCAACAAACGTATCAGTC
GCGCTCAGCTCGAAACGGCACCCTTTGCCGAAGATCTCTATCCGGACACGCCTTACTACG
AGCATAAGGAGCAGCTCAAGGCAAAGGTTGAGCATGACGTCAAGCTACCGGCCAACAAAA
AAGGCCATCACGTAATCGTGCTGCTGTGGCTGGTCGCTGACACCGGCAACGCCTTTTACC
AGGCTTTCGACGTCAACTTCCAGTAACCCGCCTCACTGGCTCTCGCGCGCCAGCAGCTCA
CGCTTGCGCTCCACGCCCCAGCGGTAACCCGAGAGGTTGCCGTCGCTGCGCACCACCCGG
TGACACGGGATGGCCACAGCCAGGGCATTGGCCGCGCAAGCCTGGGCCACCGCGCGCACC
GCCCTGGGAGAGCCGATGCGCTGAGCGATCTCGGCATAACTGGCTGTACTGCCAGCCGGG
ATCGCCCGCAGCGCCTGCCAGACTCGCTCCTGGAACGCCGTGCCGCGCAGGTCCAGCGGC
AGGTCCAGGCCGATGCCCGGCGCTTCGATAAAGCCCACGACCCTGGCCACCAGGGTTTCG
AACCCGGCGTCGCCGCCGATCAGGTTGGCCTTGGGGAATTTGTCCTGCAGGTCATTGAGC
AGCGCCTGCGGATCGTCACCGAGCAGTATTGCGCAAATCCCCCGTTCACTCTGCGCCACC
AGAATTGCCCCCAAGGAGCACTGGCCGATGGCAAAGCGGATGTCGGTGTTGGCACCGCCG
TCGCGATAGGCCCCCGGGGTCATGCCCAGGCGCGCGTTGCTCGATTCGTAGAAGCGGCTG
TTGGAATTGAACCCGGCCTCGTACAGGGCATCGGTGACCGTTGCCGATTGCTGCAACTGC
GTGCGTACCTTGTGCGCGCGGTGGGCCGAGGCATAGGCCTTGGGCGTCAGCCCGGTCACG
GCCTTGAACACCCGGTGAAAGTGGAACGGGCTCAGGTTCAATTGCTCGGCCAGCTGGTTC
AGGCTCGGCGCCGGGTCGGCACTTTCGATCAAAGCGCAGGCGCGGGTGACCTGGGCCCGG
TGCTGTTTGGCAACGTGGGTCTGGTCGGCGCCGCGGCGCTTGCTTGGCCGGTACCCGGCG
GCTTCGGCCTGTTCGGCGCTGTCGAAAAATTCGACGTTGTCGATGCGCGGCAGGCGCGAG
CTACTGCTCGCCCGGCAGTACACGCCGGTGGTGCGCACGGCATAGACGAAGGCCTGGTCA
GCGGCCGGGTCGCGGGCCAGGATGGCCTGCCAGCGTGGGTCGGATTCGCTGATCCGTGGT
TTGCCTGTACTCATGACGGGGTCCTCCTGGCGTTGATCGATGGGTTCAGGCTACGGCTTT
GGCGCTGCGGAAAAACTCCGGGTCTTGCGTTCAAACTCGAGTGGCCGGCACTCGCCACAG
GTACCAGGCGGCCACGGTCCGGTAGGGGCTCCAGTGCTTGCCCAGGTCGATCATCTGCCG
GCGTGTCGGTTGCCCTTGCAGGCCCTGCAAGCGGCGGTAGCCCTCGCGCACGCCGAAGTC
GTCGGCCGGCAGGATGTCCATGCGCTCCAGGGTGTAGATCAGCAACATCTCGACGGTCCA
GCGGCCCACGCCACGCAGGCTCACCAGGCGTTCGATCAGTGCCTCGTCTTCAAGCATCAG
AGCCTGCTGATAGTCCGGCACCAGGCCGTCGAGGCGCGCCCGTGCGATGCCCTGGATGGT
TGCCAGTTTGCTCGCTGAAAAGCCGCAGGCGCGCAATTGCTCCGGGGTGGTCGCCAGCAC
CTGCTCGGGGCTGGGAAAGGCGCTGCCCGGGTAGAGCGCCAGAAAGCGCGCGAGGATCGC
ATCGCCGGCCTTGGCATGCAGTTGCTGATAGGCGATAGCCCGCACCAGTGCCTGATACGG
GTCACGGGTGGGTTTGGGCTGGTGCAGGCACGGGCCAATCGCCTCGATGTGCGCAGCCCA
CTGTGGGTCGAGTGCGGCGAGGCAGGTTTGTGCCTCGGTATAGAACGCGTGCGTGCTCAT
CAGGCCTCCAGTGCCTTGGCCACTTGTTCCAGCGCCTGCTTGAGTTCGGCGCGGCTGCCA
GCGGCCGACAGGCTGATACGGATTGCCGCCAGCTCATGCTGTTTTACCGCGAACACCTCG
CCTGGCACCACCGCCACGCCATGGGCCCGGCAGGCCTCGGCCAAGCGCGCGGCGCTGAGC
CCGGCCTTGACCCAGATGTGCGGCGACGGCTGGCGGGTGTTAAGCAGGTGGCCACCGAGC
ACCTTGCACGCCAGGCGCCAGCGCTGGGTGATTTCCTCGCGCTGCCAGGCCAGGCGCCTT
TGTGCGGTGCCATCGGCGATCCAGCGGCAGGCGATCTGCAGGTTCAGCGGCGACACCTGC
CAGTGAGTGGCCTGAGCATGCGGGTCGATCTGCTCCAACACTTGCGGCTCAGCCACAATC
CAGCCCAGGCGCAGGCCGGCGCCCACAGTTTTCGACAGGCTGCTGATCAACAGGCCGCGC
TCACCGAGCATTCGCCATAGCGGTGGTTGGTCGGTGAGTGCGCCGTAGACATCATCTTCG
ATCACCAGCAGGTCATGGCGCGCGACCACCTCGGCAATCGCCTGCTGGCGGGCGCTGCTC
ATGCACGCACCCGTTGGGTTGTGCAGGCTCGGGGTCAGGACCATGACCCGTGCGCCGGTG
GCCCTGGCGACCCGGTCGAGGTCGTCGGCAACAATGCCCTGATCGTCCAGGGCGATGCCA
TGCAACGGCAGGCGCAATTGCCGGCAGGCGGCCTTGATGCCGGGGGCGGTAAGGGCCTCG
ACCAGCACTGTTTCACCCGGCTGGCACAGCGACAGCAACACCGTGAACAAACCCTGCTGG
GCGCCGCCGCACAGCAGCAATTGCCGCTCGTTCAGTTGCAAACCGCGGTTGGCCAGCCAG
GCGGCGCCGTGCACGCGAGCGCGCAGCAACTCTTCGGCGCTCAGGTAGTGATCCAGGCAA
GCTGCCAGCCCCTGCTCAAGCAGCGCCTGCAAAGTGTTTTCGCTGTCGCGGTTGGCCGGC
TCGATCACCGGCACGTTGGTCGACAGGTCGATCAGGCTCGATTGCACGTCGCGCTGCTTG
AGGCGAAACAGCGTGGCCTCCTTGCTGCCGGCCAGCACATAGGTGCCACGGCCGACTTCA
CCCGAAACCAAATGGCGTGCCGCCGCCTCACGGTAGGCCTGCTGGGTGGTGCTCGGGTTG
AGCCCCAGGTTCCAGGCCAGGCGCCGTTGTGGCGGCAGGCGTTCGCCGACTTTCAGCTCG
CCGCGTTCGATGGCAATGGCTATAGCATCGACCAGGGCCAGGTAGCGCGGCTGGGCATCG
TCGCAGAGGGTAGGGGTCCACATTTATTGTTGGCCATGCAATATAGGAATTTACCCATAC
AATGCGCGGCGACTAGGATCAGGTCAAATCCGATCCTGCCGAGGTGTTCCATGTTCGACC
TGCCAGCCCTGCGCGAAGCTGCCCGCCTGGTTCATGCCAGCGTACCCGCCACCCCTCAGT
ACGCCTGGCCGCGCCTGGCCGAGCGGCTGGGCTGCGAAGTCTGGGTCAAGCATGAAAACC
ATGCCCCGACCGGCGCCTTCAAGGTGCGCGGCGGGTTGATGTATGTGCAGTGGCTGCGGG
CACAAAAGCCGGCGGTGCGCGGCCTGGTCACCGCCACCCGTGGCAACCACGGCCAGAGCA
TGGCCCTGGCTGCGGGCAATGCCGGGCTGCCGATCATCATCGTTGTGCCCGAGGGCAACT
CGCTGGAAAAGAACGCGGCGATGCGCGCTTTGGGCGCCCAACTGATCGAGCACGGCGCCG
ACTTTGACCAGGCCCGCGAAGAGGCCGCACGCCTGGCCCAGTTGCATGGTTACGAGAGCG
TGCCACCGTTTCACCCCGAGTTGATCCGTGGCGTCGCCACCTACGCGCTGGAGCTGCTGG
AAGCCGTACGCGAGCTGGATTGCATCTACGTGCCGATCGGCATGGGCTCGGGCATCTGCG
GGTTGATCCAGGCGCGCAACCTGCTGGGCCTGCGCACCGAGATCGTCGGCGTGGTGTCCA
GCGCCGCCGACGCCTTTGCCCAGAGCCTGGAGCAGGGCCGCATCGTCACCACCGCCACGG
CCAACACCTTCGCCGATGGCATGGCCTGCCGCATGCCGTTGCCCGAAGCCTTTGAAATCA
TCCGCCAGCATGCCGCACGCATCGTGCGCGTCAGCGACGAAGAAGTGGCCCGGGCCATGC
GCATCTACCACGAAGACACCCACAACACCGCCGAAGGCGCAGGCGCCGCCGGGCTTGCCG
CACTGATCCAGGAGCGCGAGCGCCAGCAGGGGCGCAAGGTGGCGGTGATCCTCAGCGGGG
CGAACATTGACCGGCAGCGGTATGCGCAGGTGCTGGCGGGCGATTGAAAAATCCTGAATT
GAAGCATTGGAAAAAGTGCTATCTTATTTTGATAGCATTTTCCGATGAACAATCGATATC
GAAAGATCCTCGACAGCGTCTTCGCACCCCGACCAGCGCCAGCCTGGTGTTTACCGACAT
CGAGGCGCTGGTGCTGTACCTGGGCGGGCAAGTGCAGGAACGTGAGGGTTCCAGGGTCAA
GTTGATCCTGGGTGGTCAGCTCTGGCGCTGTCACCGGCCGCACCCGGGCAAAGAGGCCAA
GCGATATCAGGTGGAAGAAGCCCGCGAGTTTCTTCTACGGGCAGGAGTTCAACCATGAAC
ACTATGAACTACAAGGGCTACACCGCCCGAGTCGAATACGACCCACGGGACGATATTTTC
GTCGGACGTGTCCTGGGGGTGCGTGACATCATCAGCTTTCACGCCAGCGCCGTCAGGCAG
TTGCACGAGGCGTTTCACCTGGCCCTGGATGACTACCTGGCCGATTGCGCCGAGCGTGGG
GTCAAGCCGGAAAAACCCGCTTCCGGCAAGGTCATGCTGCGTATCAGGCCAGAAGTCCAT
GCTGCGGCGACCATCGCCGCTCAATCGGCAGGCAAGAGCCTCAACCAATGGGCCGATGAA
GTTTTTGAACGCGCAGCACAGGCCTGAACAAAGGCAATTTCTTCCAATACAGCCCAGCAG
AAAACCGTTTTAATAGCGCCTGCCATCAACCGCGGTTACGGAACGTCGATGCCTTTTTCA
AACGGATTTCTGCTGAGTTTGTCGCTGTGCCTGGATATCGGCATTGCCAATATCGCCATG
ATCACCCTGGCCATGCAGCGGGGTTTTTTGCAGGGTTTCTGGCTGGGGCTGGGTACCTGT
GTCGGTGACCTGTTGTATGCCATTGCGGCGCTGGCCGGGATGACCGTGCTGCTGCAATTT
GAAACGGTGCGCTGGGTGCTGTGGCTGGGCGGCTCGGTGTTGCTGGTATGGTTTGCCATC
AAGATGCTGCTGGCGGCGCTGCGCGGCAACACCCATCTGCAGACCCCCGGCGCAGTGGTG
ATCGAATCGGGCTGGCGCGAGTTCCTGCGCGGGATCTTCCTGGCCATGTCCTCGCCCAGC
GCCATCCTCTGGTTTGCCGCGGTCGGCGGGGTGCTGATTTCCCGTTCAGGGGGCGGCAGC
CTGCTTGAGGCCGGGCTGTTTCTTAGCGGTTTTTTTGCCGCCGGGCTGATCTGGTGCCTG
TCGTTGTGCGGTATTGCCAGTCATGGCGGACGCCTGCTGGGTGACCGCCTGCTGACCTGG
TCGTACCTGCTGTCGGCGGGCATCTTCTGTTACTTTGCTGGCTACGTGATCCTTTCCGGT
TACCGCGAGTTCATCCTTGCCGTGCCTGCGGCTACCCCGGGTCTATAATGATTCGGGACA
CCGGTGCGCAGGTGCCGTCAGGCAGGAGGATCTTCGATGAAAGGTCTGGATGCAAAAAAG
ATGACGAAGAAAAAGCCACTGAAAACCGCCAAGGAAAAACACGCCGCCAAACGCGCCAAG
CGCTCCGGCGACAGTTTTCTTGCGCAGTAACGCCAAGAGCTCCGCAAGGGGCTCTTTTTT
TGGACCCGAAATTGAGGTTGCTGGGTTATCCATTTCCCTAGCCTGTCGATTTCAACCACT
GCCATTCGACCATCTGTGAACGCGCCGAGTCATCCGGCGCCCTATCGCACAGAGGACACG
ACCATGAACAGTGCCGCCGAGAACGAAATCCGCCAACTCATCGAGCAGTGGCTTCCCGCC
GTACGCGCGCGCGATGTCGAGGCCATTACCGCGCCTTACGCCGAGAACATTCGCGCCTTC
GATGCCATCCAGCAATTGCAGTTCCAGGGCAAGGCCGCCTATCGCGCCCACTGGCAGGCC
TGCATGGATCACTGCCCCGGCGAGATGATCTTCGAAATCGAGCAACTGCAGATCCACGCC
ACGCCGGAACTGGCCCTGGCCCATTGGCTCAACCGCTGTGGTCCGGCCAGCAGCGAAGGC
GGTGAGGATCAAGGCTGCTATATGCGCGCGACCGTTGGCTACCAGCGCATCGACGGGCAG
TGGAAGGTGATTCATGAGCATTGGTCGGCACCGTTCGACATGGAATCCGGTGCCGCGCTG
TTCTCGCTCAAGCCTTGAGCTGAAAACCCCGAAAGTTATGCCGAATCGCGCTTTTCAAGG
CGGAGCGAACTGCCGCCATAGTATCCCCAGCGGTGGAGACGACGATGAAATACCTGTGCC
TGGTCTACTGTGATGAAAGTCTGCTGCACAGCCTGCCTGAAAGCCCGGCCGACGCCGAGT
GCATGGCCTATGCCGAGTCGGTCCAGGGCAGCGGCCGGATGCTCGCCGCCGAGGCGCTCA
AGCCGGTGCAGACCGCGACCACCGTGCGTGTACGCGGCGGGCAGATGAGCCTGACCGACG
GCCCGTTCGCCGAAACCAAGGAGCAACTGGCCGGCTTCTATCTGGTCGATGCCCGCGACC
TCAATGAGGCGTTGAACATTGCCAAGGGCATTCCCGCAGCGCGAGTCGGCAGTGTCGAGG
TGCGGCCGGTGCGCGACTTGCAACCCTGAACCCGAGGAGCACAACACGATGAGCCTTTTA
CACCCCGAGCCGCCCAAGGCGCAGCATGAGTTGTCGTTGACGCGCCTGATCGATGCGCCG
CGGCGCAAGGTGTTTCGCGCCTGGACCGAGCCACAACTGCTGGCCCAGTGGTGGGGGCCC
AACGGCATGACCACGCCGGAATGCGAGATGCAGCTGTGGGTGGGCGGCTTGTTTCGTACG
GTGATGCGTGCCCCGGACGGCAGCGAATACCCGAACCAGGGCGTGTTTCTGGAGATCGTG
CCGCCGGCGCGGATCGTCTTCACCGATGCCTTCGGTCCGGGTTGGGTGCCGTCGAACAAG
GCGTTCATGACCGCCGTGGTGACCTTTGACGACGTCCACGGCAAGACCCAGTACACCGCC
CGCGCCTGGCACTGGAGTGCCGCTGATTGCCAGGCCCATGAAGAGATGGGCTTTCACCGG
GGCTGGGGTGAGAGCCTGGATCGCCTGGTGGCGCTGGTGACCACGCAGATGCCCGACTGA
TGGCAGCGCTGGCACAGGTACGGGCGCAACTGGAGGCCGTCTACCGTCAGGAGTCGCGGC
GCATCCTGGCGACGCTGATTCGCTTGTTGGGCGACTTCGATCTGGCCGAAGAGGCCATGC
ACGAGGCGTTTTTCATTGCCGTGGAGCGCTGGCAACGCGACGGCATTCCGGCAAGCCCGC
GGGCCTGGCTGGTGTCTACCGGGCGCTTCAAGGCCATCGACAGCCTGCGCCGGCGTGCGC
GCTTCGACCGTTCCCAGGTGCAGTTGATGCAGGCGCTGGAGGCGCAAGAGGAGGTTCAGG
TGAATGACGAAGAACTGGAGGACGACCGCCTGCGCCTGATCTTCACCTGTTGTCACCCGG
CGCTGGCCGCCGATGCCCAGGTGCCGCTGACCTTGCGTGAAGTCTGTGACCTGACCACCG
AAGAAATCGCCCGCGCCTTTTTGCAGAGCCCGGCGACCATCGCCCAGCGCATCGTGCGGG
CCAAGGCCAAGATCCGCGATGCGCGCATACCGTACCAGGTGCCGTCGCTGGCCGAGCTGC
CGGAGCGCCTTGATAGCGTATTGCGGGTGATCTACCTGGTGTTCAACGAGGGCTACTCGG
CGTCGTCGGGTGAGAGCCTGATGCGCCACGACCTGAGCGATGAAGCGATCCGCCTGGGGC
GTTTGCTCCAGCAGCTGCTGCCTGACCCGGAGGTGCTCGGGCTGTTGGCCTTGATGCTTT
TGCAGGCCTCGCGGCAACAGGCGCGCAGCGACGCCGAGGGGGAGTTGGTACTGCTTGATG
AGCAAGACCGCAGCCTGTGGAACCGTGCATTTATAGCTGAAGGTTGCCAGTTGGTGCAGC
AAGCTCTGCGCAGTCAGCAGTTTGGTGTGTATAGCCTGCAGGCAGCGATAGCGGCCGTGC
ACGCTGAAGCTGCCAGTGCCGAGGCAACGGACTGGGATGAAATCGTCGGTTTGTACAATG
TGCTGCTGCAGCGCTGGCCGTCACCGGTGATCGAGCTCAACCGCGCAGCGGCTCTGGCCC
GGCGCGATGGCGCCGAGGCGGGGCTGGCGGCAGTGGAGGCAATTCTGGCCCGTGGCCAGT
TGCAGGATTATCACCTGGCCCATTCGGCCCGCGCCGAACTGTGCCGCCAGTTGGGCCGCC
TGGATCACGCCCGCGAGGCCTATCGCAGTGCCCTCGAGCTGACCCGTCAGGGCCCCGAGC
GGCGCTTTATCGAGCGCCGCCTGGCCGAGTTGTAGGCATCAGCCGATGGTGATAGGCGGC
GGGCTGACCAGCTCGACGGTCTGCTGTTTGCGCGGGGCGAGGATCTCGGCCTCGCCATCG
ACCACCAGTTCGTCGTTCTGGTTGAACACACGGGTGGCGATGCGCACCTTGAACTTCGGC
AGTTTCTCGAGGATTTCCAGGCGCACGGTCAGGGTGTCGCCGAACTTGACCGGCTTCTGG
AAGCTCATGGTCTGGCCCAGGTAAATGGTGCCCGGGCCAGGCAGCTCGCAGGCCACTGCG
GCGCTGATCAGCGCACCGCTGAACATGCCGTGGGCGATGCGCTCCTTGAACATGCTCTTG
GCGGCGAACTCGGCATCCAGGTGCACCGGGTTGTGGTCACCGGACATCGCCGCGAACAGC
TGGATGTCACGTTCTTCGACGGTTTTGCTGAAGCTGGCGGTCTGGCCGACTTCAAGGGCT
TCGTACGGGGTGTTGGTGACCTGGGTCATGCTTGGCTTTCCTTCTGACGTGCGGGTCGGC
CGATCATTCGCTGCGGGCGGGGCGGCCAATGGCCAGGGCCTGCTCCAGCCAGTCGATGAT
GGCGGCCGTGACCTCGTCACGGTTGGTTTCGTTGAGCAGCTCATGCCGCGCCTGGGGGTA
GAGCTGCAACTGCACATGCTGATTGCCGGCCAGGCGCAAGGCACCGGCCAGATCCTTGAG
ACGCTTGCCGGCACTGACCGGATCACATTCGCCGCCCATCACCAGGATCGGCAGGTTCGG
ATCGATCTGCGTCAGGTTGCGTGGCTGGCTGATTTGCTCAAGGCCCATCAGCAAGTCGAT
CCACAAACGGTTGCTGCAGCGAAAACCGCACAACGGGTCGGCAGCATACTTGTCGACTTC
GTCGTTGTCGCGGCTGAGCCAGTCGAACGCCGTGCGGTTGGGCTTGAAGGCCTTGTTGAA
CGAGCCGAACGACAGCCACTCGATCAGCGCGCTATGGCCCAGCGGGCCCTGGCGCCAGGC
TTCGAAGCGGGCGATCAGGCAGGCGGTGCGGTACAGCGCGGGCGGTTGGAAGTTCGAGCC
GCTGAGAATCGCGCCCTGCAGGCTGGCGCCGTGGTGCATCAGGTAGGCCTGGGCAATGTA
GCTGCCCATGCTGTGGCCAAACAGGAACACCGGGGTGCCCGGAAACTGCTGGCCGATGTG
CTGGCTGAGCAGGGCCAGGTCGTTGACCACGCTGTTCCAGCCATTGTGTCGGGCGAACAG
GCCTAAAGTGCCAAGTTCGGCGGTGCGTCCATGGCCGCGCTGGTCGTGGGCGAGCAGGGC
ATAGCCGGCATTGCTCAGGGCCTCGCCCAGGCGTTGGTAGCGCCCGGCGTGCTCGGCCAT
GCCGTGGGCCAGCAGCACCACCGCCTTGATCGGCGAGGCCGGCAGCCATTGATAAACGTA
GAGGCTGCAGTGATCGCTGGCCGGGAGCCAGAACGCGTCGTGGTGCATGGCGGGTCCTTG
TGCGCGCAACTCGGTAAGTCAGCACAGTGTATAACCCAGGGACAGGATCGCAGGGTCATC
AGCAATAAGATTCACAATGTTAATGACAGCGCTTGGCGTATTTGCCACCTGCGACATACC
TGCTAACGTCGGCAGAGCACCTTCTTCGCCAAGCAGGCAAGGGGGCCGGATCGGCTCAGG
TATGAGGACAATAATAGATGCAAGCTGATTTCTGGAATGACAAGCGCCCGGCAGGGGTTC
CTTCGCAAATTGACATAAATGCTTACAAGTCAGTGGTCGAAGTATTCGAACGCTCCTGCA
AGAAGTTTGCTGACCGCCCGGCGTTCAGCAACCTCGGGGTCACCCTGAGCTACGCCGAAC
TCGAACGCTATTCTGCGGCCTTTGCCGCTTACCTGCAGCAGCACACCGACCTGGTGCCGG
GCGACCGCATCGCGGTACAGATGCCCAACGTGCTGCAGTACCCCATCGCGGTGTTCGGCG
CCTTGCGCGCCGGCCTGATCGTGGTCAACACCAACCCGCTGTACACCGCCCGCGAAATGC
GCCACCAGTTCAAGGACTCCGGCGCCCGGGCGCTGGTGTACCTGAACATGTTCGGCAAGC
TGGTGCAGGAGGTGCTGCCCGACACCGGCATCGAGTTCCTCATCGAGGCGAAGATGGGCG
ACATGCTGCCGACGGCCAAGGGCTGGCTGGTCAACACCATCGTCAGCAAGGTCAAGAAGA
TGGTCCCGGACTACCGCCTGCCCCAGGCGGTGCCATTCAAGAGCGCCCTGGCCCAGGGCC
GCGGCCTGGCGCTCAAGCCGGTTGCGCTGGGCCTCGATGACATCGCCGTGCTGCAATACA
CCGGCGGCACCACGGGCCTGGCCAAGGGCGCGATGCTGACCCACGGCAACCTGGTGGCGA
ACATGCTCCAGGTGCTGGCGTGTTTCTCCCAGCACGGTGCCGATGGCCAGCGCCTGATCA
AGGACGGGCAGGAGGTGATGATCGCGCCGCTGCCGCTCTACCATATCTATGCCTTTACCG
CGAACTGCATGTGCATGATGGTTACCGGCAACCACAACGTGCTGATCACCAACCCGCGCG
ACATCGCCGGCTTTGTCAAAGAGCTGAAGAAGTGGAAGTTCTCCGGGCTGCTCGGGCTCA
ACACCCTGTTCGTCGCGCTGATGAACCACCCAGAGTTCAAGAACCTCGACTTCTCGGCGC
TGAAGGTCACCAACTCCGGCGGTACCGCATTGGTCAGCGCCACCGCCGAGCGCTGGGAGA
GCATCACCGGTTGCCGCATTGTCGAAGGCTACGGCCTGACCGAGACCTCGCCGGTAGCCA
GCACCAACCCTTACGGCCAGCTGGCACGCCTGGGCACCGTGGGCATTCCGGTGCCGGGCA
CGGCGTTCAAGGTGATTGACGATGCGGGTGTCGAGCAGCCCTTCGGCGAGCGCGGCGAGT
TGTGCATCAAGGGCCCGCAAGTGATGAAGGGTTACTGGCAGCACCCCGAGGCGACGGCCG
AGGCGCTGGACAGCGAAGGCTGGTTCAAGACCGGCGACATTGCCGTGATCGATCCGGACG
GCTTTACCCGCATCGTCGACCGCAAGAAGGACATGATCATCGTCTCGGGCTTCAACGTGT
ACCCCAACGAGATCGAGGAAGTGGTGATGAGCCATCCGCAAGTGGCCAGTTGCGCGGTGA
TCGGCATCCCCGACGAGCGTTCGGGCGAGGCGGTGAAGCTGTTCGTGGTGCCGCGCGAGG
GCGGGGTAAGCCTTGAAGAGCTGAAGGCTTACTGCAAGGCCAACTTCACCGGCTACAAGG
TGCCCAAGCATATTGTCTTGCGCGAGTCGCTGCCGATGACGGCAGTGGGCAAGATTCTGC
GCAGGGAGCTTCGGGATATAGCCTGAGGGAACTGGAAGCTACAAGCTACAAGCTGCAAGC
TGCAAGCCCGGCCAGCTTGTAGCTTGTGGCTTGAAACTTGAATCTTTAGAATTTTTACTC
TAAAAATGACTACGTGATTATCAAGAGTCATTTCCGTGACTGTCTGGGCTACTTTAGCTC
TAGGCGGCCCTTGGCAAAGCTGCTACTCTCGGCCCGCTTCTGATTATCAGGTTTGCAATA
AACCGTAATCTTATATCAATAATAATCGCATCGACTGCGGTGAAGAATTCGCTGTTGCTG
GAGGAGTGGGCTTCCATGATCGAAAACTTTTGGAAGGATAAGTACCCAGCCGGGATTGCC
TCGCAAATCAATCCTGATGAGTATCCGAATATTCAGGCGGTATTGAAGCAGTCTTGCCAG
CGCTTTGCCGATAAACCGGCCTTTAGCAACCTGGGCAAAACCATTACATACGGCGAGTTG
TATGAGTTGTCGGGGGCGTTTGCCGCTTACCTGCAACAGCATACCGACCTGCAGCCGGGT
GATCGTATTGCCGTGCAGCTGCCCAACGTTCTGCAATACCCCGTTGCCGTGTTCGGTGCC
CTGCGTGCGGGCCTGATCGTGGTCAACACCAACCCGTTGTATACCGCGCGGGAATTGGAA
CACCAATTCAATGATTCCGGCGCCAAGGCGCTGGTCTGCCTGGCAAACATGGCGCACCTG
GCCGAAAAGGTAGTGCCCAAGACCCAGGTCAAACACGTTATTGTCACCGAAGTGGCCGAC
CTCTTGCCACCGGTTAAACGCCTGTTGATCAACAGCGTGATCAAGTACGTGAAGAAAATG
GTCCCGGCGTACAACCTGCCCAAGGCGGTCAAGTTCAACGACGCCTTGAGCAAGGGCCGT
GGCCAGACCTTTCAGGAAGCCAATCCAGACCGCCATGACGTCGCCGTATTGCAGTACACC
GGTGGCACTACCGGGGTGGCCAAGGGCGCGATGCTGACCCACCGCAACCTAGTGGCCAAC
ATGCTGCAATGCCGGGCGCTGATGGGCTCGGACCTCAATGAAGGTTGCGAGATCCTGATC
ACGCCGTTGCCGCTGTATCACATCTATGCCTTCACCTTTCATTGCATGGCAATGATGCTG
ATCGGCAGCCACAACATCCTGATCAGCAACCCGCGCGACTTGCCGGCGATGGTCAAGGAA
CTGGGCAAGTGGAAGTTCAGCGGCTTTGTCGGCCTCAATACCTTGTTCGTGGCCCTGTGC
AACAACGAGAATTTCCGCAAGCTGGATTTCTCTGGCCTGAAGATCACCCTGTCGGGCGGC
ATGGCCCTGCAGATGAGCGTCGCCGAGCGCTGGAAGGCAATCACCGGCTGCGCCATCTGC
GAAGGTTACGGCATGACCGAGACCAGCCCGGTGGCGGCGGTCAACCCGGCCGAGCAGAAC
CAGATCGGCACCATCGGCATTCCGGTGCCCTCGACCCTGTGCAAGATCATCGACGACGCC
GGTGTTGAACTGGCCCTGGGCGAAGTCGGCGAGCTGTGCGTGAAAGGGCCGCAGGTAATG
AAGGGCTACTGGCAGCGCGAAGACGCCACCAACGAGATCCTCGACAGTGACGGCTGGCTG
AAGACCGGTGACATCGCCCTGATCCAGACCGACGGCTACATGCGCATCGTCGATCGCAAG
AAAGACATGATCCTGGTCTCCGGTTTCAACGTCTATCCGAATGAGCTTGAGGACGTGCTG
GCGGCGTTGCCAGGCGTGCTGCAGTGCGCGGCCATCGGTGTGCCGGATGAAAAATCCGGT
GAAGTGATCAAGATCTTCATCGTGGTCAAGCCGGGCATGACCGTGACCAAGGAGCAGGTG
ATGGAGCACATGCGTGCAAACGTCACCGGCTACAAGGTGCCGCGTTTCATCGAGTTCCGC
GATGCGCTGCCGACCACCAACGTCGGCAAGATCCTGCGCCGTGAACTGCGTGATGAAGAA
CTGAAGAAGCTGGGCCTGAAGAAGATCGCCTGAGTCAAGGCGAGCGCTTCGCGCTCGATC
GCTGGCAAGCCAGCTCCCACCATCGATCCTGTGGGAGCTGGCTTGCCAGCGATGCTTTCA
GCGCAGTTTTTCAAGCATCTGGTAATACCACATCCCCGCCGCCAGCAACGGATTGCCCAG
CACATCGCCCATTGGCACCTTGATGTGTTTGCAGCCGGCAAAGGTATCGAATTTCTCCAG
CGTCCCGGTCAGTGCTTCGGCCATGATCTCGCCCATGATATGGCTGGTGGCGATGCCGTG
CCCGGAATAGCCCTGGCAGTACCAGACGTTGTCCGAGAGCTTGCCCAGCTGCGGAATGCG
GTTGACCACGATACCCATCGCGCAACTCCACTGGAACTCGATCGGCACGCCCTTGAGCGC
CGGAAAGGTGCGCTCGATGCACGGCCGCAGTTCGCCGGCGATATCCCGTGAATCGCGCCC
GGAATAGTTGGCGCCACCACCGAACAGCAGGCGACCATCGGCGGTCAGCCGGTAATAGTC
GAGGACGAAGCGGCAGTCGTACACCGCAAGATCCTGCGGGTTGATCTGCGCGGCCAGCTC
ACCGAGCGGCGCGGTGGTGACGATACCGCCCATGGCCGGGAAGATCTTGCCCTTGAGCTG
GCGTTTTTCCAGTTTGTGATAGACGTCGCCGGCCAACAGAATCTGCTTGGCCTCGACCCG
GCCGTGGGCCGTCACCACCGCCGGCTGCTCGCCATGGATGATGTCCAGCACTTCGGAGTT
CTCGAAGATCAGTGCGCCCAGGCTGTGTGCGGCGCGGGCTTCGCCCAGGCACAGGTTGAG
CGGGTGCAGGTGCAGGTTGCGCCGGTTCTTCAAGGCGCCGAGGTACAGCGGGCTTTGCAG
GTGTTCGCGCATGGCGTTCTGGCCCAGCAGCTCGACCTGGTCGCCCATGCCGCGGCGCTC
GGCCTCGGCGGCGAAGGCGCGCAGTTCGCCCATGTGCGAGTCTTTCATCGCCGCGTGCAG
GTGGCCGCGCTTGAGGTCGCAGTCGATGCCGTAGCGCTCGACCCTTTGCTCGATGATCTG
GTGGCCGCGCCAGCGCAGGTGCCAGATAAAATCATCGACGTCATCGCCGAGCTTGTCGCG
CATCTGTTTGCGCATCGCTTCATCGCCCGAGAGGCTGCCGGTGACCTGGCCGCCGTTGCG
CCCGCTGGCGCCCCAGCCGATGCGGTTGGTTTCAACGATGGCGACTTTCAGGCCGCGCTC
GGCCAGCTCCACGGCGCTGGCCACCCCGGTAAAGCCGCCGCCAATGATTGCCACGTCGAC
TTTCACCGTGCCCTTGAGGGTCGGGTACTGGGTGGTGTCGTTGAGGCTGGCGGTGTAGTA
CGAGGCGCTGCGTTGGGCAGGGCCGGCGTTTACGGCTGCATTCATAACAAAATCCTTGGT
GCAAAAATAAAGGGTCAGGCCTGGCTCAGGTACCAGCGCCAGTCCTGTTCGCCGACTTCG
GCCATGAACTGGCGGTACTCGGCGCGCTTGACCGCCAGGTACACGCCGAGGAACTCGGCG
CCCAGGGCTTCGCGAGCCCAGTTCGAGCGCTCAAGCGCAGTCAGCGAGGTCAGCCAGTCG
GTGGGCAGCAGTTCGCTGGCCTGGGCGTAGCCATTGCCCTCGACCGGCGCGCCCGGGTCG
AGTTGCTGGCGGATGCCGTGATGCAGGCTGGCGAGAATCGCTGCTGCGGCCAGGTAAGGG
TTGGCATCGGCGCCGCAGATGCGGTGCTCGATGTGCCGGCTGTTGGCCGGGCCGCCGGGC
ACGCGCAGGCTGACGGTACGGTTGTCGACGCCCCAGGTCGGCGCCAGCGGCGCATAGCTG
TTGGCCTGGAAGCGGCGGTAGGAGTTGGCGTTGGGGCAGAACAGCAGCAGCGAATCGAGC
AGCAGCGTGAGCATGCCGGCCACCGATTGGCGCAGCAGCGGTGTACCGGCTTTGTCTTCG
CTGGCGTAGAGGTTGTTGCCCTGGGCATCGGCCAGGCTCACGTGCATGTGCATGCCAGTG
CCGGCCAGGTGATCGAACGGCTTGGCCATGAAGCAGGCCTGCATCCCGTGCTTGTGCGCC
ACGCCCTTGACCAGGCGCTTGTAGCGCACCGCCTGGTCCATGGCCAGCAGCGCATCGCCA
TGCTCGAGGGTGATTTCCACCTGGCCCGGGGCGTACTCGGAAATCGCCGTGCGCGCAGGA
ATGCCCTGGGCCTTGCAGGCCGCGTAGAGGTCGGCGAGAAACGGCTCGATCTGCTCCAGC
TCACGCAGGCCGTAGACCTGAGTGCCACGCGGGCGCCCGCCGTCGCGGTCCAGGGCCGGT
TGCGGGCGGCCGTGGCTGTCACGTTGCTGGTCGAGCAGATAGAACTCCAGCTCGCAGGCC
ATCACCGGGTAGTAACCGTCGGCCTTGAGCGCATCGATGACCTTGACCAGCAGGTGGCGC
GGGTCGGCGACAGTCGCCGGCAGGCCTTCGCTGGGGTGCATGCTGACTTGTACTGCAGCG
GTGGGAATCTGCCGCCACGGCAGGCGCACCAGGCTGTTTTCCAGCGGGTAGGCGCGGCAA
TCGATATCGCCGACATCCCAGACCAGGCCTGAGTTTTCCACATCGTCGCCGTTGAGGGTC
AAACCGAGGATGGTGCTGGGCAATGGCCGCCCGCTTTCGTACACCGCCAGCAGCTCTTCG
CGGTGCAGCAGCTTGCCGCGTGGCACGCCGTTGGCGTCGAGGATGAACAGCTCGATCATC
TCGATATCGGGGTTTTCAGACAGGAACGTTCGGGCCTGCTCGATAGGGGCAAAGTGCATG
GTGTGCTCGCTCGCGCCCTCAGGCGCACAGGACTGTGCAGCCGGACAGGCGCCAGTCATT
GACAAGGAAGGTCGGCCAGAAGCTGGCCGCACGGTTCACTGCAGAGCGAGGCGGGCGTCC
GGCGGGCGGGCATGGCGGCAGTGCCACAAAGCCCAGAAGGCGAGAATGATGTGTACCAGC
GGATTTTCCCCGCAGCGCGCCCGCACCTTCGGGAACGAAGGGCGCAGCAGCAGGCGGGGC
AAACCGGTAGACGAAGTCATGCCTGGATACTCCCATGCCGGGGAAGGTTCATTAAATCAG
CCTTTGGGTAACTTCAGATAAGCCGCGGCTAAACAATCGTCCGCCCGCCCGCAACCGTGC
CGAGCGTCGGCAAATCTGCGACAATCGCAGCCCTTGAAAAGCCGATCATGCAAAAGCAGG
CTCACCTGCACGACTAAAAAGCCCCCATGACTGACCACGCGATTGATCAACTGCTGAAAA
ACCTCGACCACGCCATGATTGCCGAGCGCCACCGTCTGCGCCGGCAGTTGCACGAGCTGC
GCAAGCGCCCGGATGAGGCCAGGCTTGCGCAATGGGTCGACAAGGTCCAGGCCTCCTGCG
CCCAGGTCACCGCGCGCAAGGCCAGCGTGCCGAGCATCCGTTACGACGACAGCCTGCCGA
TTGCAGCCAAGCGTGACGAGATCAAGAAGGTTCTGGCCGAGCATCAGGTGCTGATCATCG
CCGGCGAAACCGGCTCGGGAAAAACCACCCAGCTGCCGAAGATCTGCCTGGAACTGGGCC
GCGGCCAGCACGGCCTGATCGCCCATACCCAGCCACGACGGATTGCCGCGCGCAGCGTTG
CCACCCGGGTTGCCGAAGAGCTGGGCACGCCGCTGGGGGCGCTGGTCGGCTACCAGGTGC
GCTTCGAAGACCAGAGCGATGCCAATACCCTGGTCAAGCTGATGACCGACGGTATCCTGC
TGGCCGAAACCCAGCACGACCGTTTTCTCGAGCGCTACGACACCATCATTGTCGACGAAG
CCCACGAGCGCAGCCTTAACATCGATTTTCTGCTCGGTTACCTCAAGACCCTGCTGCCGC
GTCGCCCCGATCTCAAGGTCATCATCACCTCGGCGACCATCGACCTTGAGCGCTTCTCCA
AGCATTTCAACGATGCGCCGATCATCGAGGTGTCGGGCCGCACCTACCCGGTGGAAACCT
GGTACCGGCCGGTAACCCGCGAGCAGGACGAGGAGGGCAACCGCGTCGAGGACGACCTCA
CCGTCGACCAGGCGATCCTCGCCACCCTCGACGAGATTGCCGCCTTTGAGCGCAGCCAGG
GCAAGGGCCCGGGCGATGTGCTGGTGTTCCTGCCCGGCGAGCGCGAGATTCGCGACGCTG
CCGAGATGCTGCGCAAGGCGCAGTTGCGCCACACCGAAATCCTGCCGCTGTACGCGCGCC
TGTCGCCGGCCGAGCAGCAGAAGATTTTCCAGTCCCATCCGGGGCGGCGCGTGGTGCTGG
CCACCAACGTTGCCGAAACCTCGCTGACGGTCCCGGGCATCCGCTATGTGATCGATAGCG
GCACCGCGCGCATCAGCCGCTACAGCTACCGGGCCAAAGTTCAGCGCCTGCCGATCGAAG
CGGTGTCCCAGGCCAGCGCCAACCAGCGCAAGGGCCGCTGCGGGCGGGTCGAGCCGGGCA
TCTGCGTGCGCCTGTACAGCGAAGAAGACTTCAATGCGCGGCCGGCCTTTACCGACCCTG
AGATCCTGCGTACCAACCTGGCGGCAGTCATCCTGCAGATGCTGCATCTGCGCCTGGGCG
ATATTGACGCCTTCCCGTTCATCGAGCCGCCGGACGGCAAGGCCATCAGCGACGGCTTCA
ACCTGTTGCAGGAGCTCTCGGCGGTCAACCGCGAGAACCAGCTCACGCCCCTGGGCCGCC
AGTTGGCGCGCCTGCCGGTGGACCCGCGGCTGGGCCGCATGCTGCTCGAAGGCGCCAAGC
AGGGCAGCCTCAATGAGCTGTTGATCGTCGCCAGTGCGCTGTCGGTGCAAGACCCGCGCG
AGCGGCCGCCGGAGCGCCAGCAAGCGGCGGACCAGGCCCATGCGCAATGGAAAGACGCCG
ACTCCGACTTCGCCGCGCTGGTCAACCTGTGGCGTGGCTTTGAAGAGCAACGCCAGGCCC
TGACCGCCAGCCCGCTGCGCAACTGGTGCCGGAAGAATTTCCTCAACTACCTGCGCCTGC
GCGAATGGCGCGATGCTCACCGTCAGCTCAGCCTGATCTGCCGCGACCTGCAGTTGAGCA
TCAATAAAGAGCCTGCCGACTACCCGCGCCTGCACAAGGCGATCCTCTGCGGTCTGCTCA
GCCAGATCGGCCAGAAGAGCGAAGACGGTGACTACCTCGGCGCCCGCCAACGGCGCTTCT
GGGTGCACCCCTCGTCCGGCCTGGGCAAGAAGCGTCCGCAATGGTTGATGACCGCCGAGC
TGGTGGAAACCACCAAGCTCTATGCGCGCATGGTGGCCAAGATCGATTCGGACTGGATCG
AGCCGCTGGCCGGGCACCTGATCAAGAAAAACCACTTCGAACCGCACTGGGAGAAGAAGC
GCGGCCAGGTGGTGGCCTTCGAGCAGGTCACCCTCTATGGCCTGATCGTGGTTGGCCGGC
GGCCGGTGCATTACGGCCCGGTCGACCCGGTAATGTCCCGCGAGCTGTTTATCCGCGAGG
CCCTGGTCGGCGGCGAGATCCAGTCCAAGGCCAGGTGCCTGACCGCCAACCGGCGCTTGC
TTGAGCAACTCGACGAGCTGGAAGCCAAGGCCCGCCGGCGCGACATCCTCGCCGATGAAG
AAACCCTGTACGGCTTCTATGAGGCGCGGCTGCCGGCCGAGATCCACCAGACCGCAACCT
TCGACAGCTGGTACCGGGTCAATAGCCAGAAAGACCCGCAGTTGCTGATCATGCGCGAGG
AAGACGTGCTGGCCCGCGAGGCCAGTGAGGTCACCGCCGCGCAGTACCCGGACACCCTGC
GCCTGGGCGATCTGAGCCTGGCCCTGAGTTACCACTTCGAGCCAAACCATCCGCGCGACG
GCGTTACCGTGCGGGTGCCGGCGCCGCTGTTGCCGAGCCTGCCGGGCGAACGCCTGGAGT
GGCTGGTGCCGGGCCTGCTGGAAGCCAAGTGCATCGCCCTGGTGCGCAACCTGCCCAAGG
CCTTGCGCAAGAATTTCGTGCCGGTGCCGGACTTCGTCAAGGCCGCCCTGCAGCGCATGA
GCTTCGCTGAAGGTTCGTTGCCCCAGGCGCTTGGCCGCGAGTTGCTGCGCATGACCGGTG
CGCGGGTCAGCGACGAAGCCTGGGCCGAAGCTGCGGCCCAGGTCGACAGCCACCTGAAGA
TGAACCTGGAAGTGGTCGATGGCCAGGGCAAGTTCCTCGGTGAAGGCCGTGACCTGGCCG
AGCTGACCGCGCGCTTTGCCGCGGCCAGCCAGGCCGCGCTGGCGGTCCCGCAAACCGCGC
AAAGCCAGCAGCCGGTGCAGGCCAAGGCCTTCACCCAGGTGGCCGAGACTGCGCAACAAA
AGTTTGCCGGGCTGTCGATGACGGTCTATCCGGCGCTGGTGGAAGAAAACGGCACGGTCA
AGGAAGGGCGCTTCTCGACCCAGGCTGAAGCCGAGTTCCAGCACCGCCGAGCCTTGCAGC
GCCTGCTGCTGCAACAACTGGCGGAGCCGGCCAAGTTTTTGCGCGGCAAGCTGCCGGGGC
TGACCGAGCTGGGCTTGCTGTACCGCGAGCTGGGTCGGGTCGAGGCGCTGGTCGAGGACA
TTCTGCTGGCCAGCCTCGACAGTTGCATCCTTGAAGGCGAGGCCACGCTGCCACGCGATG
GCGCCGGCCTGGCCTCGCTGGCCGAGCGCAAGCGCGGCAGCTGGGCCGAGCACGCCGAGC
GTCTGGCTCGCCTGACCCTGGAAGTCCTCAAGCTCTGGCATGGCCTGCAAAAGCGCTTCA
AGGGCAAGATCGACCTGGCCCAGGCCGTGGCCCTCAACGACATCAAGCAGCAACTGGGCA
ACCTGGTCTACCCCGGCTTTGTCCGCGAAACCCCGGGGCTGTGGCTCAAGGAGCTGCCGC
GCTACCTCAAGGCGATCGAGTTGCGTCTTGAGAAGCTTGGCGCCCAGGTGCAGAAGGACC
GGGTCTGGAGCGGCGAGCTGGGCAACCTCTGGAGCCAGTACCAGACCCGCCTGGACAAGC
ACCTGCAGGAAGGCAAGCGCGACGAGCAGCTGCAGCTGTACCGCTGGTGGCTGGAGGAAT
ACCGGGTGTCGTTGTTCGCCCAGCAGTTGGGCACCAAGGTCCCGGTTTCCGACAAACGAC
TGAGCAAGCAGTGGAGTCAGGTGGAAGCCTAAACCCCTGCAGTTGTGGCACACTTGACCG
ATATACGCCGCGCATCCCGGAAAAACCTGCCGGGCCTGCGCGGCTCACGCATGCAGCACT
GCGCAGTGGCCCGCAAGCTGGGGGCATTGCCAGTCAAAGTTGGTACTTTGGTGCCAACTC
AAACCGACCGAACAGGCCGTTGCCGGGCTGGCAATGGCCCCGAACAGAGGAACGACCGTG
CATAACGTCGTCATCAGCGGCACCGGCCTGTACACCCCGGCCAACAGCATTTCCAACGAA
GAGCTGGTGGAGTCCTTCAATACCTACGTGCAGCAGTTCAATCGCGACAACGCCGCCGCC
ATCGAGCGCGGTGAAGTCCAGGCCCTGGCCGAGTCCAGCGCCGCCTTCATCGAAAAAGCC
TCGGGTATCAAGAGCCGCTTCGTCATGGACAAGGACGGCATCCTCGATCCGCAGCGCATG
AAGCCGCGCCTGCCCGAGCGCTCCAACGACGAACCGTCGATCCTCTGCCAGATGGCCGTG
GCCGCCGCCGAGCAGGCCCTGCAACGCGCCGGGCGTACTGCCGCCGACGTCGATGCGGTG
ATCGTTGCCTGTTCCAACCTGCAGCGCCCGTACCCGGCGATTGCCATCGAAGTGCAGCAG
GCGCTGGGCATCAACGGCTTTGGTTTCGACATGAACGTAGCCTGCTCGTCGGCCACCTTC
GGCATTCAGACTGCCTGCAACAGCGTACAGTTGGGCCAGGCCCGCGCAGTGCTGGTGATC
AGCCCGGAAATCTGCACCGGCCACCTGAACTTCCGTGACCGCGATAGCCATTTCATCTTT
GGTGATGCCGCCACTGCCGTGTTGGTGGAGCGCGCCGACCTGGCCACCTCCAGGCACCAG
TTCGACATCGTCAGCACCAAACTGCTGACCCAGTTCTCGAACAACATCCGCAACAACTTC
GGCTTCCTCAACCGCGCAGCCGAAGAGGGCATTGGCGCCCCCGACAAGCTGTTCGTCCAG
GAAGGCCGCAAGGTGTTCCGCGAGGTCTGCCCGATGGTCGCCGAGCTGATCGGCCAGCAC
CTGACCGAGAACAACCTCAATGTCAGCGACGTCAAGCGCTTCTGGCTGCACCAGGCCAAC
CTGAGCATGAACCACCTGATCGTGAAGAAACTGCTTGGTCGTGACGCCCTCGAAGAAGAG
GCACCGGTAATCCTCGACAGCTACGCCAACACCAGCTCGGCAGGCTCGGTAATCGCCCTG
CACAAGCATCAGGACGACCTGCCGCAGGGCGCCCTGGGCGTGCTCAGCTCGTTCGGGGCC
GGCTATTCGATCGGTAGCGTGATCCTGCGCAAGCGTTGAGCTGCAACTACCGGTGAAGTG
TCCCACGTTGTTGCGACACTTCACTGATAGCGTTGGCTGTAACAAATCCGCCTAATCGGA
CTCTACCCGCAGAACGATGGATGGATGGCGATGACTGCTGAACAACAAACCCGCTTGCTG
GAGCGGCTGCTCAAGGGTGAGCAACAGGCGTTCAAGGAACTGGTCGACAGCTATCAGGGC
GCCATGCGCGCAGTGGCCTATGCGATTGTCGGCAGCCGGCATGCCGACGAAGCGGTACAG
GACGCCTGGCTGGCGGTGGTGCGCAACCTCAAGGGGTTCGAGCAGCGCTCGAGCCTGAAA
ACCTGGCTGCTGACCATTACCGCCAACGCGGCCAAGACCCGCTACAAGCAAAATCGCCGC
GAAGTGCTTCTCGATGACTTGCCAGGCCCGCATGGCACCATTGGCGATGAGCGCTTTGCT
ACCGACGGCCACTGGCTGCAAGGGCCTTCGGCCTGGCATGAGGACACCCCTGAAGCCCTG
CTCAGCCGCGAGCAGATGCGTGAGTGCCTGGAGCACACCTTGCTCAGCCTGTCGGAACTG
CAATGCAGTGTGCTGGTGCTACGCGAGCGCCAGGGCCTGGAGCTCGAGCAGATCTGTAAT
CTTCTCGAGATTTCCCTCTCCAATGTCCGCGTATTGCTGCACCGCGCGCGCCTGAAGGTC
TTCGCCACCCTGGAACATTTCGAGGAAACCGGTCAATGCTGAGCTGCAAGGAACTCGTCG
CCCGCTCCAGCGACTACCTGGATGGACAACTGACCCTGGGCGAGCGCCTGATGGTCCGTC
AGCACCTGTTGTTCTGTCGCCATTGTCGGCGCTTTCTCAAGCAGATGCGCGTGGCCCAGG
CCACGGTACGGGCTTTGCCGGAACAACCGGCGGGCGACAGCGAGGCACTGGCCGAGCGTC
TGGCGCGGGAGCTGAAAAACTCCTGAATCCGGCTCGGGAGGCTCTGCAACGGAGCTTTCC
GGCTTATTTCATTTCGAAGTAAAAAAGTTCCCCTGTCACAAAACATTTATCTAAAAGCCA
CTGATCTGACATACACCCCCGCCAAGATTCCTCCCCAGCACAAGTGGCCTGAGCCGCGTG
TTTTTCCAACATTATCAAGACCATAAAGTAGGGGAGCTTCTTCGATGATCCGTAAGCACT
TCGCAGGTTTCGTAGCCAGCGCCTTGGCCATGGCCGTTACCGCCCAGGCTTTCGCGGGTA
CCGTGACCACCGACGGCGCCGATATCGTAGTCAAGACCAAGGGTGGCCTCGAGGTCGCTA
CCACCGACAAGGAATTCAGCTTCAAGCTGGGCGGTCGGATCCAGGCTGACTACAGCCGTT
TCGACGGTTTCTACACCAACAACGGCAATACCGCCGACGCCGGTTACTTCCGCCGCGCCT
ACCTGGAACTGGGCGGCGTGATGTACAAGGACTGGGCCTACCAGATCGCCTACGACTTCT
CGCACAACTCCGGCGGTGACAACCGTTCCGAAGACGGCTACTTCGATGAAGCGTCCCTGG
CCTACAACGGCTTCAGCCCGGTATCGATCAAGGTCGGTCGTTTCGACCCCGAGTTCGGCC
TGGAAAAAGCCACCAGCTCCAAGTGGGTGACCGCGCAGGAACGTACTGCCGCCTATGACC
TTGTCGACTGGACCAACGCCCACAACGGCGGCCTGGGTATCCAGGCTTCGGGTACTGTCG
GTGACTCGCTGTACGGCTCGGTCGGTGCCTTCGCCAAGGACGCCACCAACCAGGACAAGG
ACGGCGACAGCACCAAGCAGTTCAACCTGCGCGGCGTCTTCGCGCCGATGCACGAAGCCG
GCAATGTCCTGCACTTCGGTATCAACTACGCCCAGCGTGACCTCTCCGACACCGCCTTCG
ATGGTCGTATCCGCAGCCGTCTGGGCATGCGCGGCGTCAGCACCGACGGTGGCCAGGATG
CCGGCAGCAACGGCAACCGCCTGACCCTGGGCGGCGCCAACAACACCCCGGCCGGTGCCT
ACGACACCGACAAGGCCTGGGGCCTGGAAGCGGCATGGGCCATGGGCCCGTTTTCGGTAC
AGGGCGAATACGTCAAGCGTGACGTCCAGGCCGACAGCGCCTCGTTCTCCGACATCAAGG
CAGACGGCTACTACGGCCAGCTGGCTTACACCATCACCGGTGAAGCCCGTGGCTACAAGC
TCGGCAAGTTCGACAGCATCAAGCCTTCGAACAAGCAGATCGGTGCCTGGGAAGTGTTCT
ACCGCTATGACCACCTGAGCGTCGATGACGACAACGGCGCCTTTGCCAACATCGATGATG
TCGAAGGCAAGGTCCACAACGTCGGCCTGAACTGGTATGCCAACGAGTCGATCAAACTCA
GCGGCGTGTACGTCAAGGCCAAGGTCGACAACGCCCAGAACGCTGCCGGCGACGACAGCG
GCGACGGTTTCGTAATGCGCGCGCAATACGTGTTCTAAGCAACACCGCTCCTCATCCGTT
AGATCTTCAGCCCCGCTTGCGCGGGGCTTTTTTTCGTCTGTGCGACGAGGCAGACTGCGC
CAATGCCCAAGCTCATCCTGCAACACCTAGCCGAACTCACGCCTGCCACCTGGGACGCCC
TGGTGCCGGGGGACCAGCCGTTCCTGAGCCATGCATTCCTGTGCAGCCTGGAGGACAGCG
GCAGTGTCAGCCGCCACACCGGCTGGAGCCCCGCGCACCAGTTGCTGACCGACAGCGCCG
GGCAACTGCGAGCGGCCTTGCCGGCCTACGTGAAAACCCATTCATTCGGCGAGTACGTGT
TCGACCACGGCTGGGCCGATGCCTGTGAGCGGGCGGGTATTGCCTACTATCCCAAGCTGC
TGTGTGCCGTGCCGTTCTCGCCGGTGACCGGCCCACGGCTGCTGGGCGACCCGCAGGCGG
CGGCCGAGTTGGTGGATCAACTGACCGATGAACTGTTCGAGCAGGGGATGTCCGGCGCCC
ATATCAACTTCACCGATGCGCAGGCGGATGCGCTGATGCGCGAGCGTGACGGCTGGATGG
AGCGCCTGGGATGCCAGTTTCACTGGCGTAACCAGGGCTACCGCGACTTCCAGGATTTTC
TCGATACCTTGAGTTCACGCAAGCGCAAGCAAATGCGCAAGGAGCGCGAGCAGGTGGCGG
GGCAGGGTATCGAGTTTCGCTGGTTTCGCGGCGAAGCGCTGAGTGAGGCGCAGTGGGATT
TCGTATTCGCCTGTTATGCCAATACCTATGCCGTACGCCGCCGTGCGCCGTATCTGACCC
GGGAATTCTTCAGCCTGCTGGCCGAGCGTATGCCTGAGTCAATACGCGTGGTGATGGCGC
GCCAGGGCGGGCGTGATGTGGCCATGGCCTTCAGCCTGGTCGGTGGCGACAGCCTGTATG
GCCGTTATTGGGGCTGCCTGGACGAGTTCGACCGGCTGCACTTCGAGACCTGTTTCTACC
AGGGCATGGATTGGGCGATTGCCGAGGGTTTGCAGCGCTTTGATGCCGGTGCGCAGGGCG
AGCACAAGTTGATTCGCGGCTTTGAGCCGGTGATCACTCGTTCCTGGCACTATCTGCTGC
ACCCGGGCTTGCGCCGGGCGGTGGAGGAGTTCCTTGAGCAGGAGCGGGCAGGGGTGTTGG
CTTATGCCCAGGAAGCGCGTTTGGCGTTGCCTTATCGGCAAAGTTGAGGGCCTCATCGCG
GGTCAAGTCGAGGCGTCGCACCGCCGCTCCCACTGTGGGAGCGGCGGTGCGACGCCTCGA
CTTGACCCGCGATGAGGTTACTGTCAGTCGATCCCGACAAACCCCCCGGTCTGGTGGTGC
CACAACCGCGCATACAGGCCCTGATGCGCCAGCAACTCCGAGTGGCTGCCCATCTCGGCA
ATCCGGCCTTTTTCCAGCACCACCAGGCGGTCCATGCGGGCAATGGTCGACAGTCGGTGG
GCAATGGCAATCACGGTCTTGCCTTGCATCAGGGTTTCCAGGCTTTCCTGGATTGCCGCT
TCGACTTCCGAGTCCAGCGCTGAGGTGGCTTCGTCCATGATCAGGATCGGCGCATTCTTG
AGCAGCACCCGGGCTATGGCGATGCGCTGGCGCTGGCCGCCGGAAAGCTTGACCCCGCGC
TCACCGACATGGGCATCGAAGCCGGTCCGGCCCTGAGCGTCGGACAGCTGCGGGATGAAC
TCGTCAGCCCGCGCCCGGCGCACCGCTTCCCATAGCTCATCTTCAGTGGCATCGGGCCGG
CCATAGAGCAGGTTTTCGCGGATCGAGCGGTGCAGCAGTGAGGTGTCCTGGGTGATCATA
CCGATTTGTGCGCGCAGGCTGGCCTGGGTCACCTGGGCGATGTCCTGGCCATCGATGAGG
ATGCGCCCGCTTTCCAGGTCGTAAAGGCGCAGCAGCAGGTTGACCAGGGTCGACTTGCCG
GCGCCGGACGGGCCGATCAGGCCGATCTTCTCGCCGGGGCGGATGTCCAGGTTGAGGCCA
TCGATGATGCGGCTGCCCTTGCCATAGTGAAAGCTGACGTTGTCGAACTTGACCCCGCCG
CGTTCGACCTTGAGCTTGGGCGCGCTAGGCGAGTCGTTGACGCTGACCGGCTGGGCGATG
GTCTGCAGACCGTCCTGGACCATGCCGATGTTCTCGAAGATGCCGTTGACCACCCACATG
ATCCAGCCCGACATGTTGACGATGCGGATCACCAGGCCGGTGGCCAGGGCGATGGCGCCG
ACGGTGATCAGCGACTGGGTCCACAGCCACAGGGCCAGGCCCGTGGTGCTGACGATCAGC
AGGCCGTTGAGGCTGGTGATGACCACGTCCATGCTGGTGACCACGCGGGCGGCCAGCTGG
GTTTTTTCGGTTTGTTCGCTGATCGCTTCGCGGGCGTACTGCTGCTCGAAGTCGGTATGG
GCGAAGAGTTTCAGGGTGGCGATGTTGGTGTAGCCATCGACGATGCGGCCCATGAGCTTG
GAGCGGGCATCGGAGGAGATCACCGCACGGGCCTTGACCCGTGGCACGAAGTAGTAGAGC
GCGCCGATGTAGCAGGCGATCCAGGTGATCAGCGGCAACATCAGCCGCCAGTCGGCCTCG
GCAAACAGCACCAGCGAGCTGATCGCGTAGATCAGCACGTGCCACAGCGCGTCCACCGCC
TGCACCGCCGAGTCGCGCAGCGAGTTGCCGGTCTGCATGATGCGCTGGGCGATGCGCCCG
GCAAAATCGCTCTGGAAGAAGTTCAGGCTCTGCTTGAGCACGTAGGTGTGGTTCTGCCAG
CGGATCATGCTGGTCATGCCCGGGCTGATGGTCTGGTGCACCAGCAGGTCGTGCAGGCCG
ACGAACACCGGGCGCAGCAACAGCGCCACCACCAGCATCCACATCAGCTCGCCGCCGTGC
TCGCTGAAAAAGTTGACGTTCGGCGTGCCCTGGGCCAGGTCGATGATCCGGCTCAGGTAG
CTGAACAGCGCCACTTCGATCAGCGCACCGATCAGGCCGACCACCAACAGGGCGGCAAAG
CTCGGCCAGACCTGGCGCAGGTAGTACACGTAGAATGGCCACACCGTGGTCGGCGGCGCC
GCAGTGGGCGCCTCACGGAAAATGTCGATCAGTTTTTCGAAGCGGCGAAACAGCATGAAA
ACGGTAACTCCTGTTCAGTTCGACCCGCGGGCCTGGTTCACGTCCCTGTGAAGCCCAAGG
TCAGTCGATGCGTTTGGCCGACTTGATGAATACCGGGTCGACCGGCACATCGCGCATGCC
TTTTTTCACTGTGGTGGGCGAGTTGACGATCTGGTCGACCACTTCCATGCCTTTGACGAC
CTTGCCGAACACCGCGTAACCGCGGTCGCGGCCCGGGTCGAGGAAGGCATTGTCGGCGAC
GTTGATGAAGAACTGGCTGGTGGCCGAGTTCGGGTCGGAGGTGCGCGCCATCGACAGCGT
GCCACGGACGTTCTGCAGGCCATTGCTGGCTTCGTTGCGGATCGGGTCTTTGGTGGGCTT
TTGCACCATCTGCTCGGTGAATCCACCGCCCTGGACCATGAAGCCCGGGATCACCCGGTG
GAAGATGGTGTTGTTGTAGAAGCCGCTGTCCACGTACTGCAGGAAATTCTTGGTGCTGAT
CGGCGCCTTCTCCGCGTTCAGTTCCACTTCGACCTGGCCGAAGCTGGTGTCGAGTAATAC
GTGGGGCGTCTTTTCGGAAGCCATCAGGCTGGTGGCGAAAACGACCGAGCAGGTGGCGAG
CAGGAGTTTTTTCAGCATGGGCTCAATGATCCTTGAGAGGTGGTGGACGCCGCCAGGAAC
TGCAGCAGCGTCTGATTGAAGACGTGAGGTTGATCCAGGGGTGTAGCGTGCCGGGAATCT
TCGATAACCGCCAGCCGTGCCTGTGGAATCAGCGCAACGTAGCGCTCTTTAAGTTGTACC
GGGGTGTAATCCTGGTCGGCGCTGATGACCAGGGTAGGACAGCGAATTTGCCCCAGGCGT
TGCGCCACGCCCCAGCCGACTATGGCGTCGAAACTGGCCAGGTAGGCGCGTTTGTCGTTC
TTTGCCCAGCGCTCGGCCATCTTGCGGCGTAAATCGGCCTGCTGCGGCTTGGGGAACAAC
CGCTCGGCCAGGCCCTTGCCGATGGTTTCAAGGCTCAGCACGCGGGCCAGGGCCCAGCGC
TTGGCCCACCAGATCCAGTCGCTGCGGCTGCGGCGCTTGACCTCCGGGGCGCTGTTGACG
ATGCACAGGCTGCGCAGCCACTGGGGATGATCGACGGCAAACTGAAAGCCGACCATGCCG
CCCATGGACAGCCCGACCAGGTGCACGGGGCCGGTCTGCAACCGCTCGAGCAGGGCCAGC
AGGTCGGCGCTGAAGCTGGCGATGCTATAGCGCTCGCGTGGCTTGTCGGAGCGGCCATGG
CCACGGATGTCCATGAGGATCACGCGGTAGTGGCGAGCCAGCTCCGGCACCTGCATTTCC
CAGTCCTGGCAACTGGAGCCCAGGCCATGCAACAGCACCAGCGGCTCGCCCTGGCCGTAT
TCCTCGTAGTGTAGCGAGCAACCTTCATGTTCGAAGTAGGCCATCGGCGTGATTCCTGTC
AGGCTTGGGCGGGCGCGGCGAAGGGCACATCCAGCGGTGCGGTGTCGAAATTGCGCAGCA
ACTCGACGAGGATCTGCGTTGCCGGGCCCAGGGGTTTGTCCTTGTTCGAGTAAAGGTAGA
ACAGTGGGTGGCGACTGCCACCCTGATCCAGTGGTAAAGGCTTGAGCAGGCCTTCACGCA
GCTCGCGCTCGATCAGGTGCCGCGGCAGCCAGGCAAAGCCCAGGCCGCTGCTGACGAAGG
TGGCGGCGGTGGCCAGGCTGCCGACCGTCCAGCGCTGTTCGGCGCCCAGCCAGCCGACAT
CGCGTGGCTGGGCGCGGCCTGAATCGCGAATCACCACCTGCAGCTGGCTTTCCAGGTCCT
GGAAGCTCAGTTCCCGGTTCAAGCGGTGCAGGCTGTGTTCGGGGTGGGCGACGGCGACGA
ATTCGACCGAACTCAGTTCGGTGCCCAGGTAGCCGGAAATGTTGAAGCCGCTGATGGCAA
GGTCCGCAATGCCTTCATGCAGCACCTCTTCGACCCCGGACAGCACCTCTTCGCGCAGGC
GCACCCGGCAGCCACGGCTTTGCGGCATGAACGCGCTCAAGGCGCGGACCAGGCGAGCAT
TGGGGTAGGCGGCATCGACCACCAGGCGCACTTCGGCTTCCCAGCCCTGTTCCATGTGAT
GGGCCAGGTCTTCAAGCTGGCTGGCCTGCTTGACCAGTTGCCGCGAGCGGCGCAGCAGCA
CGTTGCCGGCCTCGGTCAGCACCGCCTTGCGCCCGTCGATACGCAGCAGCGGTACGCCGA
GCTGGTCCTGCATGCGCGCCACGGTATAGCTCACCGAGGATTGCGAACGGTGCAGGGCCT
CGGCGGCCTGGGCAAAACCGCCGTGATCGACCACCGCCTGCAGGGTCCGCCACTGATCCA
GGGTTACGCGCGGCGCTTTCATCTTCGGCTCCTGTTGTCCTAAGCTGGCGCTCTTTCATG
GAGAGCGTCGTATGAAGAAATGTTGTGCTGTATTGCTGGCCCTGCTTCCGCTCACGGCCC
TGGCCTATCCCATCGACGTGAAAAAAGACATCGACGGCGTCAAGGTCGACTACACCACCT
ACGACACCGACCGTGACATCGGTTCGATCAGCGTCAACAACTATGGCGACGTCGATGCCC
AGTGCAAGGTGACTTTCCGCAATGGCCCGGAAGCGCCACGGGTACGCCGGGTGAATGTGC
CGGCGAAAAAAAGCGTCGATGCCACTGCCAAGTTCAACCGGGAAATCATCAAGCTGCGCA
TCACCTTGGACTGCAAGCCGAAATAAAACAATTTAACTGATAGGTTGGACCCAGTTTTTA
CGCTTTTTTATCGATAGGTCAATCATTAATCTTGCCTCCATCGACTTACCGAACTCGCCG
ATGGAGGCAAGCCCCATGTCCCGTGTACTCGTCATCGAAAGCAGCGCCCGCCAGCAGGAC
TCGATCTCCCGGCAACTGACCCGCGACTTCGTCAGCCAGTGGCAAGCCGCCCACCCGGCC
GACCAGGTGACCCTGCGCGACCTGGCTGTCAACCCGGTGCCGCACCTGGATGGCAACCTG
CTCGGCGGCTGGATGAAGCCCGAAACCCAGCGCAATGCCGAAGAGCTAGAGGCCCTGGCT
CGCTCCAACGAGCTGACCGATGAAGTGCTGGCCGCCGATGTGCTGGTGCTGGCCGCGCCG
ATGTACAACTTCACCATCCCCAGCACCCTCAAGGCCTGGCTGGACCACGTACTGCGCGCC
GGCATCACCTTCAAGTACACCGAAACCGGCCCGCAGGGCCTGCTGACCGGCAAGCGCGCC
TACATCCTTACCGCTCGCGGCGGCATCCATGCCGGCGCCAGCAGCGATCACCAGGAACCT
TACCTGCGCCAGGTCATGGCCTTCATCGGTATCCATGACGTGACCTTCATCCACGCCGAA
GGCCTGAACATGGGCGGCGATTTCCACGAGAAGGGCCTGAACCAGGCCAAGGCGCAGCTC
GCCGCCGTGGCATAAGCCGGCAATGAATTTTCCCGCCTGACACCTGTTGCTCCTTTGGGT
GTACCTGCCCGGTCTGCCTTGCGCGTGACCGGGCTTTTTTATGCTGCTTGGCGTGCTAGC
CGGCCTTGCCAGCGACTATTGCCGGGTCAGCCGCTAACCGTTAAGGTCGCCGCCTCCACA
GCAAGGGGCCAACATGGGCTATTTATTGATCGTCGCGCTGATCCAGGCGTTTTCCTTCAG
CCTGATCGGCGAGTACCTGGCCGGGCATGTCGACAGCTATTTCGCCGTGCTGGCGCGGGT
GCTGCTGGCCGGCCTGGTGTTCCTGCCGCTGACCCGCTGGCGCCAGGTCGAAGCGCGCTT
CATGCGTTCGATGCTGCTGATCGGTGCGCTGCAGTACGGCATCACCTATGTCTGCCTGTA
CCTGAGCTTCCGCGTGCTGACGGTGCCGGAGGTGCTGCTGTTCACCATTCTCACGCCCTT
GCACGTGACCCTGATCGAAGATGCCCTGAACCGGCGCTTCAACCCCTGGGCGTTGGTGGC
GGCGTTGGTGGCGGTTGCCGGCGCGGCGGTGATTCGCTTCGACAGCATCAGCCCGGACTT
TTTCATCGGCTTTTTGCTGCTGCAACTGGCCAACTTCACCTATGCCGCCGGGCAGGTGCT
GTACCGTCACCTGATCGCACGCAACCCCAGCGACCTGCCGCATTACCGGCGTTTCGGTTA
CTTCTACCTGGGCGCCTTGCTGGTGGTGCTACCGGCCTTTTTGCTGTTCGGCAACAGCCA
GCACCTGCCGAGCACCGAGGTGCAATGGCTGGTGCTGCTGTTTTTGGGGCTGTGCCCGAC
GGCACTGGGCTTGTACTGGTGGAACAAGGGTGCCTGCCTGGTTTCAGGCGGCACCCTGGC
GGTGATGAACAACCTGCACGTGCCGGTCGGTTTGCTGCTCAATTTGCTGATCTGGAACCA
GCACGAGCCGCTCGGCCGGTTGTTCATCGGCGGGGCGGTGATCCTCGCGTCGCTATGGCT
CAGTCGTCTCGGCACTCAGCGCCCGCTGCTGGCTGGGCAGGGGCGAGGGTAACAGGCCGG
CGCGCAGGTCATTGCCGCTGGGTTGCTGGTACAGGCTCAGGCCGAACTCCGGCATCACCG
CCAGCAAGTAGTCGAAGATGTCGCCCTGGATCCGCTCGTAGTCGGCCCACGCCGTGGTGC
GCGTGAAGCAGTAGATTTCCAGTGGCACGCCCTGGGCGGTGGTCTGCATCTGGCGGACCA
TGCAGGTCATGTTCGGCTGGATCTCCGGGTGGCTCTTCAGGTAGGCCAGGGCATAGGCAC
GGAAGGTGCCGATGTTGGTCATCCGGCGACGGTTGGCGGACAGTTCGGCGACATTGCCCT
GGGCCTCGTTCCAGGCTCTGAGCTCACTGCGCTTGCGGGCAATGTAGTCGGTCAGCAGAC
GTACTTCGCTCAGGCGCTGCTCCTCATCGGAGCGCAGGAAGCGCACGCCGCCAGCATCGA
TGAACAGGCTGCGCTTGATCCGTCGCCCGCCCGACTGCTGCATGCCGCGCCAGTTCTTGA
ACGACTCGGACATCAAGCGCCAGGTGGGGATGGAGACGATGGTCTTGTCGAAGTTCTGCA
CCTTGACCGTGTGCAGGGTGATGTCGACCACATCGCCGTCGGCGCCGACCTGGGGCATCT
CGATCCAGTCGCCGACCCGCAGCATGTCGTTACTGGTCAGCTGTACGCTGGCGACGAACG
ACAACAGGGTGTCCTTGTAGACCAGCAGGATGACCGCCGACATGGCACCCAGACCCGAGA
GCAGCAATAGCGGCGAGCGGTCGATCAGGGTGGCGACGATAACGATGGCGCCGAACACGA
ACAGGACCATCTTCGCCAGTTGCACGTAACCCTTGATCGAGCGGGTGCGGGCGTGCTCGG
TGCGCGCGTAGATGTCCAGCAGGGCGTCGAGCAGGGCGCTCAGGGCCAGGGTCAGGAACA
GGATGGTGAAGGCCAGGGCGAGGTTGCCGAGAAAGTGCTGGCTGGTGGCGCTCAGCTCCG
GCACCAGTTTGAGGCCAAATTGCACCACCAGTGACGGGGTGGTCTGGGCCAGGCGCTGGA
ACACCTTATTCTCGCGCAGGTCATTGACCCAGTGCAGGGCTGGCTGGCGGCCAAGCAGAC
GGGCGGCGTGCAGCACCAGAAAGCGCGCCACGCGGCCGAGCAGCAGGGCGATCACCAGCA
ATACGCCCAGGCCGATACCGGCGTGCAGTAGCGGGTGTTGATCGAGGGTGCCCCAGAGGT
CCAGGGTGTTTTGCCACAGCTGTTGAATGTCCATAACGGTGTCGTAAAGGGTCCGCAAGT
CGAAAACAAGGCCATTAGAGCGCGGATCGGCAAGAAGTTGCCAAAAGAAATTCGGCTCCG
ACGCCGGAAAACGTTACCCTATGCAACTGAATTTTTTGCACATGCCCGAGGTACACCCGT
GTTTTCCCAATTCGCCCTGCACGAACGCCTGCTCAAAGCCGTGGCCGAGCTGAAATTTGT
CGAGCCGACGCCGGTGCAGGCAGCGGCCATCCCTTTGGCGTTGCAAGGGCGTGACCTGCG
GGTGACGGCGCAAACCGGTAGCGGCAAGACCGCAGCCTTCGTCCTGCCAATGCTCAACCG
CCTGGTTGACCTCAAGCAGAAGCGCGTCGAGATTCGTGCCCTGGTGCTGCTGCCGACCCG
CGAGCTGGCGCAGCAGACCCTCAAGGAAGTCGAGCGCTTCTCCCAGTTCACTTTCATCAA
GGCCGGGCTGATCACTGGTGGCGAAGACTTCAAGGAGCAGGCCGCCATGCTGCGCAAGGT
GCCGGACGTGCTGATCGGCACCCCGGGCCGCCTGCTCGAGCAGCTCAATGCCGGCAACCT
GCACCTGGAGCATGTCCAGGTGATCGTGCTCGATGAAGCCGACCGCATGCTCGACATGGG
CTTTGCCGAAGACGTCGAGCGCCTGTGCAATGAGTGCCCGAACCGCGAACAGACCATGCT
GTTCTCCGCCACCACCGGCGGCGCCGGCCTGCGCGACATGATCGGCAAGGTGCTGAAAAC
CCCTGAGCACCTGATGCTCAACAGCGTCAGCCAACTGGCCGAAGGCACCCGCCAGCAGAT
CATCACCGCGGACCACAACCAGCACAAAGAACAGATCGTGCAGTGGCTGCTGGAGAACGA
GACCTACGACAAGGCGATCATCTTCACCAATACCCGGGTGATGGCCGACCGCATCTACGG
TCACCTGGTGGCCAAGGACTACAAGGCTTTCGTCCTGCACGGCGACAAGGACCAGAAAGA
TCGCAAGCTGGCCATCGAGCGCCTGAAGCAGGGCGGCGCCAAGATCCTCGTGGCTACTGA
CGTTGCCGCCCGCGGCCTGGACGTCGATGGCCTGGACCTGGTGATCAACTTCGACATGCC
GCGCAGCGGCGACGAATACGTGCACCGCATCGGCCGTACCGGCCGTGCCGGTAACGAGGG
CCTGGCGGTGTCGTTGATCTGTCACGGCGACTGGAACCTGATGTCGAGCATCGAGCGCTA
CCTGAAGCAGACCTTCGAGCGCCGGGTCATCAAGGAAGTCAAAGGCACCTACACCGGGCC
GAAGAAGGTCAAGGCCTCGGGCAAGGCGGCCGGTGTGAAAAAGAAAAAGACCGATAAAAA
GGGCGACAAGAAGGTCGTGGCCAAGCGCAAGCCAACAGCCAAGCCAAAGCCTAACGCGCC
GCTGGCCAGCGCCGACGGCCTGGCACCGCTCAAGCGCCGCAAGCCGGCGCCGGCTGCGGA
GTAAGCGCCGGCTTCATAGCCCTCCCACAGGTTCTTTGCAGCCCTTGTGGGAGCGGCGGT
GCGGCGACCCGACTTGACCCGCGATTGTTTCACCCCGATTTCAAGTCTTTTTCTCAGCGG
TCTTCAATTCCTGCATCCGCTTGTCGATCAGTTGGCACTTGTCCGGCAAGTCCTTGCTGG
CCGTGCCCAGCTCCATCTTCTGCAGCTCGTCGTTGATCTCCTTGGCCTTCTGCGGGTTCT
GCTCGGTGAGCTTGCTCACTTCCTTGGCCAGTTCTTCGCGCTTGGCCGTCGCTTCTTCCA
GCGTGCACGCCCAGCCGGGCAGGGCCAGCAGCAGGCTGGCGGCAGCGGCAATGTTCAACA
GGGTTTTCATCGGCAGGCTCCCGGGCAATCAAGGTGAAGTCTTGCGGTTGAGCCTGGCCG
GGCGGCGAAAGTTCAGTCGAACCGCAGCCGCGTACACCGGTCACAATCTTACCTACCCCT
GATTGAGGCTATGCCGATGACCACCTACGACTGGGACCTGATCGAACGCCTGTTGCACGA
AGCGCAGAACAGCGCCGGCCACAGTTTTACCCCCAGGCCTTACGCCGAGCAGCATGCGGC
CCAGCTGGCGGCCGAAGGTGCAGCCCCTGGCGATCTCGATCATCTGAAAACCCTGGCATG
TGAGTATGAAAAGCTGCTGTTCGAGCGCGGTTACTTTGCCTCACGCCCGGAAGACGAGGG
CGGCAACGGCGAGAACTTCATCCTTACCGAGCGGGGCTCGCGGCTGCTGAGCCTGCTGGA
CAGCAGCATTCCGGGCAACGATCACCCGCGCCAGGTGCTGGATGAACAGGAGGATGCACT
GGACGAGGCGACTTTCGATCATTTGGCCTCCAAGGCGCAGATTGCCTGAAGCAGGTAACA
CAAGGCTGGCATTGAGCGGCCGCCGCCGCTGATAATCGGCGCTGGATCCACTTCTGCCGA
GAGCCTGCCATGTTGCTGCCAGAAACCGGGGGCGCCCGATGAGCGCCAGCCGCCGCAATA
CCGATGCCTTTGCCCTGCAAGTGATGCTGGTGCTGTGCTTGATCTGGGGCATCCAGCAGG
TGATGATCAAGTGGGCCGCACCGGATATTGCCCCGGTGATGCAGCAAGCCATGCGCTCGG
GGATGGCGGCATTGCTGGTCGGCCTGCTGATGTGTTTTCGTGGCGGCTGGGACCAGGTCT
CCAGCACCTGGCGCGGCGGGCTACTGGCCGGTTCCCTGTTTGGCCTGGAGTTTCTGTTCA
TCGCCGAAGGCCTGAAGCTGACCTCGGCGGCGCACATGTCGGTATTCCTCTACACCGCAC
CGGTGTTTACCGCCCTGGGCTTGCATTTCATGCTGCCCAGCGAGCGGCTGCGGCCCTTGC
AGTGGCTGGGCATCCTGCTGGCCTTTGGCGGTATTGCCTTTGCCTTTGCCGGTGGCGTTT
CCCTTGAGCATCTGGACGCACAAATGCTGCTCGGTGATGCCTTCGGGGTGCTGGCGGGCC
TGGCCTGGGGCGCAACCACCGTGGTGGTGCGCGCTTCGCGGCTGTCGGAGGCGCCAGCGA
CCCTGACGCTGTTCTATCAACTGGCGGTCGGTTTTGTCGGCCTGCTGTTGATCGCTGTCG
CCAGTGGCCAGGTTACCCAGGTGCAGTTCACCCCGCTGTCGATCGGCAGCCTGCTGTTTC
AGGGCCTGATCGTGTCGTTTTTCAGCTACCTGACCTGGTTCTGGCTGCTGCGCCGCTATC
TGGCCTCGAACCTGGCGGTGTTCTCGTTCATTACGCCGTTATTCGGGGTGACTTTCGGCG
TGCTGTTGCTGGGCGAGCCGTTGAGCCTGAATTTCGTCCTCGGCGCGATCATGGTGCTGC
TCGGGGTGACCCTGGTCAGCGCTGAACAGTGGGTGCGCCGGCGCCTGCGCAGCCTGCTCG
GCTAGCCTGCGGGCGCAACAGCAGCAGGCCGGCGAGCACCAGGCCGCTGGCGGCGATCAG
CAGCGCTGCCTGCAGGCTGCCGGCGAACTGATTGCTCAGCGCCGCCAGCAGCGGTCCACT
GAGCTGGCCCAGGGCAAAACAGGCGGTCAACAGCCCGGCATTGCGCTGGCTGGCGTGCGG
TGCCAGCTCCCGCGAGCGTTGCATTACCAGTTGCATGCAGGCCAAGAACGGGCCGCCACA
GAGGATTACCCCCAGCGCCAGGCCCGGGCCGTTGCCCAGCAGGCAGGCGAACACGCCGGC
GGCCTGCAGCCACAGGGTCGCGATCAGCCAGCTTGAGGTGCTGCCCATGCCCGGGCGGCG
CAGGCTGACCAGCACCACGCCCAGCGCCGCCGCCAGACCAAAACCGGGCCAGAACAGGTC
GGCCAGCCACTGCCCGTGAAAGCGCGCACTGGCCATCTGCGACATGAAGGTCGCGGGGAT
GATGTAGCCAATACCGTACAGCGCATACACCAGGCCCAGGCGGGCAATTCCTTGCCCGGC
TGGCTGGACGCGCGCCCCGCTGACAGTAGGCGCTAGCGTCTGCGGGCGTGGCAGCGCTGG
CAGCACGATCAGCAGCATCAACAGGGCAACGGCGGCATAGATCAACCACAGCGGCGCCGA
GCCCAGTCCGTTGAGGTTGGCGGTCAGCGCCAGCATTCCGGTTAAAAAAATTCCCACCCC
GGGCCCGGCAAACACCAGGGCGCCGAGCCGTGGCCGATTGCTGGCCGCTGCCACCTGCTG
GCTGAGGCTGGTGAGCATCACCAGCACCCAGGCGCTGGCCACGCCGGTGCCAAAGCGCAG
CAGCAGGTGAGCCCAGAAGCCGCTGGCCGAGAACGACGCCAGGGTCAGCACGACGCACAG
CCACAGACCGCCGTGCAGGCGAGCGCTGACCTGGCGCGGGCGGCGGGCGAACATGGCGTC
CAGGGCGCCGAGCAGATAGCCCAGGTAGTTGGCGGCGGCGATCAGGCCGGCGGCGGTCAG
GCTGACCTGCCCTTCGCTGATCAGGTGCGGCAGCTGTGGAGTGAGGGCGAAGCGGCCGAT
GCCCATGGCCATCATCAGGGCAACGGCACAGGCGAGAAGGCGAATAACTGGCGACATGGC
GGCAATTCCTGCACAAGCGTGAATGACCGTCAGGCTAAAGCCGGTTGACTTTCAATAAAA
TTGAATAATGATGAGTAACTTGTTCTGTTTTGGAGAATGGATCGTGGAGCTCAGCCAATT
GCGGATTTTCCAGGCGGTGGCCGAGGAGGGCTCGGTGACCCGCGCCGCCGAGCGCCTGCA
CCGGGTGCCGTCGAACCTGTCGACGCGCCTGCGCCAGCTCGAAGAGCAACTGGGCGTTGA
GCTGTTTCGCCGCGAGCGCCAGCGCTTGCAGCTGTCGCCGGCGGGCAAGGTGCTGCTCGA
TTACGCCGGGCGCATGCTCGCCCTGCACGATGAGGCCTTTGCCGCCGTGCAGGGCGGGCA
GCCGGCCGGGGAGTTCGTGCTGGGCTCGATGTACAGCACTGCGGCCATTCATTTGCCCGA
CTTGCTGGCCCGTTACCACAGCGCTTACCCGGCGGTGAACCTGCAGGTGCAGGCGGCGCC
CAGCGGCGAGTTGCTCGAAGGCTTGCTCAGCGGCCGCCTGGATGCCGCCCTGGTCGACGG
GCCGCTGGCCCTGGCCGGGCTCGACGGCGTGCCGCTGTGCGACGAAACCCTGGTGCTGAT
CACCGAACCCGGCCATGGGCCGGTGCGCAGTGCCCGCGATGTCGCCGGGCGGGCGGTGTT
CACCTTTCGTCAAGGCTGTTCGTACCGGATGCGCCTGGAGGCCTGGTATGCCCACGATCA
CGCGGCCATGGGCCGGGTCATGGAAATCGAGTCGTACCCGAGCATGCTCGCCTGTGTGAT
AGCCGGGGCTGGGGTTGCGTTGATGGCGCAGTCGATGCTCGACAGCCTGCCGGGCCGCGA
ACGGGTGGCGGTGCATCGCCTGCAGGCGCCGTTCGATCAGGCCACCACCTGGCTGATGTG
GCGCAAGGGCATGCGCGGGGCGAATTTGAGCGCCTGGATCGATTTGCAACAAGGGGAAAC
AGTTACCCAGGCAGCGCAGATGGCGCAGGAGGCTTGATTGAGATCAAACTTGCCCTCAAG
TCATGTTGCACAGACATGCGCATTGCAATACTTGGGACTATGATCTGTATGAAGCATCGC
AGGATTTATTCGCCGTGCAGGCTGACCCGTAAGGGGGAGTTATGAGAAACCATCTGTTCA
ACTGGCTCCACGACCTGGCCGCTGCCCTGGGCCTGATCCCGCCACCGCTGCAGCCGGTGC
CGATCCCTACCGACGAAGAACAGCGCAAGCGCCAGCCACGTCGCTAAAACACATCGGCCG
CCGCATCATTGCTGATGCGACGGCCGTGGTGCACCTGTCTATCAGGCCAGGTTGACGGCG
CCTACCGGGCGGCGCGACATCAGGCTGACTACCACAAAGCTCACCAGGCCGATCGCCAGG
CTGTAGTAGATCGGCGTGTTGGCATCCATCCCATCTATGATCATGAACGCCAGGGCGGTG
ACGAAGCCCAGGGTCATGCTGGTGATCGCCGCCGCAGTGGTGGCGCGTTTCCAGTAGATG
GCGCCGATCAGCGGAATCAGCATGCCGCCCACCAGCAGGTTGTAGGCCAGGGTCAGGGCG
CTGATCACATCGGTTACCACCAGGGCGATACCCAGTACGGCAATACCGGTCAGCAGGGTG
AACAGGCGGTTGATGCCCAGGCTCGACTGCTTGCCGCCGCGCAGTTTCGGCAGCAGGTCT
TCGGTCAGGACCGTGGAGGCGGCCAGCAGGCCAGCACTGGCGGTGGACATCATCGCTGCC
AGCGCAGCGGCAATCACCAGGCCACGGATACCGTCAGGCAGGGTGGATTTGACGATCGCG
GCGAAGGCGTTGTTGGCGTTGTCCAGATCCGGCAGGAGGACATGCGCGGCCATGCCGATC
AGTGCGCACACCAGGCCGTAGATCACGCAGTACACGCCAGCAGTGGTGCCTGCGTACTTG
GCGACTTTCTCGTCACGGGCGGTGAACACCCGTTGCCAGATGTCCTGGCCGATCAGGATG
CCGAAGAAGTAGATCAGGAAGTAGGTGATGATGGTGTCCCAGCCGATGGTGGTCAGGCTG
AAGTTGCTGGCCGGCAGCTTGGCCACCAGTTGATCCCAGCCACCGACCTTGTACAGGCAG
ATGGGCAGCAGGACGAACATCAGGCCGACGGTCTTGATCACGAACTGGACGATGTCGGTC
AGGGTCAGCGACCACATGCCGCCGATGGTCGAGTACACCACCACCACGCCACCACCGAGC
AGGATCGCGCCCCAGAACGGCAGGTCGAACAGCACTTGCAAAACGGTGCCGATGGCCAGG
GTCGAGGTCACCGCGATCATCAGCGCGTAGGCAAGCATGATCACCGCACTGGCCTGGCGG
GCCATGGGGTTGTAGCGTTTTTCCAGCACCTGGGTAACGGTGAAGATCTTCAGACGCAGC
AGCGGCTTGGCCAGGAACAGGTTCAGGGCGATGATGCCCAGGCCCAGCGCGGCGCACAGC
CAGAAGCCGGAAATCCCGTGGACATAGCCCAGGCGTACGGTGCCGACGGTCGACGCGCCG
CCCAGTACCGTGGCGGCCATGGTGCCCATGTACAGGCTAGGGCCCAGGTTGCGCCCGGCC
ACCAGGTAATCTTCATGGGTTTTTGCCCGGCGCATGCCGAACCAGCCGAGCGCGAGCATG
CCGGCGGCATAAATCAGAACAACGAATATGTCCAAGGCCATGGGTGTCTCCAATTATCTT
TATTATGGTGAGATCGACCCCGGCGCCAGGCAAGCCTGGCGCCGGGTCATTCGTCTACTC
AGTGGGCCGTCGTTGCGGCCCGACTGTCATGGCTCCTGCCCTGTTGCAACTCCTGGTGTA
CTACCGTTAGCGGCGAACCACGCCCGGCAGTGCACAGAGCATTTCGTACAGCAGGTTGGC
ACCGAGCAGCGAGGTGTTGCCGGTGGTGTCGTAAGGTGGCGAGACTTCCACCAGGTCGCA
GCCGATCAGGTCCAGGCCCTGGCAACCACGGATGATTTCCATCGCCTGGATGGTGGTCAG
GCCGCCGATTTCCGGGGTGCCGGTGCCCGGTGCCCAGGCCGGGTCGATACCGTCGATGTC
GAAGCTCAGGTACACCGGGCCGCCACCGACTTTCTCGCGCACTTCGGCCATCAACGGCTC
CAGCGACTTGTGCCAGCACTCTTCGGCCTGGACCACACGGAAGCCCTGCTTGCGGCTCCA
GTTGAAGTCTTCGGCGGTATAGCCCTGGGCGCGCAGGCCGATCTGCACCACGCGGTCGCA
GTCCAGCAGGCCTTCTTCGACGGCGCGGCGGAAGGTGGTGCCGTGGGCGATCTTCTCGCC
GAACATGTGATCGTTGACGTCGGCGTGGGCATCGATGTGCACCAGCCCGACCTTGCCGTG
CTTCTTGTGGATAGCACGCAGGATCGGCAGGGTGATGGTGTGGTCGCCGCCCATGGTCAT
GGGGATGACGTTGTGTTCGAGGATCTCGTCGTAGGCTTCTTCAATGATCCGTACGGCGTC
GAGCAGGTTGAAGGTGTTGATCGCCACGTCGCCGATATCGGCAACCGACAACGAATCGAA
GGGCGCAGCGCCAGTGGCCATGTTGTACGGGCGGATCATCACCGATTCGGCGCGGATCTG
CCGTGGGCCGAAGCGGGTGCCGGAGCGCAGCGAGGTGCCGATGTCCAGGGGGATGCCGAT
GAACGCAGCATCCAGGCCTTCGGCGCTTTGCAGGTGAGGGAGACGGAGCATGGTGGCGAT
GCCGCCGAAGCGCGGCATTTCGTTGCCGCCCAGTGGTTGGTGCAGAATCTTGTCCACGGT
CGGGCCTCATCGATTCGATTGTTCTAGTTGTTGGAACCTGTCTGGCTGGCTCGGGGCAAC
CCCTGAAATGCCGGCAAGCAGGTGCATTGCGGCAGAGTCTGCAAAAGGTAGTGGATGAAA
AGAATCGCTACAGGCAAATACTTAGTTCAGGTTTTTCTGAACTAATGCCGGTATTGCGGT
TAGAATCCGGCCATCTGTAGCCCTGCGGACCGCGATCACATGGCCTCTGCCTTGCCCGAC
CTGAAACTCCTGCGCATCTTCGTCAGCATCGTGCGCCACCAGGGGTTTGCCAACGCCCAG
CGCGAGCTGAACCTGTCGACCTCGGCCATCAGTACCTACATGAGCCAGCTCGAGGCGGCC
CTCGGCATCGTCCTTTGCCATCGCGGCCGTGGCGGTTTCAGCCTGACCAGCAAGGGTGAA
CTGTTCCACCAGGAGACCTTGCGCCTGCTGGCAGAAATGGACGGTTTCGAGCAATACGCG
GCGGCGCTCAAGGGGGAATTGCGCGGTACCCTCAACCTTGGGGTGATCGACTCCACCGTC
GGCGATCGGGCCTTGCCTTTGGCTGAAGCTATCGGTGCCTACAGCCAGGAGCACCCCGCG
GTGCACTTGCACCTGTCGGTGTCGAGCCCCTACGAGCTGCAACTGGGGGTGCAGGACAAC
CGCCTGGACCTGGCCATCGGCGCCTTTTCCACGCGCATGAGCGGGCTGGTGTATCAGCCG
TTGTACCGCGAGCAACATTGGCTGTATTGCAGCAACCGCCACCCGCTGTTCAACGAGCGG
CGCATTCCCGAGCAGGTGATTACCCAGCAGCGCATGGTCGGTCGCGGTTACTGGAGCCAG
GCTGAGCTTGCCCGCCACGGCTTCAAGCACAGCGCGGCAACGGTGGAGAGCATGGAGGCG
CAACTGATCCTGGTGTTGTCCGGCGCCTATATCGGCTACCTGCCGGAACACTATGCCCAG
GCCTGGGCTGACAAGGGCGATTTGCGGGTGCTATCGCCGGCGACCTTCGGCTATCAGGCG
CCGTTCTCCATGATCATTCGCCGTGGCCGCAGCCGCGAACCCTTGATCCAGACCTTTCGC
GATCTACTCAAGGCGCAACTCACTCCAGCCTGAACGAAACGGCCCCTGAAAAATTTAGTC
GCGGTTGCAAAAAATCCTGAAAAAATCGGCCGCGACCCCGTAATTGCTCTGCTAAACCTG
TATTGGCTTGATGAAATTTCCCATCTCTCCTTTGCAGGGATCGCCCAGATGCGCATGAAT
TTGCCCGTCACTGAGCATGAAAGAACCTTTCCGAGCGAACAGCGGCTGATTTCCACCACC
GACCTCAACAGCCGCATCACCTATTGCAACGACGCCTTTGTCGCCATCAGCGGTTTTACC
TACGAGGAATTGCTCGATCAGCCGCACAACCTGGTGCGTCATCCGGACATGCCCCCCGCG
GTGTTCGGGCATATGTGGGAAACCATCAAACAGGGCAAACCCTGGATGGGCGTGGTGAAG
AACCGCGCCAAAAACGGCGACTTCTACTGGGTCAGCGCTTACGTTACGGCGATTTACGAA
AACGGCCGGATCAGCGGCTACGAGTCGGTGCGCTCGGTGCCGACCCGCGAGCAGATCCGC
CGGGCCACGGCGTTGTATGCACGGTTGCGCCAGGGGCGCAGCCCGGTGCCGCTGGCGGCT
CGACTGGGCGCGACAGTGGAACACGGCTGGCCCTTGGTCGGCGCTGGTATTTTGTCTGTG
ATCAGCTATTTGTGGCTGCCCCAGTACGCCGCCCTGGGTGTGCTGATGGCCAGCCTGCTC
AGCGCCTGGTACCTGATCGAGGCGCGGCAGAACCGGGTAATCCGCCGCACCCTGGGCGAA
CACCCGAAAGCCTTCACCAGCCCTCTGGTGGCCCTGACCTACAGTGACAACAGCGGCCTG
CAGGGCCAGCTGGACCTGGCGATCATCAGTGAAGAAGCCCGCTTGCAAACGGCCCTGACG
CGCCTGGTGGATGCCGGTGTCGGGGTCAAGACGCGCGCCGCGCAATCCTCCGACCTGTCG
GGGGCCCAGGCGCAGATGCTCGACAAGCAACGCAGCGAAACCGATCAGTCGGCCACAGCG
ATTGCGCAAATGGCAGCGACCATCCAGGAAGTGACGCACAACGTGCAGAACACCGCTACG
GCCGCCTCCGATGCCGATCACCTGGCCCAGCAGGGCAGTGACCTGGCGCAGCAAAGCCTG
CGCGCCATGGGCAGCATGGCCGAGGCGGTCAGCGACATCGGCCAGGCGGTCAATGCCCTG
GCCGACCAGACCCAGTCGATCGGCAGCGTGGTCGATGTCATCACCTCGATTGCCGAGCAG
ACCAACCTGCTGGCGCTCAACGCGGCGATCGAGGCGGCGCGGGCCGGCGAGCAGGGCCGG
GGCTTTGCCGTGGTCGCCGACGAGGTGCGCTCGCTGGCCCAGCGTACCCGTACCTCGACC
GAGGAGATCCACCAGATTATCGCCTCGTTGCGCGCCGGCGCCGAGCGGGCGGTGTCCAGT
GCCAGCAAGGGCGAGCAGATCTCCCGCGACAGCGTGCACAGCGTCGAGGCGGTGCAGTCG
GCGCTGGTGGGCATCACCCAGGCGGTCAGCCGCATCACCGGCATGAGCCAGCAGATGGCC
ACAGCCTCGGAACAGCAGAGTCATGTCGCCGAGGACATCAACCAGCAGATCACCCGCATT
GCCCAGCTCTGCGATCACAGCGCCGGGCAGGCCAAGCAGGGCGCCGAGATCAGCCAGGAC
CTCGAACGCATGGCCGATTACTTGTACAGCCTGGCCGAACGTTTCAACCGCTGAAGCTTT
TCGTCTCTCCCACAGGGAAGTGGGCTTTTTTCGGGGCTGCTGTGGCACACTTTGCCCGCT
CAGGAGAACCCGATGTCCAGAATCCACTGCGAGCGCTGCCTGCGCCCACAAGCCCATTGC
CTTTGTCCGCTAATCCCTTCCCTCGACAGCCGTACCCGCGTGCTGTTGCTGCAGCATCCC
AGTGAAGTGCGCCATGCGCTCAATACCGCCAAGCTGGCGGCGCTTGGCTTGCGCAATGCG
CAATTGCACGTGGGCGAAGTGTTTGAGAACCTGCCTGAGCTGCTGCAAGCACCGGGGTAC
CGCAGTGCCTTGCTGTTTCCGGGCGATGCGGCGCAGCCGCTGGTGGCCTATGCCGACGGC
GAGGATCAGCGACCGTGGCAGCTGGTGGTGCCTGATGGTACCTGGCGCAAGGCGAGCAAG
TTGCTGCATGTGAACCCGTTGCTTGGCACGTTGCCGCGGGTAACCCTGGCCCAGGTCCTG
CCTTCGCGCTATCGCCTGCGCAAAGCGCCGCAGGCGGGGGCGTTATCGACTTTGGAGGCA
CTGGTGCAGGCGCTCAACGTGCTGGAGGCGCCGGAGAATTTCGATGCGTTGTTGAAGCCG
TTCGAGACGCTGATCGAGGGGCAGATTGCGGCGATGGGGCGCGAGACCTACGAGCGCAAT
CATCTGCGTTGAGCCACTGCGAGCGCCTCAGCGTTCGCGCATGGCTTCGGTACGTGCCTT
GAGCACCGGCTTGAGCAGGTAATCGAGCACGCTCTTGTGGCCGGTGATGATATCCACCGT
GGCAGTCATGCCGGGGATGATCAAAAGCGGTTTGTTATCACCACCCAGGTGGTTCTTGTC
GGTGCGCACCTGGATCAGGTAAAAGGCGTTGCCCTTGTCGTCGGTGACGGTGTCGGCGCT
GATCAGTTCGAGCTTGGCCTTCAGGCCGCCGTAGATGGTGTAGTCGTAGGCGCTGAACTT
GACCATCGCCGACTGCCCGGGGTGCAGGAAGGCGACATCTTGCGGGCGCACCTTGGCCTC
GATCAGCAGGTTGTCTTCCAGCGGCACGATTTCCAGCAGGTCACTGCCGGGCTGGACCAC
GCCGCCGATGGTGTTGACCTTGAGCAGCTTGATGATCCCGTGCACCGGCGAAACCACGGT
GGTGCGGGTTACCCGGTCATCGATGGCAATGCTTGAGGCGGTGATCTTCGACAGATCGGT
GCGTTTTTCGTTGAGCTCCTTGGCCGCCTCTGAGCGAAACCCGGCTTCGGACTCTTCGAT
CTTGCTCTTGATCTCGGCCACCGCCGCTTCGGCGCGCGGGATTGCCAGGCTGGTGGCGTT
GAGCGAGCCGCGGGCTTCAACGGCGCTGCGCTTGAGGCGCAGGATTTCCACCGGTGAGAT
CGCCCCGGTGCCGACCAGCGGCGTCGACATGTTCAGCTCCTGCTGCAGCAGCGCCAGGGC
CGAGCGGTACTGCTCGACCTTGGAGCGAAATTCGGCCAGTTCCTGGGTTTTTTGCCGCAG
TTGCTCGTTGAGGGTCTGCTTTTCGCTGCTTAGCCGGCGCTGGCGCGACTGGTACAGCGA
GAGTTCGTCTTCAGCCACTTGTGGCGCCTTGCTGCGCACTTCTTCGGAGAGCTGGAACGG
CCGGCCTTCGGCTTCGGCGGCAAGGCGCTCGACCTGGGCGGTGAGGGCAAAGCGGTCGGC
TTCGCTCTCGCCCTTGTTGGAGAGAAAACGCGTGTCGTCCAGGCGCAGCAAGGTGTCGCC
CTTGTTCACCATCTGCCCTTCACGGACGAAGATCTCGGTGACGATGCCGCCTTCAAGGTT
CTGGATCACCTGGACCTTGCTCGACGGAATGGCCTTGCCTTCGCCCATGGTCACTTCATC
GAGCACGGCGAACTTGGCCCACAGCAGCGCCACCAGCAACAGCCCCGCGGCCAGCCACAC
GGTGATCCGCGACAGACGCGGCGAGTCCTGCAGGGTGGCGCCGGCCACATCGGGCATGAA
CTCGCGTTCGGCGGTCTTGCCGAAACTCTGGAAGTAGCTGCGCAGGCCTTGGCTTACGGA
CATGAATGACCCCCTAGAGTGCCGCGCCAACGCGGCCTTTGCGCAGTGCATCGATGACCG
CTTCCTTCGGCCCGTCGGCAACGATCTTGCCGTTGTCCAGTACCAGCAGCCGGTCGACCA
GGCTGAGCATCGAGGTGCGGTGGGTGACCAGCAGCAGGGTTTTGCCCTGCACCCAGCCAT
GCAGGCGCTGGCGCAGCTGGTCTTCGCTGCTGTTGTCCATGTGGCTGGTGGGTTCGTCGA
GGATCATGATCGGCGGTTCGAGCAACATCGCCCTGGCCAGCAGCACGGCCTGGCGCTGGC
CGCCAGAGAGCAACTGGCCGCGCTCGCCGACCGGGCGGTCGAAGCCTTGCGGGTGCTGGC
GGGCCAGCTCGCTGACGCCGGTCAGCTCGGCCACTTCAAGCATGCGCGCATCGCTCACAT
AGCGCGCGCCGAGGGTCAGGTTGTCGCGCAGGCTGCCGGCCAGCAGCGGCAGGTCATGAG
CGACGTAGCCCAGTTGGTGGCGCAGGTCGGCGATGTCCAGTTGGCGCAGGTCGAGGTTGT
CGAGCAGGATCTGCCCTTCGTCCGGGGCATAGAACCCCATCAACAGGCGCGCCAGGGTGC
TCTTGCCCGAGCCGCTGCGGCCGATGATGCCGATGCGTTCGCCCGGCTTGACGCTGAAGC
TGATGTCATTGAGGGCGGCAGCGTTCTGGCCGTGGTAGCGAAAGCTCACATGGCTGACGT
CGAGGCCGCCGTGCAACTGGGTGCGCTCCAACGGTTGCTGGCCGGCCTGGCGCTCCTGCG
GCAGGGCCATCAGCGCGTCGGTGCTGCGCATGGTCAGCTGTGCCTGCTGGTAGCGGGTGA
TCAGCCCGGCGATTTGCCCGAGCGGTGCCAGCACCCGGCTGCCGAGCATGTAGCTGGCAA
CCAGGGCGCCGACGCTGAGGTTGCCGGCAATGATGCTGTAGACCCCGGCAACGATGGTGG
CCATGCCGCAGAACTGCTGGATGAACAGCGTGCCGTTGGTGGCCAGCGCCGACAGGTTGC
GGGCGTGGGCGTCGAGGCGGGTGAGGGCGCCGTGGGTGCTTTCCCACTGATACTGGCGCT
CGCTTTCGGCGCTGCAGGCCTTGAGGGTTTCCAGGCCGCCCAGGGTTTCGATCAGCAGCG
CCTGGCGCACCGCGCCCAGGGCCAGGCTTTTTTGCACGGTATCGCGCAGCCGCACCTGGA
TGAACAGGGCAAAGAAAATGGTCACCGGGAAGGCAATCAGCGGGATCACCACCAGCCAGC
CACCGAGCAGGCCGATCACCGCCAGCATCAGCACCACGAAGGGCAGGTCGATAATGCTGG
TCAGGGTCACGGCGGTAAGGAATTCACGCAGGCCCTGGAAGTCATGAATGCTCTGGGCAA
AGCCGCCAACCGTGGCCGGCCGGGCTTTCATCGACATGCCGGTGATGCGTTCGAACAGGG
TGGCGGAAAGAATCAGGTCGGTCTTTTTCCCGGCCTGGTCGAGCAGGTGGGCGCGGACCA
CGCGCAGGGTCAATTCGAACAGGGTGCCGATCAGCAGGCCGGCGCTCAGTACCCACAGCG
TCGAGGTAGCCTGATTGGGCACCACGCGGTCGTAGGTCTGCATGACGAACAGGGGCACCA
TCAGCCCCAGCAGGTTGATCAGCAGGCTGGCGAGAATGGCGTCGCTGTAGAGCCAGCGTG
AGAGTTTGAGGGTGTCGCGAAACCAGGCGTTGACCCGTGGCATCAACGGCGCACGCAGGT
CTTCGAGTTCATGGCGGGGGCGGGCGAACAGCGCCTCGCCGGCGTAGGCTTGCAGCAGTT
CTTCGCGGCTGACCCACTGCTCGCCGCCTTCGGCTTCACAGGGCAGGATCAGCGCCCGGC
CGTCATCGCCCCAACGCCGCAGCACCGCGCAGCGGCCGTCCTTGAGCAGCAACAGCACCG
GCAGGTTGAGCGCCGAGATCGCTCCCAGCTCACGCCGCAGGATCCGCGCCTGCAAACCGG
CCCGTGCCGCTGCCCGGGGCAGCAGTTCAAGGCTCAGGCGTTGCTCGGGCAGCGGCAGGC
CGGCACTCAGGCCGGCGCGACTGACAGTGCAACCATGCAGCTTGCAAAGGATCAGCAAGC
CATCGAGTAGCGGGTCATCGAAACTCTGGCGCGGATCTATTGCCGAGCTCGCAGGTTGCA
TGCTGGTCACAGTCGCCTACTCCTGCCGCAGTTGGAGGGGTTTAGCGCATATCGGGCAGG
CGCGCCTCGCTCTTCACTTCGCTCTTGGCGATCGCCTCGGGTGGCAGCGAGATGCGCTGC
TTGTTCAGCAGTTCACCCATGTTGGCCAGCACCCGGTACATGGAGAACTCTTCGGTGTAG
CGCACTTCGGTGTAGCGGCGGTTGGCGTTGTACAGCTCGTTTTCACTGTCGAGCAAATCG
AGCAGGGTGCGTTGGCCGAGGCCGAACTGGTCCTGATAAGCGGCGCGCACACGGGTGGTG
GTCTCGGCGTACTCGCGGGCCGCCGGCAGTTGCACGCGGGCGTTGTTCATGGCGTTCCAC
GACAGCGACAGGTCTTCGGTCAGCTGGCGCAGGGCGTTGTTGCGGATGTCCATGGCCTGG
TTGATCTTGTGCGCATCGGACTGCAGGCGGGCCTTGTCGCTGCCGCCGCGGAACAGGTTG
TAACTGAGCTCGACACCGGCCTGCCAGTCGTTGTTGTCGTGGCCGACCTGACCTGCAGTG
TTGTTGTTGGCACCGGTTGCCAATACTGCGTCAATACGCGGGTAGAACGGCGACTTGGCC
ACTTCGTATTGCTGCTCGGCCGCATTGACGTCGGCCTGGGCGGATTTCAGGTAAGGGTTG
TTTTCGAGCATGTCCTGGCGTGCAGCAGCCAGGTCAGCAGGCACTTCGCCCTTGATGGTC
ACCGGGGTTTCCAGCTCATCGGGCTGGCGACCGACGACGCTATAGAACCTGGCCTCGGCA
TCGGCCAGGTCGACCTCGGCGGTGTACAGGTTGTTTTCCGCCAAGGCGCGACGGGCAGTG
GACTGGTCGCGGTCGGCGTTGCTGCCGACCCCGCGCTCACTGCGCAGGCCGATCTGGTCG
TTGACCCGCAGGTGCGCCTGCAGGTTGTTCTTGGCCAGGGTTACCAGCTCGCGGCGTTTG
AGCACTTCAAGGTACACCTCGACGGTACTCAGGGCGACGGACTGGGCGGTGGCCTGGGTG
TAGTAGGCCCGCGAGTTCACCACTGCCTCGGTACGGCCGACTTCGTTGGCGGTGTTGAAG
CCGTCGAAGAGCATCTGCCGCAGGCGCAGGTCGGACTGGGTGTAGGTCAGTGTCTCTTTA
TTATGATTACGCGTGCCGTCGGCATTGAAGCCACGGGTATTGGTGTTGTCGGAGCGTTGT
CGACCGTAACCGGCCACCAGGTCGACGGTGGGGAAGTAACCGCCTCGGGCGAACTTCACG
TCTTCATCGGCCGACAGCCGGCTGTTTTTGCTGGAGCCGATTTCCGGGTGGTAATCCACG
GCGCTTTGCACAGCCTCATTAAGTGACATCGCCTGGGCATTGGCACATGCCATGGCCAAC
AGAATTGCGCTGGTGATGGGGGTCAAAACGCGCATGGGTTACTTCTCCCTGATTTCTAAT
AATGGTCCTGCGATTCGTCAAAAAAGTGACGAAAACCTGAGGTCAAACCGTATCAGGCTT
GTAACAACAGAGCTAAGAACATTTACGCGCGAAGCTAAGAAGATTTTTTCATAAGAGTTA
TGCGAAAAAAAACTTATGCGGTCTAAGAAATCCGAGACATTGTTCATATCAGGCAGCCCG
TGGAATCAGCGCTAGGGTGCATTTTTTCGGGCGTCAGAGAAAGTTCCCGTGTTTTTGCAG
CAGAGGGCATGGATGTAGCGGAGGGGATGGAGGCGGGGCGAAGTTTGGCGACAAATTTTT
GGCAGGTGTCACTAGGCCACTTCGCTCAATCACTTTCACCGCAGCTCTGGCAGGCGAAGT
CATTGATTTCATTGAAATCATCTCGCACTCCAGGGCTGTTTTAGCGTTGGCCCGGGTTAA
TTCCGCCGGGCTGGCCACGCGATAGTTCAGCGCACGTTGCTGCAATCAACCGATTTGCAG
TGGAGGAGTGCGCTCATGGCTAAGTTAATCGGTGTCGTCAGCAAGGTGGTGGGCGAAGTC
TTCGCTGTAGGCAGCGATGGCAGCCGCCGGCCGCTGATCGAAGGCGACAAGGTATATGCC
GGCGAGCAGCTGGATACAGGCCTTGCTGGCGCAGTCGCCGTCCACCTGCAAAACGGTGCC
GAACTGACCCTCGGCCGTGACAGCAATCTGACCCTGACCCCTGAGCTGCTGGCGGATCGC
GCGCCGCATGTTGATACACCGGAGTCGCAGACCCCCAGCCAGGCGCAACTGTCTGATGTC
GAGAAACTCCAGCAAGCCATCGCTGCGGGTGCCGACCCGAGCCAGGACGCCGACCCCACT
GCAGCCGGCCCAAGCACTGGCGGAGCAACGGGGGCACTGGGCGGCGGGCATACCTTCGTG
ATCCTCAACGAGGTGGCCGGGCGCGTTGATCCGCAGATCGGCTTTCCCACCGCAGGCTTC
AACGGCTTTCCCGAGTTGCCGCAGCTGGACGTCGGCCTGATCAACAACAATGACGAAGCC
CCGCCAGTGCCGGTGATCGACAACCCGGTCAGCCTCGAAGGGCTTGCCGTCGAGGGCGGC
GAGCTGTCGTTGAACGAGGCCAATCTACCCCAGGGCTCGGCCAGCAATCCGGCGGCCCTG
ACCCAGGCGGGCAGTTTTACCGTGCAGGCACCCGATGGGGTGTTCAACCTTAACGTCGGC
GGCATCAATGTGGTCACCGCCGGTGCGGTGACCGGCATCGGCCAGTCGATCACCACTGGC
CTGGGCAATTTGCTGACCATTACCGGCTATGACCCTGCCACTGGCGTGGTCAGCTACAGC
TACACACTCAACGGTGCCGAAACCCACCCCAGTGGCGCGGGTGCCAACGGGCTTGGTGAA
AGCATCGCGGTACTGGTCAGTGATACCGACGGCGACGTAGCCACTGGCTCGCTGGATGTC
ACGGTGATTGACGACGTACCGCGGGCAGTGGCCGATAGCAATGCCGTCACCGCCACCGAG
AACCAGCTGACCCTGACCGGCAACGTGCTGACCAATGACGTGCAAGGCGCAGACCGGGTA
CCAACCGGGCCGATTACCGCCGGCACCTTCGTCGGTACCTACGGCACTTTGGTGCTGGCC
GCCGACGGTTCCTACACCTATACGCTGAATACTGCCGATCCGGATTTCATCAATCTGCAT
GGCGGTGGTAATGGCGTCGAGACCTTCACCTACACCCTCACCGATGCCGACGGTGATGTT
TCCAGCGCCAATCTGGTGCTCAACGTCAGCAACCTCAATGACCCGGTGGAACTCAACGGG
CTGAGCATCAATGGCGGCGAGCTGGTGCTGTTCGAGAAGAACCTGGCAGCTGGCAGCAGC
CCTGATGCGGCGGCACTGACCCAGAGTGGAACCTTCACCGTGACCGCCGCCGACGGCCTG
CAATCGCTGACGGTGGGCGGTATCAATGTGATCAGTGCCGGGGTGGTCAATGGCTTCCCG
CAATCACTCACCACGGCCCTGGGCAACACCCTGACCATCAACGGTTTTAACCCGGCCACC
GGGGAGGTCACCTACAGCTACACCCTCAATGGCAGCGAAGCGCATGCCGCCGGCAATGGC
AGCAACTCACTGGGCGAGAGTTTCAACGTGGTTGCTACCGATACCGATGGCAGCAGCGCG
AGCATGAGTATCGATGTTTCCATCGTCGACGACGTGCCGACCGCGGCGGCAGATACCAAC
GCCGTTACCGCTACCGAGAACCAGCTGACCCTGACCGGCAACGTGCTGACCAACGACGTG
CAGGGTGCGGACCGTGTACCCACGGGGCCAATTACTGCCGGCACCTTCGTCGGCACCTAC
GGCACCTTGGTGCTGGCCGCCGACGGGTCCTACACCTACACGCTGAATCCTGCCGATTCG
GACTTCTTCAACCTGCATGGCGGCGGTAACGGGGTCGAGACCTTTACCTACACCCTGACC
GATGCTGATGGCGATGTGTCCACCGCCAACCTGGTGCTCAATGTCACCAACCTCAATGAC
CCGGTGACTCTCAATGGCTTGAACGTTGAAGGCGGCGAGCTGACGGTTTTCGAGAAGAAC
CTCGGCGACGGCAGCAACCCGGATACGCCAGCCCTGACCCAGACCGGCAGTTTCACGGTG
ACCGCGCTGGACGGTGTGCAAACCCTGACCGTCGGTGGCATTACCGTGGTCAGTGGCGGC
GTGGCCAGCGGCTTCCCGCAATCGGCCACCACGGCGCTGGGCAATACCTTGACCATCACC
GGTTATGACGCCTCGACCGGCGTGGTGACCTACAGCTACACCTTGCTCGACAACGAGGCC
CACCCGAACGCCAACGGCACCAACAGCCTGGGCGAGAGCTTCACGGTCAGTGTGACGGAC
ACCGACGGCAGCACTGCCAGCGGGTCCATCGATGTGAATATCGTCGACGACGTGCCGACC
GCGGCAGGCGATACCAACGCCGTTACCGCTACCGAGAACCAGCTGACCCTGACCGGCAAC
GTGCTGACCAACGATGTGCAGGGCGCGGACCGTGTGCCAACCGGGCCGATCACCGCCGGC
ACCTTCGTCGGCACCTACGGCACCTTGGTACTGGCCGCTGACGGTTCCTACACCTACACG
CTGAACACTGCCGATCCGGACTTCTTCAACCTGCATGGCGGCGGTAACGGGGTCGAGACC
TTTACTTACACCCTGACCGATGCTGATGGCGATGTGTCCACCGCCAACCTGGTGCTGAAT
ATCACCAACCTCAACGACCCGGTGACTCTCAATGGCTTGAACGTTGAAGGCGGCGAGCTG
ACGGTTTTCGAGAAGAACCTCGGCGACGGCAGCAACCCGGATACGCCAGCGCTGACGCAA
ACTGGCAGCTTCACGGTGACTGCGTTGGACGGTGTGCAAACCCTGACCGTCGGTGGCATT
ACCGTGGTCAGTGGCGGCGTGGCCAGCGGCTTCCCGCAATCGGCGACCACCGCCCTGGGC
AATACCTTGACCATCACCGGTTATGACGCCTCGACCGGCGTGGTGACCTACAGCTACACC
TTGCTCGACAACGAAGCCCACCCGAACGCCAACGGCACCAACAGCCTGGGCGAGAGCTTT
ACGGTCAGTGTGACGGACACCGACGGCAGCACTGCCAGCGGTTCCATCGATGTGAACATC
GTCGACGACGTGCCGACCGCGGCAGGCGATACCAACGCCGTTACCGCTACCGAGAACCAG
CTGACCCTTACCGGTAATGTGCTGACCAACGACGTGCAGGGTGCGGACCGTGTACCCACC
GGGCCAATTACTGCCGGCACCTTCGTCGGCACCTACGGCACCTTGGTGCTGGCCGCCGAC
GGTTCCTACACCTACACGCTGAACACTGCCGATCCGGACTTCTTCAACCTGCATGGCGGC
GGTAACGGGGTCGAGACCTTTACCTACACCCTGACCGATGCTGATGGCGATGTGTCCACC
GCCAACCTGGTGCTCAATGTCACCAACCTCAACGATCCGGTGACTCTCAATGGCTTGAAC
GTCAATGGCGGTGAACTGACCGTTTTCGAGAAGAACCTTGGCGACGGCAGCAACCCGAAT
ATTCCGGCCCTGACCCAGAGCGCGAGCTTTACCGTCACCGCCCCGGACGGCCTGCAGACT
TTGACCGTCGGTGGCATCACCGTGGTCAGCGGCGGCGTGGCCAGCGGCTTCCCGCAATCG
GCGACTACCGCCCTGGGCAATACCCTGACCATCACCGGCTACAACCCGGCGACCGGCGTG
GTGACCTACAGCTACACCTTGCTCGATAACGAGAGCCATCCGACGGCCAATGGTGCCAAC
AGCCTCAACGAAAGCTTTACCGTAACGGCTACGGACACCGATGGCAGCACTGCCAGCGGG
TCCATCGATGTGAACATCGTCGACGACGTACCGACCGCAGCAGGCGATACCAACGCCGTC
ACCGCCACCGAGAACCAGCTGACCCTGACCGGTAATGTGCTGACCAACGACGTGCAGGGC
GCGGACCGTGTGCCAACCGGGCCGATCACCGCCGGCACCTTCGTCGGCACCTACGGCACA
TTGGTACTGGCCGCTGACGGTTCCTACACCTACACCCTCGATCCTACCGACGCAGACTTC
AAAAACCTGCACGGTGGCGGCAATGGCACCGAGACATTCACTTACACCCTGAAGGACGCC
GACGGCGACATCAGCACCGCCAACCTGGTGCTGAATATCACCAACCTCAACGACCCGGTG
ACCCTCAACGGCCTGAACGTCAACGGCGGCGAGCTGACCGTTTTCGAGAAGAACCTCGGC
GACGGCAGCAACCCGAATATTCCGGCCCTGACCCAGAGCGCGAGCTTTACCGTCACCGCC
CCGGACGGCCTGCAGACTCTGACCGTCGGTGGCATCACCGTGGTCAGCGGCGGCGTGGCC
AGCGGCTTCCCGCAATCGGCAACCACCGCCCTGGGCAACACCCTGACCATCACCGGCTAC
AACCCGGCCACCGGCGTGGTGACCTATAGCTACACCTTGCTCGATAACGAGAACCATCCG
ACAGCCAATGGCGCCAATAGTCTCAACGAAAGCTTTACGGTAACCGCCACCGATACCGAC
GGCAGCACCGCCAGCGGTTCCATCGATGTGAATATCGTCGACGACGTACCGACCGCGGCA
GGCGATACCAACGCCGTTACCGCTACCGAGAACCAGCTGACCCTGACCGGCAACGTGCTG
ACCAACGACGTGCAGGGTGCGGACCGTGTGCCAACCGGTCCGATCACCGCCGGCACCTTC
GTCGGCACCTACGGCACATTGGTACTGGCCGCTGACGGTTCCTACACCTACACCCTCGAT
CCTACCGACGCAGACTTCAAAAACCTGCACGGTGGCGGCAATGGCACCGAGACATTCACT
TACACCCTGAAGGACGCCGACGGCGACATCAGCACCGCCAACCTGGTGCTGAATATCACC
AACCTCAACGACCCGGTGACCCTCAACGGCCTGAACGTCAACGGCGGCGAGCTGACCGTT
TTCGAGAAGAACCTCGGCGACGGCAGCAACCCGAATATTCCGGCCCTGACCCAGAGCGCG
AGCTTTACCGTCACCGCCCCGGACGGCCTGCAGACTCTGACCGTCGGTGGCATCACCGTG
GTCAGCGGCGGCGTGGCCAGCGGCTTCCCGCAATCGGCAACCACCGCCCTGGGCAACACC
CTGACCATCACCGGCTACAACCCGGCCACCGGCGTGGTGACCTATAGCTACACCTTGCTC
GATAACGAGAACCATCCGACAGCCAATGGCGCCAATAGTCTCAACGAAAGCTTTACGGTA
ACCGCCACCGATACCGACGGCAGCACCGCCAGCGGTTCCATCGATGTGAATATCGTCGAC
GACGTACCGACCGCGGCAGGCGATACCAACGCCGTTACCGCTACCGAGAACCAGCTGACC
CTGACCGGCAACGTGCTGACCAACGACGTGCAGGGTGCGGACCGTGTGCCAACCGGTCCG
ATCACCGCCGGCACCTTCGTCGGCACCTACGGCACCTTGGTGCTGGCCGCTGACGGTTCC
TACACCTACACCCTCGATCCTACCGACGCAGACTTCAAAAACCTGCACGGTGGCGGCAAT
GGCACCGAGACATTCACTTACACCCTGAAGGACGCCGACGGCGACATCAGCACCGCCAAC
CTGGTGCTGAATATCACCAACCTCAACGACCCGGTGACCCTCAACGGCCTGAACGTCAAC
GGCGGCGAGCTGACCGTTTTCGAGAAGAACCTTGGCGACGGCAGCAACCCGAATATCCCG
GCCCTGACCCAGAGCGCGAGCTTTACCGTCACCGCCCCGGACGGCCTGCAGACTCTGACC
GTCGGTGGCATCACCGTGGTCAGTGGCGGGGTGGCCAACGGCTTCCCGCAATCGGCAACC
ACCGCACTGGGCAACACCCTGACCATCACCGGCTACAATCCGGCCACCGGCGTGGTGACC
TACAGCTACACCTTGCTCGATAACGAGAACCATCCGACGGCCAATGGCGCCAACAGCCTC
AACGAAAGCTTTACCGTAACGGCTACGGACACCGATGGCAGCACTGCCAGCGGGTCCATC
GATGTGAATATCGTCGACGACGTACCGACCGCGGCGGGCGATACCAATGCCGTCACCGCC
ACCGAGAACCAGCTGACCCTGACCGGCAACGTGCTGACCAACGATGTGCAGGGCGCGGAC
CGTGTACCCACCGGGCCAATTACTGCCGGCACCTTCGTCGGCACCTACGGCACATTGGTA
CTGGCCGCTGACGGTTCCTACACCTACACCCTCGATCCTACCGACGTAGACTTCAAAAAC
CTGCACGGTGGCGGCAATGGCACCGAGACATTCACTTACACCCTGAAGGACGCCGACGGC
GACATCAGCACCGCCAACTTGGTGCTCAACGTCACCAACCTCAACGACCCGGTGACCCTC
AACGGCCTGAATGTCAACGGCGGTGAGCTGACCGTTTTCGAGAAGAACCTTGGCGACGGC
AGCAACCCGAATATTCCGGCCCTGACCCAGAGCGCGAGCTTTACCGTCACCGCCCCGGAC
GGCCTGCAGACTCTGACCGTCGGTGGCATCAACGTGGTCAGTGGCGGCGTGGTCAGCGGC
TTCCCGCAATCGGCGACCACCGCCCTGGGCAATACCCTGACCATCACCGGCTACAATCCG
GCGACCGGCGTGGTGACCTACAGCTACACCTTGCTCGATAACGAGAGCCATCCGACGGCC
AATGGCGCCAATAGTCTCAACGAAAGCTTTACGGTAACCGCCACCGATACCGACGGCAGC
ACCGCCAGCGGTTCGATCGACGTCAATATCGTCGATGACCTGCCGAGCGCTGTTAACGAC
ACCAACGCAGTTACGGCCACTGAGGTACAGCTGACCCTCACCGGCAATGTGCTGACCAAC
GACGTACAGGGCGCCGACCGCGTAACCGGGCCGATCACCGCTGGCACCTTTGTCGGTACC
TACGGCACCCTGGTGCTGGCCGCCGACGGTTCCTACACCTACACCCTGAACCCCAACGAT
ACGGACTTCATCAACCTGCACGGCGGTGGCACAGGTGTCGATACTTTCACCTACACCTTG
CGCGATGCCGATGGCGACACCAGCACAGCGACGCTCAAGCTCAATGTCAGCAACCTGGAC
AACCCGGTCACCATTGACGGCCTGAACGTCAACGGTGGCGAGCTGACCGTCTACGAGAAG
AACCTCAGCGACGGCACCAGCCCGGACTCTCCGGCCCTGACCCAGAGCGGCACCTTCACC
GTGACGGTCCCTGACGGGCTGCAAAGCCTGACCGTCGGTGGCATCAGCGTGGTCAGTGGC
GGGGTGGTCAACGGCTTCCCACAGAGCGGGACTACGCCGCTGGGTAACTCGATCACCATC
ACCGGTTACAACCCGGCCACCGGGGTGGTCAGTTACACCTACACCTTGCTCGACAACGAA
AACCACCCGAACGCCAATGGCATCAACAACCTCAACGAGAGCATCAATGTCGTCGCCACC
GACACCGATGGCAGCTCCGCCAACGCGACGATCGATGTGAAGATTGTCGACGACGTACCG
AATGCAGTCGGGGCAGAACGCTCGGTGACTCCGGGGCAGGTGGACTCCAACCTGCTGCTG
GTGATCGATGTGTCCGGCAGTATGAATGAGGCGTCCGGCGTGCCGGGGCTGACGCGTATG
CAACTGGCCAAGCAGGCGATCAATGCCTTGCTCGACAAGTACGATGAAATGGGCGATGTA
AAGGTCCAACTGGTGACCTTCTCTACCGGGGCCAACCAGCCTTCAACTGTGTGGGTGACC
GTCGACCAGGCCAAGGCTATCGTCAACGGCCTCAGCGCGGGTGGTTCGACCTATTACGAT
TCAGCGATTACCTCGGCGCAGTCGGCCTACACCACCGGGGGCAAAATCACCGGTGCGCAA
AATATCGTGTACTTCTTCTCCGACGGCGCACCTACGTCGGGGCACGCGATTACCGCGCCG
CGCGAAGTTGAATGGGAGGGTTTCCTCGACAGTAATGGGATCAAGTCCTACGCGATCGGT
CTGGGCAGTGGCGTCAATGCCGGTAACCTCAACCCGTTGTCCTACGACGGTAGTACCCAC
ACCGACACCAATGCCACGGTGGTCACCGACCTCAACCAGCTCAACTCGGTGCTGTCTGGC
ACCGTCCAGGGCGCACCGATCACTGGCAGTCTGATGAGTGGCGGCCAGTTCGGCGCTGAT
GGCGGCTTTATCAAGTCGCTGGTTATCGATGGCACTACCTACACCTACGATCCGAAGGGC
AACGGCGGTGCGGGCTCTTATGCCACCAGCGGTGCGGCGGACCGGGGTACTTTCGATACC
GGCACCAACAGCATTACCGTGAAGACGGCGATCGGCGGCAGCATCGTGGTCAACATGGAT
ACCGGCGACTTTACCTACACGCCGCCCAAGGACACCGGCAGCGGCCAGGTCGAGCAGATC
GGCTTCGTCGCCAGTGACAACGATGGCGATACCGCCAGTGCCAACCTGGTGATCAATGTC
TACGCCAATACCGCGCCAGTGGCCGGGGCCGACCATGTCATCAGCAACATTCTGTCGAGC
AGCATCACCGTGCCCGCCGAAGCCTTGCTGGCCAATGACAGCGATGCCAACCATGACCGC
CTGAGCGTGCCTTCGACGACCACCTTCGATACCGGCTGGGCGGCAAAAGGGGCAGGCTTT
ACCGTGGGCAGCGGTACACCGCCGACGGTTGTCTTCAACGGCACCAACAACACCGGCGCC
AACCAGCTGCGGGACCTGCCGCGCAGTGCCTTCAGGGGCCCGGCCAATGCCATGACGGCG
GCACTGGTTGTCAGCGGATACCTGGGTGCTGTGACCACGGCCAATGCCAACGATGAGGAC
GTATTGACCGTTACCCTGAAAAAAGGCGAGACGCTGACCCTCGATCACAACCTGGCAGCG
GGCAACATCCTGATGGAATGGAAAGACGAGAGCGGCAGCTATCAAACCATCGCCGACGGC
GGCTCTTTCACCGCCAGTCATGCCGGCCTCTACAGCATCCACCTGGTCAACCTCACCAAC
TCGTCAGGCAGCAACACCAACGCGGCTGAAAACTACGCGCTGACCATGACTGTCGACTAT
TCCAACGCCCAGAACGAAACCGCCTACGGCACCTATACCGTCAGCGACGGGCATGGTGGC
AGCAGCACCGGCAATGTCGACATCGTTTATCAGGAGGGCAATACCCTCACCGGTACCAGC
GGTGACGATACCCTGCTGGCCGGCGCCGGCAACGATACCCTCAATGCAGGTGCGGGCAAC
GATGTGTTGATCGGCGGGGATGGCAACGACTTCCTCTACGGCGGTGATGGCAATGACCTG
TTGATCGGTGGTGCCGGCAACGACCTGCTCGACGGTGGCGCGGGTATTGACACCGCCAGC
TACGCCAGCGCCGGCAGCGCGGTGACGGTCAATCTGAGCACGGTCGGAGCGCAGAACACC
GGGGGTGCCGGTACCGACACCCTGGTGGCGATCGAAAACCTGATCGGCTCGGACTACAAC
GACAACCTGACCGGTAACGACAACGCCAACGTGCTCAACGGCGGCCTGGGCAACGACACC
CTGATCGGCGGTGGCGGTGATGATGTGCTGATCGGCGGCCCGGGCAACAACACCCTGACT
GGCGGCACGGGTAGCGATACCTTCCTGTACCAGCAGGGCAACACCGGGCACGACGTGGTC
ACCGACTTCACCCCGGGCACCGATCGTCTGGACCTGTCGCAGCTGTTGCAGGGTGAGAAT
GCAACGACAGCGTCGCTGGATGACTACCTGCACTTCAAGGTCACCGGCAGTGGCGCCAGC
GTGGTGTCGACCATCGAGGTCAGCTCGGTGGCAGGTGCGGCGCCGACCCAGACCATCGAC
CTGGCAGGGGTGAACCTGGCCCAGCACTATGGTGTGACGGCAGGTGCGGGCGGGGTGATT
GCGGCAGGGCAGGACACGGCGACGATCATCAACGGCATGCTCAACGATCATTCGTTGAAG
GTGGATACCGTATAGGTCTGTTGCTGCAGTCTCAGGACGGGCGCCGCAGGGTTTTCTGCC
GCAGGATGTAAATGCTCACCAGCACCGCGCTGGTGAGCATGAACCCCCGCGCCCAGATCA
GCGGCACCAGGTAGCAGGACAAACCGATGCTCAGCCACATCAGGCCGATGGCGTAGACCT
TGCCTTTGAGGGGAATGCCTTCGCCACTGAGGTAGTCACGAATCCACGGCCCGAGCTTGG
GGTGGTTGACCAGCCAGTGGTGAAAGCGCGGCGAGCTGCGCGCAAAGCACGCAGCAGCCA
GGAGCAGGAACGGGGTGGTCGGCAGTACCGGCAGGAAGATCCCGATCACCCCCAGCGCGA
CGCTGAGCCAGCCGATGGCCAGCAGCAGGTAGCGCATGGACGCCGACTCAGTGGTGGCGA
GGCTTGAGCAGGGCTGGCTTCTCGTCCGGCGCGTGCAGCAGCAGGTACAGCGCGGTCAGG
GCTTCAGGGATCTGCACGATCATGTCGTCCTGCAGGTTGGCGTCCTTGGCGATGTCTTCG
AATTCTGGCTGTTCATCGAACAGGCCGGAACCGACCATGATCGGCAGGAGCATCTCGCTG
ACTTCGTCTTCAGCCGATTCGAACCAGGCCTCTTCGCGCAGGAACACGCCCTCCATGAAG
CCGATGCACCAGCCGCGCAGGTCGGAGTCGTCCGGGTCTTCACCAAGGTCGAGGTCGCAT
GGCAGCTCGAACTCTTCGTCGCTGGCCAGCTGGCGGGCGATGTGGGCCTTGAGGGCGAGC
AGGGTGCCTTCGATGGCTTCGCGCTCGGCGTCGTCCTTGTAATGCGGCTCTTCGGCGAAC
AGGGCGTCGATCCATTCGCGGTCCGGAACCGACTCGGCACAGATCGACAGCGCGGTCATG
TAGCCGTGGGCGGCCACGTAGTCGAGCGCCTCTTCATGCAGCTCGTCGGCGTCGAGGAAG
GCTTGCAGGCGGGTCAGTTGCTCGGCGAAGGACATTACGGGGCTACCTTGGGAATAAACG
ATACTGAATTCTAGCACCTTGCAGCGCAAACGAGGCAAAGGAAGACGTCTATCGCAGAGC
ATCCTGCTAGGCCGCAGGCTCCGGTATAATGCCCGGCTTTTATCCCAGGGCCCTTGTAAC
TTGGGGGTAGGGTAAAAGCCGCTTACGCATTTTCGGGTGTCGCCAGCGGGTTTTTCGTCC
AGCCTGTGCCCAGGATGGTTCTGCGATTTTTGGAGTTTTTATGCTCGAACAGGCTCAGCG
CGTCCTCAAGGACATCTTCGGTTACGACAGTTTTCGGGGTCGCCAGGGCGCGATCATCGA
ATGCGTGGCCAAGGGTGGCGATGCGCTGGTCCTGATGCCCACCGGCGGCGGCAAGTCGCT
GTGCTTCCAGGTCCCGGCCCTGTTGCGCCCTGGCCTGGCGGTGGTGGTATCGCCGTTGAT
CGCGCTGATGGACGACCAGGTGGCGACCCTCGACGAATTGGGCGTGGCCGCCGCTTCGCT
GAACTCGACCCTCAGCGCCGAGCAGCAACGCGAACTGGCCGGGCGTATCCGCCGCGGCGA
AGTGAAGATGCTCTACCTGGCTCCCGAGCGCCTGGTGCAGCCGCGCATGCTCGATTTCCT
GCGTACCCTCGACATCGCCCTGTTTGCCATCGACGAGGCCCACTGTGTGTCGCAGTGGGG
CCATGACTTCCGTCCCGAGTACCTGCAACTGGGGCAACTGGCCGAACTGTTCCCCAATGT
GCCGCGCATTGCCCTGACCGCCACCGCGGACATGCGCACCCGTGAAGAGATCGTCACCCG
CCTGCACCTGCAGAACGCCGAGCGCTTCCTGTCGAGCTTCGACCGGCCGAACATCTTCTA
CCGCATCGTGCCCAAGGAGCAGCCGCGCAAGCAGTTGCTGGCGTTCCTCGGCGAGCGGCG
CGGCAACGCCGGTATCGTCTACTGCCTGTCGCGCAAGAAGGTCGACGACGTCGCCGCCTA
CCTGTGCGAGCAGGGCTTCCCGGCCTTGCCTTACCATGCCGGCCTGCCTGCCGAGACCCG
CGCCTCCAACCAGCGGCGCTTTCTCAACGAGGAAGGCCTGATCATGGTCGCCACCATTGC
CTTCGGCATGGGCATCGACAAGCCCAACGTACGCTTCGTTGCTCACCTCGACCTGCCCAA
GTCGCTCGAGGCCTACTACCAGGAAACCGGCCGCGCCGGTCGTGACGGCCTGCCTGCCGA
TGCCTGGATGGCCTACGGCCTGCAAGACATGGTAATGCTCAAGCAGATGCTGCAAAACTC
TGAAGGCGACGAGCGCCACAAGCGCATTGAGCAACACAAGCTCGATGCCATGCTCGCCTT
GTGTGAAGAAACCCGCTGCCGCCGCCAGACCCTGCTCAACTACTTCGACGAAGAGTTGCC
GCAGCCGTGCGGCCATTGCGACAACTGCATCGATGGCGTGCAGACCTGGGATGCCACCGA
GCCTGCGCGCCAGGCGCTGTCGGCGGTGTATCGCACCGGTCAGCGCTATGGCGTCGGCCA
CCTGGTAGATGTACTGCTGGGGCGCGACAACGAAAAGATCCGCAATTTCGGCCACGAGAA
ACTGGCCGTGTACGGCGTTGGCAAGGACCGCTCCGAGCACGACTGGCGTTCGCTGTTCCG
CCAGTTGGTCGCCCGCGGCCTGGCCGACATCGACCTCGAAGGTTACGGCGGCCTGCGCCT
GTCCGACACGTGCCGGCCGTTGCTGCGCGGTGAAGTCAGCCTCGAGCTGCGTAAAGATCT
CAAGCCACAAACCAGCAGCAAGGGTGGCAGCAGCAGTGGCGGCAGCCCGGCCAGCCAGCT
GGTGCGTGGCGAAGAGCGCGAACAATGGGAAGCCCTGCGTGCGTTGCGCCGCAAGCTCGC
GGAAGAGCACGGTGTACCGCCGTATGTGATCTTCCCCGATTCGACCCTGCTGGAGATGCT
GCGCAGCCAGCCCACCAGCCTCAGCGAGATGGGCCGGGTCAGCGGCGTCGGTGCGCGCAA
GCTCGAGCGTTACGGCGAAGCCTTCCTCGAAGTGCTGGGTGGCGGCGTCGAAGCGCCAAA
GATCGTCACCGACCTGCGCCACGAACTGGTCAGCCTGGCCCGCGCCGGCATGACTCCGAT
GCAGATCGCCGGGCAGCTGAACTGCAGCGAAAAGAACGTCTACAGCCTGCTTGCCGAGGC
CATTGGCCGCCAGGAGCTGTCGCTGGACCAGGCCCTGGACCTGCCGGAAGACCTGCTGGG
CGAAGTTCAGGATGCCTTCCTCGATGGTGAAGGCGAGTTGCCGCCGGTGTCGGCGATTGC
CGAGCAGTTTGGCGGGCGAGTGCCTGAAGGTGTTTTGTATTGCGTACGGGCCGCGCTGGC
TGCCGAATTCGAGATGTAAAACCGGCCTTGTCATCATTTATAACGATTATCGAAGCACCG
CCAGCCGTATGAGCCTTGCCTGCGGCTCACGGTCATGGTTAGCTGACTAATAATTAGTTC
TGATGATGAGTTTCTCTATGCCGTTGACCGACCAACACAAATTCGGGATGCAGCTGGCAC
ACATGTCCCGCGGCTGGCGCGCCGAACTGGATCGCCGCCTGGCCGGGCTGAACCTGTCCC
AGGCCCGCTGGCTGGTGCTGCTGCACCTGGCTCGTTTCGATGAGGCGCCGACCCAGCGCG
AGCTGGCCCAGAGTGTCGGCGTCGAGGGGCCGACCCTGGCCCGCTTGCTCGATAGCCTGG
AAACCCAGGGGCTGGTGCGCCGTCAGGCGGTGCTCGAAGACCGACGGGCGAAAAAAATCC
TCCTCTGCCCACCGGCCAAGCCTTTGATCGACCAGATCGAAACCATTGCCAACGCCTTGC
GCGCCGAGCTGTTCGTCGGTGTTGACGAAGAGGACATGCGCATTTGCATGCGCGTCCATG
CGCGGATCCTGGCCAACCTGGAAAAGTCCTGATCCTGCTCAGAAGGTGTGACCCAGGTTC
AGGTACATCGCCTTCTGATTCTCGCTGTTGGCCCCGTAGCTGAAGTTCAGCGGCCCCAGG
GGCGTCTCGAAACCGACGAAGATGCTGGCTGCATTGATGTAGCCACTGTCGAACTCGTTG
TCGTTGTTCCAGGCCCGGCCGCGTTCCAGCGAGCCGCCCAGGTACAACGGGAAGTCCAGT
GGCAGGTAGGCGCGTGGGGTCAGGCGGCGGTAATAGACCACGCGCATCAGGCTGACGTTC
TGTCCCGACACCGAGTCCTGGCGAAAGCCCGACAGCTGCCGCGCACCGCCGAGCACGAAG
CTTGAGGTGACCACCTCGGCATCATCCAGGGTCCTGCCGTAACGACCGCCTACCACCCAG
GTGTTGGGGCCGCTGCTCATGGCCTTGTCGATGTTCAAGTCCCACTGCCGGTAGCGCTGG
TCAGAGCCAAGGTTGGGGTCGTACTGGCGCAAGGTCAGGTTGATGTCCTCGCCGCTATGG
GGGAAGTAGACGTTGTCGAGGGTGTCGAACGAGTACTTGAGCTCGTAGAAGCCTTCGTTG
AAATTGACCTTGGGCAGGTCCTGGTCGCCGATGCGCACCTCGGCCTGGCCCCAGGCCTGG
CCGACGCCAAAGCGCACTTCGCCGTTGTTGCCGATCTGCCGACCGAAGTTGAGACCGAAG
CCATAGCGCTCCAGACGGTATTCGGCAATCGGGTCGTCGTCCAGGGTCGCCTCGATGTTT
TGCGAGCCGAGGTCAATGTATGGCGCGATGAAATAGCGCGAGCCGGCATCCAGCGGCTGG
TAGAACTCGCTGTACAGCTCTTGCTGGTCGCCGATCTGCGCGCGGGTCAGCCATTCGGCG
CCGAGGGAGTTGATGCCGTTGACCCGGTAGCTGGCACCGATGTTGAAGGCGCTGTCGCCG
CGCATGTCGTCCGACAGGTTCAGACCCAGGCGCAGGTAGTCGGTGCCGCCGCGACGGCCA
CGGGCGTTGATCACCAGGGTGTTGTCGTCACCCTTGTGCACTACCCGGTACTGGACCCGG
TCGAAGTAGTCGAGGCCGTACAGGGTGCCCATGTCGGTCTGCAGGCGGCCCAGTTCCAGT
GGCTCGCCGATGGGTTGGCGAATGTAGTAGCGGATCACGTCGTCGCTGACTTTTGAATCG
TTCTCGATGCGGATCGCGGTGATCACCGGTGTGCGCTGGCTCGGCGAGCGTGCGGCCAGC
AGCTCGCCGTCGCTGGCCTGCGGGCGCTTGAGCACCGCCAGGCGTGCGTCCAAAGCGCGG
GCGGCGCGGTAGCCGGCGTCGATCATGTCCTGGGCGCGGCCGAAATCGGTGACGCCAAAA
CTCGACAGCGGTGGCTGGATGAGAATGTCGTCGCGGTGCAGCGCTGCCAGTTGCTCTTCG
GAGTTGCGTCGGGTCATCAGGGTGATCGACTGGTTGAGCACATCGACCACGGTTGCCAGC
TGCTTGCGGCTGCGCAGCGGGGTGCCGATGTCGACGACGATGGCCACGTCCACACCCATC
TCGCGCGCGACGTCCAGGGGAATGTTGTCGACCATGCCGCCATCGACCAGTAGCCGGCCA
TCGATCTCGACCGGGGCGAACACCGCCGGGATCGACATGCTGGCGCGAATCACCTGGGGC
AGGTGGCCACGACGGAATACCACCTTTTCGCCGCTGGCGATGTCGGTGGCCACGGCGCGG
AAGGGAATCGGCAGCTTGTCGAAGTCGCGGGTGTCGCTGGTGTGGGCGAGCATGCTTTCC
AGCAGCAGCGCCAGGTTCTGGCCCTGGATCACCCCCAGCGGCAGGCCCAGGCTGCCGTCG
TCGCGAAAGCTGAGCTTTTGTTTGACGAGAAAGTCGCGGTCATCCTGCTTGCGCCGAAAC
GGCACGTCCTTGCGCGGCGGCGCGTCGGACAGCGCCTGCTGCCAGTCGATGTTGAGGGCG
AGCTTTTCCAGTTCGTCGATCTTGTAGCCGGAGGCGTACAGGCCGCCGACCACCGCTCCC
ATGCTGGTGCCGGCAATCGCATCGACCTTGATGCCCTGTTCTTCGAGGGCCTTGAGCACG
CCGATATGGGCCAGGCCACGGGCAGCACCGCCGGAGAGCACCAGGCCGACTTTCGGTCGG
GGCGCTTCGGCGGCCAGCAGCGGGAAGCAAACGAACATCAGCAGCAGGGATAACAGCAGG
CGGTGCATCATGACTCTCGGAGCGAAGGCTAAAGACCGCTAGTATAAGCGCGCCCACCTG
TCAGGAGACCTTCAGTGTATGTCCGCGCATAAACCGGAAATTGTCATTACCTACTGCACC
CAGTGCCAATGGCTGCTGCGTGCCGCCTGGCTGGCCCAGGAACTGCTGAGCACCTTCAGC
GACGATCTGGCGCGGGTGGCCCTTGAACCCGCCACCGGTGGCTCCTTCCGTATTACCTGC
GACGGCGTGCAGATCTGGGAGCGCAAGGCCGATGGCGGCTTCCCTGAAGCCAAGGTGCTC
AAGCAGCGCGTGCGCGACCAGATCGACCCGCAGCGTGATCTGGGCCACAACGACCGGCCC
TGACCCTCAGCCCTCGGCGAGCGCCGCCTTGCCTACTTGATTGCCGGCCGCCAGGCGGCT
GGAAATGACGATGGCGAGAATGATCAGCACACCGCCCATAAGCATGCGCAAAGTCGGGGT
TTCGGCGAAGATCAACCACGCCATGGCGATGCCGTAGACCGGCTCCAGAGCAAACACCAC
GGCAGCGGTGCGCGCCTTGATCACCGCCAGGCTGGCGACGAACAGGCTGTGGGCGACGCC
GGTACAGAACACCCCGAGCAGGCCGATCCACAGCCAGTCCATGGCGCTGACGCTGCCCAG
CGCCGGCGCGGCCACCGGCAACAGGCACAGGGCGACCACGGCGTTCTGGCACAGTGCCGC
CTGCACCGCCGGGATGCGCCCGGAGCCTGCACGGTTGGTCAATGACAGCAGTGAAAACAG
CAGGCCTGACAGCAGCGACCAAAGCAGGCCGCCGGTGGCCTGGCTGGCCAGGTCGAAGTC
CGGGGTTACCAGCACCAGGCCGATGCTCACCAGCAGCACCAGGACGATCTCGTTGGTGCG
GATGCGCTCGCGAAACAGCAGGCCTTCAAGGATCACGGTAAAGGCCGGGAAGCTGGCAAA
GCCGAGGGTGGCGATGGCGACACCGGCGACTTTCACCGAAATGAAAAAGCTCACCCAGTG
CCCGGCCAGCAGTACGCCGCCGAGCAGCAGGCGGCGCCAGTCCTGGGCCTGCAGGGGCTG
CCAGGCCTTGCGCGCAAAGCCTGCGAACACGGCCAATGCCAGCACGGCAAAAGCGGCTCG
GCCGAAGACGATGATCGCCGGCGCGGCGCTGGCCAGTTTGCCGAATACGCCGGTCAGGCC
GAAAAACAGTGCGCCGATGTGGAGGGCGCCGAGGGCAGTGCGGTGATTCATGGTGGTCCT
TGTCAGAGAGCAGGGCAGCGGCGCCAGTTTACGGGGGCGGCGCTGGCGCTGTCTGTCGCG
GTCCTCGCGTCAATTGTCGGCACAATCGCGGCGCAAGGCACCAGGCGTGCGGCCAAACGC
CTTGAGCATGGCGGCGGCAAAGGCGCTTTGCGAGCTGTAGCCGACCTGGCAGGCGATATC
GCCGATCGGCAAGCGGGTATCGCGTAGTAGCTGCCGCGCGCGTAGCAGGCGACGCTGGCG
TACATAGTCCATGGGCGTGACCCCGCATTCAGCCATGAACCGCGCATGCAGGCGCGCGCT
GGATAGCCCGGCCAGGCGCGCCAGGTCGGCCACCTGCAGCGGGTAGGCGGCGTTCTGCTC
GATATGCGCATCGAAGCGGGCATAGGGCAGTGAGGTTGTCGGCGCAACGGGCGCCGCGCC
GCCGTTCAGGCTGGCCAGCAGCAACACTGCACCTTGCTGGGCGATTAGCGGATCGTTGAT
CGGGCTGGCCGCCAGCCAGTCGACCAGTTGCTGTTGGCGAGTGTCCAGGCTCAACGGCCC
GGCCCGCTCCAGCAGGCGCTGGCTGGCGTCCAGGTGCGCGCCCAGGCTCTGGCCCAGCCA
GTTGTCGACCGGGACGTCCAGCACCAGGCAATCGCTGCCGACGGTACTGCCGCAGGTGTG
ATGGCGGCCAGCCGGGACCACCATCAGGTCCTGGCGGTCCAGCTGCGCGCCGCGGCCTTC
GACCTCGAACTCCAGGCGCCCGCGCAGGCCGAACACCAGTTGCGGATGGTCGTGGCTATG
GGCGATCAGGTCGTGGCGATAATGGCGCAGGGAAAGTATCGGGGCGCGGCTCATCGAAGG
CTCCTCCGGCAATCGCAGCAGTGTACAGGCAAGCAGGCGGGCCGGGCATGTCATCAGACC
GACACCGGGCGGTCATGTTCGATTCACCGCTGCTTGGCAAGCTGGCGCAAACCTTCCCGG
AGCCTGCCGATGACCCGTGCCGAGCTTGTCAGACCCTCGCGCAAACAGCGCGTGCGCACC
CTGTGGATCTCGGACGTGCATCTGGGCACCCGGGATTGCCAGGCCGAACACCTGTCGCAG
TTTCTCAAGGGTTACCAGGCCGATCGCATCTACCTGGTCGGCGACATCATCGACGGCTGG
AAGCTGCGCGGCGGCATGTACTGGCCCCAGGCGCACACCAACGTGATCCGCCGCCTGCTG
ACCATGAGCAAGCGCGGTACCGAGGTGATCTACGTGACCGGCAACCATGACGAGTTCCTG
CGTCGCTACTCCAAGCTGGTGCTGGGCAATATCCAGTTGGTCGACCAGGCCGAGCACCTG
ACCGCCGATGGCCGGCGCCTGCTGGTGATTCATGGCGACCAGTTCGACGTGATCACCCGT
TATCACCGCTGGCTGGCGTTCCTCGGCGATTCGGCCTACGAATTCACCCTGACCCTCAAC
CGCTGGCTCAACCACTGGCGTGCGCGCTATGGCTACGGCTACTGGTCACTGTCGGCGTAC
CTCAAGCACAAGGTCAAGAGCGCAGTCAGCTTCATCAGCGACTTTGAGGAGGCCATCGCC
CATGAGTGCGTCAAACGCGGCTTTCATGGTGTGGTCTGCGGGCACCTTCACCATGCCGAG
ATCTGCAAGGTCGGCGAGGTGGATTACCTCAATTGCGGTGATTGGGTCGAGTCGTGCACG
GCACTGATCGAGCACTGGGACGGCAGCATCGAGCTTTATCGCCTGGCCGACGCCCAGGCC
GAAGCCGCCCGGCGCCAGGCCGGGCTGGAGGAACTGGTGGATTCAGGCAGTGGCGGCGGG
TTGCTCTAGCGCGGCCTTGTAGATCGACTGCCGGGGCTTGGCGAACAGGCGCTGCAGCAT
CGGCTCGAAGAAGCTCAGGGGCAGGCTGTCGTAGCCCGGATCGAAGGCGGCGGCATCGTA
GCGGGCACAGAACTCGATGGTTTGCTGGTACTGCGGATGGTCCTGGAATTGCTCGCGCAG
GTGCCGGTCCATGCCCAGGTGATGGAAAAAGTAGTAGCCCTGGAACACCCCGTGTTTTTC
TACCATCCACAGGTTTTCCGGGCTGATGAACGGCTTGAGGATGGCGGCGGCGATGTCCGG
GTGATTGTAGCTGCCCAGGGTATCGCCGATGTCGTGCAACAGCGCGCAGACCACGTACTC
TTCATCGCGCCCGTCACGCCAGGCGCGGCTGGCGGTTTGCAGGGAGTGGCTCAGGCGGTC
GATGGGAAAGCCGCCGAAGTCGCCATCGAGCAGGCGCAGGTGCGCCAGGATGCGATCGGC
CAGCTGGCTGGCATAGGCTCTGAAATCCTCGGCGATGATTGCCCAGTCCTGCTCGGTACC
GTCCTGCATGTGGTTAAAGCGGGCTTGCTGGTTCATCGGCGCTCCGAAACGCGGGGTTTC
AGGGCACTCTACCTGTACCGTTGGTCGGGGCAGTGGCCGCACGGGACGGGTTTCTGACCT
TGCGGGCCGAAATCAGAAGCTGACCTTGCCGCGCAGCATGTCGCGGTACATGGCGAAGTC
GCCAATCAGGCTGTACAGCGGGTGCTTGAAGGTGGCGGGGCGGTTTTTCTCGAAGAAGAA
GTGCCCGACCCAGGCAAAGCCGTAACCGGCAAAGGGCAGGGCCAGCAGCAGCAACCAGTT
GCCGCTGCCCAGGGCAAAGGCGAGTACGGCGATGACCAGGCTGGTACCGACGAAATGCAG
GCGCCGGCAGGTGGGGTTACTGTGCTCGCCGAGGTAATAGGGGTAGAACTCGGCAAAACT
GCGAAATTGCTGAGGGCTGTTCACGACACTGCTCCAGAGTCTGGTCAATCTGACGAAGAT
ACACGGCGTGGAGCCTGATCTGAGTCTAGAGTGAGTAACACTACAGAGCAGTGACAATAG
GCGCCAATTGAGTATCCTTTGAGATCGCCGCAGGAGCGGCTTGTCGGTAACAAAAGAAGC
CAGCCATGAGCGAAAGAACCACGTCAGCAAGCTGGGCATCAGGGATCGTCAAGGCACTTG
AACTGGAAGGGCTCGATTGCCGTGCCATGTTCAAGCAACTTGGCCTGGATTTCACCGCGC
TGGACGACCCCGACGCACGCTTCACCCAGGACTCCATGACCCGCCTGTGGCAGTTGGCGG
TCGACCTTTCCGGCAACCAGGCGATTGGCCTGAACATGGCGCGGGTGGTACGCCCGGCGT
CCTTTCATGTGGTCGGCTACGCGCTGATGTCAAGCCGCACCCTGGCCGAAGGTTTCGAGC
GGCTGGTGCGCTATCAGCGGATCATCGCCGAAAGCTCCGACCTGAGTTTTCGCCTTGAGC
CCGACGGCTATGCGTTGATTCTGACCGTGCATGGCGATCACCTGCCACCCACCCGGCACA
GTGCCGAAGCCTCGCTGGCCTGCGCCCTGGCGCTGTGCAGCTGGCTCAGCGGGCGAGTGA
TCCAGCCGCGTCGGGTGCTGGTCCAGGGGCCGCAGCCCAAGGACTTGGGCCCTTACAAGA
CCGCATTCCATGCCCCGCTGGTGTTCAGCGCACCCTACGATGCGCTGGTGTTCGAGCGCG
CTGATATGGAGGCGCCGCTGCCGACCGCCAACGAGGCCATGGCCACCTTGCACGACCGCT
TTGCTGGCGAATACCTGGCGCGCTTCTCGGAAAGCCGGGTTACCCATCGTGCGCGCCAGG
TGTTGTGCCGGGTTTTGCCCCAGGGCGAGCCCAAGCGCGAAACCATCGCCCAGGCCCTGC
ACCTGTCGCAGCGCACCTTGCAGCGGCGCTTGCAGGAAGAGGGCACGAGCTTTCAGACGC
TGCTGGACGATACCCGCCGCGAGCTTGCCGAGCAGTACCTGGCGCAAGCCAACATGACCC
TGCTGGAGGCTGCCTATCTTCTGGGTTTCGCCGACCCGAGCAATTTTTTCAGGGCGTTTC
GCCGCTGGTTCGATGTCACCCCTGGCGAGTACCGGGCGCGCTTGAACGGGGCCGTGGTGG
CCCCGGTAGAGGATCCGCCGGTCAGTGACGCCAGAACGCCGGCATACATAGCACCAGCAC
CGTAATGATCTCCAGGCGCCCGAGCAGCATGCCGAAGGCCAGAATCCACTTGGCCGCATC
CGGCAGGGTGGCGAAGTTGCCGGCCGGGCCGATGGTTTCGCCCAGGCCCGGGCCGACGCC
CGATACGGTGCTGGCGGCGCCGGTCAGGGCGGTCATCCAGTCGACACCCAGCAGCGACAG
GGCCAGGGCGATGACGCAGATGGTGATGGCGAAGAAGAACGAGAAGGTCAGGATCGAACG
CACGATCTCTTCATCGAGGCGGTGGCCGTTGTACTTCTGCTTGATCACCGCCCGGGGGTG
AATCAGCTGGTTCAAGTTGGCCTTGAGCAGGATGTAGGCCACCTGGAAGCGGAAAATCTT
GATGCCGCCAGCGGTCGAGCCCGAGCAGCCGCCGACAAAACCCAGGTAGAAGAACAGCAT
CAGCGAGAAATTGCCCCACAGGCTGTAGTCGCCCAGGGCGAAGCCGGTGGTGGTGACCAC
CGAGGTGACGTTCAGGGCCACGTGGCGCAGGGCGTCGAGCCAGTGCAGGTTGGTGGTGGC
CCAGTACCAGGTGCCGAGCACCAGCCAGGTCGCTACCAGCATCGCCAGCAAACCCTGGAC
CTGCTGGTCCTTGATCAGCGCCTTGCGGTTGCCGCGGATGGTCGCCACGTACAGGGCGAA
CGGCAAGCTGCCGAGGATCATCACCACCACCGCTACCCAGTGCACCGCCGGTATGTCCCA
CTTGGCCAGGGACTGGTCGGAGGTAGAGAAACCGCCGGTGGAAATCGCCGACATGGCGTG
GTTGATCGCATCGAAGGCGTTCATGCCCGCCAGCCAGAAGGCCAGGGCGCCGAGGGTGGT
GATGCCGATGTACACCAGCACGATCGACTTGGCGACCATGTGCGAGCGTGGCATGACCTT
CTCGGAACGGTCCGAGGACTCGGTCTGGAACAGGCGCATGCCGCCGATGCGCAGCAGCGG
CAGGATCGCCACGGCCATGGCGATAAAGCCGATACCGCCGAGCCAGTGCAGCAGCGAGCG
CCACATCAGGATACCCGGCGACATGCTGTCGAGGCCGCTGAGTACGGTGGCGCCGGTGGC
GGTAATGCCGGACATGCTTTCGAAAAAGGCGTCGGTGTAGCTGATGTGCTGGGTCAGCAG
GAACGGCAGGGCGGCGAAGATGCACACCACCAACCAACTGCTGACCGTCAGCAGGTACAT
GTCGCGCGGGCGCAGGTGCACGTGCTCGGGGCGGCCCTGGATGACCAGGGCCAGGCCTGC
GATAAAGGTGATCATGCTGGCCCACAGGAACGACGGCAGGTCGCCCGTGCGGTCGAAGAT
CACCAGGGTGGCCATGGGCACGACCATGCTGATCGCCAGGGTGATCAGGAAGATGCCGAT
GATGAAACCAATGATCCTTAAGGTCGGCAACGCCATGTGATCTGCTCTGACTCAAAACGG
AAGGGCGCCATTCTACCTATGGACCTTTTTAAGTAAACGCTAGAATAGCCCGACATTTAT
CCACAAGGGGTAGCCAATGGAGGCTCTCGACGCATTGCTCAACCGGGTTTCGGTTCCACG
TCTGCTGGATCCGGCACCCAATGCCGCACAACGCGAGGCGCTGTTTCAGGCCGCCCTGCG
GGCACCGGACCACGGCCAGTTGCGGCCCTGGCGCTTCCTGACGGTCGAGGGCGAGGCGCG
GGCCAAGCTCGGCGAACTGCTCGCCGAAGCGGTCAAACTCAATGGCGAGACCGGCCAGGC
GGCGCTGGACAAGGCCCGGGCCATGCCGTTGCGGGCGCCGTTGCTGGTGGTTGTGGTTGC
GCGGCTGCAGGATCACTTCAAGGTGCCGCAGTCCGAGCAACGCCTGGCGGCCGGTTGCGC
GGCCCACGGAATTTTGCTCGCGGCTCATGCACAGGGTGTTGGTGCGGTATGGCGTACCGG
TGAGCTTTCGTACAGCAAGCATGTGGCCAAGGGATTGGGGCTGGCGGACAACGAAGAGAT
CATCGCCTTCCTGTACCTGGGTACTCCACAAAATGAACCGCGCACCGCGCCGGTGCTGGC
GACGGCTGATTTTGTCAGTGCCTGGGAGTAGCAGCGGGGGGTAGGGCCTCATCGCGGGTC
AAGTCGAGGCGTCGCACCGCCGCTCCCACAATGTAGGAGTGGGCTTGCCCCGCGAAGCTA
TATTGAGTCAGGCCTTGCCAGTGGCAACTCTAGCGTGGCAACAAACCCGCCCTGGGGATG
ATTGCCCAGGCTCAAGCTGCCGCCATGGCGCTCCGCCGCCTTGCGCGCAATGGCCAGCCC
CAGGCCATGGCCTGCGGCACTCTGCCCGGGCGCCCGGTAGAACGGCTCGCCCAGCTGCGC
CAGGTGCTCTGCGGCCACTCCCGGGCCATGGTCACGCACACTCAGCACTATCTTGTCGCT
TTCGCGCACCCCGGTGATTTCAATCGGCTGCCCGGCCGGGTTGAAGCGCACGGCATTGCG
CAGCAGGTTATCCAGCGCCCGTTCCAGCAGCGTCGGCCAGCCTTGCAGGTTGAGCCCGGG
TTCATGCTGCAGCAGGATCTCCTGCTCCGGCGCGCCCAGTTGCGCGTCCTTGTGCACGGC
GGCCAGCAGGGCATCAAGGTCCACCGGTTCGGCCCGTGCCTGTTCGGCATCGACCCGGGC
CAGCACCAGGATCTCACTGATCAGCGCTTCGAGGCGGTCGCATTCGCGGGTCAGGCGCGG
CCACAGGGCCTGGCGCTGCTCGGGTTCGGCGCGTTCGGCCAGGGCCAGGGCGATACGCAG
GCGTGCCAGCGGCGAGCGCAGTTCATGGGAAACGTCACGCAATAGCTGGCGCTGGCTGCC
GATCAGGCTCTGCAGCCGCGCACCCATGCGGTTGAAGTCGTTGGCCAGTACGCCGAACTC
GTCACGGCGGTTGGCCAGGCGCGCCAGGCTGTTCTGCTGGTAGGTAGTTTGCCCCAGGTC
ATGCACGGCGCCGCGCAAGCGGCTCAGCGGGCGGGTGATCGACAGGGTCACCAGCAGGCT
GAACAGGGTCAGCACCACCAGCGCGATGCCTAGGGCGCTCAACGGCCAGAGCAGGCTGTC
GCGGTGCCAGGCATCCAGTTCCGGGTGCGGGATGCGGTAGATCAGCAGGTAGGTCTCGCC
GCTGTCGGGGCTGGTGTATTCCTCGGTCAGGCGGCGCCACGGCAGGCGCCGGTCGTCGTT
GTGGCGGCGCGCCTCGAAGGCGGCGGCGCGGCGCGGGAAGGTGCCGGGCACGACGGCGTC
GCCACTGTCGTTGAGCACTTGCACATCGATGTTGTAGCGGCGCTTGCGGTGTTCGAGGTA
ATGCTGGGCGTATTCCGGCCCTTGCTGTTCATAGCGCTGGGTCCAGTTCTTGGCCAGGGT
ATTGAGGCCCGGGTGGCGGCTGAGAATCCAGGCGTCCTGGTTCAGCATGTGCCCGAGCAG
GATCGACAGCCCGGCAACCAGGGCGATGGCTAGCCAGAAACTGGCCAGGATGCGCCAGAA
CAATGAACGCAAAAGAGGCACCTCTAACGGAAAAAGCCCGGCCTGCTGGGGCAGGCCGGG
CGGGTGGCTGACAGCTTACTGAGCCTTGTTGGCTTTTTCAGCTTTCCAGGCTTTGAACTC
GGCCCATTCGGCGCGGCGTTCATCCTGCTTTTTCTTCATTTCGTCGAACTGTTTTTGCTG
TTCGGGTTTGAGCAGGGCGCGAATCTCGGCCTGGGTCTTGTCCTTCTTGGCCTTGAGCTC
GTCTTTCAGGGCCTTCTGGTCAGCGGCCGGCAGTTTTTCCAGGTAGCGCTGGGTGATTTC
CTGACGGCTTTTCATCTGCTCGCCCATCAGCTTGCCGATCTGCTGGCGCTGTTCGCGGCT
CAGGTCCAGCTGGGCGAAAGGCGCTCCACCGCGGTGGTGCTCGCCGTGGCGCGGGCCGCC
GGCATCTGGCATGGCCATGGCAACGGTGGGCAGAGCAGCGGCGAACATCAGGGCGATAAG
GGTCTTGCGCATGGTGACTCTCCTTTCTGAGGCCGGTCGTTACCGGATGTGCCCAGTCTA
GGGAGATCAAGGTCAGCGGCGGTCAGGCAAGGGTAAAGCTTGGGTAAAGATGCCTGCGCG
CCGTGCTGACATTACAGGCTGTAGTAGTAGCCGCGGCTGCGCAGGGCGACGATGCGCGGG
CGGCCATCGGCGTGCGGGCCGATCTTCTTGCGCAGGTTGCTGACGTGCATGTCCAGGCTG
CGGTCGTACAGGGTCAGCTTGCGGCCCAGGGCGATCTGCGCCAGTTCCTGCTTGTCCAGC
GGCTCGCCGGGCTGGCGCAGCAGGGCTTCGAGGATGCGGCTCTCGGAGAGGGTCAGGGCC
AGCTCTTGCTCGTCGATGCTGACCACGCCGCGGGCCGGGCTGAAGCACAGGTCGCCGATT
TCCACCTGGCTCGGCGTCGCGTTGGGGTGGCTGCGGCGCAGCACGGCGCGCAGGCGGGCG
GTGAGTTCACGCGGGTCGCAAGGTTTGGCCAGGTAGTCGTCGGCGCCCAGCTCCAGGCCG
AGAATCCGGTCCAGCGGCTCACCACGGGCCGAGAGCATCAGCACCGGCAGTTCGGCGTGT
TCGCTGCGCAGCTGCTTGAGCAGCTCAAGACCGCTGCCGTCGGGCAGCATCACGTCCAGC
ACGACGGCGGCCGGCGCCTGTTCGGCCAGCGCCTTGCGGGCGCTGTGGCCATCGTGGCAG
GCACGTACCACGAAACCTTCCTGGGTCAGCCAGCTGCCGAGCAGCTCGCAGAGTTCCTGG
TCATCATCAATCAGTAACAGCTCGCTCATGACTCACTCAATTCAACCATTGCCGACGCTT
TCTGTGTCCGCCACTGGCAAAGATACCGCAGAGTGCTGCAAACAGGGCAACTGCGCCACC
AATCAGGAACCATTGTTGCTGCTCGGTGATGAGTTTCGGCGCGGCGCTGGCCTGCAATTC
CTTGAGTGCCAGCTTCAGTTTCTGGTTTTCCTGGCGCAGACGGGTGAGCTGGGCGCTTTC
GCGTTCGCTGTCGGCGTTGTGCAGTTGCTGGACCAGGGTTTCGCGCAGGCGCTCGCTTTC
TTTGAGGCGCTGTTGCAGCTCGGTGATCTGGCTGCCGGCACTGAGCGACAGCGGGGTGCT
GGAGCCGCTGGGCTCTTCAGCCTGGGCCAATGGGGTCAGCAGCAACAGGCACAGCAGCAG
GGACAACGGACCTTGACGCATCGGAACTCCTGATTCCATTGGATGGTTCAGGAGGTTGTC
GGCCATCGGGCGAGAATAATGAGCATTTGCCAAGAGAAAGCTGCAAGGGGCGGTGCGCCG
GCTTGGCCACCGCCCTGCGGCATTACGGCAGGACTTGCTTGAACGGCTTGACGATGACGT
TGGCGTAGACGCCGGCGGCAATGTACGGGTCGGCGTCGGCCCAGGCCTGGGCGGCGCTGA
GCGAGTCGAATTCGGCGACGATCAGGCTGCCGGTGAACCCGGCGGCGCCCGGGTCGTTGC
TGTCAACGGCCGGGTGCGGGCCGGCCAGTACCACGCGGCCTTGCTCCTTGAGCTGCTGCA
GGCGTTCGATATGCGCCGGGCGCGCGGCCAGGCGTTGTTCCAGCGAATCGGCTACGTCTG
TGGCAATGATGGCGTAAAGCATGTCATTCCTCGTGCTTGGGAGTGGAAGGCGGAGTGCTC
GGGTCGCTGTCGTGCAGGTGGCGGGACAGGTACACGCCCTGGGCCACCAGGAACAGTACG
GTCATGCCCAGGCTGCCGAACACCTTGAAGTCGACCCAGAAGCTCTGGAAGGTGAAGGCA
ACGAACAGATTGGCCGCGCCACAGAACAGGAAAAAGCCGATCCAGGCGATGTTCAGGCGC
GTCCATACCGGCTCCGGCAGGGTCAGGGCGTGGCCCATGATGCGCTTGATCAGCACCCGG
TCGCCGATGAAGTGGCTGCCGGTGAAGGCCAGGGCGAACAGCCAGTTGACCACCGGCGCC
TTCCATTTGAGGAAGGTTTCGCTGTGGAAGGCCAGGGTCAGGCCGCCGAACACCAGGCAG
GCCACCAGGGTCAGCCACTGGCCTTTCTCCAGCTTGCGCTGGCGAAGGAACAGGGCGCCG
TAGACCACCAGCGAGCTGATGATCAGCATCGCCGTGGCGCTGTAGATGCCGCCCAGTTCG
AAGGTGTGCCCGGCGAATTCGACGGCACGCGGTTCAAGCTTGTAGACGATGAAGAACAGG
AGCAGCGGGATGAAATCGATGAATTGTTTCACAGTGGCAGCCAGAAGCAGGATGTGACGG
CATAATAACAAACATCAATGACAGCGAAAGCGCCACCTATGAATGTTGATCTGCACTGCC
ACAGTACGGCTTCCGACGGCGCCTTGTCGCCAACGGTTCTGGTCGCCCGGGCCCATGAGC
ACGGCGTGCGGATGCTCTCGCTGACCGACCACGACACCCTCGAAGGCCAGCTCGAAGCCC
GCGCCGCCACCCAGGCCCTGGACATGCACTGGGTCAGCGGCATCGAGCTGTCGTGCACCT
GGGGCGGGGCGACCATTCACGTGCTGGGCTACAACTTCCCCCTCGACGCCGCGCCGTTGC
AGGCCGCCGTCGAGTCGCTGCACCGTGGTCGCTGGTTGCGTTCGGAAGAAATCGACCGAC
GGTTGGCACTCAAGGGCATGAAGGGCGCGCTCGACGGCGCGCGGGCCATCCAGCAGGAAC
TGGGCGACAGCGGCAATGCCCCGGCGCGCCCGCATTTTGCCGAGTACCTGGTGCGCGCAG
GCTATGTAAAAGACCGCGCCGAAGCGTTTCGCAAGTGGCTGGGGGCCGGCAAGCTGGGCG
ACGTGAAGCTGCACTGGCCAACCCTGGAGGAGACCGTCGAGACGTTGCGCCAGTCCGATG
CCTGGGTCAGCCTGGCCCACCCGATGCACTACGATTTAACCCGCAGCAAGCGCCGCCGGC
TGATTGCCGACTATATTCAAGCAGGCGGGCAGGCGCTGGAAGTGGTCAACGGCATGATGC
CGGCCGAACAGGTAGGCACTCTGTCGATCCTGGCCCGTGAATTCGGTCTGCTGGCCAGTG
CCGGCAGTGATTTCCATGGCCCTGGCACCTGGGGCGAGATCGGTGTCTACCGGCCATTGC
CAGAGGACCTGCCACCACTGTGGCGCCGATTCAAACATGAGCAGCCTATCGCGGCAGTCT
GAACAGGAAGAGAACGTGAGTCAGTTTTTCCAGATTCATGCGGAAAACCCGCAACCGCGC
CTGATCAAACAGGCCGTCGAAATCATCCGCAAGGGCGGCGTGGTGGTTTATCCCACCGAC
TCCTCCTACGCCATGGGTTGCCAGATCGGCGACAAGAACGCGGTTGAACGGGTTCGTCGC
CTGCGTCAGCTGGACAAGAACCACAACTTCACCCTGATCTGCTGCGACCTGTCGCAAATG
GGCCTGTTCGCCAAGATCGACACCGCCACCTTTCGCCTGCTCAAGGCCCATGTACCGGGG
CCGTACACCTTCATCCTCAACGCTACCCGCGAAGTGCCGCGCCTGCTGCTGCACGAAAAG
CGCCGCACCATCGGCCTGCGCGTGCCGTCCAACCCGATTGCCCTGGCCCTGCTCGAAGAG
CTCGGCGAGCCGCTGATGAGCGTCAGCCTGATCATGCCCGGCGAAGACCAGCCGATGACC
GACCCCTACGAGATTCGCCAGGCCCTGGAGCATCATGTCGACCTGATCGTCGATGGCGGC
TTTGGTGACCTGAAGGCCTCGACCGTGATCAACCTGGCGGGCGATGAGCCGGAAGTGATC
CGCGTCGGTTGCGGCGACCCTGCGCCGTTCATGGTCGAAGCGTGAGCCAGGCGACTACCC
CCGAAGCCAGTATCGACCCGCAAGCAGGCGCCCAGCAGGAACTGCCGCTGGTGCTGGTGT
ATGGCGAAGCCATGACCGAGATGCCGGTGGACCTGTACATTCCGCCGGACGCCCTGGAAG
TGTTTCTGGAGGCCTTCGAAGGGCCTCTGGATTTACTGCTGTACCTGATTCGCAAGCAGA
ACGTCGACATCCTCGACATCCCGGTGGCGGAAATCACCCGCCAGTACATGGGTTACGTCG
AACTGATGAAGACCGTGCGCCTGGAGCTGGCCGCCGAGTACCTGGTGATGGCGGCAATGC
TTGCCGAGATCAAGTCACGGATGCTGCTGCCGCGTTCGGCCGAGGTCGAGGAAGAAGAGG
CCGACCCGCGTGCCGAACTGATCCGCCGCCTGCAGGAGTACGAGCGCTTCAAGGTCGCCG
CCGAAGGCATCGACGGCCTCAGCCGGGTTGGCCGCGAGGTCATCGTGCCGCGCCTGGACG
CGCCGCAGGCCAAGGTGCGCAAGCTGTTGCCCGAGGTCAGCCTGGAAGAGCTGCTGGTGT
CGATGGCCGAAGTGCTGCGCCGTGGTGATCTGTTCGAAAGCCACCAGGTCAGCCGTGAGG
CGTTGTCGACCCGCGAGCGCATGAGCGAAGTGCTTGAGCGCCTCAAGGGCGGCGGCTTCG
TGCCCTTCGTCGAGCTGTTCAGCGCCGAGGAGGGCAAGCTCGGGGTGGTGGTGACCTTCA
TGGCGATTCTCGAACTGGTCAAGGAATCCTTGATCGAACTGGTGCAAAATGAGCCCTTTG
CGCCGATCCATGTCCGCGCCCGCGCCGAGTAACAACTGAGCAAGCCCATGAACCTGAACG
AACCGCGCGACCTGGCGCCCCTGCTCGAGGCCTTTTTGCTGGCCTCGGGCAAACCGCAAT
CCCTTGAGCGCCTGTACGAATTGTTCGAGGAAGCCGAGCGCCCGGAACCTGCGGTATTCA
AGAAGGCCCTGGAGGTGCTGCGCAAGTCCTGCAATGGCCGCGCCTTCGAGCTCAAGGAAG
TGGCCTCGGGTTACCGCCTGCAGATCCGCGAAGACTACGCGCCCTGGGTCGGCCGGCTGT
GGGAAGAGCGCCCGCAGCGCTACTCCCGGGCCCTGCTGGAGACCATGGCGCTGATCGCCT
ACCGCCAACCCATCACCCGCGGCGAGATCGAGGACGTGCGCGGTGTGGCGGTCAACAGCA
ACATCATCAAGACCCTGCTCGAGCGCGAGTGGATCCGCATCGTCGGCTACCGTGAAGTGC
CGGGTAAACCGGCGATGTTCGCCACCACCAAGGCCTTTCTCGACCACTTCAACCTGAAGA
ACCTCGATGACCTGCCGCCGCTGGCCGAGTTGCGCGAGATGGAGCCTGAGCCCGAACCGG
TACTGGAACTGGACGATGCCCCGGTACCGGCGCACCTGCAGGCCCTGGCCGATGCCAGTG
CCGAGCCGCAAGAGCCCCAGGAAGAAACCAGCTTCCGCAGCCTGTTGACCGAACTGGACG
CCATGGAAGAAGGGCTCAAGACCGATTTCGATGACCTGGTCGACGACACCCAGGTGGATC
TGGACGACGAGCCGTTGGCAACCGAACCGCAGACGCCGCATCAGTAACCCTGGCCTTCGG
GCGGATAGACCCGGCAACTTTTGCAATTTCGGCTAGTCTCAGGTGCGTTCACGTCGCGAT
CAGCGTATGATTCGCGACCCTTTTTGGCGCTTGTTCGCCATACCAGATTTTCGTAAATAC
ACCGGGAGGTGCCCAGCATGAGTGAAAAAGACCTGCAAGAAACCCAGCCATTGCCGCCAT
CAGGCGAGAAACTGCAAAAAGTTCTCGCCCGTATCGGCGTGGGCTCGCGCCGCGACGTCG
AGGCCTGGATCAGCCAGGGCCGGATCAAGGTCAATGGCGTCAATGCCACCCTTGGCCAGC
GCGTCGACCTGCACGATGCGATCTCGGTCGACGGCCGCGTGATCAAGCGTGAAGAAGCTG
CCGAAACCGTGCGCCGGGTGATCATGTACAACAAACCCGACGGTGAGATCTGCACCCGTG
ACGACCCAGAAGGCCGTCCGACCGTGTTCGACCGCCTGCCACGGCCGAAAGAAGGCCGCT
GGATCAACATCGGTCGCCTCGACATCAACACCACCGGCCTGCTGATGTTCACCACCGACG
GTGAGCTGGCCAACCGCCTGATGCACCCGTCCTACGAAATGGACCGTGAGTATGCCGTGC
GTGTGCGTGGTGAAGTCGACGAAGACATGATTGCCCGCCTCAAGGCCGGTGTCGTGCTCG
AAGACGGCCCGGCGCGTTTCACCGACATCCAGGAAGCCCCTGGCGGTGAAGGCTTCAACC
ACTGGTACCACTGCGTGGTGATGGAAGGTCGCAACCGTGAAGTACGCCGCCTGTGGGAAT
CCCAGGGCCTGGTGGTCAGCCGTCTGAAGCGCGTGCGTTTCGGCCCGGTGTTCCTCAACT
CCGACCTGCCGATGGGCCGCTGGCGCGAAATGAGCCAGCAGGAAGTCGACATTCTTGCCG
CCGAAGTGGGCCTGACCCCAGTGGCCATGCCGGCCCTGAACCACAAGAGCAAGGACAAGC
TCGAGCGCCTGCAGCGCAAGTCCACCCGTCCGCTGGGCCGTGGCGAGCGCGTGCGCACCC
TGCGTCCGGCCCAGGATGGCGCTGCAACCGGCGAGCGCCCTGCGCGCCAGCCTCGTGGTG
AAGCCGAGCGTCCGGTTCGCCAGCCCCGTGGCGACGAGCGTCCAGCCCGTCAGCCGCGTG
GTGAAGCGCCGCGCAAGGACAGCGGCCGTGGCAGCAGCACCGTGGCCGAGCGCCCAAGCG
ACATGAACAAGCGCGGCAAGCCGGCGCCCAAGCGTCCGGGCAGCACCCGCAACAAACCGC
GCCCGTAAGTCGGGCCGGTTAAACAAGCCAACCTTCGGGTTGGCTTTTTTTTGCGCAAAT
TTCCTTGTCTTACAGACACTTCCGTAAGCCGTGGAAAGTTTTTACACCATCATGTAAATA
AATCGTTACAAATGTCAGCCGGTACACGGGCCCTGGCTGGAGATTTCTATGGGTGTAAAC
AGAACTTGCCGAAAGCCCCGGGCCAGGGCGCTTTACCTGCCCGTCAACAGCTTGTTCGCA
GGCCCCGGGAGCGGTGAGATAGGCGCCATTGCCGTGTGCAAAGCCGGGCCGGAGAGCCGG
GCATTCAATAAGAACAAATGGAGGCGCCATGTACGCCGATTACCTCCCCAGGCTAGAACC
CTTCCTCAGGACCGGTGCGTTTTGTCGTCAGACAGTCACGCAACGTGTTGACCCCTGCGC
GTCTGTAGGGGTATACAATGCGCCGCGTTTTAACTGTGACCCCAATGCGTACCGCGCACT
CTTGCTGACACCCGGCTGATTCGCCCACGGCTTATGCCCTGGACGGGCAGCAGTTGGCCA
AGATCCTCAAGGTAATCACCTTGTTAATTCCGCTGCGCCACGAGCGCGGTGGGTCCGATT
CCGTCACAGATAAAAACAAGCAGGTGACTTCGTTCATGAGTGGACAAAACACGCATTCAG
GCGAGCTGAAACGCGGCCTGAAAAATCGCCATATCCAGTTGATCGCCCTGGGCGGTGCAA
TCGGTACCGGGCTGTTCCTGGGTTCGGCCGGGGTGATGAAGTCGGCGGGCCCGTCGATGA
TCCTCGGCTATGCGATCTGTGGCTTCATTGCCTTCATGATCATGCGCCAGCTCGGCGAGA
TGATCGTCGAAGAGCCGGTAGCCGGCTCCTTCAGTCACTTCGCGCACAAATACTGGGGCG
GTTTTGCCGGCTTCCTGTCGGGCTGGAACTGCTGGGTGCTGTACATCCTGGTGGGCATGT
CGGAGCTCACCGCCGTCGGCAAGTACGTGCACTACTGGTGGCCGGAGATCCCGACCTGGG
CCTCGGCGGCTGCTTTCTTCATCCTCATCAACGCGATCAACCTGGCCAACGTCAAGGTGT
TCGGCGAGGCCGAGTTCTGGTTCGCGATCATCAAGGTCCTGGCCATTGTCGGCATGATCG
CCCTGGGCAGCTGGATGCTGGCCAGCGGTAGCGGCGGCCCGCAAGCTTCGGTGAGCAACC
TGTGGGAACACGGCGGCTTCTTCCCCAATGGCGTCAGCGGCCTGGTCATGGCCCTGGCGA
TCATCATGTTCTCCTTCGGCGGCCTGGAAATGCTCGGTTTCACCGCCGCTGAAGCCGACA
AGCCGAAGACTGTGATCCCCAAAGCGATCAACCAGGTGATCTACCGCATCCTGATTTTCT
ACATCGGTGCCCTGGTCGTGCTGCTGTCGCTGACCCCATGGGACAGCCTGGTCACCAGCC
TCGATGCCGCCGGTGGAACCTACGGCGCCAGCCCGTTCGTGCAAGTGTTCTCGCTGCTGG
GCAGTGATGTTGCTGCGCACATCCTCAACTTCGTGGTGCTGACCGCGGCGCTGTCGGTGT
ACAACAGTGGTACCTACTGCAACGCCCGTATGCTCTACGGCATGGCCGAACAGGGCGATG
CCCCGGCGGGCCTGGCGAAGATCGACAAGCGCGGTGTGCCGGTGCGTTCGATCCTGGCTT
CGGCAGCGGTGACCCTGGTCGCGGTGCTGCTCAACTACTTCATCCCGCAGCACGCGCTGG
AGCTGCTGATGTCGCTGGTAGTGGCCGCCCTGGTGATCAACTGGGCGATGATCAGCTACT
CGCACCTGAAGTTCCGCCAGCACCTGAACAAGACCGGCCAGACCCCGCTGTTCAAGGCGC
TGTGGTACCCCTATGGCAACTACATCTGCCTGGCCTTCGTGGTGCTGATCCTGGGCATCA
TGCTGCAGATCCCGGGCATCCAGATCTCGGTCTACGCGATCCCGGTCTGGCTGCTGGTGA
TGGTGGTCTGCTACAGCCTGAAAACCAACCGCAGCAAAGCGGCGGCAGCGGCTACCCCGG
CCTCGCTCAAGCGCTGATTCACACGGTTGAAAAAACGCCCCGGTTATCCGGGGCGTTTTC
GTTTACAGGTAAATGATCTCGATCGTCGCCGAGCCGTCGAGGTGGATGTCCTGGCGGTTG
TCCAGCTCGCTGGTGGCGGCGATCACCGGCATGATGTTGATTGGCGTGCTCAGGTGGCGG
ATGGCGATCGGGCCGTTGCTGTTGTTCTCGACATCATTGAAGCCGAGCAGGGTGGTGGTG
GTCAGCGCTTTGCTGGTGCTGCCTGCGGTGCTCCAGCCGGTGCCGCGGGTCGACTGGGTG
AGGTACACCGCCGGCAACTGGTCGGCGCTGATGTGCAACGGGTCGATCTGCACCTCGTAC
AGGCCGATTTTGTTCTCGCTGGCATCGCGGCCCAAACCGTAGAAATTCAGCGAATCGACC
ACCGCCGTGCCGTCGCGGTTGTCCTGCATCAGCAGGGCATAGCGCGCCGGGCTGTCGCAC
TGGATCGACAGGTTGAGCTGGCGCGTGGGCAGGCGCGTGCGCTTGTCGCTGTTAAGGCTC
TGCAGGCTGATCTTGCCGTAGTCCACCACCCCGCCCTGGGACAGCAATGGCGTGCAGGCC
GCTGGCAGGATCTGCCATTGCAAGGCCAGTTCGGCAGTGCTGCCGGAGGCCGGGGCAGCG
AACTGCCCGCTGCTGCGCAATGAGGTCGACTCGCGCACTTCGAAAGCCTTGGCAGACAGC
TCGGCTTCGAACACCAGGGTCAGATTCAGGCTGCGGCCTTGCACGGCTTTGCCGGCCCGG
ACCGGGACCATGCCGCTACGCGGCTGCCAGCCCAGCGAGGCGCTGGCCGGGCCCGGCACG
GCGCCGGTTTGTTCGATCCGGGCCAGGTCAACGCGTTCGCCGTCGACCACGGCATCGGCG
GCACGTATTCGGTAGTGCCCGCCAGCGGCGAGTTCGAAGCGCTCGCCGTCCAGGGCATTG
GCTGTATAGAACACACTCAGGTCGGTGCTTTCGCTGCAGCTCAGGGCCAACTGCGCGGAT
TTCTCCGGCAGTGCCAGGCCTGGGCTGCCGGGCTGCAGGCGGCTGCGGTCGAGGGTGCCA
TAGTCCAGCGGCGTCGGCGTGATCTGTAATCGGCATTCATTGGCGAAGGCTGTCAGCGGC
AGGCCGAAGAGCAGGAGCATTGCAAGCTGGGGTTTGTACCGGGTGTTCATGATTTGACGC
ATCCTCACCAAAGCGGTGTATGGAAGGACGACACAAGGTGTAGCAGCCGTCTGGCGTCAT
GTCGTCGCGAAGGGGGGGCAACTGCAGGTGCGTTGGGCCTGGGTGTAGTAGCTGTCGCTG
CTGGCGCCGGTATCCGGGTCGAGGGTGACGCGGCATTCGCGGGCCTGGTGGTCGCTGATG
ATCAGGTGGCCGATGTCGGCGCTGTTGTCGATGAACACCAGCCCGCCCGGTTGCACCAGG
TTGATGAAGCGCCCACGGTCGTCGAACACCGACGCGCCGCTGGGCAATGGCTGGCCGCTG
CTGTCGAGCAGGGTCAGCAGCAGCCGACGGACACTCCAGGCGCGGAAACTCAGGCGCGGC
ACCGCGCCGCGAGTGGCGCGCAGCACGCCGGCGCCCTGGTCGACGTTGATGTGGGTCGGC
AGGCTCTGGGTGTCGACCTCGACCGGGCTTTTGCCATAGGCGGTGAGCGAGGCCACCACC
GCGTTGCCGGCATGATCGGTCCACACCGGGCCGCTCGGGGTGCTGGCCTTGACTCCGGGG
GTGTCGGTGACCGAGAGGATCGCGAAGGTATCGCGGATCGGGTAGGGCGAGGGGGTGATC
CCGGCACCATGCACGGCCATGCCGCCGCGCAGGCCGAGGTTGTAGTTGCTGTTGTCGCCG
TCGCCGCTGTAGTTCAGGTCCAGTTGGGTGTAGCGCGGCAATGCCGAAAGGCCGGCGCTG
GCCAGGGTGCTGGAATCGCCGGAACGATGTTCGGCGCCCAGGCGATAGCCAAGGCTGTCA
CTGACCTGCTCGTTGTAGGCCACGGTGCTGGTGGTACTGCTGTCGTTGTGGCGCACGCTG
CTGCGCAGGCGCCGGCGACCATCCAGGGGGATGCTGGCGCTGAAATACACGGCGTCGTCG
TTGTAGCCGTCGCTGCTGCCCAGGGCTTTTTCCACTGTCGCCGAGAGTGTTACGCCGCCG
TAGCTGTTGCCCCAGGACAAAAACAGCCGTGCGTGCTGTCGTGCTCGTAGTAGGTGCTTT
GCGTGTACCCCAGGTTGAGGCTGCCCAGGGCGCGGCTGGCCCAGCGCAGGCTGGTGCTGA
ACTGGTCGCGGTAGCTGGAGGCGAACTGATCATTGTTGCGGTAGGTGCTGTCGAGCAGTT
CGCGGTAGCCGCGGCTGCGGTGGTTGGCGGCCACCAGGCTGCTCCATTGCTCGTGCATTT
GCCAGTTGAGCTGGCCGCCCAGTTGCGCGCCCTGCTGGTCGAGACTGCTGGCTTGCGCGC
CGATGGCAAACACCTCGGTGCTGAGCTGCGGCGTGAGCGCGGTGCCGAGGCTGGCGCCAA
GGCTGCGATAGCCCTGGGCGAGGATCAGGCCGCTGCTGATGACCGAGGTATTGCCCAGCG
CGCCGCTCTGGCCCAGGCTCACCACCGCCGGGTCGTCGCTGCCATGGCCATGGCTGCGCA
CCACGCCGGCGCCGACGCTGTAGCCACTTTGCGGGCGGGCGCTGGCGGCGAGGCTGGCCG
GTACGCGAAAGCGCCGTTGCTCGCCATTGGTCTCGATCACCGTCACTTCCAGGTCGGAAC
GCGAGGTGATGCGCGGGATGTTGGTGAGAGTGAAGGGCCCGGGCTGTACTACGGTGCTGT
ACAGCAAGGCGCCGTTCTGGTGCACCTCGACCCGCGCCTGGCTGTTGGCGATGCCCTGCA
CGCTGGCGTTGTCCAGCTGCGAGAGCAGGCCATACTCCGGCGTGAGCTGCGCGCCAATGA
TCTGCGCGCCGTTGAGCACCGGGTTGACCAGGCTGATCTCGCCGGCCTGGAACAGGCTGC
GGTGCTGGGTGAAGCTGCGTTGCACATAGGTGTCGAGCATTTCGCTGCGCATCTTGCCAT
CGAAGCGGCTGTGCACCTGGCGGCTGCGCAGGATCCAGTTGTCCAGGTTCAGGCCCAGCT
CGGTATTGGCTGCGGCATAACGGCTGGACTGGCCATCGTAGCGGTTGAACGAGCTGAAAA
TGTCGTAGTTCAACAGCCCGGCAATGCCGCCCTGGCTGTAGTCGTCGGACAATTGCCGCT
CGTCCAGCAGCGCCTGGTCCGGTACGAACAGTCGCACCTGGTGCTGACCGGGCTGCAGTT
CGACCTGAGCCTGGGGGAAGGCCGTGCCCAGGGCCAGGCAGTCCGGATCGGCAGGCTGCT
CCTGGGCATCCAGGGTGGTGGACCACTCGGCGGGTTGGCGCAGCCCGGCGAAGGCCAGCA
AGGGATTATCGACGCACAGGCTGCCATCCTCGCCGAAGCGCGCCTGGGTAGTGCCCCTGT
CACGGCCGTTGACGCTCAGGCTGATCTGCTGACGCCCTGGCGGGAAGCGGGTTTGCCGGC
CAAACAGGGCAGCAAGCCTGGGGTCGATACCGCGCTGGCGCAGGACCTTCTGGTCGAACA
CGCTGTGCCCGGGCGCGCTGGCTTCATTGGCGGCTCGCGCCGGTTTGAAGGTCTCAAGTC
CCAGCAGGGTCAGGCACAGGCCCAGTATCAGTTGCTCGCGTGGTCGCGGTTTGCCAATGG
CATTGTCGATGACCTTCACAGGATGCGTGCCTCGTATGGATCGACCGCAAAGCCATAGAC
CGTGGCCGGCTGAAAGCGCACGGTGTTGGCCGCAGCGGCGGCATCAGGCAAGTCGAGGGT
GATGGTTTGATTGGCCAGCAGGTAGGTGCGGCCAAGGTCCAGGGCGTGCTGGCCGGGCAA
CAGTTTCAGCTCCTGGGCCAGGCGCACCACGTAGGGGGTGTTGTTCTCTACCCGCAGTTG
CTTGCCGTCGATGCGCCAGGTCAGGCCTTTCCACGGTTCGCTGTTACGCGCCAGGCCCTT
GGGGTGAAGGATCACCGGCAGGTTCTGGCGCACGCCGAAGTTGACCCGCATGGCCCCGGG
GTCGCCCGGCGCGGTTTCGCGGATGCCTTCGAAGATCACCCGGCGCAGGCGTTGGGTCTG
CAGCGGCTCGTTACCCACGTAGTGGAAAATCACCTGCTGCTCTTTACCTGCCTCCACCCG
GGCCACCGTGGGTTGCACCACCAGCAGGTTGTCGGTGTCTTCGCTCGGGTTTTCGATAAA
TACCGCCAGCAGGGCGGCATGGGGGTCGGTGTTGGTGACGACGAAGTCGCTGCCGTTGGC
GCGGGCTTCCTCAACGATCACCACCGAGGTTCTGGGCACCATACCGTCGGCGTGTGCCTG
CATCAGGGGTAGGGTGCAGATGAGAATTGCAGGCAGCAGGCTGCCCGCAATGGATTTGCA
CGTAATAGTCATGGTTGTAAGGTTCTTGTGCGGCGTCGGGCGCAGCTCCCCTCAAGCTGC
ATCCGGCAGGCTCATGGTGGGGGAGTGCGCCGGCCGTGGGTCATGGCCGGGGTGCGAGGG
CTCCTTGTTCGCGCCCCTTGGGGGTAGTGGTCAGAGGTAGACGACTTCGATGGTTGCGCT
GCCGTCGAGCTTCATGGCGCCGTTCAGGGTCAGGCCTTTGTTGATAGTGCCGCGCACATC
CATGGTCACGTTGACACTGGTTGCTGGCGTCGGGCCCAGGTTTGTGCCCGTGGAGAACCC
GGTGAGAGCATTTGGCTTTCGCCCGGCGTCCTGAAGGATGCCGTCGATGATGTCGTTCCA
GCTGTTGCCGCCATCCTCAGATAGCAGATTGCTGCCTTGCGCGCCGTCGACCACGGTGCT
TTCGTACTGCCAGGTCATGCCGTAGTACCCGATCAACTGATCCTGGTGCTTGCCAAGCCC
GAATAGCCACGCGTCGGCCGGGCTGCTGTCGCGGCGGTTGTCGTTGGCGATCAAGGCGAA
GGTGGCCGGTGCGCTGCATTCAATGGAAAAGTTCAAGGACTTCGCCGGCAGTTTGTAATT
GGTAGGGTTTTCTTCGAGGTCGGTCAAGGCTAGGCTGCCATATTCGACCAGGCCGCCATT
GCTCAAGGTTGGCGTACAGGCGGCAGGGGTGATGGTGCCGGTTACGGTCAGGTCGGTCGT
GGCGGCCATGGCATGGGTAGTGGCCAGGGTCATCAGCACAGCAAGGGACAGTACGGACTT
TTTCACAGTGGTTTTCCTTTTAAGTGTTGTTGTTGGTGGTGTTGCGAATGACCCGTTTTG
CAAGCGCAGCAGTCCGTTCCCTGTCGGTGTCGACAGGGAAAGACCTGGGCGTTCGCCGGG
TTCTTTTTAGCGGTCGGTGAAGGACCGTTACGCGTGGGCGTTCTGTTACCCGCTAGAGGT
ACTGCAACTCGATGATCATGTGGCCATCGAGCAGCGCCTCATCGACGTGGGTCATGTCAT
TGCGAAGCCAGCCGGCCACGTCCAGCCGCAGGTTGAGGACTTCGGCTGCGCTCGGGCTGG
TCTGCCCGCGCAGGGCAAAGCCCAGGCGCGACTCGGGCTTGTCGCCCAGGTGCTCGAAAC
CGCTGCCCGGGACTTTCACCCAGGTGTTGCCGCTGTCTTCGGAATACAGGGTGTCGGCAG
GCAGGTTGTCGAGGGTGGCGCCGTTGTCGGGCCAGGTCGCGCTGTAGAAGCCGATGGCCT
GGCCGCTGGTGGTGGTACCCAGGCCGAAGGCTTTGGGCAGAGGGATCGAACTGCTGTCGC
GGCGATTGCCGGTGGCTACCAGGGCAAAGCGGGTGGCACGGTCACAGATGACGCTGAAGG
TCAGGTTGCGCGGCTCCAGGACCGAGTGGTCGGGGATGCCGGGCTGTGGATTGAGGCCGG
GCATGCTGATGTTGCCGAAGTCGACCTGGCCATTACTAGAGAGCGACGGCGTGCAAGCGG
CGGGAGTGATGGTGCCGCTGATATTGACGTCAGTGCTGCTGGCATGGGCGCCGGCACTGA
CAAAGGTCAGCAGTGCGGTCAGGGTGCACAAAGGCTTGGTGTTCATTATTCGGTCCTTTG
AAAATGAATGAACCTCCGTGCCGTAGTTGGTCTTAGGGTGGGGCCGGCAGCGGATGGCTC
GTCAGGCGCGCTAGGCATGCCTGCTGTACCAGTTACCAGGGCGAGCCCTGATGCTGTGTC
ATCCGTGACGATTTTTCACACGTTTTGGCTAGACGATAGAACGTGCGAATGTTTGGTTTT
ATGTGCTTTGCTTGGCCTTGCCCAGGAGTAAACAGCGGGGGCATAGTGCTCGACAAGGCT
GTCTATGTTGTTCGGATGCCGATTATGCCCAAAAAAAGGGGTTTTGATTGAAAAATTGTG
CAACAACTGCACCGAAATCGGCAGAAAGCGGTGAACGATTGCGTCAGGAGCGTACCCGCC
TGGGCCTTCGCCAGGATGATTTCGCCCAGCTTGGCGGGGTCAACCGCAATACCCAGGGCA
GCTATGAAAAAGGCGAGCGCAACCCGGATGCGGCGTATCTTGCGGCGGTCGCCGGGGTTG
GTGTCGATGTGCGCTACGTGATCACCGGCGTGCGTACGATCGATGACGGCGCTTCGTTGA
ATGAACCGGAACAGCGATTGCTGGCTCAGTACCGATCATTGGCTATCGCTGACCAAGATG
TTGTGCATAGAATTGTCGGGGCCATGCACGACGCGAAGGGTAGTAGCGTATAGCTATTAT
CCCAATTTTCCTACGAAACGCTCGGAACGGTCCTGGTGGGTCCGCAGGGAATTGCTCGTA
ACGTCGATGCATTCAGTCTCGCTAGGGAAGGGTGATCATGTCGGAGCATAAAACCTGCGC
ATTCAACACGGAAAGTAACGCTTCGCCTGTGCAACGCTTGAGTGAAGTCGAAAACGAGCT
GCTGATTTTATTTCGCCAGTTGTCCCCGGTGGACCAGGGCTGCGTACAGCGTGTAGCCCA
GGTGCTGTGCCTGGGGGCGCAAGAGGCCGAGCGGGGGCGCTGCCGAATACCTGAGTCGGC
CTGAATGTTTTGATCAAAGGATGTGTGATGTTGCAGTTATCCAACGCGGTGCAGATCCCG
GACGACGAGATCGAGTTGACTGCCATCCGCGCCCAGGGCGCCGGCGGGCAGAACGTCAAC
AAGGTCTCCAGTGCCGTGCACCTGCGTTTCGACACCCAGGCTTCGACATTGCCGCCGTTC
TACAAGGAGCGCCTGCTGGCACTGAGCGACAGCCGCATTACCCGTGACGGGGTGATCATC
ATCAAGGCCCAGCAGTATCGGACCCAGGAGCAGAACCGCGCCGATGCTCTGGAGCGCCTG
CGCGAACTGATTCTCTCGGCGATCAAGGTGGAAAAGGCGCGGCGCCCGACCCGGCCGACT
CTGGGCTCGAAAACCCGGCGCCTGGACACCAAGAGCAAGCGCGGCGCCATCAAGGCCGGG
CGCGGCAAGATCGATTACTGAGGCAAATGCCGCGGCGGTTGCAGGCGGGCCTGGCGGTAC
AGATACAGGCTCAATAGCAGGCCGCAGAACGACGCGCCGGCGGCAAAGACAAAGATCGAA
GCGAAGCCGAACCCGGCGGCAATCGCCCCGGCCAACGGGCCGGTGATGCCCAGCGACAGG
TCGATGAACAGCGAATAGGCGCCCACGGCCGCCCCGCGGTTGGAGGCGGACACCAGGTTC
ACCGCTTCGACCCCCAGGGCCGGAAACACCAGCGAAAAACCAAAGCCGCTCAACGCCGCA
CCGGCCAGGGCCAGCTCGGCGCTCGGTGCCTGCCAGAGCAACAGCAGGCCGAGGGTTTCT
ACCGACAGGCAGGCGATCGCCACCCGGTACCCGCCCATGCGATTGATCAAATTGCCAAAC
AGCAGTCGCGCGCCAATGAAGCAGGCGCCGAAAAGGCTCAGGCACAGGGCCGCGTTGTCC
CAGTTGTGGCTGGCATAGTACAGGGTGACGAAGGTGGCGATGGTGCCAAAGCCGATCGAG
CCCAGGGCCAGCCCTGAACCATGGCCGAATATCCGCCCGAGCACGTGCAGGAACGGCAGG
CGTTCACCCGCCACTATCGGGGCGGCGGTTTTCGGCCAGGCCAGCGCCAAACCCAGTACG
CACAGCAGTAAAATGCTGGCGCCCATGCTCCACAGGCCGAAGCGTTGCACCAGTTCCACG
CCCAGCGGCGCGCCAATGGCCAGCGCGCCATAGCTGGCGATGCCGTTCCAGGAGATTACC
TTGGCGGTGTGTTGCGCACCGACCCGGCCAATGCCCCAGCCAATGGAGCCCGAACCCACC
AGGCTTTCGGCGCTACCCAGCACCAGGCGCCCGACCAGCAGGCTGGCCAGGCTCAGCCAG
GGCGCATGTTGCAGCCACGCCGAAAGCAGCATGAACACGCCGCTCAGGCCGCAACCGGCC
AAGCCATAGAGCACCGCGCGCTTGCTGCCCAGGTTATCGATGAGGCGGCTGGAGTACGGG
CGGCTGAGCAGGGTGGCCAGGTACTGGACACTGATCACCAGGCCCGCGACTACGGCGCCG
AAGCCCAGGTCGTTGTGCACATAGCCAGGCAAAACGGCCAGGGGAATGCCGATGTTCAGG
TAGCCGATGAAGGTAAACAGGACGATGGAGACGACTTGCAGGGTGACCGCAAGGGGGCGC
GGTGAGTCGGGCATGTGCGGGCTTTCGTAGAGGGGAATTCTTGACGGTGTGAAAACGTGT
TGACGGGGTAGTCCCTGCATCAGCCGTTTTCACACAGTCTGATCGTTGCGCGAGTTATTC
CTGGTCGGCGCTGGAAGTTTCGTCGCCGTCGTATTCAGCCTGGGCTGGTTCGGCGCTGTG
AGTGGCAGGAGTCTGCTCTTCTGGGTTCAGGCTTGGGAAGGGAAGATTCGGGATTTCATG
CATCTCGTCGTTCCTCGCAAGTGTGTGGAAAGGCTGCGCAAGGCGCGCATGGGCTTGTGA
AAGCCTGTGCAGGATACAGGAGTCTGAATGACAGTATGAATTTTCCTGCTTAATGGCCAT
CGCGGGGCAAGTCGGATCGCCGCACCGCCGCTCCCACAACTGTCTGTGGGAGCGGCGGTG
CGGCGATCCGACTTGCCCCGCGATGCTTTTAACGACAGACGTCAGCGATGGCCGCAGCCA
GTGCTTCAAGGCGTGCCGCATCGGCGCCGGCGATGTTCGCCCGGCCAGTGCCAACCATGT
ACACGCTGTGGCGCTCACGCAGTTGCTTGACCTGCTCCGGTGACAACCCGGTGTAGGAGA
ACATCCCGCGTTGCTCGGCGATGTGCGCGAAACGTTCGTTCAGGCCGTGGGGCGCCAGGG
CCTCGACCAGACCGACCCGCAGCTCGGCAATGCGCTGGCGCATGGCCTCGACTTCTTCGA
CCCACAGGCGCTTGAGGTCGGTGTCGCCAAGAATCTGCGCCACTACCGCCGCGCCATGAT
CCGGTGGTGTCGACCACAGGTTGCGCGCCAGCAATGCCAGTTGACTACGCACATCCAGCA
GCTTGTCGGCATCGTGGCTGCACACCAGCAGAGCGCCGGTGCGGTCGCGATAGAGGCCGA
AGTTCTTCGAGCAGGAACTGGTAATCAGCAGCTCAGGCAGTTCGGCGGCGAACAGCCGTA
CCGCCCAGGCGTCTTCTTCCAGACCATCGCCAAAGCCCTGGTAGGCGAAGTCGATCAACG
GCAGCAACTCACGGCGGCGCACCACCTCGAGCACGGCGCGCCAGTCGTCCTGGCTCAGGT
CGAATCCGGTCGGGTTGTGGCAGCAGGCGTGCAGCAACACTACGTCGCCCTTGGGCGCAA
CTTCCAGGGCGGCCAGCATCCCGGCGACGTTCAGACGGTTGTCGGTGCCGACATAGGGAT
AGTGGCTGACCTTGAGGCCGGCGCCGGCGAAGATGGTTTCGTGGATGGGCCAGGTCGGAT
CGCTCAGCCAGATACCGCGGCCCGGCAGACAGTGTTCGATGAACTCCGCCGCCAGGCGCA
GGGCACCGGTGCCGCCCGGGGTCTGGGTGGCGCCGGCACGCTGCTGGCTGAGCAGCGACG
AGTCACTGCCCAGTACCAGTTCGCTGATCAGTCGGCCAAAGGCCGCATCGCCATGACCGC
CGACGTAGCTCTTGCTGGCCTGTTGCTCAAGCAGGCGCTGTTCAGCCTGTTTGACCGCGG
CCGGAATCGGCGTCAGGCCCTGGGCATCCTTGAACACGCCGACACCGAGGTCGAACTTGT
TCGGGTTGCTGTCCTTGGCATACGCCTCCATCAGTCCGAGGATCGGATCGCCGGGTACGC
GCCCGATGGCGCCGAAGTGCATTACTTGCGGCCTTCGGCGGTGCTGGCGACCTCGTCGGT
GCGCGCGGCCATGATGAAGTCGTTACGGTGCAGGCCCTTGATCGAGTGGCTCCACCAGGT
CACGGTGACTTTGCCCCATTCGGTCAGCAGGCCTGGGTGATGGCCTTCGGCTTCGGAGAT
TTCGCCAACGGCGTTGGTGAAGGCCAGGGCGTGCTTGAAATTCTTGAACAGGAAAACTTT
TTCCAGCTGCATGATGCCGTCACGGACTTCGATGTTCCAATCCGGGATCTGCTTGATCAG
TACCGGCAGTTCTTCGTCGCTGACCTGTGGAGCATCGGCACGGCAGGCTTCGCAGTGGGC
TTGGTTCAAGGCGTTCATAAGGTTTTCCGCAAGTGGTTTGTTATTGGTTTGCAAGGTCGC
TCAGGCGGCGACCTTGGGTGGAAATTTCGGTGCGTGCAGGCCCATCTTCATTGCCGTGTG
GACCATGCCCATGATGTCTTCGTGGGCCAGGTCGAACAGGCGCTTGAGGTTAGGCAGGGC
AAAGTACAGCGGCTGCAGGATATCAATGCGGTACGGCGTGCGCATGGCTTCGAGCGGGTC
GAACGCCTGGTGCTCGGGCTCGCCGGACAGGCTGTAGACGGTCTCTTTCGGTGAAGAAAG
AATGCCGCCGCCGTAGATCTTGCGACCTTGCGGGGTGTCGACCAGGCCAAACTCGATGGT
CATCCAGTAGAGGCGGGCGAGGTACACGCGCTCTTCCTTGGTGGCCTGCAGGCCGAGCTT
GCCATAGGTGTGGGTGAATTCGGCGAACCAGGGGTTGGTCAGCAGTGGGCAGTGGCCGAA
GATCTCGTGGAAAATGTCCGGCTCTTGCAGGTAGTCGAGTTCTTCTTCGGTACGAATGAA
GGTGGCTACCGGAAAGCGCTTGCTGGCCAGCAGTTCGAAAAAAGTCTGGAAGGGGATCAG
GGCAGGTACCCGGGCAACTTGCCAGCCGGTGGTGGCGCCCAGCACCTTGTTGATCTCACC
CAGCTGCGGGATACGGTCGTGAGGCAGGCCCAGCTGTTCGATGCCGTCCAGGTATTCCTG
GCACGCGCGGCCTTCGATCACCTTCAATTGACGGGTAATCAGGGTGTTCCACACCGCGTG
TTCCTGCTGCGGGTAGTCGATAAAACCCTGCGCATCGGGCTCGCGAGCCACGTATTGCGT
CTGTTTCATGCTGCTCTCCTGCTGAGGGCCATTCTTGTTATGTGTTCAAGCCATTGCCCT
AGTGATAACCCGCATTGGTCCGGTTTGCAGCGTCCTGACGGCAGCTTCGCGCTCGAACTG
CCTCGGATTTTGTAACGATAACTTTACGAAATAGCCGGAATCCCGAAAAAACGGGTGCTT
TAATCCTTGAAACTGCGGTTATCTGTCACATAATCTTTACGATTATTCTTCGGTCGCTGC
AAAAACTTGCTTGCCGTGGCGCTTACCAGACCTTCTTGTAGGACATTTCATGCGTATTAA
AGTGCATTGCCAGAACCGCATCGGCATCCTGCGCGACATTCTCAACCTGCTGGTGGAGTA
CGGCATCAACGTCGCCCGCGGTGAGGTCGGTGGCGAGCATGGCAATGCCATCTATCTGCA
CTGCCCGAACCTGATCAACCTGCAGTTCCAGGCCCTGCGGCCGAAATTCGAATCGATCGC
CGGGGTGTTCGGGGTCAAGCGCGTCGGCCTGATGCCCAGCGAGCGTCGGCACATGGAGCT
CAATGCCTTGCTCGGCGCACTGGATTTCCCGGTGCTGTCGATCGACATGGGCGGCTCCAT
TGTGGCTGCCAACCGCGCTGCGGCGCAGCTGCTCGGGGTGCGTGTCGACGAGGTGCCGGG
CATTCCGCTGTCGCGTTATGCCGAGGATTTCGATCTGCCGGAGCTGGTGCGGGCGAACAA
GTCGCGTATCAACGGCCTGCGGGTCAAGGTCAAGGGCGATGTGTTCCTCGCTGATATTGC
GCCGCTGCAGTCCGAGCACGACGACAGCGAAGCCCTGGCCGGTGCGGTGTTGACTCTGCA
CCGCGCCGACCGCATAGGCGAGCGCATCTATAACGTGCGCAAGCAGGAGCTGCGTGGCTT
CGACAGCATCTTCCAGAGTTCGCGGGTGATGGCTGCGGTGGTGCGCGAAGCGCGGCGCAT
GGCGCCGCTGGATGCACCATTGCTGATCGAAGGCGAGACCGGCACCGGCAAGGAGTTGCT
GGCCCGTGCCTGTCACCTGGCCAGCCCCCGTGGCCAGGCGCCGTTGATGGCGCTCAACTG
CGCCGGCCTGCCCGAGTCCATGGCCGAGACCGAACTGTTCGGTTACGGCCCGGGGGCGTT
TGAAGGCGCGCGGGCCGAGGGCAAGCTGGGGCTATTGGAACTGACGGCAGGCGGCACGCT
GTTCCTCGATGGCGTCGGTGAGATGAGTCCTCGCCTGCAGGTAAAACTGCTGCGTTTTCT
GCAGGACGGCTGCTTTCGTCGGGTAGGCAGTGATGAAGAGGTGTACCTGGATGTGCGGGT
CATCTGTGCCACCCAGGTCGATCTGTCCGAGTTGTGCGCCCGTGGCGAATTCCGCCAGGA
CCTTTACCACCGCCTCAACGTGCTGTCGCTGCATATTCCGCCGCTGCGCGAATGCCTGGA
CGGCTTGCCGCCGCTGGTCGAGCACTTCCTTGACCAGGCCAGCCGGCAGATCGGTTGCCC
GCTGCCCAAGCTTGCGCCAGCGGCCATGGAGCGTTTGAGCCAGTACCACTGGCCGGGCAA
CGTGCGGCAACTGGAGAACGTGCTGTTTCAGGCCGTGTCGCTGTGTGACGGCGGGGTGGT
CAAGACTGAACATATTCGCCTGCCGGACTACGGCGGCCGGCAACCCTTGGGCGAGTTTTC
CCTTGAGGGCGACCTGGGGCAAATAGTCGGGCGTTTCGAGAAGGCAGTACTGGAGCGCTT
GATGAGCGAATTTCCCAGCAGTCGGGCGCTGGGTAAACGCTTGGGAGTTTCCCACACCAC
TATTGCCAACAAGTTGCGTGAACATGCAGTCGGCAAAACGGATTAATTAATCTGGCGTTA
ATAAAGTATGGGTAATGCAGGCAGGTTATTAGTTGCAGGTGTACTGTCCAAATAGTGCAG
CGCGCCTCGTTGAATGCCAACCGAGGCGCTGCAGGCGGTCAACCCGTTGGATCAACCGTT
CGAGCACCCGTTACCCATCACCCGGTACTCGAGAATGTGGCGCTTGCCCTGGGAATCTTC
GTAGGTCATGCGCGCCGGGACCACTTCGCAGACATTCGGCACTTCGCTCATGGAAATGAC
CTTGGCGATGTCCAGATGTTGCGAGTAACTGTACTGTTCAACCGGAATCTGCTCGGCGCC
GCCATTTGCAACTTCGTCGGCCATGGCCACGCTGCAAAGACTACCCAGTGCCAATACCAG
TAAAGCTTTCATCTTCATTTTTACCTGTCTAAGGTCGTAAGGGGGCACGCAGCGCTTGTG
GCGCCGCGTGTACAGCAGGATCAACTATCACGATTATTTGCCGATTAACTTCCCTTCGTG
GGGGGCTACAAGAAAGTTAATCGTGGTGCCGTTGCTGGCGAGGTGAATTCTAGGAGTGCG
GCCTGCGCTTAAACAGCCACGGTTTTGATAAACACTGTTGGCAGAAACTGTAACAATCGC
CTGGCAGACTGCCGGGTCATTTTATTTTTTCGCCGTGCAGGCCCGGCCTTGAGCCTTCGC
GGTTTGTCGCAGGGAGAAAAGACCAGGGCGTTACTACCAACGTCGAATGGCCGGCGCAGT
CTGGTACAGTTACAACGAGGTCATACAAAAACAACTATTACACCGAGGTAACAAAGATGA
GTGCGGCTCCCCTGTATCCCGTTCGTCCCGAGGTTGCGGCCAAGACGTTGACCGACGAGG
CGACCTACAAGGCCATGTACCAGCAGTCGGTGATCAACCCGGACGGCTTCTGGCGCGAGC
AGGCTCAGCGCCTCGACTGGATCAAGCCTTTCACCAAGGTCAAGCAGACCTCCTTCGACG
ACCACCATGTCGATATCAAATGGTTTGCTGACGGCACTCTGAACGTTTCCTACAACTGCC
TGGACCGCCATCTGGCCGAGCGCGGCGATCAAGTCGCGATCATCTGGGAAGGCGACGACC
CTTCCGAACACCGCAACATCACCTACCGTGAACTGCACGAGCAAGTGTGCAAGTTCGCCA
ACGCCCTGCGTGGCCAGGATGTGCACCGCGGTGACGTGGTCACCATCTATATGCCGATGA
TCCCCGAGGCCGTGGTCGCCATGCTGGCTTGTGCCCGCATCGGTGCGATCCACTCGGTGG
TGTTCGGCGGCTTCTCGCCCGAGGCACTGGCCGGGCGCATCATCGACTGCAAGTCGAAGA
TCGTCATCACCGCTGACGAAGGCCTGCGTGGCGGTCGTCGCACCGCACTCAAAGCCAACG
TCGACCTGGCCCTGACCAACCCCGAAACCAGCAGCGTGCAGAAGATCATCGTCTGCAAGC
GCACCGGTGGCGACATCGCCTGGCACCAGCACCGCGACATCTGGTACGAAGACCTGATGA
AGGTTGCTTCCAGCCACTGCGCGCCGAAGGAAATGGGCGCCGAAGAAGCGCTGTTCATCC
TCTACACCTCCGGCTCCACCGGCAAGCCCAAGGGCGTGCTGCACACCACCGGCGGCTACA
TGGTCTACGCCGCGCTGACCCATGAACGGGTGTTCGACTACCGTCCGGGCGAAGTCTACT
GGTGCACCGCCGACGTCGGCTGGGTCACCGGCCACAGCTACATCGTCTACGGCCCGCTGG
CTAACGGCGCGACCACCGTGCTGTTCGAAGGCGTGCCGAACTATCCGGACATCACCCGCG
TGTCGAAGATCATCGACAAGCACAAGGTCAACATCCTCTATACCGCGCCGACCGCCATCC
GCGCGATGATGGCTGAAGGTCAGGCTGCCGTCGCCGGTGCCGATGGTTCCAGCCTGCGCC
TGCTGGGCTCGGTGGGCGAGCCGATCAACCCGGAAGCCTGGAACTGGTACTACCACACCG
TCGGCAAGGAGCGTTGCCCGATCGTCGACACCTGGTGGCAGACCGAAACCGGGGGCGTGC
TGATCAGCCCTCTGCCAGGCGCTACCGCGCTCAAGCCGGGTTCGGCGACCCGTCCGTTCT
TTGGTGTGGTGCCGGCCCTTGTGGATAACCTTGGCAACCTGATCGAAGGCGCCGCCGAAG
GCAACCTGGTGATCCTCGATTCCTGGCCGGGCCAGTCGCGCTCGCTGTACGGTGACCACG
ACCGCTTCGTCGACACCTACTTCAAGACTTTCCGCGGCATGTACTTCACGGGTGACGGTG
CCCGTCGCGACGAAGACGGCTACTACTGGATCACCGGCCGCGTCGATGACGTGCTCAACG
TCTCCGGCCACCGCATGGGCACCGCCGAGATCGAAAGTGCCATGGTCGCCCACCCGAAAG
TCGCCGAGGCCGCAGTGGTTGGCGTGCCGCACGACATCAAGGGGCAGGGCATCTATGTCT
ACGTCACCCTCAATGGTGGCGTCGAGCCAACCGAGCAACTGCGCCTGGAGCTGAAGAACT
GGGTGCGCAAGGAAATCGGCCCGATTGCCTCGCCGGATGTCATCCAGTGGGCGCCCGGCC
TGCCGAAAACCCGCTCGGGCAAGATCATGCGCCGCATCCTGCGCAAGATCGCCACGGCCG
AGTACGATGGCCTGGGTGATATCTCGACCCTGGCCGATCCGGGTGTGGTGCAGCACCTGA
TCGATACCCACAAGGACATGAGCAAGGCTTCGGCCTAAAGGTATCGCGGGACAAGCCCGC
TCCTACACAGCGATCGGGTCCACGCAAAGCCCTGCCGGGTTACTCCGGCGGGGCTTTGTG
CTTTCTGTTACTTCGACAATCATCGGTAACCCTTCTGTCACCGCTTTCGCACAAAAGCGG
GGCATTGCGAAACGCCACCGTACGTTTTCAGGGCATTTCAGCCACCCGTTTTCGCCTGCT
GAAACGCTGCGCTTGCCGGATTAGAAGGCTTTGCCAATAATAGGCCCGCTTATTGCTTCA
TTGATTGGTTATTTGTCTTTTGCTTTTGCATATTCCGTGAAAGCTGTCAATATCTGCGCC
CCCGCGTTCCTGCGCTTCTGTAACTAGTTGTCGCATTGAAGAAATATCGGCTTCGGAGCT
GTCGTTAAAATGCCGATCACTCGCTCGTCGCGTCTGCTTCAATGCCGACCCTGCGCAGCT
CGCGTTGTACCCATTCGCATATCGGGCAGTTCTCAACCCTGCCTCGTATTGCCCTTTACC
GATGGAGTTCCAGATGAAGAAACTCGCACTGCTTGGCGCCCTGGCGCTGTCCGTGTTTTC
CCTGGCAGCGCTGGCTGATGAGAAACCGTTGAAAATCGGGATCGAGGCCGCCTACCCACC
GTTCGCTTTCAAGCAGCCTGATGGCAGCATCGCCGGCTTCGACTACGACATCGGTAATGC
CCTGTGCGAAGAAATGAAGGCCAAGTGCACCTGGGTCGAGCAAGAGTTCGACGGCCTGAT
CCCGGCGCTGAAAGTGCGCAAGATCGACGCCATCCTGTCGTCCATGTCGATCACCGACGA
TCGCAAGAAGTCCGTGGACTTCACCGGCAAGTACTACCTGACCCCGGCACGCCTGGTGAT
GAAGGAAGGTACTGCGGTCAGCGAAGGCCTGACTGAGCTCAAGGGCAAGAAGATCGGCGT
GCAGCGCGGCTCGATCCACGATCGCTTCGCCAAGGAAGTGTTCGGTGCGCAAGGCGCCAC
CATCGTTCCTTACGGCACCCAGAACGAAATCTACCTGGACGTCGCCGCTGGCCGTCTGGA
TGGCACCGTCGCCGATGCTACGCTGTTGGAAGACGGTTTCCTGAAGACTGATGCCGGTAA
AGGCTTCGCCTTCGTTGGCCCATCGTTCACCGACGCCAAGTACTTCGGTGACGGCATCGG
CATTGCCGTGCGCAAAGGCGACAAGGCCAACCTGGATCGCATCAACGCTGCCATCGCGGC
CATCCGTGCCAACGGCAAGTACAAGCAGATTCAGGACAAGTACTTCAACTTCGACATCTA
CGGCCCAGACGCCAAGTAAATCGTCGACGTTTCACCTGTTCAATGGTGCAAGCAGCAGAG
ACTCTGAGGTTTGCACCATTTTTTCATCCCTAAGGTCGAGGACCTCATCATGTTGAAAGG
CTACGGGGCAGTCATCCTCGACGGAGCGTGGCTGACGCTACAGCTCGCCTTGTCGTCCAT
GGCCCTGGCCATCGTGCTCGGTCTGATCGGTGTGGCGCTGCGTTTGTCGCCAGTGCGCTG
GCTGGCCTGGCTCGGCGATCTGTATTCCACCGTGATCCGCGGGATTCCCGATCTGGTTCT
GATCCTGCTGATTTTCTACGGCGGCCAGGATCTGCTCAATCGCGTCGCGCCGCTACTGGG
CTTTGACGACTACATCGACCTCAATCCGCTGATGGCGGGTATCGGCACCTTGGGCTTCAT
CTTTGGTGCCTATCTGTCGGAAACCTTCCGCGGGGCGTTCATGGCCATTCCCAAGGGGCA
GGCCGAAGCCGGCATGGCCTATGGCATGAGCAGCCTGCAAGTGTTCTTCCGGGTGCTGGT
GCCGCAGATGATTCGCCTGGCGATCCCCGGCTTCACCAACAACTGGCTGGTCCTGACCAA
GGCAACCGCACTGATTTCGGTAGTGGGCCTGCAGGACATGATGTTCAAGGCCAAGCAGGC
GGCCGATGCCACCCGCGAACCTTTCACCTTCTTCCTGGCGGTAGCGGCGCTGTACCTGGT
GATCACCAGTGTTTCGCTGCTGGCCCTGCGTTACCTCGAGAAGCGCTACTCGGTTGGCGT
AAAGGCGGCTGATCTATGATTTTCGACTACAACGTCATCTGGGAAGCGCTGCCGCTGTAC
CTGAGCGGCCTGCTGACCACCCTCAAGCTGCTGGCGCTGTCGCTGCTGTTCGGTTTGCTG
GCGGCGATCCCGCTGGGCCTGATGCGCGTTTCCAAGCAGCCTTTGGTGAACATGAGCGCC
TGGCTCTATACCTACGTGATCCGCGGCACGCCGATGCTGGTGCAGCTGTTTCTGATCTAC
TACGGCCTGGCCCAGTTCGAAGCGGTGCGTGAAAGCTTCCTCTGGCCGTGGCTGTCCAGT
GCAACCTTCTGTGCCTGCCTGGCCTTTGCCATCAACACCAGCGCCTATACCGCCGAGATC
ATCGCCGGCAGCCTCAAGGCCACGCCCCATGGCGAGATCGAGGCGGCCAAGGCCATGGGC
ATGTCGCGGGTCAAGATGTACCGCCGCATCCTCCTGCCATCGGCCCTGCGCCGGGCGCTG
CCGCAGTACAGCAACGAAGTGATCATGATGCTGCAGACCACCAGCCTGGCGTCGATCGTC
ACCCTGATCGACATCACCGGTGCAGCGCGCACGGTCAACGCCCAGTACTACCTGCCGTTC
GAGGCCTACATCACGGCCGGCGTGTTCTACCTGTGCCTGACCTTCATTCTGGTGCGCCTG
TTCAAGCTGGCTGAGCGCCGCTGGCTGGGCTACCTGGCGCCGCGCAAGCACTGACGGCCT
GCGCCCACTTTTTCGCCCTGAGCGTTAGCTCAAGACTGACTGCTTTGTGAGAATCGACAG
CATGTACAAACTCGAAATCCAAGACCTGCATAAACGCTACGGCAGTCACGAAGTGCTCAA
GGGCGTGTCCCTGGCGGCCAAGGCAGGCGACGTGATCAGCATCATCGGCTCCAGCGGTTC
GGGCAAAAGTACCTTCCTGCGCTGCATCAACCTGCTCGAGCAGCCGCACGCGGGCAAGAT
CCTGCTCAACAACGAAGAGTTGAAGCTGGTAGCCAACAAGGATGGCGCGCTCAAGGCCGC
CGATCCCAAGCAGCTGCAGCGCATGCGTTCGCGCCTGTCGATGGTGTTCCAGCACTTCAA
CCTGTGGTCGCACATGACCGCGCTGGAAAACATCATCGAAGCGCCGGTGCACGTGCTCGG
CATGTCGAAGAAAGACGCCCTGGAAAAAGCCGAGCACTACCTGGCCAAAGTCGGTGTCGC
CCACCGCAAGGACGCCTATCCTGGGCATATGTCCGGTGGTGAGCAGCAGCGCGTGGCGAT
TGCCCGGGCGCTGGCCATGGAGCCGGAAGTGATGCTGTTCGACGAGCCGACCTCGGCGCT
CGACCCGGAGCTGGTTGGCGACGTGCTCAAGGTCATGCAGTCGCTGGCACAGGAAGGCCG
GACCATGGTCGTGGTCACCCACGAAATGGGCTTTGCCCGTGAGGTGTCGAACCAGTTGGT
GTTCCTGCACAAGGGGCTGGTGGAAGAGAGCGGCAACCCGCGCGAAGTGCTGGTCAATCC
GCAGTCGGAACGTCTGCAGCAGTTCCTCTCGGGCAGCTTGAAGTAAGATTGCCGCTTTGC
ACCAAAATGGGTCATGCTGCGTATCAAGCGCAGCCTGACCAGGCTCTAACTTCTTGACCT
CTCTCAGGTTTCGGACCGCATCCCATGACCACCCAGCGAATCGGTTTTCTCATCTGGCCC
AGCACCAAAGCCCTGACCCTGGCGCTGGCCGAGGAGGTGTTGCGGGTAGCGCAGAAGGTT
CATCCGGAAGTGGTCTACGAGTTGTCCTTCCTGCAGGCCGAAGCGCCTGGCGAAGGTGCC
TGGCGCCTGCCGGGCGAGCCGTGGGCGGGCAAGCTCGAAGGCTGTCAGAAGCTGTTCCTG
CTGGCGGACGAGCCGCCGCAGGCCGTGGCCTCGAGCCTGGCCAGCGCACTCAAGCAACTG
GTGCGTGCCGGTTGCGTGGTCGGCGGCTTGTCGGCGGGGGTCTATCCGTTGGCGCAACTG
GGCCTGCTCGATGGTTACCGGGCCGCAGTGCACTGGCGCTGGCAGGATGATTTCGCCGAG
CGTTTCCCCAAGGTCATCGCCACCAGCCACCTGTTCGACTGGGACCGCGACCGCCTGACA
GCGTGCGGCGGCATGTCGGTGATCGACCTGTTGCTGGCGGTGCTGGCCCGCGATCATGGT
GCCGAGCTTGCCGGTGCGGTGTCGGAAGAACTGGTGGTCGAGCGCATTCGCGAGGGCGGC
GAGCGCCAGCGCATTCCGCTGCAGAACCGCCTGGGCTCCAGCCACCCGAAGCTGACCCAG
GCCGTGCTGCTGATGGAAGCCAATATCGAAGAGCCGCTGACCACCGACGAGATCGCCCAG
CATGTATGCGTCTCGCGCCGCCAACTGGAGCGGATCTTCAAGCAGTACCTCAATCGCGTG
CCGAGCCAGTATTACCTGGAGCTGCGGCTGAACAAGGCCCGGCAGATGCTGATGCAGACC
AGCAAGTCGATCATCCAGATCGGCCTCTCTTGCGGGTTTTCTTCCGGGCCGCATTTCTCC
AGTGCCTATCGCAACTTCTTCGGTGCCACGCCGCGCGAAGATCGTAACCAGCGACGAAGC
AGCAGCCCGTTCGAACTGTCTTCGGTGCCGGCCGAGCGCGGTTGATTTTTGATCGCGGGA
CAAGTCGGGTCGCCGCGATCGAACCGCCCATACAGAATCTCCCGCATATTCCCCGCAGCG
TTTAAACTGCGCCTTTGCGACCCTATTTGTCGCATTGCCGTAAGCCTTGGTAAAACAGGG
TTTGGCGCTATAAGAAGTTGTCGCTTGGCGGCAAGGTCAGGCGCCGATCTGTCCTTACAA
TCCCCCCATCGCTCGCCAGTTCCAGGCAGGCGTTCCTCTTCAGGAGACTCCGATGTCCGC
TCCGCAAGCTCCGGTGCAACGCGCCGATTTCGATCAAGTGATGGTCCCCAACTATGCACC
GGCGGCTTTCATTCCCGTCCGTGGAGCGGGCTCCCGCGTGTGGGATCAGGCGGGCCGCGA
GCTGATCGATTTCGCCGGCGGCATCGCCGTAAACGTGCTTGGCCATGCGCATCCGGCGCT
GGTTGGCGCCCTGACCGAGCAGGCCAACAAACTGTGGCACGTGTCCAACGTGTTCACCAA
CGAGCCGGCCCTGCGCCTGGCGCACAAGCTGGTCGACGCGACCTTTGCCGACCGTGCGTT
CTTCTGCAACTCCGGTGCCGAAGCCAACGAGGCCGCATTCAAGCTGGCCCGTCGTGTCGC
CCACGACCGTTTCGGCCCCGAGAAGCACGAAATCATCGCCACCGTTAACAGCTTCCACGG
TCGTACCCTGTTCACCGTCAGTGTCGGCGGCCAGCCGAAGTACTCCGACGGTTTCGGGCC
GAAAATCACCGGCATCAGCCATGTGCCGTACAACGACCTGGAAGCGCTCAAGGCACAGAT
CTCCGACAAGACCTGTGCTGTGGTCATCGAGCCGATCCAGGGTGAAAGCGGCGTGGTCCC
GGCTGACGTTGCCTACCTGCAAGGCGCCCGCGAGCTGTGCGACAAGCACAACGCGCTGCT
GATCTTCGACGAAGTGCAGACCGGCGTTGGCCGTACCGGCTCGCTGTTTGCCTATCAGCA
CTACGGTGTGACCCCGGACATCCTCTCCAGCGCCAAGAGCCTGGGCGGCGGTTTCCCGAT
CGGCGCCATGCTGACCACCGAAGACCTGGCCAAGCACCTGGCCGTCGGCACCCACGGCAC
CACCTACGGCGGCAACCCGCTGGCTTGTGCGGTGGCCAACGCCGTGCTGGATGTGGTCAA
CACCCCTGAAGTGCTGGCCGGCGTCAAGGCCAAGCACCAGAAGTTCAAGGCGCGCCTGGA
GCAGATCGGCGAGAAGTACGGCCTGTTCACCCAGGTACGTGGCGTTGGCCTGCTGATCGG
TTGCGTGTTGTCTGAAGCCTGGAAGGGCAAGGCCAAGGACGTCTTCAACGCCGCCGAGAA
AGAAGGCCTGATGGTCCTGCAAGCCGGCCCGGATGTCGTGCGTTTCGCCCCGAGCCTGGT
GGTCGAAGATGCCGACATCGACGAAGGCCTGGATCGTTTCGAGCGTGCCGCGGCAAAACT
GACTCAGGCCTGATTCACGCCTGCAGTCCTGTCATCGGCCCTGCGGGGCCGGTGATACCG
AATTCCAGAGCAGGTGCCTGCGGGCGCCTGCTGTTTTTATCTGAGCCGGCGGATGTCGGC
CTGTATACCCGAAAGGAGTGACACCATGCTGGTGATGCGCCCCGCGCAAATGGCTGATCT
GGGCGAAGTGCAGCGTCTTGCCGCAGACAGCCCCATTGGTGTCACGTCCTTGCCGGATGA
TGCCGGTCGCCTGAGCGACAAGATTGCCGCTTCGGAAACCTCCTTCGCCGCTGAAGTCAG
CTTCAACGGTGAAGAGAGCTACTTCTTTGTTCTCGAAGACAGCAGCAGCGGCAAGCTGGT
CGGCTGCTCGGCCATCGTTGCCTCGGCCGGCTATTCCGAGCCGTTCTACAGCTTTCGCAA
CGAGACCTTCGTGCATGCGTCGCGCGAGCTGAAGATCCACAACAAGATCCACGTCCTCTC
GCAGTGCCACGACCTGACCGGCAACAGCCTGCTGACCAGCTTCTACGTACTGCCGGAACT
GGTCGGCAGCGGCTGGGCCGAGCTCAACTCCCGTGGCCGCCTGCTGTTCATGGCCGCCCA
CCCGGAGCGCTTTGCCGAATCGGTGGTGACCGAGATTGTCGGCTACAGCGACGAGCATGG
TGATTCGCCGTTCTGGGACGCCATCGGGCGCAACTTCTTCGACCTCAACTACGCCGAGGC
CGAGCGCCTGTGCGGCCTCAAGAGCCGGACCTTCCTGGCCGAGCTGATGCCCCATTACCC
GATCTACGTGCCTCTGCTGCCGGACGCCGCGCAGGAGGCCATGGGCCAGGTGCATCCGCG
GGCGCAGATCACCTTCGACATCCTGATGCGCGAAGGCTTCGAGACCGATCACTACATCGA
CATTTTCGACGGCGGCCCGACCCTGCATGCGCGGGTTTCCGGGATCCGCTCGATTGCCCA
GAGCCGGGTGATGCCGGTCAAGCTGGACGACTCTGCCAGCAAGGGCGGGCGCCCGTACCT
GGTCAGCAATGGCCAGTTGCAGGACTACCGCGCAGTGCTGCTGGAGCTCGACTGGGCCCC
CGGCAAGCCGGTCAGCCTCAGTCTTGAAGCCGCCGAAGCCCTGGGCGTCGGCGAAGGCGC
CAGCGTGCGTCTGGTCGCGGTTTGATCCCTGCGGTTCGATAATCGAGCACCCAGGTCGAG
TTTTGCGGCAGGCCAAAGGCCGCCGCCCGAGGAGATAGCATGATCGTTCGTCCCGTACGC
AGCAGCGATTTACCCGCGCTGATCGAGCTGGCGCGCAGCACCGGCACCGGCCTGACCACC
TTGCCGGCCAATGAAGAGCGCCTGTCGCACCGGGTCGGCTGGGCCGAGAAAACCTTCCGT
GGCGAAGCCGAGCGCGGCGATGCCGACTACCTGTTCGTGCTGGAAAACGACGAAGGCGTG
GTGGTGGGTATCTCTGCCATCGCCGGCGCGGTCGGCCTGCGTGAGCCCTGGTACAACTAC
CGGGTCGGCCTGACCGTCAGCGCTTCCCAGGAGCTGAACATCTACCGGGAAATTCCCACC
CTGTTCCTGGCCAACGACCTGACCGGCAACTCCGAACTGTGCTCGCTGTTCCTGCGCGCC
GATCACCGCAGTGGCCTCAATGGCCGCCTGCTGGCCAAGGCGCGGTTGCTGTTTATCGCC
GAGTTCCCGGAGCTGTTCGGCAACAAGATCATTGCCGAAATGCGCGGTATGTCCGACGAG
CAGGGTCGTTCGCCGTTCTGGGAAAGCCTGGGCCGGCACTTCTTCAAGATGGAATTCAGC
CAGGCCGACTACCTGACCGGTGTCGGCAACAAGGCCTTCATTGCCGAGCTGATGCCCAAG
TTTCCGCTGTACACCTGCTTCCTCTCGGAAGCGGCGCGCAACGTCATTGGCCGTGTGCAC
ACCGACACAGAGCCTGCGCTGGCGATGCTCAAGAGCGAAGGTTTCAGCTACCAGGGCTAT
GTCGATATCTTTGACGCAGGCCCTGCGGTGGAGTGCGAGACCGCCAAGATTCGTGCGGTG
CACGACAGCCAGGCACTGGTGCTGGCTGTTGGCACTCCAGGCGACGATGCCACCCCCTTC
ATCATCCACAACCGCAAGCGTGAAGACTGCCGCATTACTGCCGCACCGGCGCGCCTTGCT
GCCGGCACCCTGGTGGTCGATCCTCAGACCGCCAAACGCCTGCGCCTGAGCGCTGGTGAC
CAGGTGCGTGCGGTACCACTGTCTGCTGCCCGGGAGGCCAAATAATGACGACTCACTTTA
TCGCCGGCAGTTGGCAGGCAGGGCAGGGCGAAGCGCTGCAATCACTTAACCCGGTCAGCC
AGCAGGTTGTCTGGCAAGGCCAGGGCGCCAACGCCGGGCAGGTCGACAGTGCGGTCAAGG
CCGCGCGCCAGGCCTTTGCCGGCTGGGCGCTGCAGTCGCTGGAAGCGCGCATCAGCGTGC
TCGAAGCCTTTGCCGCGGCGCTCAAGGCCAATGCCGACGAGCTGGCGCGCTGCATCGGTG
AAGAAACCGGCAAGCCGCTGTGGGAAGCCGCCACCGAAGTGACCAGCATGGTCAACAAGG
TAGCGATTTCGGTACAGAGCTACCGCGAACGCACCGGTGAAAAGAGCGGCCCGCTGGCCG
ATGCCACCGCCGTGCTGCGCCATAAGCCTCACGGTGTGGTTGCAGTGTTCGGCCCGTACA
ACTTCCCCGGCCACCTGCCCAACGGGCATATTGTCCCGGCGCTGCTGGCCGGTAATACCG
TGGTGTTCAAGCCCAGCGAGCTGACTCCGAAAGTCGCCGAGCTGACGGTCAAGTGCTGGA
TCGACGCCGGCCTGCCGGCAGGCGTGCTCAACCTGGTCCAGGGCGCCCGCGAAACCGGCG
TGGCCCTGGCTGCCAACCCGGGCATCGACGGCTTGTTCTTCACCGGCTCCAGCCGCACCG
GCAACCTGCTGCACCAGCAGTTCGCCGGGCGCCCGGACAAGATCCTGGCCCTGGAGATGG
GCGGCAACAACCCGCTGGTGGTCGACGAGGTCAAGGACCTTGACGCTGCGGTGTACACCA
TCATCCAGTCGGCGTTCATTTCCGCCGGCCAGCGCTGCACCTGCGCGCGCCGCCTGCTGG
TGCCGCAAGGCGCCTGGGGCGATGCGCTGCTCAAACGCCTGGTCGAAGTGAGCAAGAACA
TTACGGTCGGTGCCTTCGACCAGCAGCCGGCGCCGTTCATGGGCTCGGTGATTTCCCTGG
GCGCGGCCAAGGCACTGCTCGATGCTCAGGCGCACCTGCTCGGCAACGGCGGCGTGTCGC
TGCTGCCAATGACCAAGCCGCAAGCCACCGCTGCCCTGCTGACCCCGGGCATCATCGATG
TCAGCGCAGTCGCCGAGCGCCTGGACGAAGAGTTCTTCGGCCCGCTGCTGCAGGTGATTC
GCTACAGTGATTTCGATGCGGCCATCGCCGAGGCCAACAACACCCAGTACGGCCTGGCCG
CCGGCCTGTTGTCCGATTCCCACGCGCGCTATCAGTACTTCTGGCTGCAAAGCCGCGCCG
GCATCGTCAACTGGAACAAGCAACTGACCGGCGCCGCCAGCAGCGCGCCATTCGGTGGCG
TGGGCGCCAGCGGCAACCACCGCGCCAGTGCCTATTACGCGGCTGATTATTGCGCTTACC
CGGTAGCCTCGCTGGAGACCGCCAGCCTGACCCTGCCTGCGACACTGACGCCCGGCGTCT
CCCTATAACAAAAGGTCCACGGAGCCTTGCCGATGAAATCGTTTGAAGTGAATTTTGATG
GTCTGGTCGGACCGACGCACAACTACGGCGGGCTGTCGTACGGTAACGTTGCTTCGCAAA
GCAACAGCCAGCAGGCATCCAACCCGCGTGAAGCGGCGCGTCAGGGCCTGGCGAAGATGA
AGGCGTTGATGGAGATGGGCTTCCAGCAGGGCGTACTGGCCCCGCAGGAGCGCCCGGACG
TGGCAGCACTACGCCGCCTGGGTTTCACTGGAACCGACGCACAAGTGATCGAGCGTGCCG
CCAAAGAGGCCATGCCGTTGCTGGTCGCCAGCTGCTCGGCCTCGAGCATGTGGGTGGCCA
ACGCCGCCACCGTCAGCCCCAGTGCCGACACTGCGGACGGCCGCGTGCACTTCACCGCCG
CCAACCTCAACTGCAAGTACCACCGCAGCATCGAGCACCCGACCACCAGCCGCGTGCTCG
GCGCCATGTTTGCTGATAACAAGCATTTTGCCCACCACGCCGCTTTGCCGGCGGTAGCGC
AGTTCGGTGACGAAGGCGCGGCCAACCACACACGTTTCTGCCGCAGCTACGGCGAGGCTG
GTGTGGAGTTCTTCGTCTATGGCCGCAGCGCCTTCGACACCCGCTACCCGGCGCCACAGA
AGTACCCGGCACGCCAGACGCTTGAGGCGTCGCAAGCCGTCGCACGCCTGCACGGCCTGA
GCGAGGAGGGCGTGGTCTTCGCCCAGCAGAACCCGGCGGTGATCGACCAGGGCGTGTTCC
ACAACGACGTGATCGCGGTAGGTAACGGCGAAGTGCTGTTCTACCACGAGGACGCCTTCC
TCGAGACCGAGGCGATGCTTGGCGAACTGCAGGCTAAACTGGCTAAACGAGGCGGCAACT
TCAAGGCGATCTGCGTACCGCGCTCGGCTGTGACGGTAGAGGACGCGGTGCGTTCGTACC
TGTTCAACAGCCAGTTGCTGTCGCGCGCCGATGGTTCGATGCTGCTGATCGTGCCGGAAG
AGTGTCGCAACAACGAGCGGGTCTGGGCCTATCTGTCGTCCCTGACCCGCTCGGGCGGGC
CGGTCGGCGAGGTCAAGGTCTTCGACCTCAAGCAAAGCATGCAGAACGGTGGCGGGCCGG
CGTGCCTGCGCTTGCGTGTGGCATTGAATGAAACGGAACTGGCGGCGGTCAATCCAGGCG
TTATCATGACCGCACCGCTGTACGACACCTTGACCCAATGGGTCGACAAGCACTACCGCG
ATCGCCTGAGCGAAACCGACCTGGCCGATCCGCAGCTGTTGCTGGAATGTCGTACGGCAC
TGGATGAACTGACCCAGATCCTCAAACTGGGTTCGGTCTATCCGTTCCAACTCCAACCTT
GAGAGAGAACTCGACTATGTCCGACGCCCTGCAGCTGATCCTTGAAGATGAAGATGGTAC
CCAGCTGGAAACTTCCTGCACCCGCTTTGCGGTGGTCTGGCAAGGCAAGGAGGTATGGAT
TCAGCAGGATGGCCGTGGTCAGCTGCTGATCGGCGTCGACGTTGAAGAAGACGACACCGA
GTACGCCAACCTGCTGCTGCGCCCGCTGGCCACCAACCTGGTGAGCCTGCAGCTGGAAAT
GGAACCGGCCGATGCCGGCGACGATGATGATCACGTCCATGGTCCCGATTGCGGCCACCA
TCACTAAGGAATAGCCCATGCTCGCCCTCGGCAAACTGCTTGAACTGACCCTGGCTGGTC
GTGAACCGGCAGAGAAGACCCAGCTGACTGTCGAAGGCGTACGCATGCGCTGGCTCGGCG
AGGGCGCCCTCGAAGTGCGCCCGCCCGATGCCCTTGACAATGGCCTGGACCTGCTGCTGT
CGGCGGGTATCCATGGCAACGAAACCGCACCGATCGAGCTGCTTGACCGGTTGCTGCACG
ACATTGCCCGCGGCGATCTCAAGCCGCGCGCGCGTATTCTGTTCCTGTTCGGTAACCCTG
ACGCGATCCGCCGCGGCGAGCGTTATATCGAGCAAGACGTCAACCGCCTGTTCAATGGTC
GCCACGATCAGACCAGCGGCCCCGAGGCCCTGCGCGCCTGCGAGCTGGAGCGCCTGGCGG
CGACTTTCTTCAGTGTGCCTGATCGCACCCGCCTGCATTACGACCTGCACACCGCCATTC
GCGGTTCGAAGATCGAGCAGTTCGCGCTCTATCCGTACAAGGAAGGCCGCCAGCATTCGC
GCCGCGAACTGGCGCGCCTGAGCGCGGCCGGCATGGAGGCGGTGCTGCTGCAGAGCAAGG
TGTCGATCACCTTCACGGCCTACACCTATGAGCAACTGGGGGCCGAAGCTTTTACCCTGG
AACTTGGCAAGGCGCGGCCGTTCGGAGAGAACGGCGCGGTCAACGTCGATCGCCTGGAAA
CCCGCCTCAAACAGATTATCGATGGCACCGAACCCGAGCCGCCTGAGGCCCTGGATGGAT
TGAAACTGTTCAGCGTGGCGCGCGAGATCATCAAGCACAGCGAGCATTTTCGCCTGAACC
TGCCGGCCGATGTCGAGAATTTCTCAGAGCTCGAACCCGGCTATCTGCTGGCCGAGGACA
TCGCCGATACCCGCTGGATTGTCGAAGAGCAGGGCGCGCGCATCATCTTCCCCAACCCGA
AAGTCAAGAACGGCCTTCGGGCGGGGATTTTGATCGTGCCCGCCAACCCCGAACAGCTAG
GCTGATTGGGTGGGAGCGGGCTTGCCCCGCGATTGCGATCTACCTGCTGCATCGCATCGC
GGGACAAGCCCGCTCCTACAAGGTTATTCAGCCGGCCATCTTCTGTGGCACTTCATTGCG
ACGCAGAGCGCGCAACTTCTGCAACGTATCGGCACAGGTCTTGGCCGCTTCGGCACCCTT
GACCAGGAAGTGTTCGAAGTAGAAGTTCTGGTGCTCGTCGCCGGCATGGAAGTGGTGCGG
GGTCAGCACTACCGAGAACACCGGCACTTCGGTTTCCAGTTGCACCTGCATCAGGCCGCT
GATCACCGACTGGGCGACGAACTCGTGGCGGTACAGGCCGCCATCGACCACCAGGCCGGC
AGCCACGATGCCAGCGTAGCGGCCGCCACGGGCCAGCAGCTTGGCGTGCAGGGGGATCTC
GAAAGCGCCGCCGACTTCGAAGAAGTCGATGTCGCTGGGCTGATAGCCTTGTTTACCCAT
TTCCTCGACGAATGCCTTGCGCGCCTGGTCGACAATATCTTTGTGCCAGCAAGCCTGGAT
GAAGGCGATGCGCTCGTGGGAAGGGTTCTTGCTATCGATTGCGGTAGGTTGCATTGAAAC
GGACTCCTGTTTGTATGAGAAACAGGGCGCTGGATCGAAGGGGATTTCGCCGTGCAGGTG
CAAAGCGACAGGCGCGGCTGCGCCTATCCCGTTCTCTCTTTATCCGGACTATGACCGTCG
GCCCCGGAATCACACCGGGTCTGCTGACCTTACAGGCTGGCCTGCAAGCGCTCGCGGGCT
ATGCGCATTGCGCGCAATTACCGCCGGTGGGGAATTGCACCCCGCCCTGAGAACGTTGCC
ACCGGTATCGGCGGCGGGGAATTATTAGCACAGATGTCAGGTAAACGTATAGGCTGCTAA
CGGTTTTTTCCGGATGAACGACATTTCATCAGGGAAACCTTGCCAATTTTTTTATACGGC
CCCAGTAATACCGTGTCACCAGATCACAACAGGCCCTGAGAGGCCGGGCAGGGTGCCAGC
GAGCGGTTTTTCGCTGACGTTGTCGTTGCAGGCCGTCCAATTGACGGTTTCTATAGCATA
AACACACTGCACCCGAGCCTAAGGCCCGATATAATGCGGCCCTTTGCCGTCGTTTCGTCA
ATTTGACGCAAGCATTTGCCTTAAGGCCGCCGTTTCCGTGGAAGAACCTATGAAAAGCGC
AGAAATCCGTGAAGCCTTCCTTCGCTTCTTCGAAGAGCAGGGACACACCCGAGTTGCCTC
CAGCTCCTTGATTCCGGGCAACGACCCGACCCTGCTGTTCACCAACGCGGGGATGAACCA
GTTCAAGGACTGCTTCCTTGGCCAGGAAAAGCGCGCCTATACCCGCGCGACCAGCAGCCA
GAAATGCGTGCGCGCCGGTGGCAAGAACAGCGACCTGGAAAACGTCGGCTACACCGCCCG
TCACCACACCTTCTTCGAAATGCTGGGCAACTTCAGCTTCGGTGATTACTTCAAGAAGGA
CGCGATCACCTACGCCTGGACCTTCCTGACCAAGGTGCTGAACCTGCCGGAAGAGAAACT
CTGGGTCACCGTCTATGCCAGCGACGACGAGGCATACGACATCTGGACCCAAGAGATCGG
CGTACCGGCCGAGCGCATGGTGCGCATTGGCGACAACAAGGGCGCGCCCTACGCCTCCGA
CAACTTCTGGACCATGGGCGATACCGGCCCGTGCGGCCCTTGCACCGAGATCTTCTATGA
TCACGGCGCCGACATCTGGGGCGGCCCGCCCGGCTCGCCGGAAGAAGATGGCGACCGTTA
CATCGAGATCTGGAACAACGTTTTCATGCAGTTCAACCGCACTGCCGATGGCGTGCTGCA
CCCGCTGCCTGCACCGTCGGTGGATACCGGCATGGGCCTGGAACGCATCAGTGCGGTCAT
GCAGCATGTGCACTCGAACTACGAGATCGATCTGTTCCGCAACCTGCTCAGCGCTTCGGC
CGCGGCCATCGGCTGCGCCAATGCCGAGCAGTCGTCGCTCAAGGTGGTCTCCGACCACAT
CCGTTCTTGCAGCTTCCTGATTGCCGACGGCGTGCTGCCGTCCAACGAAGGCCGCGGCTA
CGTCCTGCGCCGCATCATCCGTCGCGCCTGCCGCCACGGTAACAAGCTGGGCGCCACCGG
CAGCTTCTTCTACAAGATCGTCGCCGCCCTGGTCGCCGAGATGGGCGAAGCCTTCCCCGA
GCTCAAGCAGCAGCAGGCCAACATCGAGCGCGTGCTCAAGGCTGAAGAAGAGCAGTTCGC
CAAGACCCTGGAGCAGGGCCTGAAGATCCTCGAGCAGGACCTGGCCGAGCTCAAGGGCAC
CGTGGTGCCGGGTGACGTGGTGTTCAAACTGTACGACACCTATGGCTTCCCGATGGACCT
GACCGCCGACATCGCCCGCGAACGCGAGCTGACCATCGACGAAGCAGGCTTCGAGCGCGA
GATGGAAGCCCAGCGTGAGCGTGCCCGCTCCGCCAGCGCCTTCGGCCTGGACTACAACAC
CCTGGTCAAGGTTGACGTGGCCACCGAGTTCACCGGCTACAACGCCACCGAAGGCAGCGC
CAGCATCGTTGCTCTTTATAAGGACGGCAAGGTTGTCGAGCAGCTGGGCGAAGGCGAGGA
GGGCGTGGTCATCCTCGACCGCACGCCGTTCTACGCCGAGTCCGGTGGCCAGGTGGGCGA
CACCGGCTACCTGCAGGCCGACAACGTGCGCTTTGACGTGCGCGACACCACCAAGACCGG
CGGCGCCTTCCTGCACCACGGTGTGGTGGCCAGCGGCACCCTGACTGTCGGCACCCAGGT
GCAGACCCGGGTCGATGCCGACGTCCAGCACGCCACCTCGCTGAACCACTCTGCCACCCA
CCTGCTGCACGCTGCGCTGCGCCAGGTGCTGGGCGATCACGTACAACAGAAGGGCTCGCT
GGTCGATAGCCAGCGCCTGCGCTTCGACTTCAGTCACTTCGAGGCGGTCAAGCCGGAGCA
GCTCAAGGCCCTGGAAGACATCGTCAACCGCGAAGTGCGCAAGAACTCCGAGGTGAAAAC
CGAAGAGACCGATATCGAAACCGCCAAGCAGAAGGGCGCCATGGCGCTGTTCGGCGAGAA
GTACGGCGACAGCGTGCGGGTGCTGAGCATGGGCGGCGATTTCTCCGTCGAGCTGTGCGG
CGGTATCCACGCCAAGCGTACCGGTGATATCGGCCTGCTCAAGATCATCAGCGAAGGTGG
CGTGGCCTCCGGCGTACGCCGGATCGAAGCGGTCACCGGCGCTGCCGCACTGGCTTACCT
GAACGCTGCCGAAGAGCAGCTCAAGGAAGCCGCGCAACTGGTCAAGGGTAGCCGCGAAAA
CCTGATCGACAAGCTCTCGGCAGTGCTGGAGCGCAACCGCCAGCTGGAAAAACAGCTGGA
GCAACTGCAGGCCAAGGCCGCCAGCGCTGCTGGCGACGACCTGTCCAGTGCAGCCGTCGA
GGTCAAGGGCGTGAAAGTCCTGGCCGCGCGTCTGGATGGCCAGGATGGCAAGGCGCTGCT
GGCGCTGGTCGATCAACTGAAGAACAAACTCGGCCGCGCAGTGATCCTGCTCGGCAGTGT
CCATGAGGAAAAGGTCGTACTGGTTGCCGGTGTGACCAAAGACCTGACTGGCCAACTCAA
AGCCGGTGATTTGATGAAGCAAGCCGCTGCCGCGGTGGGTGGCAAGGGCGGTGGTCGTCC
GGACATGGCGCAAGGTGGTGGCGTAGACACCGCCGCGCTGGACAGCGCGCTGGCCCTGAC
CGTGCCATTCGTGGAGCAGGGCGTTTAAGGCGTACATCGGCCCGCCGTCCAGTGGCGGGC
CATGGCGTCGTTTGAATGTTTATTGGGTGCCCTTCATGGGCTGAGGCGGCTTTGAAATGG
CGTTGATCGTACAGAAATTTGGCGGTACCTCGGTCGGCACAGTCGAGCGAATCGAGCAGG
TTGCCGACAAGGTCAAGAAGTTCCGCGAAGCCGGCGATGACCTGGTGGTAGTACTGTCGG
CGATGAGCGGCGAAACCAATCGCCTGATCGACCTGGCCAAGAAGATCAGCGATCAGCCGG
TTCCGCGTGAACTGGATGTGATCGTCTCCACTGGCGAGCAGGTGACTATCGCCTTGCTGG
CCATGGCCCTGATCAAACGTGGTATTCCGGCGGTGTCCTACACCGGTAACCAGGTGCGGA
TCCTCACCGACAGCGCGCACAACAAGGCGCGCATCCTGCAGATTGACGACCAGAAGATTC
GTGGCGACCTCAAGGCCGGCCGCGTGGTGGTGGTTGCAGGTTTCCAGGGGGTCGACGAGC
ACGGCAACATCACCACCCTCGGTCGCGGTGGCTCCGACACCACCGGCGTGGCCCTGGCGG
CAGCGCTCAAGGCGGACGAGTGCCAGATCTACACCGATGTCGATGGTGTCTACACCACCG
ACCCGCGCGTGGTGGCCCAGGCCCAGCGCCTGGACAAGATCACCTTCGAAGAGATGCTGG
AAATGGCCAGCCTCGGTTCCAAGGTGCTGCAGATCCGCGCCGTCGAGTTCGCCGGCAAGT
ACAACGTCCCGCTGCGCGTGCTGCACAGCTTCCAGGAGGGTCCGGGTACCCTCATTACCA
TTGATGAAGAGGAATCCATGGAACAGCCGATCATTTCCGGCATCGCCTTCAATCGCGATG
AAGCCAAGCTGACCATCCGTGGCGTACCGGATACCCCGGGCGTTGCTTTCAAGATCCTCG
GCCCTATCAGTGCCGCGAACATCGAAGTCGACATGATCGTGCAGAACGTTTCGCACGATA
ACACCACCGACTTCACCTTCACCGTGCATCGCAACGACTACGACAAGGCCCACAAGGTCC
TGGACAAGACCGCCGCCGAGCTCAACGCTCGCGAAGTGGTAGGTGACACCAACATCGCCA
AGGTCTCGATCGTCGGCGTCGGCATGCGTTCCCACGCCGGTGTTGCCAGCCGCATGTTCG
AAGCGCTGGCCAAGGAGAGCATCAACATCCAGATGATCTCCACCTCCGAGATCAAGGTCT
CGGTGGTAATAGAAGAGAAGTACCTGGAGCTGGCAGTGCGCGCCCTGCACACCGCCTTCG
AGCTGGACGCCCCTGCCCGACAGGGCGAGTAAGGCGGCTGCCTCTGGGGGCGCGGCCATG
CCGCGCCCTTCGTGTTTCTGGCTGGCGTGAGAAATCTGTGCTTTTGCTCGCGCTAGTCAA
TACTTAGGCGTAGGTCAGCAGCCGTCACGGGTTGTAGGCTGAAGCCCTTTTTTTTGCAGA
CTGTTATCCCTGAACTGAATTGCGTGAGGAGAAAGCTATGTTGATTCTGACTCGTCGGTG
CGCCGAGAGCCTGATCATTGGCGACGGCGAAATCACCGTGACCGTGCTCGGCGTCAAAGG
AAACCAAGTGCGGATAGGGGTCAACGCCCCTAAAGAAGTGGCCGTCCACCGTGAGGAAAT
CTACCTGCGGATCAAGAAAGAGAAGGACGAAGAACCAACCCATTAATTTTTATCGAGTTT
TTTTCAAAAAAGAGTTTGCAAACGGGGAAGGGTCTGGTTATTATACGCCCCGTGTTGCGG
AGAGGTGGCCGAGTGGCCGAAGGCGCTCCCCTGCTAAGGGAGTATACCTCACAAGGGTAT
CGGGGGTTCGAATCCCCCCTTCTCCGCCATTATTCATGTAGGACGCTGTAATCTGCCTGA
ATCGCCTAAGTCGTTGAAATTAAACGAAAAAGTGGTTGGCAAAATGATTTAGCGGCCTAT
AATGCGCGGTAACAAATGCACTCATAGCTCAGCTGGATAGAGTACTCGGCTACGAACCGA
GCGGTCGGAGGTTCGAATCCTCCTGAGTGCACCATACGACGAAGCGGTTTTCAACTTGAA
TGCTGCTTCAGCTGCAACCAGAGGTGATCTGGTCCATCAAGCGCCAACCCTGCACTCATA
GCTCAGCTGGATAGAGTACTCGGCTACGAACCGAGCGGTCGGAGGTTCGAATCCTCCTGA
GTGCACCATACATCGAAGCAGTTTTCAGTTTGAAAGTTGCTTTAGCTGTAACCAGAGGTG
ATCTGGTCCATCAAGCGCCAACCTGCACTCATAGCTCAGCTGGATAGAGTACTCGGCTAC
GAACCGAGCGGTCGGAGGTTCGAATCCTCCTGAGTGCACCATACAACAGAAAGCCCGCCT
ATCAAGGCGGGCTTTTTGCTTTCCGGCATTCATCTTCCGGTAAGGCGCGATGAATAGACT
GTCATCGTGGCCGTGCCAGCCCCGCGCTGTTTTTTGCCTATCCCGATGTGTTTTTTTTCG
CGCTACCGCCGTCGCACTGTTGCCTGCATACGTTGTCACAAGTATGTCTCGCAAACGATT
GTTCTAGCCGCGATTTTTTCAGCACCCTGACAGCTCAAGCGGTGTATGATTGCGCCCGTC
AGCCCCGCCGGGGCTTGTGGAATACCACCATGGACTTACCCAGTAGTTACTCAATAGCAA
GTTTTGCCAATCAAGAATTGACTGATTGATCTCCCGGCGTGCTCCGCTGCTGGGAGTGGA
GTTCGCCTATGACTGAAGTAGAAGTAAAAAAGACGCAAGAAAGCCTGCAGGATCGCCTGG
CCCAGGTGGTCGAACTGCTGCAGCGTCAACGCGTGGTCGAAGACCTGACCCACCGTCAGG
AAGGTCATCACCATGACCTGGTAGAAAACCTCGTTCACCGCCAGAACCTGGTCGAGTTGC
AACGCAAGCTCGACGACCTGCACTCCGCCGACGTTGCCTACATTCTCGAAGCCTTGCCGC
TGGACGATCGTCTGACCGTCTGGCAACTGGTCAAGGCCGAGCGCGACGGTGACATCCTCC
TCGAAGTGTCCGACTCGGTCCGCGAGACCCTGATCGCCGACATGGACGATCACGAGCTGC
TCGCTGCTGCCAAGGAAATGGACGCCGACGAACTGGCTGACCTGGCGCCCGAGCTGCCCC
GTGACGTTGTCCACGAGCTGATGGAAAGCCTCGATGCCCAGCAGCGCGAACGCGTGCGTT
CGGCCCTGAGCTACGACGAGGACCAGGTCGGTGCATTGATGGACTTCGAGATGGTCACCA
TCCGCGAAGACGTCAGCCTCGAAGTGGTATTGCGCTACCTGCGCCGGCTCAAGGAGCTGC
CAGGCCACACCGATAAACTGTTCGTGGTCGATTACGACGGCATCCTCAAGGGCGTGCTGC
CGATCAAGCGCTTGCTGGTCAACGACCCGGAGAAGAAAGTCGCCGAGGTCATGGCCAGCG
ATCCGGTGAGCTTCCATCCGGATGAAGACGCCTACGATGCCGCTCAGGCGTTCGAGCGTT
ACGACTTGATTTCCGCGCCGGTGGTGGACAAGAGCGATCGCCTGATCGGCCGTCTGACCA
TCGATGAAATGGTCGACCTGATTCGTGAAGAAAGCGAAAGCGAAGTGCTGAGCATGGCCG
GTCTGCGCGAAGAAGAAGACATCTTCGCCTCGGTCTGGCGCTCGCTGCGCAACCGCTGGG
CGTGGCTGGCAATTAACCTGATCACTGCCTTCGTCGCCTCGCGGGTGATCGGCCTGTTCG
AAGGCTCGATCGAAAAACTGGTGGCACTGGCGGCGCTGATGCCGATCGTTGCCGGTATCG
GCGGCAACTCAGGCAACCAGACCATCACCATGATCGTGCGCGCCATGGCCCTCGACCAGG
TCAGCCCCGGCAACACCTCGCGGTTGATGCGCAAGGAGCTAGCGGTGTCGCTGATCAACG
GCCTGATCTGGGGCGGAGTGATTGGTGTGGTCGCCTACCTGCTGTATGACAGCTGGTCGC
TCGGCGTGGTCATGACCGGTGCCATGACCCTCAACTTGTTGCTGGCGGCGCTGATGGGGG
TGTTGATCCCGATGACCCTGGTGCGCCTGGGCCGCGATCCGGCGATGGGCTCCAGCGTGA
TGATCACGGCGGTGACCGACAGTGGTGGCTTCTTCATCTTCCTGGGCCTTGCCACCATCT
TCCTGCTCTGATTGAGCATCCGACAAAAAACACCCCTCGCGAGGGGTGTTTTTTTGCCTG
GCGTTTATTGCTCGGTGAGGTGCTCGATAAAGGTCGAGCCGCTGTAGCACTCGCGGAACA
ACCCGGCCTGCACCAGGCGTGGCATCACCTGTTCAAGGAACAGGTGCACCGATTCCAGCG
AGCCACCGGGCGCCGCGATGAAGCCATCGATGGCACCGGATGCAGCCCATTCGACAATAC
TCTCGACGGCATCGTCCACCGTACCGATCACCTGCCAGTGTGCAGCCGAGATCACCTCTG
GGCGCAACAGTAACTCACTGACCCGCAGCGATTCACGTTCGATCAGGCGTCGCAGCAGGT
TGGTGTGGGTACGGCTGCCAGGATTGCTCACGGGCGCAGGCAGGTCAGCGGCGGTGATCG
GGCGGTCTTCTGGCCATTGGTTGAGGTCGAGCCCGGTCATCTCCTTGATCGAGGCAAACT
TGCGCGGCTTGTCGATGCGCGCGTGGGTGCACATGAACAGCTCGCGGGCCTGTTCGCGGG
TCTCGGCCAGGTACAGGCTCAGGCCGGGCAGCAGGCGAATGTCGGCCGGATCGCGGCCGT
GTTTTTCAGCGCGGCGGGACAGGTCGTGACGCAGCTCGAGCGCAGCGTCGATATCCGGCG
TGGGGGCGAATACCAGGTCGGCCACCGACGCGGCAAAGTCACGGCCCGAATCGGATGCGC
CGGCTTGCACCAGCGGGATTCGGGTGTTGGCGTACACCGGCAGGTTGAGTGGGCCCTTGA
CCTTCAGGTGAGCGCCGTCGTGGTCGATCGGGCGAACCTGTGAGGCGTCGGCGTAACGGC
CCGTGCTGCGATCCAGTTTCAGGGCGTCGCTGGGGAAGCTGTCCCACAGCTGATGAACCA
CCCGGGTGAACTCCGCAGCCCGCTGGTAACGCTCATCGGCACTGGGCATTGCCGTCAGGC
CGAAATTCTCGTGGCCTTGCAGCGCGGTGACGATGTTCCAGCCGACCCGGCCCTTGCTGA
TCCAGTTCAAAGACTGCAACTGGCGGGCGACTACATAGGGCGGCAGGAAGGTGGTCGATA
CGGTCGAAACCAGGCCGATCTTCGAGGTGTGCTGGGCAACTGCGGCGAGCAGGATGCTCG
GGTCGAGGCTGGCGAAGCCCGAGCCGCTTTCGAGCATCTCCGGCACCAAAGCATGAACAT
CGGGGCGAAAGACAAAGTCCAGGTGCGTAGCTTCTGCGCGCTTGGCCAGATCAATCGCAA
ACTCGGCGGTGAAAATACCTTCTATGTTGCTGTTCTCGCGCCGCCAGCCATCGCCGCTCA
ACCAGGTCGGTGCCAGTGACAGGCCAATGTGCAGGCGCTTGGGGGTACTCATCCTTGCAA
TTCTCCTTGTGGTCTTTTGATGGACTCAGAACGCGCCCTTGACGCCGACGCCGACCATGC
GCGGCAGGGTCATGCTCGCCTCGGTGCCGCCGATGCCGCGGTTCTGCTGCATATAGGTGG
GCGAGCGGTCGTCGAACACGTTCTTCACGTAGCCGTACAGCTGCACCTGCTTGTTGAACT
GGTAACTCATCCGCGCATCGGTGAGGGTGTAGGGCTTCACCGAGTAGGACGAGGTGTTGG
CGGTGTCGGAGTAATAGCCATCCAGGTGACGGACCTGGACGTTGAGGTTGAGTTTGTCGG
TGATGTCCCAGCTCGGGCCAAAGCTCAGGGTGTAACCGGGGGAGCGGGCAAACTCGTTGG
CCTGGTAGTCGGCGTTGCTGGAGATCTTGTCGATGCGTGTACGCAAGGCGCCGGCACTGG
CCTTGAGGGTCAGGTTGTCGAGCACACGGTAGTCGGCGCTCAGCTCCAGGCCATAGGCGT
GGGCCTTTTCGGCGTTGATGGTGTAGGACTGGGCGACACCCGGGGAAATCACCACCGGGA
TGTTGTACTGAGCGTCCTTGAAGTCCATGTAGAACAGGTTGCTGCTGAGGATCAGGCGGT
CGTCGAGCAGGTTGGCGCGGCTGAACAGCTCATAGTTCCAGATCGACTCTTCCTTGAAGT
ACGCCCATTGCCGGGTGGTCAGGTTGAGCGACACGCCACCGGGATTGTAACCGCGGCTGA
CCAGGGCGCCGACGGTCCAGTCCGGCGTCGCTGCGTAAGCCAGCGAGACCTTGGGCAGCA
GGGCGGAGAAGGTTTTCTCGTAGTCCAGTGCCGTCGGTGCCAGCACCGAATTGCCCTGGC
GCTCGATGTGATCCTGCTGAAAGCGCAGGCCGGTGCTCAAGGTCCAGCGCTCACTCAGGC
GGTAGCTGAGTTCGCCGAAGATGCCGAGGTTCTCCTTGGTGTCATCGAAGGCCGAGAGCC
CGCGCAGGTTCAGGGTTTCGTCGGTCTTGGTGTGGGCGTAGTAGATGCCACCCATGCCGC
TTAGGGTATCCAGGGCGTCGCCGAAGGTGATGCGCGATTCGTTGGAGGCGTTTTTCTGCT
TGATATCGGCGTCGCCTTCGCCGGCGATGCCGGTGAACCGCTGCACGTTGGACAGCGAGT
ATTGCGCCTGGTTGAACAGTTTGATGCCGTTGTCGAAGTCGTAGCTGACATCCACCACGC
TGGTGTTGGTGTCCTGCTCCCAACTGGGCATGGTGGTGGTGTCGTGGTCGAGCTTGTGCA
AGGGCGCCGAGGCGGCCTCCTGGCTTGGACGGTTGCTGTCGTTGTGCGCGAAGGTGTACT
TGGCCTCAAGGCCCGGCAGCGACTCGGGCACCCACAGCAGCTTGGCCCGGGCGGTGACGG
CGCGGAAGTTCTGGTCGGCCTTGCCGCGCTGGAACTTCGGGTTGTCGTAATCGATGAAAG
TGTCGCGCGCCGAGTAGTCCACCGCCAGGCGGCCGGCCAGTTCGTTGCCCATCAACGGGC
CGGAAACAGCCAGCGAGCTGCGCTTGGCGTCATAACTGCCGACCTCGGTCTGGTAGGCAG
CTTCGGGAGTGAAGGTCGGATCCTTGGTGTTGACGATGATCGCACCGGCAATCGCGTTGG
CCCCTTGCGAGGTGGTCTGCGGGCCGCGGAATACTTCGATGCTGTCGATATCCCAGACCG
AGGTGGCGCCGAAGAACATCTCGTTGTAATTCAGGTAATGGCCGTCAAGGTTGATTGTCG
CCCGTGGCACGGTGCCGCCCCAGAACACATTCTGGCCGTTGTTCGGGCCCTGGGTGTCCT
GGCCGCGGATGATCGGCGCGCCGACCGAGTCGGTGTAGATCACGTTGGGCACATCATTGA
GTACTTCGGCCACCGAGGCGCTGCCGGTCTTTTCCTTGTCGATCTCCTTGGCGGTCTTGA
TCGACACGGAGGAGGCGGTGTCCTTGAGTTCGCGTTCGAGCTTTTCACCGGTGACGATGA
TCGGCTCGAAAACAATGCCTGGCTTGCCGCCATTAACCTCGGGTTGCCCGAATGCGTAGG
GCGAAGCCAGCAATGTCGAGAGTGTGAACACACTAAAGCCTTGGCGCAGTGTGCGATGTG
GATGTGCCTTCAAGATGCCCCCAAATGAGAATGATCCTCTTTCCTGTTCGAGGGTAGCAC
GGTGCTATTGCGTTCCTCAATAAAGAATTCATTCCACAAAATGGCAATAGGTGCGGGTTC
AGGGAATCGGTATCATGGCCGCCAACAAGCGCGACCGTGCGCGCCGGCGAGGAGAGCGAA
GAATTGAGCAACGAGATGACCGCCCTGGACGAAGAGGCGCAAGCAGCCCCGGAAAAGCGC
TCCGGCACTATTCAGTCGGTGTCGATTGCGGTGCGTTTTCTCCAGGTACTGGCCAATGCC
GAGAGTGAGTTGGCGCTGGGGGAGGTTGCCAGGCGCACCGCGACCGGTGGCTCGACCGCC
CATCGATACCTGCAGAGCCTGGTCAAGGAAGGCCTGGCCAAGCAGGACCCGGCCAGCGGC
CTCTACGACCTGGGGCCGGCAGCGCTGAACATCGGCATCAGCGCCTTGAAGCGCGTCGAT
GCGGTGGATATTGCCGCCCAGCACATGAAGACCCTGGCCCAACAGCATGCCGCCAGCGGC
GGGGTGGCGATCTGGACCGACCGCGGCCCGACCCTGGTGCGCTGGTACCGCAGCGCCTAC
TTCTCGATCAACCCGCTGGCCCTGGGCGACATCCTGCCGATCGACAACACCGCGTGCGGC
CTGGTGTTCCAGGCCTTCCTGCCCAAAGCTGTGATCGATGCCGCGCGCAAGCAGCAGCCC
GCGCATTTTCGTGGCACGCCGCCTAACAAGGCGCTGCTCGATCAGGTGCGTAATGGCCGC
TGGGCCGAGCTGACCAGCCATCTGCTCTCGAACGTCACCGGCCAGGCGGCGCCGGTGTTC
GATGCGCAGCAGGAAATCGCCTGCGTAATGACCACGGTCACTGACCTTGGCCAGCTCAAG
TCAGCAGAGGATCGCGACGCCCTGCACCGCGAAGCCGGCCTGGTCAACCAGGCCACCGGC
GGGCGGATTTTCGATCAGCGCGGTTGAGCCTGGCGGCCCTTGGGCACCACCAGCGGCGTG
CCGCTGACGGGGTCAGCAATGATCACCGCCGGCAGGCCGAATACCTCTTGCACCAGCGCC
TCGGTGAAAATCGCCCCGGGCGCGCCCTCGGCCAGCACCGCGCCATCGCGCATGGCGATC
AGGTGCGTGGCATAGCGGCAGGCCTGGTTAAGATCGTGCAGCACCGCCACGATGGTTCGG
CCCTGGCGATTGAGATCGCTGAGCAGTTCGAGCAATTCGATCTGGTGGGCGATGTCGAGA
AAGGTGGTCGGTTCATCGAGCAGCAGGATCGGTGTTTCCTGCGCCAGCACCATGGCAATC
CAGACCCGCTGGCGCTGGCCACCGGACAGCTCGTCCAGCGCCCGCTCGGCCAGCGCGCTG
ACCTGGGTGGCGGCCATGGCGGCGTTGACCGCCTGCTCATCGGCTGGCGACCATTGGCGC
AAGAACGACTGATGGGGGAAGCGCCCGCGAGCCACCAGGTCGGCGACCGTGATGCCTTCC
GGGGCCGTGGCGCTTTGCGGCAGCAGGCCGAGGCGCCGGGCAACCTCTTTGGCCGCAAGC
GCGGTGATGCTTTTGCCGTCGAGCACCACACGACCATGGGCTGGGGCCAGCAGCCGCGAC
AAGGCTCGAAGCAGAGTGGATTTTCCGCAGGCATTGGGCCCGACGATCACCGTGAAAGAG
CCGTCGGGAATGGCGATGGAGAGGTCGCTGGAGATGGTGCGCTGATCGTAACGCAGCGTC
ACGGCGTCAGCATGCAGGCGATGCGTCATGGGTAGCCTTTCCTTGCTGGCAGCTCGGCGG
CGAGTATTGCATGTGCAGAATTAATTCTGCAATATGGAATGCGATTGCATCGCATCCACG
TTTAGACGAGCTTGTGCCTGTTCTCGAACCCTTCCTGCCGCCCTTGTAGCAAAAGACCGA
TTGCCGATGAAAAAGCTCACCTTCGCGCCAATGCTTGCTGTTGCGGCGCTGATCCTGCTT
GCCTGCAGCGCCGTTGGGCCGAGCCCGGCAAGTGCCGCCAGCGAGCCCGCCAAACCGCTG
CGCATTGCTTCGACTTCGCCGAGTGTCACCGGCATCTTGCTGGCCATGGAGGCGCCACTG
GTTGCCAGCGCGGCCACCACGCCGAGCCGGATGACCGACAGCAAGGGCTTTTTCAGCCAG
TGGGCGGCGGTTGCGGATCAGCGCAAAGTCGAGGTGTTGTACCCCAACCTGGTGTTCGAT
ATCGAGTCGGTGATCGGCGTCAATCCCGACCTGCTGGTACTGGTTGCCACTGGCGCCGAT
AGCGTCGTCCAGCACCAGGCCGAGCTTGAGGCCCAGGGTATCGCCACCGTCGTGGTCAAT
TATTCGAACCAGAGCTGGCAACAGATCGCTACCCGCCTTGGTCAGGCGGCGGGGCTGCAG
GCGCAGGCAGCGGCGGCGATCAAGGATTTTGACGACTACACCGCACGCGCCGCTGCCACG
ATCAAAGCGCCGGTGGGCGGGGTGAGTATCGTCGGCTACAACATTGGTGGCAGTTATTCT
GTTGGCCGTGCTTCCAGCCCGCAGGCCCGCTTGTTCACCGCGCTGGGGATCAAGGTCGCG
AGCCTGCCGCCGGCCATGAGCGGTGAGGTCACTCGCGCCGTCGACTTCGAGTTTATCTCC
CGCGAAAACCTTTCGGCTGCGATCACCGGTGAAAGCGTGTTCCTGCTGGGTGGCACCGAT
GCCGATGTACAGGCGTTTGTTGCCGACCCGCTGCTGGCCAACCTGCCGGCGGTGGTGCAG
AAAAAGGTCTACGCGCTGGGCCCGACTTCGTTTCGTATCGATTACTACTCTGGCCGGCAG
ATGATCGATACCGTCGCCCGGCACCTGCGCTGAGTCATGGCGACTGCCGTGTTGCCCGCC
ATGGTTTTCAATCGCCAACGGCGCATGCGCTCATCGGGGCTGCTGTGCGGCCTGGGCGTG
CTTGCGCTGGTCGCCGCCTGTAGTTTGCTGATCGGTTCGCGCAGCATCGCTCTTGGCGAA
ATCGCCGATGCCTTCTGGGCGTATGACCCACAGAACAATCAGCATCTGGTGATTCGCGAA
CTGCGTGTTCCGCGCACTCTGGTGGCGATTCTCGCAGGCCTGGCCCTGGGCGTGGCCGGG
GCGCTGATGCAGGCGCTGACGCGTAACCCGCTGGCCGAACCCGGGCTGCTGGGCATCAAC
GCCGGCGCGGCGCTGGCAGTGATCATCGCTGTCACCCTGTTCAAGCTGGTGAGCATTGTC
GAGTATGTCGGCTTTGCCTTTGCCGGCGCCGGGCTGGCCGGGGTTGCCGTGTTCGTCCTG
GGCCAGGCCCACGAAACCGGGACCAATCCGGTGCGCCTGGTGCTGGCTGGGGCAGGCTTG
TCGGTGATGCTGGTGTCGATCACTGGCATCATCCTGCTCAATGCTCCCCTTGAGGTATTC
GACAGTTTTCGCAAATGGTCGGCAGGCTCGGTCGAAGGCAGCGGCTTGCAGACCCTTGGC
GTGCTGGCGGTGGTCGTTGCAGTCGGGCTGGCGCTGGCCATCGCCATGGTCGGCAACCTC
AATGCCATGGCCCTGGGCGCGGATCTTGGCCGGGCGCTGGGCGTCAATCTTCGCGCCACT
TGGCTGCTCGCGTGCCTGGCGGTGATGTTGCTGGCCGGGGCAGCAACAGCGGCGGCCGGG
CCGATTGGTTTCGTCGGCCTGCTCGCGCCGCACCTGGCCCGGCGGCTGGTGGGGCCTGAT
TACCGCTGGATCCTGCCGTATGCCGGGTTGTTGGCGGCGATCCTGCTGCTGGGCGCCGAT
GTGATCGGTAGGGTCGTGGCGGCGCCAGCGGAAGTCGCGGCCGGGATCATTGCCCTGTTG
ATCGGCGGGCCGTTCTTCATCGTCATCGTGCGCAGGTTCCGGATGAGTCGGTCATGACGG
GTGCGGTGCTGCGCCTGGGCAATTACTCGTTGCGTTGGCGGCCTCGGGTTGCGGTGGTGT
GTGCGCTGTTGGCGCTACTGGCAGCAGGGCTGGCGATCATGTTGCTGGGCGTAGGTTCGT
TGTCGCTGACACCAGGTCAGGTGTTTGACAGCCTGTTCGCAGGTGGTGGCAACCCGACCG
CCGAGCGGATCGTTCAACGGGTTCGCTTGCCGCGGGTACTGACGGCGCTGCTGGTCGGCG
GCGCGCTGGGCATGGCCGGTTCAATTTTCCAGTCGATCTCGCGCAACGCCCTCGGCTCAC
CGGATATCATCGGCTTTACCACCGGCGCTGCCAGCGGTGCCATCGTGCAGATCATCCTGT
TTGATGCCGGCCCCCTGGGTACCTCGCTGGCGGCGGTGCTGGCGGGGGTGGGCACGGCCT
TGCTGGTGTTCGTGCTGTCGATGCGCGGGCGCAGCACTGGTGGCTATCGCCTGGTGCTGG
TGGGGATTGGCGTGGGGGCGATGCTCTCGGGGCTCAACACCGTACTGCTGGTGATGGGCG
ACCTTGACCGGGCGATGTCGGCGCAAATCTGGCTGGCCGGCTCGCTCAACACCCGGACCT
GGTCTCACGTGCTGCCAGCAGCACTGGGTTTCATCGCCATCGTGCCCGTGGTGATTGGCC
ATGCGCGACACATCGACCTGTTGGAAATGGGCGATGACAGCGCCAGTCAGCTCGGCATTG
CCCCGCAGCGTACGCGGCTGATCATGGTATTGGCGGCTGTGGGCTTGACCGCGATTGCCA
CGGCGGCAGCGGGCCCCATCGCCTTTGTCGCCCTGGCTGCCCCGCAACTGGCCAGGCGTC
TGACCGCTGCACCAGAAGTGCCGCTGTTGTCTGGCGCGTTGATGGGCGCGGTGTTGTTGC
TGGTGGCCGACCTGATCAGTCAGCGCCTGGCCTTCAATCTCAACCTGCCCATTGGCCTGA
CCACGGGTTTGCTCGGTGGTTTCTATCTGCTGTGGTTGTTGTCGCGCAGCAGGCGGGATT
GAGCTAGGCAATAAAAAAGGCCAATGCACGGGCATTGGCCTTGAGTGATTGAGCCACGCA
ATCAGGAAGCGTCAGCTGCCATCTCGGCGTCATGGGCAATCAACGACACCAGCGCGTTTT
GCTGGCGATGGGAAAGCTGGCGGAAACGTTGCAGCAGTTCGCGTTCGTGCAGGGACAGTT
CCGGGCTGTCCAGACGCATGCTCAGTTCTTCACCCAGCGCACCTTCCTGAATAAGGCTCT
GCTCCAGGCGAGCGATGATTTCCGAGTTCATGCTGCGGTGATGGTTGCGCGCTACCTCGG
CAATGCGCTCACGCATTCCGTCGGGGAGGCGGACGACGAATTTGTCAGCGGTGCGGCTTG
AGTAAATAGCCTGTTTCATTGGGCGCATATAATTGACCGGTTTAGTTCAGGGGGAAGCGG
TTCTCGAAATTGGCCGCACGATGTCACTACGACCATCCCGGCGTCAAAATGTTCAACCTG
AATTGTGAATGAGGCGTGAATCATGCCTCATTATCGCCGGTTCCTTGGCGTCAATTCTGT
GACAAATATTGAACCGGATAAAGGCGTTTTGCCAGTACCAATTATCAGAAATGAGTACTG
GTTTGAAAAGTTTTCATTTTCTCTTTTTCCGCGCCTGCAGACCTTCGTCGACAACGCCAT
GCATCAGGCAGAAAAGGCCATGGAAAGCGTCTAGAATGCGCGTGCTTTCCTACCATTGAG
CATAGTGGCTATGCAGCATGACGCAAGCGCGACGCGGCGTACAGCGAACCCGGGTCGCCT
GGTGTACCTGATGGGACCCTCGGGGGCCGGAAAAGATTCCCTTATCGATGCAGCACGCGC
TCAATTGCAGCGCCTGAACGTGCACATCGCCCCGCGGGTGATCACCCGCTCGGCCGAGGC
CAAGGGTGAAGACGCCGTCGGTGTTTCCCTCGAAGAGTTCCAGCGCCTGAGCGCCGAGGG
CGCCTTTGCCCTGCAGTGGCAGGCCAATGGCCTGGCCTATGGCATACCGGTGCAAATCGA
TGCCTGGCTGGCTGCAGGGCACGCGGTTTTGGTCAATGGCTCGCGCGCGCATCTGCAGCA
GGCGCGTGAACGCTATCCCGACCTGTTGCCGGTGCTGCTGCGGGTCGACCATCACGTACT
GCGCCAGCGCCTGCTGGATCGCGGCCGGGAAACTGCGCAAGACATCGAACAGCGCCTGGC
GCGGGCGCAGCAGGTGAGGGTAGAAGAAGGCGAGGTGCAAGTGCTGGACAACTCCAGCTC
GCTGGACGAGGCGGTGCAGCGCTTGCTTGGGCTGTTGCGCGAACAGGGTGTGCCTGGCCT
GGGTTGAAGCCTAGAACGCCAGCCGTTCGCTGCTTGCAAGCGGTGCGCTTTGCATTTGCG
CAGCCTGTGCGCCGAACACGGCCAGTTGCGCTTTCATCGCCGGTGCCGCATGGGCTTGTG
CCGCAGTGGCGATGCTGTCGGGTTGCACGACCAGGCCAACCAGGGCGGCCAGGGCCAGGG
CATTGAGCAGAAGCAGGGTGCTGTTCATGGACATACTCCGCAAAGGCGGGGCGGGGCCCC
GAGCCACGTGTCATGAACTAGACAATGCACACTGCATGCCAGCCTCTTTATCGTGATTTA
CCCTTTAAAATCAGAGGCTTAAGCTGGTTTTTTGTGCGCTTTTGCGTGCAATCTGCAATG
ATGGCTGACTGCCTCATTGCAGATTGCACGATCCGTCGAAAAACCCACAGGCAAAAAGCC
CCACGGATGACATGACAAATGCCGGCCTGCTGGTTAACATGCACGCCGTCCTTGCCGCGC
GACGCCCGTTGCCGGTTCTGTGTCTCAGTAGCTCAATTGGATAGAGCATCCCCCTCCTAA
GGGGAAGGTTGGCAGTTCGAACCTGCCCTGGGACACCATATTTTACTGGGCATATCCTTC
TTCGCCTGGGTTGACGCCCCTAGCAGTACCAGCAAAGTACCAGCACCTGAAACGCCGAAT
TTCTGTTAACTGCGGCGGGAGTAATAGGCTTTTTCTCAAGGAGCTTCAAATGGATTGGGC
GTTTTGGCAGCCTCAGATCGTAGGGTTTGGGGGGCTTCTGGGCACTTTGGTAACTGCGGT
TGCAACCTTTTTCTTGTGGCGAGTTACGCGAACGCTTGCGCGTGAAACTACCAGGATGGC
AGAGGCGTCTAATCAGCCTCATGTTGTCGCAACGCTTAACTCGAACCGGTGGTCGACACG
TCATTTTGACCTCAGTGTGGATAACACTGGTAACGCCCCTGCATACGATATAAAGGTATC
CTTTTCGCCTCCCTTGCCAAATGGAGAGGCGAGAGATGCCGACAGAACGATCCCGTTCCA
AAATGTGAGCGTGTTGAAGCCAGGGCAAGGCTTAAGCAGCTATGTCGCTGACTACAAATC
ATTGGAGAACAAGTCCTTCTTTGTTGAGATCTCTTGGCTGAAAAGCTCTGCTGCGCCAGA
GCGCCAAACTAATAGCTATACGCTGAATTTTGCGGATTTTGAAGGCATTGTCCGTATAGG
CGAAGACCCTGTCGTAAAAATGTCGCGCCATCTAGAAAAGCTGGAAAAAGATCTTGCTCT
GCTTGCTGAAGGGCGGCGTCATCTCCAAATCGATGTGCATAGCACTACAGCCAGTCAAGA
TGAGCATTGACCTGCTAACAATCATTAGTTTGGAGTGGAGAGGGTGTCCTCAAATCTGAG
GACACTCCAAACGGGTCATCAAGTCCGAGTCGGGCGATTTGGTCTGTCTCACGCCTTCCC
GGTCTTGCACATCAGCTCGATCCGCCGGCGGCGAGCATCCGGCAGCACGGCGGTGATCTC
GTACACTTTCGCCCCTTCCCATATGCGCCAGCTCGACACCAGGTCGTCTCGGTACCGGAT
GCGAATGCGGAAGACGGTCTGTGACTGGGGCGCCTGAGTGGCCATGAACTCGCTGCCGCT
GATGCTCTCGATATCGGCCCACTCCCGGCTCACTGGCTCCCAAGTGCGGATGAAAGCCCC
TGAAAATGAAAAGACTAATCATCGCTGCGCTCGGGATTCTATCGTTGATTCAGGCATCCG
CGTCCTTGGCGGATAATGCCAATGGCAAACAGCTCTTTTTGCAACGATGCGCCATGTGCC
ATGGGGCAGACATCAAGGGGACCGGACCCTTGGCGAATAAAAGCAACCCGCCCACCCCTG
ATCTGACCACCTCGGCCTTCAAGAAACGCTTGAAAGACTACCCGGGCGTTATCGTCTCAT
CGGTAATACTTCGCCCCAACGGCGACTTGATCCCCAGGACGTTACGAGAAAATGGTGTGA
AGGTGGCGCCGTACGCTTGGCGAGTTCAGGATTTTCGCGATTTGAATCAATACATGAGTG
CGGTGATTGGCAACACTCGATGATGCCTGGTGTCAGGCCGCAGCAACAGCTGCGGCCTGG
GATCTACCAATCCTGGCGCAACGGCAACGGTCCTTCATGGGATGCAAATGACGGCAGCAC
TTCTTCTGCCAGCTCCTGAATCACCTCCGCCGCCGGGCGCTGGCAAAACTGAATGCCCAG
TGCCGCATGATTGACCCCCGCATCCTGCCATTCCCCGAGCAGATCAATCAGCCCCTTGCG
CCCGGTCCTCAGCACGTAGCCGCCCTGCAGCGCCGTGCGCGGAAAATCGGGGTTGGCGTC
CAGATCGATCCACTCGTTGGTCACGTGCGGGCGAAAGCCGCCGCCGGGAATGCAGTCGCG
CCAGGCGCGGATTTTCTCGGCCAGGCGCCGGGGGCCGAGGATGTTTTCAGTCGCATCAGG
AAAGGTCAGCCAGCCATCGGCCTGTTCGCCCAGCCACTGCATGGATTGGCGCGAGCTGCC
GGTGACCAGCAGCGGGATGGCGCTGCCAACGGGCTTGGGCAGCAGTTGCGCGCCGCTCAT
TTGGCCGAGGGTTGATTCAATCGGGTGGTCGCCCTTGTGCAGCAGTTGGCGGAAATAGTT
CACGGCCTCGGCAAAGCGTTCGCCGCGCTCGGCATGATCCAGACCGTAGGCGGGAAACTC
CACCGGCCGATCCCCGGAAGCGATGCCCATCACCAGGCGCCCGCCTGACAGCTGGTCGAT
GGTGCAGGCGGCCTTGGCCAGGTCGATCGGGTGGCGCAAGGCGAAGATCGCGCTGCCCGT
GGCCAGGGCGATGCGCCGGGTGTGCGCGGCCAGGTAGCTCAAGTAGGCAAAGGGGTCGAA
CAGCTGGCCGGCATCGCCGAAGTGCCGATCGTACAGCGGCACATCGCGCACCCAGACGCC
GGCGAAGCCCAGGCGGTCGATGTCGCTGACCAGCGCGGCCTGGCCAGTGAGCACGGCCAT
GTCGCCGCGATAGAAGCGCAGCGGCAGGAAGATCCCCAGGGTCAGGCGGTCGGCGGCGAA
CATGCGTCGATAGCCAGGGTGGTGGGCGAAGGCGTGGGCGCTGGCGCCGTTCAGGGTTGG
GTTCATCGGTTAATTCCTTTTAGTCCTTCAGGGGCCGGTCGCGGGGGTGGGCAGGCGGAT
GCCGCGCTGCACGGCAGGGCGTTGACTGACGCGTTCATGCCAGGCGCTCAGGTGTCGGTA
GTGGCTGAAATCAAAGTCGATGATCCGGGCGATATGGGTCCAGCCGAAGGTGGCAATGTC
GGCGATCGAGTAACTGCTGCCCGCCAGCCAGGGCCGGCCGGTCAGGCGCTGGTCGAGGGT
GCTGAACACCTCTTCGCTCAGGCGCCGGTAGCGGGCGATGGCTTCGGGGCAGGGCTGTTC
GGCGAACCGTTCGAAATGCACGCGCTGGCCGAGAATCGGCCCCATGCTCGCCGCGTGAAA
CTGCAACCAGGTGATGGCCGCCCAGCGTTCACGGGGGGAATCGGGCAGCAGGCGTGCGCT
CTTGTCGGCCAGGTACAAAAGGATCGACGCTGACTCAAACAGAGTGACATCGCGCTCGGG
ATCAACCAGCACCGGAATGCGGCCATGAGGGTTGAGTGCGAGAAACTCAGGCAGGCGATG
CTCGCCATGGTCTATCTGTACATGCTTGAGGGTGTAGGGCAGCCCCAGCTCTTCGAGGGC
GATGGTGATCTTGAAGCCATTAGGTGAGCTATCGCTATACAGAATTAGCGGCATGGGCTT
TCTCTTCAGGAGTGATCAGAGACGGGCTATGCTAGGCGCGCCTGGGCTGCTTGAAAAACG
ATCAATCCTGCGCTTTGGCGATAGTTTTTCTAAACCATGGAGAGGGTGAAAATGGGCGCA
GTTCTACCGTTGTTGGCATTGCGGGCCTTCACTGAAGCGGCCCGGCTGGGCAGCCTCAAG
GCCGCCGCGGCGCACATGGGGGTTACGCCTGGGGCGGTCAGCCAGCAGGTGCGCCTGCTC
GAGGAGCGCATGGGCGTGGTGCTGTTCGTGCGCGGTCGCCATGGCGTGCACCTTAGCGAA
GCCGGTGCGCGGGTGTACCCGGGGCTGCTCAAGGGATTCGATCAGATCGAGGCGTCGCTG
GCGTTGCTGGAGCAACTGGCGCCGGGCAAGGCTCTGACCATCAGCACCGTACCGTCGTTT
GCCGCCTCCTGGCTGGTGCCGCGTTTAGGGCGCTTCAACGCCTTGCACCCGCAGATCGAA
GTGCGCGTCGAGGCCTCGGCCAAGCTGGTGGATTTTCACCGCGAGCGCATTGACGTCGCC
CTGCGCCATGGCCTGGGGCAGTATCCGGGGCTGGAGTCCGTGCGCCTGATGGCGCCGGTT
TTGCTGCCGGTGGCCAGCCCGCAGTTGCTGGCCCAAGGGCCGGCCGTGAAACGGCCCGCC
GATTGCCTGAAGTACCCGTTGTTGCACGATGCCGATCGCGCCGACTGGATGCTCTGGCTG
CAGGCCCATGGCGTTGCCGAGGACCCGCGGGCAGCACGCGGTGCGAGTTTCGAGGATGAC
CTGCTGTTATTGCGTGCCGCGGCTGCAGGCCAGGGCATCGCCCTGGTGCAGGACACCCAC
GCGGCTGAAGACCTGGCCAGCGGCAAGCTGCAACTGGCCCTCGACAAACCCTGGCCAGCG
CGTTTTGCCTACTACCTGGTGTGCCGTCAGGACGCCTTGCAGCGCCCCGAGGTTCAGGCC
TTCGCCGATTGGGTCAGGGCCGAGGCTGACGCCAGGTCCTGATCCTTTGCGTCATCGCTG
CCGCCCTGGGTGGCGGTCAGGTTGGCCACCAGCTTGGCTGACATCGCCGGGCCTTGCAGT
TCGGAGTTCAGGCTGGCCAGCGACTCAAGCTCGGTCTGCTTTTTCATCTGCTCGGCAATC
TTGCGCTCGATCTTGTCCTTTTCCGCCGGCGGCAGGGCTTCGAACTCTTCCTGGCTGATG
CCCAGCTCATTGAGCAGCTTGAGCTTGATCTTCTCTGCCGGGCTCAGGGCCATGTACTCG
CGAAATTGCTGGGCAGCGCTCTTGCCGGTTTCGCTGGCGCTGATTGTGGCTTGCTCGCGC
ATGTCCACGTCGGGGTTCTGCAGTTGCACCTTGAGCTTGGCGAAGGCTTCCTCGCGGGCG
TCTTCGGCACTTTGCTGGGAGGTGTTGGCCTGGCTTTGCTGCTGGCGGTTGGCACTGCTG
GTTGGCACCGGCGGGCGGAACTGGGCCTGTTCGGCGGCGGCTTCGGCCACGCCACGGGTT
GGGTTGATGACTGGCGTGTGGACGCCGAGGGCATTGATGCTACTCACCTGATCACTCTCC
TTGATGGATGCAAGTTGACCTTCGATCGATGGCAAGTCTTGTGCCAGCTCTGCTGACAGG
CTTACGCGCTAGTATATTCAGGGGGTGGCGCTGTACGGCGGCTGGTGAATCGGCGCATGC
TTTGCCCCGAAGAGGTAAACCCTTGCCGTCAGCGGCAAGTCATTTCAAACCGGCAGCACC
AACATCCGGCTGGGGCGTAGTTGCCTGGACAAGGGAGATCGTCCATGACTCAAACGTCAG
ACACACCACCATTGAAGGCCCCGCTGGGCGACTTCAGGGAAGAACAGTTGCACACCCTGC
TGGACCTGATCAGCGACGGTATCTGGGACTGGAATGCCAATACCGGCTACGTCTACCGCA
ACCCCGGCTGGTACCGGATGCTCGGCTACCCCAGCCACTCGCTGGACAACACCGTACTGA
CCTGGGAAGGCGTGATCCACCCCGAGGACTACCCGCGGGTGATGAGCCATTTCGAGGACT
ACATCAGTGACCGCTCCGACCAGTACCGCATCGAGTACCGTTGCCGTTGCCAGGACGGCA
ACTTCCTGTGGATCGAGGACAGCGGTCACATCATTGAGCGCAACCCGGATGGTTCGGTGG
CGCGGATGCTCGGCGCTCATCGCAATATCGACGATGGCAAGCGCCTGGTCGAGCAACTGC
AGCTGGAAAACCTGTCGCTGGAAGCGCAGATCGCCGAGCGCACCCGCGAGCTGTCGTGGG
TCAACCAGCAACTGCAGCGCCAGCTCGACGAGAACCGCGACCTGGCCGAACGCGATGCGC
TGACCTTGGTGGCCAACCGTTACCGCCTGGAAAAGGTCCTGCAGCAAGAGTGCGAGCGGG
CACGGCGGTTTCGCCAGCCGCTGGCGCTGATTGTCATGGATATCGACGACTTCAAGCCGA
TCAACGATCAGTATGGCCATGCCCAGGGTGACCAGGCGCTGATCGCATCGGTTGAGCGGA
TCAAGGTTTGCCTGCGTGCCGGTGACTTGCTGGCACGCTGGGGCGGTGATGAGTTCGTGG
CAGTGCTGCCGGGCACCCAGCGCGAAGAGGCATTGCAACTGGCGCGGCAGATTCGCCAGG
CGCTGGAGCAGGCGCCGCCGGTGGGCGAGCGATTGCTGACCATGAGTTATGGCGTGGTCG
AATGGCTGGAGGGTGAAGGGCAAGCGCAATTGCTGGGCCGCGCGGACCAGGCGCTGTACC
GGGCCAAGGCGGCCGGCAAGGATGAGATCGGTGAATGAAAAAGGACCCGCTGCACGGGGC
AGCGGGTCAAATCGGCCTCAGCCGCTTCAGTGTCTACAGATGCAGGGCGTGACCCAGGGC
GCGTAGCGCCGCTTCCTGCACCGCCTCACCCAGGGTCGGGTGAGCGTGGATGGTACCGGC
CACATCTTCCAGGCAAGCGCCCATCTCCAGTGACTGGGCAAAGGCTGTGGACAGTTCCGA
GACGCCCACGCCAACCGCTTGCCAGCCAAGGATCAGGTGGTTGTCACGACGGGCGACCAC
GCGCACGAAGCCGCTTTTCGATTCCAGGGTCATGGCCCGGCCGTTGGCGGCGAACGGGAA
CTGCGTAACGATGCAGTCCAGGCCCTCCTGCTCCACCTGTTCCGGGGTCTTGCCGACGAC
CACCAGTTCCGGGTCGGTGAAGCACACCGCGGCAATCGCGGCCGGCTCGAAGCGCCGCGA
TTTGCCGGCAATGAGTTCGGCAACCATCTCACCCTGGGCCATGGCCCGGTGGGCGAGCAT
CGGTTCACCGCTGATATCGCCGATGGCCCAGACGTTGAGCATGCTGGTCTGGCATTGCTC
GTCGATGGCCACCGCCGAGCCGTTCATCTTCAGCGCCAGGCTTTCCAGGTTGAAGCCCTG
GGTACGTGGCTTGCGGCCGACCGCGACCAGCACCTGGTCGGTGCTCAGTTGCAGCAGTTC
GCCTTCGGGCGTGCGCACCTGCAAGGCCTGGTGGCCGGCATCGAAGCCTTCGACGCTGTG
CTTGAGGTAGAGCTTGATCCCCAGCTTCTTGATCGACTCGGCCACCGGCGCGGTCAGTTC
GCTGTCGTAGGTCGGCAGGATGCGCTCGCGGGCTTCGACCACGCTGACCTCGACGCCGAG
CTTGCGGTAGGCGATGCCCAGCTCCAGGCCGATGTAACCACCGCCGACCACGGTCAGGTG
CTTGGGCAGGGTTTTCGGGGCCAGAGCTTCAGTGGAGGAGATGATCGGGCCGCCCAATGG
CAGCATCGGCAGTTCAACGCTGCTGGAACCGGTGGCCAGCAACAGGTGTTCGCACTGGAT
GCGCTGGCCGTCGACCTCGACGTGCTTGCCGTCGAGAATTTTTGCCCAGCCATGGATCAC
CTTGACCCCGTGCTTTTTCAGCAGGGTGGCGACGCCGCTGGTCAGGCGATCGACGATGGC
GTCTTTCCAGGCCACGCTCTGGGTGATGTCCAGGCTCGGTGGCGAGACCTTGATGCCCAG
GTTCGACTGCTGGCTGTGCTGCTGGGTCTGGTGGAACTGCTCGGCGACGTGAATCAGCGC
CTTGGACGGAATGCAGCCGATGTTCAGGCAGGTGCCACCCAGGGCCTGGCCTTCGACCAG
TACCGTGGGAATGCCCAGCTGGCCGGCGCGAATGGCGGCGACGTAGCCGCCGGGGCCGCC
GCCGATGATCAGCAGGGTAGTGTTGAGCGTCTGTTGCATGGTCACTCCACAAACAGGCTG
GCAGGTTGTTCGAGCAGGCCGCGGATGGCCTGGATGAAGAGTGCCGCGTCCATGCCGTCG
ACCACCCGGTGATCGAACGAGCTGGAGAGGTTCATCATCTTGCGAATGACGATCTGGCCA
TTGATGACCATCGGCCGTTCAACCATACGGTTGACCCCGACAATCGCCACTTCCGGGGTG
TTGACCACCGGCGTCGAGACGATGCCGCCAAGGGCGCCGAGGCTGGTCAGGGTGATGGTC
GAGCCTGACAGTTCTTCACGGCTGGCCTTGTTGCCGCGGGCGGCATTGGCCAGGCGCACG
ATCTCGCCGGCGTTGCTCCACAGGCTCCCGGCTTCGGCGTGGCGCAGCACCGGCACCATC
AGGCCGTTGTCGCCCTGGGTGGCGATGCCGACATGCACTGCGCCGTGGCGGGTGATGACC
TGGCCTTCATCGTCGTAGGTGGCGTTGATCTGCGGGAACTCGCGCAGGGCAACGACCATG
GCGCGCACCAGGAATGGCAGCAGGGTCAGCTTGCCACGGCTGTCACCCCACTTTTTGTTC
AAGTGCAGGCGCAGCTCCTCAAGGGCGGTGACGTCGATTTCTTCGACGTAGCTGAAGTGG
GCGACACGGCGCTTGGCATCCTGCATGCGTTGGGCGATCTTGCGGCGCAGGCCGATCACC
GGGATCTGCTCGCTGTCGCTGCGTTTGGCATAACCGCCAGGGGCACTTTGGGTGTTGGTG
GCCGGTTGCGCCAGGAAGGCGTCGAGGTCCTCGTGCAGGATGCGCCCGGCGGGGCCGCTG
CCGTGTACATAACGCAGCTCGATACCGGCGTCCAGCGCGCGCTTGCGCACGGCAGGCGAG
GCCAGTGGGCGGTCGTGGGCTTGGCGCGGGACGATGGCGGCGGGCTGGTGGGCCGAGGCT
GCGGGGGCAGCCGGTTTGGGGGCAGCTTCCGCGGCCTTGGCAGGAACCGCTGGAGCCGCT
TCGCGGGGCAAGCCCGCTCCCACCGGTGCTGCTGCAGCTGCAGCAGGTTGGCTGGTGCCT
TCCTGGTGGTTGCCGGCGCCTTCGACTTCGATGCGGATCAGCTCGCTGCCGACCGCCATG
ACTTCACCGGGCTGGCCGCCCAGGGCCAGGACCTTGCCGCTGACCGGCGAAGGGATTTCG
ACGGTGGCCTTGTCGGTCATGACATCGGCCACGACCTGATCTTCTGTGACGGTGTCGCCA
ACTTTAACGAACCATTCCACCAGTTCAACTTGTGCGATGCCTTCACCGATATCCGGCATC
TTGATGACGTGCGTGCCCATTCAGACCTCCATGACCCGTTTCAATGCCGCGCCCACTCGC
GAAGGGCCGGGGAAATACGCCCACTCCTGCGCGTGCGGGTAGGGGGTATCCCAGCCGGTG
ACGCGTTCGATCGGGGCTTCGAGGTGATGGAAGCAGTGTTCCTGGACCAGCGCGATCAGC
TCGGCGCCAAAACCGCAGGTGCGCGTGGCTTCATGCACCACCACACAGCGGCCGGTCTTT
TTCACCGAGGCGACGATGGTTTCCAGGTCCAGCGGCCACAGGCTGCGCAGGTCGATGACT
TCGGCGTCGACGCCGGTTTCTTCAGCGGCCACCTGCGAGACATAGACGGTGGTGCCGTAG
GTCAGCACGGTGACGTCCTTGCCCGGGCGGGTGATCGCCGCCTTGTCCAGCGGTACGGTG
TAGTAGCCATCCGGCACGGCGCTGGCCGGGTGTTTCGACCATGGCGTTACCGGGCGGTCG
TGGTGGCCGTCGAACGGGCCGTTGTACAGGCGCTTGGGCTCGAGGAAAATCACCGGGTCG
TCGTTCTCGATCGAGGCGATCAGCAGGCCCTTGGCGTCATAGGGGTTGGACGGCATCACG
GTGCGCAGGCCGCAGACCTGGGTGAACATCGCCTCGGGGCTCTGGCTGTGCGTCTGGCCG
CCGTAGATACCACCACCGCAAGGCATGCGCAGGGTCAGCGGGGCGACGAACTCGCCGGCC
GAGCGATAGCGCAGGCGGGCCATTTCCGAAACGATCTGGTCGGAGGCCGGGTAGAAGTAG
TCGGCGAACTGGATTTCCACCACCGGGCGCAGGCCGTAGGCACCCATGCCCACGGCGGTG
CCGACGATGCCGCTTTCGGAGATCGGTGCATCGAACACCCGCGACTTGCCGTACTTGGTC
TGCAGGCCTTCGGTGCAACGGAACACGCCACCGAAGTAGCCGACGTCCTGGCCATAGACG
ACTACGTCTTCATCGCGCTCTAGCATGATGTCCATGGCCGAGCGCAGGGCCTGGATCATG
GTCATGGTGGTGGTCGCCATGGCGGTTTCCAACTGGATTGAAGTGTTGTGATCGTTCATG
TCAGATCCCCAGTTCCTGGCGCTGCCGGCGCAGGTGCTCCGGCATCTCCTTGTAGACATC
CTCGAACATCGAGGCCGGGCTTGGCATCTGGCCACCGGCCAGGGTGCCGTACTGTTCGGC
TTCTTTCTGCGCCTTGATGATCTCGGCTTCGAGCTCGGCGCTGACCGCCTGGTGCTCTTC
CTCGGACCAGTGACCGATGGCGATCAGGTGCTGTTTGAGGCGGGCGATCGGGTCGCCCAG
GGGGAAGTGACTCCAGTCGTCGGCCGGGCGGTACTTGGACGGATCGTCCGAGGTCGAGTG
CGGGCCGGCGCGGTAGGTGACCCATTCGATCAGCGTCGGACCCAGGCCGCGGCGGGCGCG
TTCGGCGGCCCAGCGTGAAGCGGCGTAGACAGCGATGAAGTCGTTGCCGTCGACACGCAA
GGAGGCAATGCCACAACCTACGCCACGCCCGGCGAAGGTGGTCGACTCACCGCCGGCAAT
GGCCTGGAAGGTCGAGATCGCCCACTGGTTGTTGACCACGTTGAGGATCACCGGCGCGCG
GTAGACGTGGGCGAAGGTCAGGGCGGTGTGGAAATCAGATTCGGCGGTGGCGCCGTCACC
GATCCAGGCCGAGGCGATCTTGGTATCGCCCTTGATGGCCGAAGCCATGGCCCAGCCGAC
CGCCTGGACGAACTGGGTCGCCAGGTTGCCGCTGATGGTGAAGAAGCCGGCTTCGCGCAC
CGAGTACATGATCGGCAACTGGCGCCCCTTGAGCGGATCGCGCTCGTTGGACAGCAGCTG
GCAGATCATCTCTACCAGCGACACGTCGCGGGCCATGAGGATGCTTTGCTGGCGGTAGGT
GGGAAAGCACATGTCGCTGCGGTTCAGGGCCATGGCCTGGCCGCTGCCGATGGCTTCTTC
ACCCAGGCTCTGCATGTAGAACGACATCTTCTTCTGCCGCTGGGCAACCACCATGCGGCT
GTCGAACAGCCGGGTCTTGAGCATGGTGCGCATGCCCTGGCGCAGGACTTCGGGGCTGAC
GTCCTCGGCCCAGGGGCCCAGGGCATTGCCCTTGTCATCCAGCACCCGGATCAGGCTAGA
GGAGATGTCCGCGGTATCGGCGGCTTCTACATCGACGGGAGGTTTACGAACCTGACCGGC
ATCGGTCAGACGCAGGTAGGAGAAATCAGTCTGGCAGCCTGGCCGGCCTGTAGGCTCGGG
CACATGCAAACGCAGGGGGGCGTACTCGTTCATGCTTTTTTACGCTCGCTCTGTCTTGTG
TTTTTGTTGAGCTTTGAAGCGGTCGCTGCTGACACCCGGCTTGTGACCAGGGAGTCAGTC
TTGTCCTACATGATATTCCGGCGCCTGAAGAATATTTTTCTCAACTTCGTTGCCTTTGCC
TCGGCTAGCGGATAAACATTCCTTATAAAGACAAAAAACAGGTGATTTTCTCTCATGCGC
AAACTGGATCGTACGGATATCGGCATTCTCAACAGCCTCCAGGAAAATGCCCGTATCACC
AACGCCGAGCTGGCGCGCTCGGTGAATCTCTCGCCAACCCCCTGCTTCAACCGGGTCAAG
GCCATGGAGGAACTTGGGGTGATTCGCCAGCAGGTGACCTTGCTGGCGCCGGAGGTGCTG
GGCCTGGATGTCAACGTGTTCATCCATGTCAGCCTGGAGAAACAGGTCGAGCAATCGCTG
CATCGCTTCGAAGAAGAAATCGCCGAGCGCCCGGAGGTCATGGAGTGCTACCTGATGACC
GGTGACCCGGATTACCTGCTGCGCGTGCTGTTGCCCAGCATCCAGGCCCTGGAGCGTTTT
CTCGACTACCTGACCCGCCTGCCGGGGGTGGCCAACATCCGTTCGAGTTTTGCCTTGAAG
CAGGTGCGCTACAAAACCGCGCTGCCGCTGCCAGCCAATGGCCTGACCCTGCCAGGTTAA
GCCGTGTAGATAATTACGATCACATCGTCCGTTTGGCGCTTGAAATTTCGAACGGCCGGT
GCCTATGTTGTAGCCGTCGCCGTTCCCGGCATGCGAAAACAACAAGGATAGAGTCATGAC
GACCAATGGCCAAAACTCTCTCGCCGAGCGATTGACGGGCATTGATGAGATCGAGTGCAT
TACCCCGGATCTCAATGGTGTACCGCGCGGCAAGGTGATGACCGCTGAAGGCTTTGTTGA
AGGCCGGCGCCTGCAGATGGCCCGCGGTGTGCTGCTGCAATGCATCATGGGCGGATACCC
GGCGGCGCGTTTCTATGGCAGCGACGACGGCGACCTGGCGCTGGTCGCCGACCCGCAGCA
TATCTATCGCCTGCCCTGGAGCGACGAGCCACGGGCCCTGGCGATTTGCGATGCGGTCGA
GCTTAGCGGTGAAAGCTCCGGGCTCTCCAGTCGTGGCCTGCTCAAGGCGGTGATTGCCCG
TTACGCCGCTCGTGGCCTGGCGCCGGTTGTGGCGACGGAACTCGAGTTTTTTGTCTTCGC
CCCCAACAGCGATCCCGACCAGCCGTTTTTGCCGCCGCTGGGCAAGGATGGTCGTCGCGA
AGAAGGTCATTCGGCGTTCAGTGTCAGTTCCAACAACGGCCTGCGCCCGTTCTTCAGCGA
GGTCTATCGCTGCATGGCGGCACTGGGCCTGCCGCGCGATACCTTCATGCACGAAATGGG
CGTCAGCCAGTTCGAGATCAACCTGCTGCACGGCGATCCGCTGTTGCTGGCCGACCAGAC
CCTGTTGTTCAAGCACCTGCTCAAGGAAGTCGCGCTCAAGCATGGCCTGACCGTGGTGTG
CATGGCCAAGCCACTGGCGCATACGCCGGGCAGTTCCATGCACATTCACCAGAGCGTGGT
GGCGGTGGAGGACGGGGGCAATGTCTTCAGCGATGCCGATGGCAAGCCGACCCCGGCGTT
CTATCACTTCATTGGCGGCCAGCAGGCGTGCATGGCCGACTTCACCGCCTTGTTCGCGCC
GAACGTGAACTCCTACCAGCGCCTTTGCCACCCCTATGCATCACCGAACAATGCTTGCTG
GTCCGAAGACAACCGCGCCGCCGGCCTGCGCATTCCGGCCAGCTCGCCAGTGGCGCGGCG
GGTCGAAAACCGCTTGCCAGGCGCCGATACCAACCCTTACCTGGCAATTGCCGCCAGTCT
CGCCGCGGGGCTTTATGGCATCGAGCAGCAGCTCGAACCGACGCCGGCGATCCAGGGCGA
ATTCGAGGTGCCGGATCATTTGAGCCTGCCATGTACCTTGCATGCGGCCCTGGAGCGTCT
GAAGCGTAGCGAACTTGCGCGGGAACTGTTCGGCAAGGAGTTCATCGAAGGCTACATTGC
CACCAAGACCCTGGAGCTGACCAGCTTCTTCGATGAGATCACCCCGTGGGAGCGCCGCGT
GCTGGCCGCGCAGGCATAACCGGCGAGGCGTTTTTGCCGGGGCAATCGCTCAGTTTCAAG
GCAGGTGGCAGCGGTGTTGGTAAACACCCTGGCACCTGTTTTTTTATCTGCATCAACTGC
AAGGCGGTTATTTTCACTTATGCTTTCAAGCAGTTTTTCCACCAGCTCAAGGAGCCGTTC
GGGACGCTGATGCGACAGATCTGGAAGTCTTTTCGCGCGCTGTATTTCGCTGCGCTGATG
ATGTTGATCGGCTCCGGCTTGTTGAGTACCTACCTGGCCTTGCGCCTGGCTGCCGATCAT
GTCGACAGCCTCTGGGTCGGTGCGCTGATGGCCGCCAACTATTTTGGCCTGGCCCTGGGC
GGCAAGATCGGCCACCGGCTGATTGCCCGGGTCGGGCATATCCGTGCCTATGCTACCTGC
GCCGGCATTGTCGGCGCGGCGGTGCTCGGCCATGGCCTGGTCAGCTGGTTGCCGGCCTGG
GTGCTGCTGCGGGTCATCGTCGGCCTGGGGATGATGTGCCAGTACATGGTCATCGAAAGC
TGGCTCAACGAGCAGGCCGACGCCAAGCAGCGAGGCGCGGTGTTCAGTGGCTACATGATT
GCCTCGTACCTGGGCCTGGTGCTCGGCCAGTTGATCCTGGTGGCGCATCCGCAGCTGGGC
CTTGAACTGCTGATGCTGGTCGCCATGTGCTTTGCCCTGTGCCTGGTGCCGGTGGCACTC
ACACGACGGATTCACCCGGCGCCATTGCGGCCGGCACCGATGGAGCCGCGCTTCTTTATC
AAGCGGGTGCCGCAGTCGCTGAGTACCGTGCTGGGGGCCGGCCTGATCGTTGGTTCCTTC
TACGGCCTGGCGCCGCTGTATGCGTCCAAGCAGGGGCTGAGCACCGAGCAGGTCGGTCTG
TTCATGGGCTGCTGCATCTTCGCCGGTCTGCTGGTGCAGTGGCCGCTGGGCTGGTTGTCC
GATCGCTATGACCGGGCCTTGCTGATTCGTAGCGTTGCCGTGGGCCTGGCGATTGTTGCG
CTGCCGCTGGCGATCATGCCATCAGTGCCGCTGGAGGTATTGTTTGTCGCAGGCTTTGCC
GTGTCGCTGCTGCAGTTCTGCCTGTATCCGCTGGCGGTGGCGTTTTCCAACGACCACGTC
GAGAGCGAGCGGCGGGTGTCGCTGACGGCGATGCTGCTGGTGACCTATGGCGTGGGCGCG
AGTATCGGGCCGCTGGTGGCCGGGGTGTTGATGAAGGTGCTGGGCAACCAGATGCTCTAT
GCCTTCTTTGTGTTCTTTGCCCTGGTGCTGGTCTGGCGGATCCGCCCGAAAGCGGTGACC
GGTTTGCACCAGGTCGACGATGCGCCGCTGCATCACGTGGCCATGCCGGCGGCAGGTTCA
CCGTTGTCGGCAGCGCTGGACCCACGGGTTGACGAGCAGGTGGTGCAGGATCAGATGCAG
ACGCCGGTGGCGGCTGAAGATACCGAGGCACAGGAGGGGGATGACGCTGAGGTTGTGGCT
GAAGAGGTCAAGCCGACACAGGTGTGATGCCATCGCGGGGCCCGTGGGAGCGGGCCCCGC
GATGGGGTCGACTCAGTAGTCGTCTTTATCGAAGCGCCGTGCTTCACGCTGCAGCTGGTA
AACGAAGGTTTCCACCTTGCGCTGCATCTGCCCGTTGAGGTTGTGAAAGCGCACGCCGGC
GAAGGTGGCGTTGATGCGCTCTTCGAAATGCAGATGACGCAACTCGACCTCGACCTGGGA
CAAACCCAGCGGTGCACCGCTGGCGAACTTCTCGTAAACCTGGCCCAATTGCAGGCGCTC
TTCGACATTGCCTTCAAAGCGCAGCTTGCAGCCGGTTGCGGAAATATCCAGCAACTTGCC
GCGCAGCGCGCCGTTGCCCTTGAGTTTTTCGCCGTCAAGCACGACGTCCACCAGCTGGGT
CAGCTTCAGCGCTGCACGAAAGGCATTGCGGCGCTGGTGGTAGGCGACTTCGGTAGGCAG
GGTGCCGCGGTAGCAGCGATGGCCATCTTCCTCGACAATGCTCAACGGTGTGTTGCATTC
CCAGGCGATACGCACGCCATCATGAAAGCCTTCAACGCGAAATGGTTCGCCATTCTGCAG
ATAGCGTTCGCCGTCACGAGGGATCATTTCATCAAGGGCCAGGCGATTGCCTTCGCGGTC
GACCTCGACCACATAGCTTTGAAAACGCTGGCTGCGTTCGTGGAAAGTGATGATCAGCGG
GTCATGGCTCTCTTGCAGCGACCGCAAGTTGGCGGCAATTTCCAAAGGAGTAGTGAGCAC
CTTCGGAGGCTGCGGAGCTTCTGCTTCATTGAACACGGTTAATCATTCTCCAGGCAAAAA
CGTCACACGCAAGTTACGGCATTTTGCCAGTATGTTCCGTGCCTTGATACAGGGAATCAA
GCCTGGCTCAACGCCCGCGGCTTGGCGAGGGGGGAGGTGGCCCCGCGGCTGTCATAGAGC
GACGGTGCTTCGCCGCCCATGAGGATTCTGATCTGGTTGGCGGTAGTGCTCTGCTGGATC
TGGATAGAGCGGCCGTTGCGCTCGTTGACCGCCTGGCAGTCAGCCAGCAGTTGGCCAAGC
ACATCCAGTTGTTGCAGCAGCAGGTCACCGAAAGAGGAGTTGCTGGCCAGTTGGGCGACA
CCTTCGCGGTCCTGGGACAGGCCCAGGCCGGCAAGCAGTTCACTGCGCTGGCGGCCATGC
TGATCGAGCAGGATCACCAGCGACTGCTTGCGCGCCAGGATGTTTTCCAGCAGCGGCATG
TCGCGGCCGTGCAGGGCAACGTTCTCGGTCTGCAGCAATTCGAGCAGTTCTTGCGCTGGA
GCAATATCGTTTTCGATCAGTTGCAGCAGAGTAGTGTCGTGCATGGCTGGCTCTTTGGTT
CAAGCGTCCTGAAGTCAGCGCGCCAGGGGCTAGCGCTGGGCTTCGAAATTAAGCAGTTTG
CTGGCGACGCGGTTGCTGTCGACCTGGTAGCTGCCGTCGGCGATAGCCTGTTTCAACTCG
GCCACCCGGGCGCTGTTGACAATCGGCTGGTCGCGCAGCTTGTCGCTGACCTTTTGCAAC
TGCTGGGCCTCGTGGCTGAGGTGTACGGTTTCCCCGCTGGCGCTGCTCTCAGCAACGCTG
CCGGCCTTGGCCGAAGCTGCGCTGGCGGTGCTTTCCTGGCTGCTGCCAGTGCGCACGCCG
CCGGCAACCGACGGGGAGTTATTCAAACGACTGAAGTCGATGACCATGATCAGAAAACCT
CTGGGTGTTTGGACGCTTGCCTTGTTTTCGGCCAACCCGAAAGAAACTTTAGGCGCAAAT
GCTCAAAGGCGTGCGCGGCCGGTTCGGGGCATCCAATGGACACAGTTTAGGAAAAGCAGT
TCCTGATCGCCAGCATTGATATTGATTCAGCGCTCTACATGGCCACTTCCACCTGACCCG
GCCCGGTCACCCTGGCCTTGACCACCCGCTTGGAGTTGAGGTTGCGCACGCGGATCTGTT
CGCTCAGGCCGCCCTTGCTCAGCGCTTCGCCTGGCATGCGCACAGCCAGGCTGCCGCTGC
GAGCGGTGATCACCACCTGGTCGCCTTTGCGCACCACTTCGGCCTGCTCCAGGTGCTGGG
GGGTGAGGACCTGATCCATGACCGTTGGTCGGATAACCTTGAGCCCCACCGCCTGGTCGA
GGCTGGCGAGAAAACCCTGGTTGAGCATGCCTACGTCGCGTTCGCGCAGGGCGACGTCCT
GTTCGCCGACGACGCTGTCGCGCTTGAGCGGACGGACCACGGTCACCACGTTGCGAAAAA
GACGTACCTGGGCGGGCACAAACACCGTCCATGGTGAGCTGCCGTCGCAACGAACCCGCA
CGGTCACGCGGCCCAGCGGCTGCGCCGGGCTCTCCAGCGAAGCGCCCAGTTGCTGGTCGC
ACAGTGGCATGCGCAGGCGCGGGTCGAGGTTGTTGACCTGGATCTCGTAGCGCCCTTCGG
TCTGGCTGGTGGCCAGGTAGTCTTCTACGGTGAATTCAAGAAACCCTTGGGTGACACCGA
TAAGCTGTTCAGGCAAGGTGAAAGCGTCAGCCAGAGTTCGAACGCCAGGGGCCGCGAGGC
ACAGCGCAGCAAGGAAGCCGGGCAGGTGGCGGGTCAGGCGTCGGAAAAATGTCGTTTTCA
TGTTCATACGATTAAAAAAAGCAAAGCGCGTGCCGACTGGGTACGAAGCTCGAAGCGTTT
GGTGAAGGAGTCTGGCATGGCTGGTGTAATGGATTCGGTGAACCAGCGCACGCAACTGGT
AGGGCAAAACCGCCTGGAGCTGCTGTTGTTCCGTCTCAATGGCGAGCAGCTCTACGGCAT
CAACGTGTTCAAGGTAAGGGAAGTGCTGCAGTGTCCGAACCTGACCGTTATGCCCAAATC
CAGCCCCGTCGTGCGCGGTGTCGCGAATATTCGTGGGGCAACCATCCCGATCCTCGATCT
GGCGATGGCGACCGGGATGCCCGGTCTGAGTGAAGAAACCAGCAAGAGTTTCGTCATCAT
CACCGAGTACAACACCAAGACCCAGGGGTTTCTGGTGCATTCGGTGGAGCGCATCGTCAA
CATGAACTGGGAGGAGATCCATCCACCACCCAAGGGCACTGGGCGCGATCACTACCTGAC
GGCGGTGACCCGGGTTGACAACAAGATGGTCGAGATCATCGACGTGGAGAAGATCCTCGC
CGAAGTGGCGCCGACCTCCGAGGCGATCTCCGCCGGCGTGGTCGATGCCGAAGTGCAGGA
CAAGGCAGTGATGCTGCGAGTGCTGACGGTCGATGACTCGTCGGTGGCACGCAAGCAGGT
CAGCCGTTGCCTGCAGACCGTTGGCGTCGAAGTGGTGGCGCTCAACGACGGTCGCCAGGC
GCTCGACTACCTGCGCAAGCTGGTCGACGAGGGCAAGCGGCCGGAGGAAGAATTCCTGAT
GATGATCTCCGACATCGAGATGCCGGAGATGGACGGCTACACCCTGACCGCCGAGATTCG
CAGCGACCCGCGCATGCAAAAGTTGCACATCATCCTGCATACTTCGCTTTCCGGGGTGTT
CAACCAGGCGATGGTCAAGAAGGTCGGTGCTGATGACTTCCTGGCCAAATTCCGCCCGGA
CGACCTCGCCCAGCGCGTTGTTGATCGGATCAAGGCCACGCACTAACGGCCGGGGGCCTT
TGCCCCTGGCGGTACATACGATTTAAGAGGCGGCATCATTGTCTACGGGTAATTTGGATT
TCGAACAGTTCCGGGTCTTCCTGGAAAAAGCCTGTGGCATCCTGCTGGGCGAAAATAAGC
AATACCTGGTCTCCAGCCGTCTCAACAAGCTGATGGAACAGCAGGGCATCAAGTCCCTGG
GCGAACTGGTGCAGCGTATCCAGAGCCAGCCGCGCAGCGGTTTGCGCGAGCAGGTGGTCG
ATGCCATGACCACCAACGAAACCCTCTGGTTTCGCGACACCTATCCGTTCGAAGTGCTGA
AGAACAAGGTTTTGCCCGAGCAGATCAAGGCCAACCCCGGCCAGCGCCTGCGCATCTGGT
CGGCTGCCTGTTCGTCGGGTCAGGAGCCGTACTCGATCTCCATGGCCATCGACGAGTTCG
AGCGCAGCAACATCGGCCAGTTGAAGATGGGTGCGCAGATCGTCGCCACCGACCTCTCCG
GCTCGATGCTGACCAATTGCAAGACCGGTGAGTACGACAGCCTGGCGATTGCCCGCGGCC
TGTCCCAGGAGCGCCTGCAGCGCTACTTCGACGTCAAGGGGCCGGGGCGCTGGGCGGTCA
AGGCGCCGATCCGCAGCCGTGTCGAGTTCCGCTCGTTCAACCTGCTGGACAGTTATGCGA
GCCTGGGCAAGTTCGACATCGTGTTCTGTCGCAACGTGCTGATCTACTTCTCGGCCCAGG
TCAAGAAGGACATCCTGCTGCGCATTCACGGCACGCTCAAGCCGGGAGGCTACCTGTTCC
TGGGTGCTTCTGAAGCGCTCAACGGTTTGCCGGATCACTACCAGATGGTCCAGTGCAGCC
CGGGGATCATCTACCAGGCCAAGTAGGCTTTAGCGGCAAGCTTCAAGCGGCAAGAAAGAG
AGCCGCTCGCGCGCCGCCTGGCTTTTTCTTGCCGCTTGAAGCTTGCCGCTTGCCGCTCTT
TTGCCACTTTTCTGGCATTGCCGCTGGCGGCAAACTCCTCAAAGCCCCGTATTTACGGGG
TTTTGTTTTTTGGCATGGCTCTTGCTCTGACACAGTCAACGAAAAACCTTCGAAGGTTTC
CACGACATGAGCATCAGCTTCGACAAAGCGCTCGGCATCCACGAAAAGGCATTGGGCTTT
CGCGCCCAGCGTGCCGAGGTGCTGGCCAACAACATCGCCAACGCCGACACGCCAAACTAC
AAGGCGCGCGACATGGACTTCGCTTCGGTGCTGGCGGCGCAGGCCGAGCAGACCAGCAAG
GGCCATTTCGCACTGGATCGTACCAACGCCCGGCACATCGAGGCCGAAGGCCTGAGCATG
GGCGACGAGACCTTGCAGTACCGCACGCCGATGCAGCCGTCGATCGACCAGAACACCGTC
GATGCCCAGCTCGAGCAATCGAGCTATGCGGAAAACGCCGTGGGTTTCCAGGCCAGCTTC
ACGCTGCTCAACAGTAAATTCAAAGGGCTGGTATCGGCCCTGCGCGGAGAGTAAGTCATG
TCCCTCGCCAGTGTCTTCAACATTGCCGGTAGCGGCATGAGCGCCCAGACCACGCGTCTG
AATACCGTCGCTTCGAACATCGCCAACGCCGAGACCGTCTCGTCGAGCATCGACCAGACC
TACCGCGCCCGTCACCCGGTATTCGCCACCACCTTCCAGCAGGCCCAGGCCGGCGTCAGC
CAGTCGCTGTTTCAGGACCAGGACGCTGCCGGCCAGGGCGTGCAGGTGCTCGGCGTGGTC
GAGGACCAGAGCAACCTTGAGGCGCGCTACGAGCCGAACCATCCGGCGGCGAACAAGGAC
GGCTACGTCTACTACCCGAACGTCAACGTGGTGGAAGAGATGGCTGACATGATCTCCGCC
AGCCGCTCGTTCCAGACCAACGCCGAGCTGATGAACACGGCCAAATCCATGATGCAGAAG
GTCCTGACCCTGGGTCAGTGATAAAGGACTAAGCCAATGGCAAGTGTTAATGACCCAACA
GCCGGCGTAAGCCTGAACGACGTCATCAAGGCGTCGGGCAAGAAAAACAGCGAAACCAGC
GCCAACAGCGCCGCCGGTATCGCCTCGGCCACCAACAGCAAGACCGGCGCCAACAAGCAG
GCACTGGGCAAGGACGCGTTCCTGCAGTTGCTGGTGACCCAGATGCAGCACCAGAACCCG
CTCGATCCGCAGGACAACAGCGAATTCGTGGCCCAGCTGGCGCAGTTCAGCAGCCTGGAA
GGCATCACCTCGCTGAACGAGTCGGTGACCGCGATTTCCGGCAACTACAAGTCCTCGCAG
GCACTGCAGGCCTCGTCGCTGGTCGGTCGCTCGGTGATCGCCCAGACCGACAAGGCCGTG
GTCGACACCACCAAGAGCTTCAACGGTTCGGTGGTGGTCCCGCAGGCGCTCAGCAATGCC
ACCGTCACCATTACCGACAAGGATGGCAAGCTGGTCAAGACCATCGACATGGGGGCGCAG
AAGGCTGGCAATGCCGCTTTCGTCTGGGACGGTACCAACGACAAGGGCGAGAAAGTCGAC
CCGGGTACCTACACCTTTGCCGCCAAGACCACCGTCGAAGGCAAGCAGCTGGACATGTAC
ACCATGCTGCCGGCCACCGTCAGCAGCGTCACCATCAGTCAGACTGGCGGCGAGATGATG
CTCAATCTCGCCGGCCTGGGCAGTATTGCCCTGTCCAAAGTCCAAACCATCGGTATATAG
AGCCGGCTAACGCGGCACAAGGAGTGAAAGATGTCATTCAATATCGGCCTTAGCGGTCTC
TATGCAGCCAACAAGCAACTGGACGTGACCGGCAACAACATCGCCAACGTCGCCACCACC
GGTTTCAAATCGTCGCGCGCAGAATTCGCCGACGTCTACTCGGCCAACAAGCTCGGCGTC
GGTACCAACAACATCGGTAACGGTGTGCGCCTGGCCGCGGTATCGCAGCAGTTCACCAAT
GGCGATATCACCAACACCGGCAACGTGCTGGACATGGGTATCCAGGGTCAGGGCTTCTTC
GTGCTGAGCGACAACGGTGCGCTCAGCTACACCCGTGCCGGTGCCTTCCAGACCAACAAG
GACAACTATGTCGTCACTGCTGACGGCCTGCGCCTGCGCGGCTACGGCGTTGATGAAAAC
GGCAAGATCATCAATGGCGTGCTGACCGACCTTAAGATCGACACCTCGGCGCTGGCGCCA
AAGAGCACCACCGCGATCGATCAGGGCCTGAACCTGAACTCGTCGGACAAGGTCATTCCG
GCGACCACCACCTTCAGCCCGACCGACGAAAACAGCTGGAACAAGACCTTCGCCACCAAG
ATCTACGACAGCCAGGGTAACGAGCACGTCATGGATCAGTACTACGTCAAGACCGGGACC
AATACCTGGAAGTCGTACACCCTGATCGATGGCCGCAACCCGCTGAACCCTGCCGAAGAG
CCGCCAAAGGCGCTGGAAGGCACCATCGTGTTCAACTCCGACGGTAGCGTCAAGAGCATG
ACTGCCGGCGCTGCGGGCTCGGGCTACGAAGTGGTCAACAAGGTCTTCAAGCTGACCGGC
TGGATTCCTGCCGAGGTGACCAACGCCAGTGCCAAGCCACCGGTCTGGGGTTCCAACGGT
TCGGCTGCCAATGCTGGCGGTATCGCCATCGACATGACCGACACCACCTCGTACAACACC
CCGACCACGCGCCTGTCGCAAAGCCAGGACGGTTACGCTACCGGTATCCTGTCGAGCCTG
AGCATCGACTCCAGCGGCGTGATGTTCGCAAGCTTCAGCAACCAGCAGTCGCGCGCCATC
GGCCAGGTCGCGATTGCCAGTTTCGCCAACGAGCAAGGCCTGCAGCCTATGGGTGGTACT
CGCTGGACCGAAACCTACTCCTCGGGTATCCCGGGTATCGATGCACCGAAAACCGGTACC
CTGGGCGCCATCGCTTCCAACTCGCTGGAGGCGTCCAACGTCAACCTGACCAACGAGCTG
GTCGAGCTGATCAAGGCGCAGAGCAACTACCAGGCTAACGCCAAGACCATCTCGACCCAG
AGCACCATCATGCAGACCATCATCCAGATGGCCTGATGCGGGTGTAAGGTAGTTGGTATA
AACAGACCCCTTTCTCGGAAGGGGTCTTGTATTTCGGGGGTATCGATCATGTTGCAGCGA
TGGCTGCTGGCGCTGTTTGCCGTGCTGTTGATGAGCCAGGTCTGGGCCGATGCCGCGCCC
TGGTATCGCTGGGAAAGCCAGGTCACCGGGCGCCTGGTGTGCGCGCAGTTTTCCCCGGGC
GAGGGCTGGAAGCGTTTTGCCGGTCCTTTCAATAACGCGGCCTGCCGCGAGTACTAAGCT
TGCCGCTAGCGGCAAACCGGCGCCGTAATTTCGACGGCGCTTTCTCCATGCGAGTCTTCG
CGCAGCGCTGAAACCCTTGTTCTATTGGGCTTTTGGGTCTTTTGCAAAAGTTGGTTTGAA
ACTTGCTACAGGCACTGCAGAGCAGCGGCGGACGGCAAGTGTTCGCCAGCGCAGCGGAGG
ATGACTGTGGACAAGATGCTATACGTGGCCATGACCGGCGCCAGCCAGAATGCGCTGGCG
CAAAAGGCCCATGCCAACAACCTGGCGAACATTTCTACCAGCGGTTTTCAGCGCGACCTG
GAGCAGGCGCGTTCGATGCCGGTGTTTGGTGACAGCTTTCCGGCGCGGGCCTACGCCATG
ACCGAGCGCCCGGCCACCGATTTCAGCCCGGGCTCGATGCAAGAGACCGGCCGTGACCTG
GACATCGCCATCGGCGGCGACGGCTTCATCGCCGTGCAGGCCCCGGATGGCAGTGAAGCC
TATGTGCGCACCGCCAGCCTCAACATCGACGGCCTGGGTGTGCTGCGCGCCGGCAACGGC
ATGCCGGTGATGGGCAATGGCGGGCCGATTGCCGTGCCGCCAGAGCAGAAGGTCGAGATA
GGCCAGGATGGCACCATCAGCATCCGCGCCATGGGCGAAGGCCCGCGGGTCATGGCCGAG
GTCGACCGCATCAAGCTGGTCAATCCGGACCTCAAGACCATGACCAAGGGCCTGGACGGC
ATGATCCACACCAAGAGCGGCCAGCCCGCGCCTGCCGACGCCAACGTCCAGGTGGTTTCC
GGTTTCCTGGAGTCAAGCAACGTCAATGCGGTCGAGGAAATGACCTCGGTGCTGGCGCTG
TCCCGTCAATTCGAACTGCACATCAAGATGATGACCACGGCCAAGGAAGGCGACGAAGCC
ATGGCTCGGGTTTTGCAGATCGGCTAATTACACAGACGTAGCGCCGTAAAACAGGCGCGT
GAGGAGAACAGCATGCTTCCGGCTCTTTGGGTCAGTAAAACCGGTTTGTCCGCCCAGGAC
ACCAACCTGACGACCATTTCCAACAACCTGGCCAACGTCTCGACCACCGGCTTCAAACGT
GATCGCGCCGAGTTTCAGGACCTGCTCTACCAGATCAAGCGTCAGCCAGGCGCCCAGTCG
ACCCAGGACAGCGAGCTGCCGTCGGGTCTGCAAGTGGGTACCGGTGTGCGCATTGTCGGC
ACTCAGAAAAACTTCAGCACCGGCAGCCTGCAGACCACCGAGAACCCGCTGGACATGGCG
GTAAACGGTCGTGGCTTCTTCCAGATCCTGCAGCCGGACGGCACGGTTTCGTACACCCGC
GACGGTACCTTCCACCTGAACTCCGACGGCCAGATCGTCACCGCCAACGGCTTTGCCCTG
GAGCCTGCGATTGTCGTGCCGCCAGAGGCGCAGACCTTCACCGTTGGCCAGGATGGCACC
GTGTCGATCACCACTGCTGGCAACCCGGCGGCGCAGATCATCGGCAACATCCAGACCGCC
GACTTCATCAACCCGGCCGGCCTGCAGGCCATGGGCGGCAACCTGTTCCTGGAAACCGCC
GCCAGCGGCGCGCCGCAGATCGGTACCCCGGGCCTCAACGGTTTTGGCGTGATGCAGCAG
CAAACCCTGGAAAACTCCAACGTCAGCACCGTTGAAGAGCTGGTCAACATGATCACCACC
CAGCGGGCCTACGAAATGAACTCCAAGGTCATTTCCACCGCCGACCAGATGCTCTCGTAC
GTTACCCAGAACCTGTAAGTGAAGTCTTCGAGGTCGCTTGAACGGCGCCTGTTACACCGT
GAGGTCAGAGTCATGAGTCGTTTGTTATCCGTGCTTGCCCTGAGTGGGATCGCCTTGCTG
GCCGGCTGCGTCGCGCCGACGCCCAAGCCCAACGATCCTTACTACGCGCCGGTATTGCCG
CGCACGCCATTGCCGGCGGCGGCCAACAACGGCTCGATCTACCAGGCCGGTTTCGACCAG
AACCTGTACAGCGACCGCAAGGCTTTCAGGGTGGGTGACATCATCACCATTACCCTCAAC
GAGCGCACCCAGGCGAGCAAGAACGCCAACTCGCAGATTGCCAAGAACAGCAAGGCCGAT
ATCGGCCTGACCTCGTTGTTTGGCGGTGGTTTGACCACCAATAATCCATTTGGTGATGGC
GATCTGAGCCTCAGTGCCGGCTACAGCGGCGACCGTGCAACCAAGGGCGACAGCAAGGCG
GCTCAGGGCAATACCCTGACCGGCTCGATCACTGTCACCGTGGCCGACGTGTTGCCCAAC
GGCATCATTGCCGTGCGCGGCGAGAAGTGGCTGACCCTCAACACCGGTGATGAGCTGGTA
CGTATCGCCGGGATGATCCGTGCCGATGACATCGCCACCGACAACACCGTGCCTTCTACC
CGTGTTGCCGATGCGCGCATCACCTATTCGGGTACCGGCTCGTTTGCCGACGCCAGCCAG
CCTGGTTGGTTTGACCGGTTCTTCATCAGCCCGCTTTGGCCTTTCTAGGTTCGGATGACC
ATGTTCAACTTCAAGCAGCTGATTGCCGCTACGATTCTGCTGTCTACAGCGTTCGCCGTG
CAGGCCGAGCGTCTGAAGGACATCGCCAGCATTTCCGGCGTGCGCACCAACCAGCTGATC
GGCTACGGCCTGGTGGTGGGGCTCAACGGCACGGGTGACCAGACCACCCAGACGCCGTTC
ACCCTGCAGACCTTCAACAACATGCTCTCGCAGTTCGGCATCAAGGTGCCGCCAGGCTCG
GGCAACGTGCAGCTGAAAAACGTTGCCGCGGTGTCGGTGCATGCCGACCTGCCGGCGTTC
GCCAAGCCGGGGCAGGTGGTGGATATCACCGTCTCCTCGATCGGCAACTCCAAGAGCCTG
CGCGGCGGCAGCCTGCTGATGACTCCGCTCAAGGGTATCGATGGCAACGTCTACGCCATT
GCCCAGGGCAACCTGGTGGTCGGCGGTTTCGATGCCGAAGGCCGCGACGGCTCGAAGATT
ACCGTCAACGTGCCGTCGGCCGGTCGCATCCCCGGTGGTGCTTCGGTCGAGCGCGCCGTG
CCCAGTGGTTTCAACCAGGGCAACAGCCTGACCCTGAACCTTAATCGCCCGGACTTCACC
ACCGCCAAGCGCATCGTCGACAAGGTCAACGAGCTGCTCGGCCCGGGTGTGGCCCAGGCC
CTGGACGGTGGTTCGGTACGGGTTACCGCGCCGCTCGATCCAAGCCAGCGGGTCGACTAC
CTGTCGATTCTCGAGAACCTTGAGATCGATCCGGGCCAGGCTGTGGCCAAGGTCATCATC
AATTCGCGTACCGGTACCATCGTCATTGGCCAGAACGTCAAGGTGTCGCCGGCGGCGGTC
ACCCACGGCAGCCTGACCGTGACCATTACCGAAGACCCGATCGTCAGCCAGCCGGGGCCG
TTCTCCAATGGCGAGACTGCCGTGGTGCCGCGCTCACGGGTCAATGCCGAGCAGGAAGCC
AAGCCGATGTTCAAGTTCGGCCCCGGTACCACCCTGGATGAAATCGTCCGTGCGGTGAAC
CAGGTGGGCGCCGCGCCCGGCGACCTGATGGCGATCCTCGAAGCCCTGAAACAGGCCGGC
GCCCTGCAAGCCGACCTGATCGTGATCTGAGGGGGCTGGCCATGGATATGCCTAAAAGTG
CTTTCAATGCCGCCGACAGTGGTGCCTACACCGACCTCAATCGCCTGAACTCGCTGAAGG
TCGGTGATCGCGACAGCGATGCCAACCTGCGCAAGGTGGCCCAGGAATTCGAGTCGCTGT
TTCTCAACGAGATGCTCAAGTCGATGCGCTCGGCCAGCGATGTACTGGCCAAGGACAACC
CGCTCAACACCGAGACCACCAAGCAGTACCAGCAGATGTACGACCAGCAGCTGGCGGTGA
GCATGTCCCGCGAGGGCGGCGGTATCGGCCTGCAGGAAGTGCTGATGCGCCAGCTGTCCA
AGCAGAAGGCCAGCGCTGCGAGCAACAACAGCCCGTTCCCGCGCGTGGATATCCAGCAGC
GGCCGTTGTGGGCAAGCAAGGTCGCCGAGCCTGCGCGCAGCGAAGAAACCGCCGTCACCC
GCAACGACATGGCGGCGCTCAACTCGCGGCGCCTGGCGCTGCCGGGCAAACTCACCGATC
GCCTGCTGGCCGGCATCGTGCCGTCCGCCGGTGCCGTCGCTGCCACCACCAACACCGCAG
CCTTGCCGCAACGCACCACGGCCATGACCGATGCCGTGGTCAAGGGTGACTGGCAGTCGG
CACAGAGCTTTGCCGCGCCGGGTTCGATGCGCATTTATGGCCGCGCCGTGGCCCAGCCGC
CGCTGGCGCCGGCCAAGCGCGCATTCGGCTCGTCGGATGAATTCGTTGCCACCATGCTGC
CAATGGCCGAGCAGGCTGCCAAGCGCATCGGTATCGATCCACGCTACCTGGTGGCCCAGG
CGGCGCTGGAAACCGGTTGGGGCAAATCGGTCATGCGCCAGGCCGATGGCAGCAGCAGTC
ACAACCTGTTTGGCATCAAGGCTACCGGCAACTGGCAGGGCGGCCAGGCGCGGGCGATCA
CCAGCGAGTTTCGTGACGGTCAGTTCGTCAAGGAGACAGCGGCGTTCCGTTCCTACGATT
CCTACCAGGACAGCTTCCACGACCTGGTCAGCCTGCTACAGAACAACGCGCGCTATAAAG
AAGCGGTCAAGGCTGCCGATAAACCGGAACAGTTTGTACGCGAGCTGCAGAAAGCCGGAT
ATGCAACCGACCCGGATTACGCGAGCAAGATTTCGCAGATCGCCAAACAGATGAAATCGT
ACGAAAGCTACGCAGCGATTGGCACTACAACGAAACTATAAGGTTTGAACCATGGCGAGT
TTGATCAACATCGGGATGTCGGGGCTCAACGCCAACCAGGCGGGCCTGCACACCACGGGT
AACAACATTGCCAATGCCGATGTTGCCGGTTATTCGCGCCAGCAGAATGTGCAGCGGTCC
AACGGCGCGCAGCAGGTTGGCGGTGTGTTCATCGGCACCGGCACGACCCTCTCCGATGTG
CGTCGGGTGTACAACGCCTACCTTGAAAACCAGTTGCGTACCACCACCTCGCTGAGCAGC
GATGCCGCCTCGTACCTGAAGCAGGTCGGGCCGATCGACCAGATGCTGTCGGGCGCCGAC
ACGGGAATCACGGGTGCCTTGAAGAGCTTCTTCAGTGCCTTGCAGAGCGCTGCTGCCAAG
CCCAATGAAGATGCCTCGCGTCAGCTGCTGCTGACCAGCGCGCAATCGCTGAGCAAGCGC
TTCAACACCATCGCCAGCCAGCTCAACGAGCAGAACAGCAACATCAATGGCAACCTCGCT
TCGATGGCCGACCAGGTCAACAAGCTGACGGCAACCATTGCCCAGTACAACGATCAGATC
TCCAAGGTGGCGGTGGTGCAGGGCACCCCCAACGACCTGCTCGATCAACGCAACGAGGCG
GTACGTCAGCTCTCCGAGCTGGTCGGTACCCAGGTGGTCGAGCGCGAAGGCAACCTCGAT
ATCTACCTGGAAAACGGCCAGCCGCTGGTGTTGGGTAAAACCACCAACAACCTCGAGACC
GCGCCGAGCAAGACCGACCCGACCCGATTTGTCGTGCAGCTCAACCGTGGCAGCACCACC
ATGGACGTTACCTCGAGCCTTCGCGGTGGCGAGATCGGCGGCCTGCTGCGCTATCGCAGC
GAAGTGCTCGACCCGTCGCTGAACGAGCTGGGGCGCGTGGCCCTGGTCATGGCCGACCGG
ATCAACAGCCAGCTGGCCCAGGGTATCGACAAGAACGGCGAGTTCGGCGCGGCCCTGTTC
AACAACATCAACAGCCCCGAACTGATCAGCCAGCGCAGCATTGCCCAGGCGGGCAACAGC
GCAGGCTCCGGCAACCTCGATGTGACCATCAAGGACACCGGCAAGCTGAGCACCAGCGAC
TATCAGGTGACCTTCACCAGCGCCACGGGTTACAGCGTCAAGAAGCTGCCGGAGGGCAGC
GTGGTCGGTTCCTATGATCTCAATGACGATCCGGCACCGGTCATCGACGGTTTCAGCCTC
AACCTCAATGGCGGCGCGCTGCAGGCCGGTGACACCTTCAAGATCACCCCGACACGTAAT
GCCGCGACCAACCTGGACACCGTCCTTACCGACCCCAAGCGCCTGGCGCTGGCATCGCCG
CTGACGTCTACCAGTGGTGCCGGCAACCAGGGCACCGGGATCATCGGACAGCCCAACCTG
ACCTCGACCCTGGACATCTACGACCCGGCCCAGCGCCTGGATCTGCAGAATGGCCTGAAG
TACTCGACCCCGGTCAAGCTGGTGTTCGGTGACGAAAAGGCCAACCCGCAGACCTACAAG
CTGCTCGATGCCAAGGGCGGTACCCTGGGTAGCGGCACCATTATTCCCGGTCAGGAAAAC
AAACTGCAGTTCTCGGTGCCGATGGTCGATTCCACCGGCGCGCCGATCAAGGATGCCAGC
GGCAACCAGAAGTCCTTCACCTTCGAGATGAGCGTCTCGGGTGCACCCAAGCAGGGTGAC
AACTACACCATCGGCATGACCGGCTCGGGTTCGGACAACAACCGCAACGGCCAGGCGCTG
ATCGACCTGCAGACCAAAGGTACGGTTGAAGTCGGCGCCAACGGCAAGGGCATCAGCCTC
ACCGACGCCTATGGCAAGCTGGTGGAAAACGTCGGCGGCAAGACCGCCCAGGCGCAGATG
GACGTCGACTCTACCGGCGCCCTGCATGAGTCGGCCCGGGGCGCGCGCGATTCGCTGTCG
GGCGTACAGCTCGACGAAGAAGCCGGCAACCTGATCAAGTACCAGCAGTACTACACGGCC
TCGTCGCAAATCATTAAAGCGGCGCAGGAAATTTTCTCCACGCTGATCAACGCCCTTTAA
GGAGTGGTAGACCGTGCGTATTTCTACTTCCCAGTTTTACGAAACCAGCTCCGCGAACTA
TCAGCGCAACTTTTCCAACGTGGTCAAGACCGGCCAGCAGGCCAGCGACAACATTCGTGT
GCGTACCGCTGCCGATGATCCGGTAGGGGCTGCGCGCCTGCTGCAACTGCAACAGCAGAG
CAACCTGATCGACCAGTACGATGGCAACATCACCAACGTGCGCAACAGCCTGGGCACCTC
CGAGTCGACCCTCAACGGCATTACCAACATCCTGGCGCGGGTCAAGGAACTGGCCATCAG
CGCCGGCAGCGGTGGCTACACCGACGCCGACCGCAAGGCCGATGCCCAGGAACTGACCCA
GCTCGAAGAGCAGCTCTACAGCCTGATGAACAGCCGTGACGAGAACGGCAAATACCTGTT
CTCCGGCTCCCGTGGCGACACCCCGCCCTACGTGCGTAATGCCGATGGTACCTACACCTA
CCAGGGCGACCAGAGCACCCTGAGCCTGCAGGTCGGTGACATGCTCACCATGGCTACCAA
CGAGAGTGGCTACAGTGTGTTCGAACAGGCGCTGAACACCAGCCGCAGCCAGACCAAGCT
GACCTCGCCGGCCGTGGATGACGGCCGTGTCAGTCTGTCCAATGGCCAGGTCTCGGGCAG
CACCCAGTACAACGATCGTTTCCGTGGTGGCGAGCCGTACACCATCACCTTCACCAGCAG
CACGCAGTTCAAGATCACTGACGCAGCCAACAACGACGTGACCCTGGAAGCCACCGGTGA
AGGCGCCTTCGACCCGAAAAAGCCGGCCAACATCACCTTCCGTGGTGTCGAGATGCGCCT
GGACATCAACCTGACGGATGCCGACAAGGCCAACCCGGACGCGGTCATCGCCGGTCACAG
CTTCTCGCTAAGCTCCAAACCCGACGAAGTCAGTGGCTCGCGCAGCGCCGGCAATACCTC
GTCATCGCAGATCACCGGAGCCAAGATTACCGACCAGACGGCGTACCACAATGCCTTTCC
TGGCGGTGGCGCGATCATCAAGTTCACCAGTGCCTCGGCCTATGAAGTGTATGCCCAGCC
AATGGGGCCGGATGCGCGCCCGGTGGCCACTGGCAACCTGACCGGTACCCCGGCGACCAA
GGCCAATATTGCCGGTGTCGACTTCGACTTCTCGGCAGTGCCGGCTAGCGGCGACCAGTT
CTCGGTCAAGGTCGATACCCATCAGACCCAGAATATCCTCGACACCATCTCGGAGTTTCG
CAAGGCGCTTGAATTGCCGGTCGACAACAACCTGGCGGCGCGGCAGAAATACCAGGGGGC
TTTGCAGTCGGCCATCGGTAACCTGGAAAGCGGCGCCAACAAGGTTGCCGAGGCGATCAG
CTCGATCGGTGCCCGGGGTGCCGCCCTGGACGTCCAGGCCGATACCAACGAAAGCCTGAA
GATGGCCAATACCAAGACCCAGAGTTCGATCCGCGACGCCGATCCGGCCGATGTGCTGAT
CCGCCTGAACCTGCAGCAGACAATGCTGCAGGCGTCGCAATTGGCGTTCACCAAGATCTC
CTCGCTGAGCCTGTTCAACCGGCTCTGATACATCTTTGCGCAACATCACCGGGTGATGCC
CCCTGCCGGCATCACCCGGAACCCTCTCCAGGCCTACCACTATGATCGAACAACCCCTCG
TCAGCATCGCCATTCCTGCCTTCAACCCCGAGTTCTTCAGTCGCGCGCTGCTCAGTGCCA
TCTCCCAGAGCTACACCAACCTCGAGGTCATCGTTTGCGACGACAGTCAGGGGGACGAGA
TCAAGGCCATTTTCGATGAGAGGGTTGCGCAGGCAAGCTGCGAACTGCGCTATTCGCGCA
ACCCCGCGACCCTGGGCTTTGCCGGTAACCTGCTGCAATGCCTGGAGCACTCCCGGGGCG
AGTTCATCAAGTTTCTTTGTGACGACGACTGGTTGATCGAAAACTGCATCGAGCAACAGG
CGCGGATCATGGCCGATTGCCCCGAGGTCAACATGGTGGTCAACCACCGGCTGATCTGCG
CGGCGGACGAGACGCTGTTGCCGCCGCGGCCGGCCAACTGCGTGATTGCCCCTTGCAGCG
CGATCCTCAACGGCGGTGACATGCTCGATGCGGTCACCAGCAAGGTTCCCAACCTGTTTG
GCGGCATCAGTCACATGCTCATGCGCCGGGCTGCGGTAGAGCAGTACCTACCGCAGTTGG
TGCAGCAGGGCGCAGGGTTCGTTGCGCGCCTGGACATGGCGCTGTACATGTGCCTGTTGC
GCCGTGGGCACCTGGCCTACCTGTCTAACATGCTCAGTATCGAGCGGGTCCATGCCGGAC
GTCTGAGCCATCAGGCCGGCATCACCCTTGCACACAAGACCGAGAGCGAATGGTTGCAGC
AGATGCTCGCCGCCAACACCGGCGAAGCGCCGCCGGCCACCGGCTGGATTCGCTACGTGG
CGCTTGAGGATTTTCGCCCAGGCGAGACGCTGGAGTGGGACGAATATGAACTGACCCGGT
TGTACGCCGGGCAGATGGGCCACTATCAGCAGCAAGTCGGTACCCACAGCCTGAGCTTTG
CCGAGCTCTATGCCGAGTGGCTTGAGTGCCGCACTTTGTCGCCCGCGCAGATCAGCCTGC
TGCCCAAACGGATCGAGCAATGGCCACGACAACCGCGCATCGTTGCTGTGGTGTTCGATC
CACGGGGCGAGGCGATGCCGTTGAAGTCGACACTCGACAGCCTGGCCGCCCAGTCTTATG
CGCCGCATCAGGTCTGGGTGCTTGGCACTCAAGAGCCGCCTGCGAGTGATGCGGGTGTCG
AGTACAGCGCTTTGCGTGGCAATGGTTTTGAACAGCTCAATGCGCGGATCGCCAGGGCCG
AATCGGCAGACTGGGTGTTGCTGCTACGCGCCGGTGATCGCCTGCATCCTCATGCCCTGG
TGATCATGGCCGAGCGCCTGGCCTTGCACACGGACCGGTTGTGCCTGTACACCGATGAGG
GCAGTGACGATAACCTGCAGGTTGGCCAGCCGATCTTCAAACCCGACTTCAACCTCGATC
TGATGCGCAGCTTCCCCTACGTCGGACGAATGCTGGCCTTCGAGCGGACCCGGCTGTTGG
AGCTGGGCGGCTTCACGGCTGATTATGACGTCCTGGCGCCGCAAGATCTGCTCTGGCGGA
TGGTTGAAAGCCATGGTTTGCAGGTGGTCGAGCACGTCGCCGAACTGCTGGTGCAAAGTC
AGTACAGCTATTCCAGCTGGCAGTCCGAGCCGGCCTGCCTGGCCCAGGCACCACGCGTAT
TGCAGGCGCACCTGCAGCGCCTGGGTATCGAGGCCGAGCTGGTATCGGCCGAAAACAGCA
TGTTGACCCGAGTGCTGTACCAGCACGCTGATACGCCCGCGGTGTCGATCATCATCGTGG
CCGGGCAAGACCTGCAGGCGCTTCGGCGCTGTGTCGAATCGATTTTCGAACACACCGCCT
ACCGCAACTATGAAGTACTGATCGCCACCAAGGGTGACGAGCCTCAGGATCTGCAGTCCT
GGCTTGCTGCGATGCGGCAACTGGGCAGCGATCAGTTGCACATTGTCCAGTCCGAGGACA
GCGCCGGGCAGCAACTGATCAACCAGGCCGCCGAGCAGGCGCGAGGCAGCTATCTGTTGC
TGGTCGACCCTGGCTGCCTGATGTTCGATGGCCAGTGGCTGAGCGAATTGATGCGCCAGG
GCCAGCGTCCGGAAGTCGGCATTGTCGGTCCGAAGATGTGTAGCAGCGCCGGCATGGTGG
TCAATGCCGGGCTGCTGCTGGGTGTGCATGGCCTGGCGGGAAGCCCGTTCTACGGTCAGC
CGGTCGATGCCGGTGGTTACATGAACCGCTTGCTTGCGGTACAGAACCTCAGCGCTGTCA
GCGCCCATTGCCTGCTGGTGCGGCGCGACCTGTTCGATGCGCTGGGTGGTCTGGATGTCC
AGGCATTCAGCGTTGAGTTGCTCGACGCCGATTTCTGCCTGCGTGCGCGTGAGCAGGGTT
ACCTGGTGGTCTGGACACCGTTTTCGATGGTGGCGCGCCTGCCAGTCGAGCAGGTTGTCG
ACACCAAGGCGATAGAACGGGACCAACGCGCCTTCTACCAGCGCTGGCTGCCCCTGGTGG
CCAACGATCCGGCCTACAACCGCAACCTTAGCCTGAAGCTGTCCAGCTACAATCTGGAAC
CGGGTTTGCGTAGTGGTTGGGACCCGTTCATCAGCCGGCCATTGCCCTATGTGCTGGCGT
TGCCGGTCAACACCACGGCGGTTGGGCATTACCGGGTGGTGCAGCCATTTACCGAGCTGG
AGCGGGCCGGCTGGATCCAGGGTCAGCTGGATTACGCCACGCCCAACACTATCGAAATGG
AGCGTTGCAAGCCGGACTCGATCATCCTGCAGTGCCGTTACATGGCCAGTACCATTCGGG
ATATCGAGCGGGTCAAAACCTTTTCCAGTGCGCGGCGAATCTACGAGATCGACGACTACA
TCATCGACGTGCCGAAAAAGAATGCGCACAGCCGCAACATGCCGCAGAACATGCGCGAAC
TGGTGAGCCGCGGCATTTCCCTGTGCGACCGTGTGGTGGTGTCGACCCAGCCGCTGGCTG
ATGCGCTGTCGAGCATGCACCATGATATCCGGGTGGTGCCGAACATGCTGGCGATGCACA
TGTGGAGCGACCTCAAGAGCCATCGACAAACTACCCTCAAGCCGCGTGTCGGCTGGGCTG
GGGGCACCAGCCATCAAGGTGACCTGGAGCTGCTGGCCGAGGTGGTCCGGGAGCTTGCCG
ACGAGGTCGACTGGGTGTTCTTTGGTATGTGCCCGGAGGTGCTCAGGCCCTACGTCAAGG
AGTACCACACCGGCATTGCCATGTCGCTCTATCCGCAGAAGCTGGCGAGCCTGAACCTGG
ATCTGGCGCTGGCACCGCTGGAAACCAACCTGTTCAACGACTGCAAGAGCAACCTGCGCT
TGCTCGAGTATGGCGCCTGCGGCTTCCCCGTGGTGTGTTCCGATACCAAGGCTTATCAGG
GCTACCTGCCATGCACGCGGGTGGCAGGCAACTCGACGCAGGCCTGGCTGGAAGCGATCC
GCATGCATCTGGACGATCCCCAGGCCAGTTATCGCCAGGGCGATGCCCTGCGCGAAGTGG
TGCTGCGCGACTTCATGCTGACACCCGACAAGCTTCAGCACTGGGCTAACGCCTGGTTGG
CCGATTAACGACAGTGGCCGGCCTTGATGCTGGCCATGACAGATAACATGAGAACTAGGT
GCACTATGGGCGAACAAGCAATCGGTTGTGCAGCGCTGCTCGATGACGTCACCGTCGTCT
TGCTGGGTCAGGACGAGCCTGGCTATTCAGGGCGCGCCGCTCACTATTACCAGGCGCGCT
TTGCACACCTGCAGACACTCGCAGCGCCGGCGTCGCAAACGTCGGTCGGTGACTGGTCCG
AGCAGGTGCTGCAGACCCTGGAGCAGGTCGATACCGCGTTTGCGGTGCTGACCCTGGAGT
GTGATTTCCTCCTGACCGATGGCATCGCTGCGGCGGTGGAAGCCTTGCAAGGCGACGCCG
ATTACGTAATGGCTCAAGGTTACTCGCTGGGTTACCAGCCTGGTAATGGCGACGTGGACT
ACTACAAGATCGGCTCTGCGCCCAAGGCTCAGTTGCATGCCAGCAACGCCCTGGGGCGTA
TTGCCGTGCATGCCGAGTACGGTTTGCAGGCGTGGCGGGCAGTGATCAGGACCGAGGTGT
TGAAAACCGCGGTGCGCAGCGTGCCGGCGAACCTGTCGTTCGATAGCTGGTGTGTGGCGG
TTTCCTATGGGCTGCTGGCCCAGGGCGCATCGCGGCTGCTGGCGCACACCAGTGCGATGG
TCGAATTCCGTCCCTGGAGTCTTTCCGAGCAGGCTCGCGAAGAGTTGCTGAGCCAGGCTG
TGCGCCAGCTCCAGCACTGGGATGGCGAGCAGGCAGCGGTATTTGCCAGTGCCAGGGGCT
TCGAAGTCCTCAATGCCTTCGTGCGCAATACCCACTCGCGCTGTGAGGCGCCATTGCTGT
TCACTTCGCGCTGGGACAGCCTGTCGTCCGAACCACAAGTGACGTTCGAGCCAACCCAGT
TTGTCGATATGCCGTACTACAACGGCAGCGTGTTCGGTCAGTTGCGCTCGAGCGAGTTCA
TGGTCCATGCCTGGCCCGCCGGACAGCTTCACAGCCGGGCGCTGGAAGGTACCTGGGTAC
GGCAGCAAGCATTGCTTGCCGAGCATCCCAACGATACCGCCGAGAGCCTCATGGCCCGCT
ACTGGCAGGCCTTTGCACTGGGTGTGTTCAACCCGCAGGTTTGCCAGCGCCTGCTGGCAG
GCCTGGGCGAGCAGGACCAGGGGCTGCGCCGCGACCTTGGCACCTGGCTGGAGCAGCTCC
AATTGCTGCCGGCTACCGCTGTGCAGACGCAGCTGGCGAGCACGCCTTCGGGCAAGGTGC
TGGCGGCAATCGCTGCGGCCACCCCGGACAGCGCCGCCCGCGAGCGCATTTTTGCCCACC
TGGGGAAAACCCCGGCGCCGCAGACAGCCTTTGTGGTGATCGATCTTGCGGACGATAACG
CAGGTTTGCAGGATACCTTCGACAGCCTGGTCGCCAGCGGTTTGCGCAACTTCAAGATTG
TCGTGCTCAAGGCCGGCGAACTGCCGGCCATCACCACGTCCCGGGATGCCCTGCACTTTA
TCAAGGTTACGCCGGCCAACATGGTTGCGCACCTGAACCAGGTGGTACGCCAGCTTTCCA
GCGAATGGCTGTTGATGTTGCAGGCGGGCGATGTACTGGCTACCGGCGGCTTGTTGCGTT
TGCAGGTCGAGCTGCCTGGCGCCCAGGCGTGCCATGCGATCTGCGCCAACGAAGTTCAGC
GCGACAGCGACGGGCGCCTGCTCAGTGTCGTACGTCCTGGTTGCGACCTGGACCTGCTGC
GCAGTCGTCCTGACCTGATGGCCCGGCATTGGCTGGTGCGTCGCCAGGCCGTTGTCGACC
TGGGCGGTTACAGCGAAGACTGTGCGCAAGCGCTGGAATTCGATCTGCTCCTGCGTCTGG
TCGAAGCCAGCGGTATCAGCGGCATGGCCCACCTGGACGAGTACCTGGTGATCGGCCAGC
AAGCGCCGGAGTCGATGGCTGGTCAAGCCCTGACCACCCTCAAGCGTCATTTGAACGTGC
TGGGTTACCGTGGCCAGGTCAACGAAAGTACCGACGGTACCTTCCAGGTTGACTTCCGTC
ATCCGCAGACCCCGCAAGTGAGCATTGTGCTGGTTGCCGATTCCGATCTCGAGCAGCTCA
AAGTAAGCCTGGCAAGCGTGGTCCAGCGTACTCGCTATGCCCGTTACGAGGTGATCGTCA
CCTGCGAGGCGGCCAATGCCGAGGCGGTAGCCGCAGGCCTTGCCACGGTGCAGGGGCTGG
GATCGCGGGTGCGCTTGTTTGCCTGTGAGTCGTCGGTGCGGGCACAGATGGTCAACCAGG
CTGCGGCCCAGGCCCAGGGGCAGTACCTGGTGCTGATGTCGAGCCGCAGCGAGGTAGTGT
CACCGGCCTGGATCGAGTCTCTGCTCAACCAGGCTCAGCGCCCTGAAGTGGGAGTTGTCG
GTTGCCAGATGTTCGATCGCGATGGCGTCATCAGTCATGCCGGTTACGAGCTGCTCGGCA
GTGGCCTGGTACGCAATGCCCGGCAGGGTGCTTCGCGTGTGCGAGTGACATTGCCCGGGC
TGGAAGCGGTAAGAGGTTGCCAGGCGGTGTCGGCCGACTGCCTGATGGTGGGCAAGGCGT
TGTTCGAGCAGTGTGCCGGGCTGGATGAACAGCTTGCGGGTGGTACCGATGTCGACCTGT
GCCTGAAGGCTGCACAAGCCGGTTTGCTGGCGATCTGCGTACCCCAGGCGCAAGTGCTTA
ACATCGCCGTGCCATTGCCTGCGCGGGAACAGTGTGAAGCGCTGGTCCAGCGCTGGCCGG
CAGCCTTCAGCACCCGTGTTGTAGTCGATGTCGAGCATGGCGTTGACGTTTCGCGTGTAG
TAGTGGCCGGTGGCAACGGCGTGCTGGAGTGGTTGCCTTAACAGGCCTCTGGCGCGAAAT
ATGCAAAGCCGGGCGCAATGCCCGGCTTTTTCATGCCTGCGATTCGCTAAGCCCCCGTGT
CTACAGCCTTGTGCTCCTGCACTGGCAGGGGGTCGATGGCAGATTATTGACAGTTCGCCT
TGCAGGTCACCGCCGTTGCCTGGGCAACCTGTCCTTGGCTGTCGGGTTTCCAACCAATTC
TGGAGTTTGAAGATGTCGAATACCCTGGGCGTTGATGGGTATAGGCTTGAGCAGGCGATG
GCTCGCTTGCAGCTGATCTATACCAAGCCGGCGCATCCCTACTATATTGCGGCGCCGGAT
TACCGGGAGACGTCTTCAGGAGTCTGCACGCTTCATTACCTGTGCCACGCGTTGAACCTG
AGCGGCCGCGAGGCCTATATTTGCGGCGGCAAGGTGGTCAACCCCGAGCTGAAAACGCCA
CTGCTCGACCAGGCGACCGCCGATCGCCATATCGCCAGCGGCAAGGTGCCCATTACGGTC
TATCCGGAAGTCACCAGCGGCAACCCGCTCAGCGGCAAAGTAGTCGCACGCTACCTGTTG
AACGTCGAGGGCTTCCTGACGGGCAGGGCGATGGAGGAAGAGCCGGACGATCTGCTGTTC
TATTACGATGCGCGGATCGCCGCCAAGAAGGGGGTCAGTGTCGCCGACCTGCTGTGCTTC
CCGATTATCGATATCTCGCTGTTCAATGCACCTGATCCTAGCGTGCCTCGCCAGGGGCAT
TACCTGTATCAGAACCGGCATCCTCTGGATCAGGTGGACTATGCCTCGCTGCCGGCAGGC
ATTCGCCTGCTCAGTGTTGCCAACCCGCTGTCGCTGGTTGAACTGGCCAAGGTCCTGCGC
AGTGCCGAAGTGCTATACAGCTATGAATGGTCGATGACCTGTGCCATTGCTGTGCTATGC
GGTTGCCCGGTGATCTTCATGGCCGGGCACAGCGTCGATCAGGTGTTTCTCGACGGTATC
TTCTTCGGCAGGCAAGGTTTTGCCTTGTCGGATGAAACCGATGCGCTGGAGGTTGCCCGT
GCCGGGGTGCAGGGGGCCTTGCAGCGTTACGTCGCGGTCACCGAGCCGTTCTGGCAGCAG
CTGGATGTCTTCATTGAAAAAACCCAGGCGGCAGCGCAACAGCAGGCACTGGCGGACAAG
CAAGGCATGCTGGCCTGGCTCGAGCAGCGCTGCCCCGAAGAACCGCAACGCGCGGCATTG
ATGCAGCGCCTGGCCAGCGGCCGCGCGCCGATGCTGGGCGTGCTGGTGCTGGATAGTGAC
GACGCTGATCAGGCGTTGATGCGTACCCTTGAGAGCCTTGCTCCCGATCAGTGCCTTTAT
CGCCACCTGCAGGTGGTGACCCTCGGGGCTGCGTCGCCAGCGTCAGACGTGCCGGGTTTA
TCGGTGCACCACCGGCCGTGCCAGGCAGCGCAGCGTAGCGAGGTCATCAACCGGGTCGTG
GCCGACAGCGGCTGCGACTGGTTCATGGTGGTCGAGGCGGGGGTCGAGTTCACCCCTGGC
GGTTTGTTGCTGGTGGCCCTGGAGCTTGCCAATGCAGCCGATGCCTGTGTTGCCGCCTAC
GCTGACGAAGCCATGCGCATGGGCAGCGGCTCGTTGGGTATTTCGCTTCGGCCAGACCTG
AACCTTGATCTGCTTTTGAGCCTGCCGGCCAGTGTCTCGCCGCACTGGCTGTTGCGAAGT
AGCGAGTTCCTGGCGCAAGGCGGCTTCGATACCGGCTGTGGCCAGGCGTTCGAGCTGGAG
TACCAGCTGCGCCTGGTCGAGCAGCGCGGCTTGAGTGGTATCGAGCATATCAGTGAGCCG
CTGTTGGTCAGCGAAGCGTTGCGCTTCGCTGACTGTGCCAGCGAGCGGGAGGTGGTAGGG
CGTCATCTCAAGGCCCGGGGCTATGCTCAGGCGCACGTCGATTCGCACCTGCCTGGCCAC
TATCGACTGGACTATGGGCATGCCGATCAGCCCATGGTGAGCATTGTGATTTTGCTCGAT
GGTGCCCTCGAACAGTTCCAGCGCTGCATTGAGGCGCTGTTGCAGCACACCGACTACCCC
TGCTACGAGGTCCTGTTGCTCGATCCGGGAAGTGACGAACCGCAAGTGCGCCAATGGTTG
CAGGGGATCGAGCAAATCGGTGGCGATCAGTTGCGGGTGCTGTCTTTTGCCCAGGGCCAG
TGCCCGGCACTGTTGCGCAATGACGCAGGGCGACTGGCACGCGGTGAGTACCTGCTGTGG
CTGGATGCGACAGCGGCGCCGATTGCCAAGGGCTGGTTGCAGCAGTTGCTCAATCACGCC
CAGCGTCCGGAGGTCGCAGCCGTGGGCGCCAAGCTGCTGTCGATGAACGGCAGGATTCAC
CACGCTGGGCTGGTTCTGGGCTTGCGCGGGCCGGTGGGACGGGTATTTGCCGGCTACGCT
CACAGCGACTCCGGCTACATGCAGCGGCTCACGGTCGATCAGAATTACTCGGCGCTCAGC
GGTGAATGCCTGATGGTACGCCGCGACCTGTTTGTCGAGGCCGGCGGGTTTGACGAGGCG
CCTGCACTGGCGCGCTGGATGGACGTCGATCTGTGCTTGCGCCTGCGCCAGGCCGGTTAC
CTCAACGTCTGGACGCCTCATGCACAACTGTTGATCGACAGGCCGGCAATGGCCGATGCC
AGTGTGGAAGAAGAGGACGCCCTGTATGCGCGCTGGTTGCCGGTGCTGGCCCATGATCCG
GCCTACAACCGCCATCTGTCGCTGGCCCATGCCGGTGGCTTCAAGGTCGCCAGCCTGCAG
TCGACCTGGCAGCCGCCACAGGGGCAGCGAGAGATGCCGGTGCTGGTGGTCCATCCGCTT
GATCAGGGTGAACTGGGCTATTCGCGGGTAGTGCGTCCATTCAATGGCTTGAAGGCTGCC
GGTTACATCGATGGCCGGGTGTCGCCGGGGTTGACGCCCCTGGTCGAGCTGGAGCGCCTG
GCAGCGGATGTAGTGGTGTTCCAGGGTGGGCTGGATGCACCGCGCCTTGAAGTCATGCGG
CGGATTCAGGCGTTCTCGCGTGCCTTTACGGTTCTGGAGCTGAGCGACTACCTGCCGGAT
CTGCCGGTGGGCAGTGCCCGCCGTGAGGGCCTGGGCGAGGATGTGTTCCACAGCCTGCAG
CAAGCCCTGGGGTGCGTCGACCGCCTGGTGGTGCCGACGGCGGCGCTGGCACAGGCGTTT
GCCGGCCTGCATGGCGATATCCGGGTGGTCGAGACGCGCTTGTCGATCGACGCCTGGCGC
CATATAAAGGGGCAGCGCCGAACGGCTGGCCGGCCTCGCCTGGGGTGGGTTGGCAGCAGC
GAGCAGGCAAGTGACCTGGAGGTTATCGCGCCCGTTATCAAGGCCTTGGCTGCGGATGTC
GAGTGGGTTTTCTTCGGCTTCTGCCCCAATAGCCTGCGGCCCTATGTACACGAGTACCAC
GAGGGTGTCGAAGTTCAGCAGTACCCACAAAAGCTGGCAGGCTTGAACCTGGACCTCGCT
CTGGTGCCGCTGCAGCAGACCCTGTTCAATGTTTGCAGAGGTAACCAGCGTCAACTGGAG
TTCGGCGCATGCGCCGTGCCGGTGATCTGTAGCGACATCGGCCAGGAGCAGGACGACTTG
CCCGTGTCCCGTGTGCACAACAGCTACGAGCACTGGATCGAGGCTATTGGCCTGCACCTG
GTCAATCTTGATGCTGCCCAGCGCCGCGGTGATGAGCTCAGGGATGCCGTTCATCGGTGC
TGGATGCTCGACGAGGATCATCTGCAGCGTTGGCGCAGCGCCTGGTTGCCCGCCTGATCC
CCAGCTGACCCCGCGTCCACCGCGTTGCCCGAGTCGATCGGCAGCCCGGTGGATGGCGTG
CTCGTCCCGTGTCGCCAGCCTCCCGGGGTGCCTTTCGCAGCGTCGATACCCGCCAAACTA
GCAATCTTTGATAGTCACAAAGTGCCAATGGCTGACATTTGTGATGGGTAATCTTTGTGC
AACAGTGACTTGGCAGTCGAAACGGGCATCTTTAATCTATTGAGTCGTCGGGCGGTACTG
GCGGGCGGGGTGCGCGCAGGCTCGCAAGCCCTTGGTTACCAGGTTCCAGTGCCCGTGAAA
ATCCGCATATCTATCGGGAAGCCACAATGATTGGCATCAAAAGCATTGCGAGTTACGTAC
CTGTCGAGGGTGTGGACAACTACGCCCAGGGTGCGAAATTCGCCAAGGACCAGGAATTCA
TTCTCGGCAAGATCGGTTCGACCTTCCTGCCGCGCAAAGACGCAGGCCAGGAAACCTCCG
ACCTGTGTGTGGAGGCGGTAAAGGCCCTGTTCGCTGCCAATCCGAGCCTGGTGCCTGAGT
CCATCGACGCCCTGATTGTCGTTACCCAGAACGGCGACGAAGAAGGTTTGCCGCACACTG
CAGCCATCGTCCAGGACAAACTGGGCCTGCCGACCCACGTGGCGGCCTTCGATATTTCCC
TGGGCTGCTCGGGCTATGTCTACGGCTTGTATGCCATGAAAGGCTTCATGGAGGCGGCGG
GGCTGAAAAACGGTCTGCTGATCACCGCTGACCCTTACTCGAAGATCGTCGACCCTGAAG
ACCGCAACACCACCATGCTGTTCGGTGATGCTGCGACCGTCACCTGGATGGGCGAGGGCG
CCCAATGGCAATTGGGCAAGGCCAAGTTCGGTACTGACGGCGGCGGCGCTGCGCACCTGA
AAGTCAGTGACGGGGTGTTCTTCATGAACGGTCGCCAGGTGTTCAACTTTGCCTTGCTCA
AGGTGCCGGCGCACCTGCATGAGCTGTTGGGCGAAAGCCAGTTGGCACCGGCTGACATCG
ACCTGTTCTGTATCCACCAGGGCAGTGCGGCGATTGTCGACGCCGTCGCCCGGCGCTTCG
AAGATGACCCGGACAAATTCGTCAAGGACATGGTCGAGACGGGTAACACCGTGTCATCGA
GCATTCCCTTGCTGCTTGAGAAGCACGTGCTCGGTTCGCGCCACCAGCGCGTTGCCTTGA
GCGGTTTCGGTGTAGGTCTTTCGTGGGGCTCGGCGATTATCGAGCGCAACGACTGATTTC
TGCGCCAGCCTGAAAATAGAGCGCTGCCGGTTGCCCGGTGGCGCTTTTTTTTATCTCCAG
CATTTATGGGTAAGTGTTTTTTTGGCGTCAAACCCTTGATTTCATTGGGGTGGCAGGGTG
CCATTAAAAAATTTGCAAAAACCCCTAAAGCAACCGCGCCAGACGACGATAACTATTACG
AAGGTTCTCTAGGCCACACCCGGCGGATGCCAGGGCCGGAAGCCGCAGTATCCCAAACAC
GAGGAATTCGTCATGGCATTAACCGTTAACACCAACACTACCTCCCTGGGCGTTCAGAAG
AACCTGAACCGCGCTTCCGACGCTCTGAGCACCTCGATGAGCCGTCTGTCCTCCGGCCTG
AAAATCAACAGCGCCAAAGACGACGCCGCCGGCCTGCAGATCTCTACCCGTATGACCTCG
CAGATCCGCGGTCAGACCATGGCAATCAAAAACGCCAACGACGGTATCTCGATCGCCCAG
ACCGCTGAAGGCGCGATGCAAGAGCAGGTCAACATCCTGCAGCGTATGCGTGAACTGGCT
CTGCAATCGCGAAACGACTCGAACGATTCGACTAACCGTACCTCGCTGGACAACGAGTTC
AAGCAGATGTCTGCGGAACTGACTCGTATCGCCCAGTCCACCCAGCTGAACGGCAAAAAC
CTGCTGGACGGTTCGGCTAGCACCATGACCTTCCAGGTTGGTTCCAACACTGGCGGCGAA
AACCAGATCAGCATCGACCTGAGCGCCAAGTTCCTGGCCAGCGACCTGGGTATCACCAGC
GCCATCACCATCGCCGGTAGCGACAGCACCACTGCCCAGACCAACTTCTCGGCTGCCATG
GGCGCGATCGACTCCGCTCTGGCGAAGATCGGTACCGCTCGTGCTGACCTGGGTGCGGTG
CAGAACCGTATGACCAGCACCATCAACAACCTGCAAAACATCAACGAGAACGCTGAAGCT
GCTCGTGGTCGCGTACAAGATACCGACTTCGCCGCTGAAACTGCTCAGATGACCAAGCAG
CAAACTCTGCAACAAGCTTCGACTTCGGTTCTGGCCCAGGCCAACCAACTGCCGTCGGCT
GTACTGAAGCTGCTGGGCTAATCACTCGGTAGTTGTCGGCGGGGGAGTGCATCTATGGCA
CTCCTCCGCCTTTTGCATTGAGAGGTGGTGACATGGATATGAGCGTCAAGCTGAACCTGT
CTTACCCGACGGTAAAGCCGGTCGAGCCGACCACCGAACGTCCTGCGGCCAAGCCCGTAG
CGGCAGTTGAAGCCATCACGCCAGTCAAGGAGGCTACCGACAAGGGGCTGTCCGAAGCTG
AGAAGGTCAAGAGCGCGGTCAAGGACATCGAGAAGTTCCTTGCGTCATCGCGTCGCAACC
TTGAATTTTCCACGGATGAAGAATCCGGCCGAATTGTAGTAAAAGTCATCGCCAGCGAGA
CCGGAGAGCTGATCCGCCAACTTCCTTCGGAAGAGGCGTTGAAGATCGCTCACAGTCTGA
GCGATGTAAACAGCCTGCTGTTCAACGCCAAGGCCTGATGCTGGCGGCTGAGCGGCAAGT
TCGCTAGTCTGGCAAGGCTAGGGCGGCGCGCAACCATGAGGGAGTAGCAATGGCGAGTAC
AATTTTACCGAGTGTCGGTCTGGGTTCCGGCGTAGACATCAACAAGATCGTTGATGTGCT
TGTCAAGGCGGACACCGGTCCCAAGGCGAACCAGATCAAGCGCCAGACCGCCAACAACAC
GGCCATGCTTTCCGGGGTAGCGTCGCTCAAGAGTGCGCTTTCTGTTTACCAGGAAGCGAT
GAAAAAGCTCAACGATCCGAAGGCGCCAGCCTTCAGTGCCTACACCGCGACCTCCAGCAG
TGACACCACGGTCAAGGCCACGTCGAACAACAAGGCGGTGCCCGGTACCTACACCGTTCT
GGTCGACAAGCTGGCGACCGCGTCCAAGGTGGCCAGCCAGAACTTTGCCGGCGGGGCCAG
CACTTCGATCCCTGAAGGCGACCTGACCATTACCCAGGATGGTGTGGTCCACACTGTGAA
GGTGGGGGCGGGTGCGACCTTGCAATCGGTTCGCGACTCGATCAACTCATCGCTTGCCGA
GCAGGGCATCACTGCCAACATCGTCAATGGCAAGGACGGCTCGCGCCTGGTCTTCAGCTC
GACCAAGACCGGTAAAGGTACCGATATTTCGGTCGACGGTATCGCCGAGCTGAAGATCAA
CGGTACTACCAAAATGAACGGTGATGGGGCCGGCTACATCGACGGCCTCGCCCAGGACGC
CGAGCTGAGCATCGACGGCCTGAAGGTTACCAGCAAGTCCAATACCGTCGACGGCGCAAT
CAGTGGCATGAGCCTGGAGCTGCTGCAGGTTACTGCCGCAGACAAGCCTATCAAGGTAAC
GGTCGGTGAAAACACTGCCGGCCTGAAGGCCTCGGTGCAGAACTTTGTCGATGCCTACAA
CACCCTGGTCAAGGCGGCCAACAGCCTGACGGCGGTGTCCAAGGACGCTGATGGCAAGAC
TGTGCTCGGGCCGCTGACCAACGATCCGACCACGCGCTCGATGCTGTCGGACTTGCGCAA
GCAACTGGCGACCGAGTCGGGCAGTGGTCGTCTGACCACCCTCAGCCAGCTGGGCATCAA
CACGGCAAAGGACGGTACCCTGGAGTTCAACTCCACCAAGTACGATGCCGCGATGAAGGA
CAAGAAGCTCGGCCCGGACGTGCAGGAGCTGTTCACTGGCACTGACGGCGTGTTCGCGCA
CATGACCAAGGCGGTCGAGCCGTACCTGCAGACAGGTGGCATCCTCGACACCCGCAAGGC
TGGCCTGGACAAGCTGCAAAAGGACCTCGACAATCAGCAGCTGGCCCTGGACCGGCGCAT
CACTTCGCTGACCGAATCCCTGACCAAGCGCTACGTGGCCATGGATACCCTGGTCGGCAA
GCTCGAAGCCCAGCGCAAGAACATCGCCTCGATGTTCGCCTCGATCGAGGCGCAGCAGAA
AAACTCCTGATTCGGCGTTGTGCCAGAAGCCCGGCAGTACCCCTAGGGGGACTCCGGGCT
TTTTGCCGTACGCGCTAAAGTTTTTTGACGCGCAGGCGATACAAGCGGTATATGAAACCT
TTTTTGCGGTGACGAGGTAGAACATGAATCCGATGTTGGCCCTTCGGCAGTACCAGAAAG
TCAACGGCGTGGCCCAGACCTCCGTGGCCAGCCCGCATCGTCTGGTGCAAATGTTGATGC
AGGGTGGACTCGATCGCATTGCCCAGGCCAAGGGTGCCATGGCGCGTAACGACGTGGCCC
AGCGCGGCATCCTGATCGGCAAGGCAATCGGTATTGTCGGCGGTTTGCGTGAAGGCCTGG
ACCTGGAAAACCACGCCGATTCGCTGACCGACCTGGATAACCTGTATTCGTACATGAGCA
AGCGCCTGGTCGAGGCGAACGTGCAGAACGATCCGGAAATCCTCAACGAAGTGGCGCGCC
TGCTGATTACCGTCAAGGAAGGCTGGGACGCGATCGGCGATCAACTCGCCGACGCCTAGG
AGATTGCAATGAGTGTCGTGCTCGAACGTATCGAACAAACCCGCGAGGCATTGCTGGGTG
CCCTGGCCAGTCGTGACTGGGAGGCGATCAGCGAGCTCGACGTCAGTTGCCGTCTGTGCG
TGGACGATGTGCTGGCCGAAGCGTCGGTGGATGAGCTGACGCTGCGCAGCAAGCTCGAGG
AGTTGCTGGGCGTCTACAAGGAATTAATTGAAGTTGCAAGTGGGGAGCGTCAATCAATAG
TCGATGAGATGACGCAGATCCGACAAGCCAAAAACGCGGCAAAGGTATACCATTTGTTCA
GCTGAAACTGGGCAAAACAAAAAGCAGTGCGCCATAAATTTGACTATGTACGGTTTTTTG
ACTTAACTAGTGGCTGTTTTCTAATTTCAGACGTCCGAACACTGACCGTTCAGTCGGAAT
GATGTCGAGCTTGCCCTTACAAGGGCGCCGAGATGACTAGGGAAGTTGTTATTGCATGTG
GCGTGAAACCAAAATTCTCCTGATCGATGACGATAGCGCTCGCCGCCGTGATCTGGCGGT
AGTGTTGAATTTTCTTGGCGAAGAAAATCTGCCCTGCTCGAGCCATGACTGGCAGCAGGT
TGTCGAGTCGTTGTCATCCAGTCGTGAAGTGCTCTGTGTCCTGATCGGGACCGTGAATGC
TCCGGCAAGTCTGATGGGCTTGCTTAAGACAGTGGCTGGATGGGATGAGTTCCTTCCGGT
TCTGCTTCTGGGCGAAATTTCTTCTGCCGAGCTGCCGGACGACCTGCGCCGTCGCGTACT
CTCCAACCTCGAAATGCCGCCGAGCTACAGCAAATTGCTCGATTCGCTGCACCGTGCCCA
GGTCTATCGCGAGATGTACGACCAGGCCCGCGAGCGCGGCCGCCAGCGCGAACCCAATCT
GTTCCGCAGCCTGGTCGGCACCAGCCGGGCGATCCAGCACGTGCGCCAGATGATGCAGCA
AGTGGCCGATACCGACGCCAGCGTGCTGATCCTCGGTGAGTCGGGCACCGGCAAGGAGGT
GGTTGCGCGTAACCTGCACTACCACTCCAAGCGCCGCGAAGCGCCGTTCGTGCCGGTCAA
CTGCGGGGCGATTCCGGCCGAGCTGCTGGAAAGCGAACTGTTCGGCCACGAGAAGGGTGC
CTTTACCGGGGCGATTACCAGCCGTGCCGGGCGTTTCGAGCTGGCCAACGGCGGCACCCT
GTTCCTCGACGAGATCGGCGACATGCCGTTGCCGATGCAGGTCAAGCTGCTGCGCGTGCT
GCAGGAGCGCACCTTCGAACGCGTGGGTAGCAACAAGACCCAGAGCATCGATGTACGCAT
CATCGCCGCGACCCACAAGAACCTCGAAAGCATGATCGAGGTGGGGACCTTTCGCGAAGA
CCTGTACTACCGCCTCAACGTCTTCCCTATCGAGATGGCCCCGCTGCGCGAGCGCGTCGA
GGACATCCCGCTGCTGATGAACGAGCTGATCTCGCGCATGGAGCACGAGAAGCGCGGTTC
GATCCGCTTCAACTCGGCCGCGATCATGTCGCTGTGCCGGCACGGCTGGCCGGGCAACGT
CCGCGAGCTGGCCAACCTGGTCGAGCGCATGGCGATCATGCACCCGTACGGGGTGATCGG
CGTGTCGGAGCTGCCGAAGAAATTCCGCTACGTCGACGACGAAGACGAGCAACTGGTCGA
CAGCCTGCGCTCGGACCTCGAAGAGCGCGTGGCCATCAACGGCCATACGCCGAACTTCGC
CAGCCACGCGATGCTGCCGCCTGAAGGCCTGGACCTCAAGGACTACCTCGGTGGCCTGGA
GCAGGGTCTGATCCAGCAGGCGCTGGATGATGCCAACGGTATCGTCGCCCGCGCTGCCGA
GCGCCTGCGCATTCGTCGCACCACCCTGGTGGAGAAGATGCGCAAGTACGGCATGAGCCG
CCGCGAAGGGGATGAACAGGCGGAGGATTGACGCCTGGGTGGCCATGGTGAGTCGCGCAA
TGCGCTCATCATGGCTAATAACCCTATCTTTCAAAGGGCTGTAACGCCCGTCCCATCGGC
TCTTGCAGCCATCGCACGGCCTTCCTGGCAAGCGCCCCCAAACTATCCGGCACGGCTATT
GCTATATCGCTGGCAACACACCGTTTTATGACGGTCAGCCACGCGAGAGAGCATGATGCC
CCAGGTCGCCACCATCTCCTGTGTCCCTGAACCGAAGGGGCCGAACGCCGCCGAACAGGA
AAGCCGCCTTGGTCTTGAGCAGGCCTTTGCCATGTTCGACCAGGTTTCCAGCCAGCTTAG
TGAGTCCTATAGCCTGCTCGAAGCCCGGGTTACCGAGCTCAAGGGCGAGCTGGCGGTGGT
CAGCGCCCAGCGCATGGCCGAGCTTGCCGAGAAGGAGCGCCTGGCCAACCGCCTGCAGAA
CCTGCTGGCCCTGCTGCCGGGCGGGGTGATCGTTATCGATGGCCTGGGCCGGGTGCGTGA
GGCCAACCCCGCCGCCAGCGACCTGTTGGGCGAACCGCTGGTGGGTGAGTTGTGGCGTGA
AGTGATCGCTCGCAGCTTTGCTCCACGCGAGGATGACGGTCATGAAGTGTCGCTGCGTGA
TGGCCGGCGCCTGTCGATTGCCACCCGCTCGCTGGATGCCGAGCCCGGGCAGTTGGTACT
GCTCAATGACCTGACCGAAACCCGTCACCTGCAGGACCAGCTGGCCCGCCACCAGCGCTT
GTCGTCGCTGGGGCGCATGGTTGCGTCGCTGGCCCACCAGATCCGCACGCCTTTGTCGGC
GGCCATGCTCTACGCCAGCCACCTGGCCGAGCAGAACTTGCCGGTGGAAACCCAGCAACG
CTTTGCCGGCAACCTCAAGGAACGCCTGCACGAGCTCGAGCACCAGGTGCGCGACATGCT
GGTGTTCGCCCGCGGCGAGTTGCCGCTGACCGATCGGCTGACCCCCAAGGCATTGTTCCA
GGCCCTGCAGCAGGCAGCGCAGACCCATGTTCAGGGTCATGCGGTGCGCTGGCAGTGCGA
CAGTCACCTGGGCGAGTTGCTGTGCAACCGCGACACCCTGGTCGGCGCCATGCTCAACCT
GATCGAAAACGCCCTGCAGGCCAGTGGCGAGCCTGCGCGGCTCAAGGTTCACCTATACCG
GCGCGAGCAGGTCTTGCACCTGTGTATCAGTGATGCCGGCGCCGGTATCGACAGTGCCTT
GCTGGCGCGCCTGGGCGAGCCGTTCCTGACCACCAAGGCTACCGGCACCGGGCTCGGTCT
GGCGGTAGTCAAGGCGGTGGCAAGGGCCCACCAGGGCAGTTTGCAATTACGTTCGCGACC
CGGTCGCGGCACCTGCGCCCGGATCAGCCTGCCGCTGATCGGCGCGCAGTCGGTGGAGGC
AGAGTAATGAAAGCAATCAAGGTGCTGCTGGTCGAAGATGACCGCGCCCTGAGGCAGGCA
CTGGCCGATACCCTGGAGCTGGGCGGCTTTGCCTACCAGGCCGTAGGTTCGGCCGAAGAA
GCACTGGAAGTGGTCGCTGGCGAGGCGTTCAGCCTGGTGGTCAGTGACGTGAACATGCCC
GGCATGGACGGCCATCAGTTACTGGCCCTGCTGCGCGCGCGCCAGCCGCAGTTGCCGGTG
TTGCTGATGACCGCGCATGCCGCCGTCGAGCGCGCGGTCGAGGCCATGCGCCAGGGCGCG
GCCGATTACCTGGTCAAGCCATTTGAGCCCAAGGCATTGCTTGAGCTGGTGGCACGCCAC
GCTCTGGGAGTGGCTGCGGCGGGCGAAGGCGATGGACCGGTGGCGCGCGAGCCTGCCAGT
GCGCAGTTGCTGGAGCTGGCGGCGCGGGTTGCGCGCAGCGATTCGACTGTGCTGATCTCG
GGCGAGTCCGGTACCGGCAAAGAAGTGCTGGCGCGCTACATACATCAGCAGTCCCTGCGC
GCCGAGCAGCCGTTCGTGGCGATCAACTGTGCGGCGATCCCCGACAACATGCTCGAAGCC
ACCCTGTTCGGTCATGAGAAAGGCTCGTTCACCGGCGCCATCGCCGCCCAGGCCGGCAAA
TTTGAACAGGCCGATGGCGGCACCTTGCTGCTCGACGAGATTTCCGAAATGCCCCTGGGC
TTGCAGGCCAAGCTGCTGCGGGTGTTGCAGGAGCGTGAGGTGGAGCGGGTTGGCGGGCGC
AAGCCGATTGCCCTGGATATTCGCGTGGTCGCCACCACCAACCGTGACCTGGCCGGCGAG
GTGGCGGCGGGGCGTTTTCGTGAAGACTTGTTCTATCGCCTGTCGGTGTTCCCGCTGGCG
TGGAAGCCGCTGCGCGAACGTAGCGCCGATATTCTGCCGCTGGCCGAGCGATTGCTGGCG
CGCCACGTCAATAAAATGAAGCATGCCCCGGTTCGACTCTCGCCTGATGCTCAGGCGTGT
CTGCAAGGTTATGCCTGGCCGGGCAACGTACGCGAACTGGACAACGCCATTCAGCGTGCC
TTGATCCTGCAGCAGGGTGGGGTGATCGAAGCGGCGGATTTCTGTCTCGCCGGGGTCCTG
CCGATGTTCGCTGCAGCGCCGGTCGCCGCAGTCGTGCCGAATATTGAAACCGAGGCGGCG
GGCGGTCTGGGTGATGACATGCGTCGCCATGAGTTCCAGATGATCATCGACACCTTGCGC
GCCGAGCGCGGCCGTCGCAAGGAGGCTGCCGAGCGCCTGGGCATCAGCCCGCGCACCCTG
CGCTACAAGCTGGCGCAGATGCGTGATGCCGGCATGGATGTCGAGGCCAGCCTGTACGCC
AGCTGAGCCATTAATGAATTAGAGTTTTTGTTCGGGCCGCGGGCAGAGCTGGCACTCTTG
TTGCTATGTCCTGCCTATCCGCTGCGTGAGTGTCAAAAAAATGCGGGCCGTCGGAGAGAG
AAGTCCATGAGCCAAGGTGTTGAATTTAATCGATTGATGTTGGACATGCGGGCCATGCAA
ATGGACGCCATGTCGATGCCGAAGGCTGCCGCTGCGCCTGAGGTCGGCTCCAGCAGTTTT
GCCGACATGCTCGGCCAGGCCGTCAACAAGGTCAACGACACCCAGCAGGCTTCCTCGCAG
CTGGCCAGCGCCTTCGAGATCGGCAAGAGCGGGGTTGACCTGACCGACGTGATGATCGCT
TCGCAAAAAGCCACTGTGTCGTTCCAGGCCTTGACCCAGGTGCGTAACAAGCTGGTGCAG
GCCTATCAAGACATCATGCAGATGCCGGTATAAGGGCGAGATTGAGTCATGGCCGAAGCA
GTCGTCGATAACGTGCCCGCGAAAAGCAGCGCAGCAGCGCCCAAGCCGCCGTTGTTCGGC
ATGTCGTTCCTGGAAAACATCTCGCAGATGCCCATGCTGCGTCAGGTCGGCCTGCTGGTC
GGTCTGGCCGCCAGCGTGGCGATCGGCTTTGCCGTGGTGCTGTGGTCGCAGCAACCGGAC
TACCGGCCGCTGTACGGCAGCCTGGCCGGCATGGACACCAAGCAGGTCATGGAGACCCTG
GCCGCTGCCGATATCCCCTACAACGTCGAACCCAATTCCGGCGCCTTGCTGGTCAAGGCC
GACGATATTTCCCGTGCCCGCCTGAAGCTGGCAGCCGCCGGCGTGGCGCCGAGCGATGGC
AATGTCGGTTTCGAGATCCTCGACAAGGAGCAGGGCCTGGGCACCAGCCAGTTCATGGAG
GCCACCCGTTACCGTCGTGGCCTCGAAGGCGAACTGGCGCGGACCATCTCCAGCCTCAAC
AACGTCAAGGGTGCACGCGTGCACCTGGCGATCCCGAAGAGTTCGGTGTTCGTCCGTGAC
GAGCGCAAGCCAAGTGCTTCGGTACTGGTCGAGCTGTACCCGGGCCGCGCCCTGGAAGCC
GGTCAGGTGATGGCCATCGTCAACCTGGTGGCGACCAGCGTGCCGGAACTGAACAAGTCC
CAGGTCACCGTGGTCGACCAGAAGGGCAACCTGCTCTCCGACCAGGTCGAGAATTCCGAG
CTGACCATGGCCGGCAAGCAGTTCGACTACAGTCGCCGCATGGAAGGCCTGCTCACCCAG
CGTGTGCACAATATTCTCCAGCCGGTGCTGGGCAACGACCGCTACAAGGCCGAAGTATCG
GCGGACGTTGACTTCAGCGCGGTCGAATCCACCTCCGAGCAGTTCAACCCTGACCAGCCG
GCGCTGCGCAGCGAGCAGTCGGTCAACGAACAGCGCTCCAGCAGCATGGGCCCGCAGGGC
GTGCCTGGTGCGCTGAGCAACCAGCCACCTGGCCCGGCCTCGGCGCCGCAAACCACCGGT
GGCACGCAAACCGCCGCCAGCGCCATCCAGCCTGGCCAGCCGCTGCTCGATGCCAACGGC
CAGCAGATCATGGACCCGGCCACCGGCCAGCCGATGCTTGCACCGTACCCGGCCGACAAG
CGTCAGCAGTCGACCAAGAACTTCGAGCTTGACCGTTCCATCAGCCACACCCGCCAGCAG
CAGGGTCGCCTGACCCGCCTGTCGGTGGCGGTAGTGGTCGATGACCAGCTCAAGGTCGAC
CCGGCCACCGGCGATGCCGCGCGCACCCCGTGGGCTGCCGAAGACCTGGCGCGCTTTACC
CGCCTGGTGCAGGACGCGGTGGGCTTCGATGCCAGCCGTGGCGACAGTGTCAGCGTGATC
AACGTGCCGTTCGCCGCCGACCGTGGCGAGGTAATTGCCGAGATTCCGTTCTATTCGCAG
CCGTGGTTCTGGGACATCATCAAGCAGGTCATGGGCGTACTGTTCATCCTCGTCCTGGTG
TTCGGCGTGCTGCGTCCGGTACTTAACAACATCACCGGCAATGGCAAGCAAGGCGCCGGT
GCCGATGGCGACATGGAGCTGGGCGGCATGCTCGGTCTGGATGGCGAGCTGGCCAACGAC
CGCGTCAGCCTGGGTGGTCCGCAAAGCATTCTGCTGCCAAGCCCGAGCGAGGGTTATGAC
GCACAGCTCAACGCAATCAAGAGCCTGGTGGCCGAAGACCCGGGTCGCGTGGCCCAGGTC
GTGAAAGAGTGGATCAACGCCGATGAGTGATAACCGAGCCCTTACCGCCAAACTGACCCG
TGTCGACAAGGCAGCGATCCTGCTGCTGTCGCTGGGTGAAACCGATGCCGCGCAGGTGCT
GCGGCACATGGGCCCCAAGGAAGTGCAGCGGGTCGGCGTGGCCATGGCGCAGATGGGCAA
CGTCCATCGCGAGCAGGTCGAGCAGGTGATGAGCGAGTTTGTCGAGATCGTCGGCGACCA
GACCAGCCTTGGCGTCGGTTCCGACGGCTATATCCGCAAGATGCTCACCCAGGCCCTGGG
CGAGGACAAGGCCAACGGCCTGATCGACCGCATCCTGCTCGGTGGCAACACCAGCGGCCT
GGACAGCCTCAAGTGGATGGAGCCGCGCGCGGTTGCCGATGTCATTCGCTACGAGCACCC
GCAGATCCAGGCCATCGTCGTGGCTTACCTGGACCCGGACCAGGCCGGTGAAGTGCTGGG
CAACTTCGACCACAAGGTGCGTCTGGACATCATCCTGCGCGTCTCGTCGCTCAATACCGT
CCAGCCGGCGGCGCTCAAGGAGCTGAACCAGATCCTCGAGAAGCAGTTCTCGGGCAACTC
CAATGCCGCGCGCACCACCCTGGGTGGTATCAAGCGTGCCGCGGACATCATGAACTTCCT
CGACAGCTCCGTCGAAGGCCAGCTGATGGACGCGATCCGCGACATCGACGGCGACCTCTC
CGAGCAGATCGAAGACTTGATGTTCGTCTTCAACAACCTGGCCGATGTCGACGACCGCGG
TATCCAGGCGCTGCTGCGCGAAGTGTCTTCCGACGTGCTGGTGGTGTCGCTCAAGGGCGC
CGACGAGAAGGTCAAGGAGAAGATCTTCAAGAACATGTCCAAACGTGCCTCCGAGCTGCT
GCGCGACGACCTCGAGGCCAAGGGCCCGGTGCGCGTCAGCGACGTCGAGACGGCGCAAAA
GGAAATCCTCACCATCGCCCGCCGTATGGCCGAAGCCGGAGAAATCGTGCTCGGTGGCAA
GGGCGGCGAAGAGATGATCTAAGACCTTATCGCGGGTCAAGCCCGCTCCCACAGCGCTCC
TGTGGGAGCGGGCTTGACCCGCGATGCTTTACGAGTGCGTGCAATCATGTCAACCAACGA
GCACCTGAGTGAACTGATTCGCGCTAACGACGTCGAGGGCTTCGACCGCTGGGCGCTGCC
CAGTTTCGACCCGGAACCAGAGCCTGAGCCTGAACCGGAGCCCGAAGCGGTTCAGGACGA
AATCGAAGAAGTGCCGCTGGAAGAAGTCCAGCCACTGACCCTCGAAGAGCTTGAAAGCAT
TCGCCAGGAAGCCTACAACGAAGGCTTTGCCACCGGCGAGCGCGAGGGTTTTCACAGCAC
TCAGCTCAAGGTTCGCCAGGAAGCCGAAGAGGCCCTGAGCGCCAAGCTGGCCAGCCTCGA
ACAGGTGATGACCCACCTGCTCGAACCCATCGCCGAACAAGACAGCCAGATCGAAAAGGC
CGTGGTCCATTTGGTCGGGCACATCGCCCGCGAGGTCATCGGTCGCGAGCTGCGCAGCGA
TTCCAGCCAGATCGGCCAGGTACTGCGTGAAGCCCTGAAGTTGCTGCCGATGGGTGCCGA
GAACATCCGCATCCATATCAATCCGCAGGACTTCGAGCAGGTCAAAGCCCTGCGCGAGCG
TCACGAGGAGCGCTGGAAGCTGCTCGAAGACGAAGCCCTGCTGCCAGGAGGCTGTCGCAT
CGAGACTGATCACAGCCGTATCGATGCCAGCATGGAAACCCGAATCGAAAAGGCCATGGC
```
