## Supplemental File 2 for "*C. elegans* heritably adapts to *P. vranovensis* infection via a mechanism that requires the cysteine synthases *cysl-1* and *cysl-2*" (part 3 of 6)

```
GCAATTGTTCGATCAGCTCCATGACCAAAGCCTGCACCCGGCAGCGGCGGATGTGCAGGT
TGAGCTGGATGCCCCTGATGCGCCTTGAACGAACCAGTTTCGGCAAGCGCCTGGGGGCGT
ATGCCGACGCCGTCAATTTGCCGTCTCAGCCGGTGGTCGAGGGCCGCCTGCTACGCATGG
TCGGCCTGACCCTCGAGGCCGAAGGCCTGCGCGCGGCGGTTGGTAGCCGCTGCGTGGTGA
TCAATGACGACAGCTATCACCCGGTGCGGGTCGAGGCCGAGGTCATGGGTTTTGCCGGCG
GCAAGGTGTTCCTCATGCCGGTCGGCAGCGTTGCCGGCATCGCCCCTGGGGCGCGCGTGG
TGCCATTGGCTGACAGTGGACGCCTGCCCATGGGCATGAGCATGCTTGGCCGGGTGCTTG
ACGGCGCCGGTCGTGCCCTGGACGGCAAGGGCGGGATGAAAGCCGAAGACTGGGTGCCCA
TGGACGGCCCGACCATCAACCCGCTCAACCGCGATCCGATCAGCCAGCCGCTGGACGTCG
GCATCCGCAGCATCAACGGTTTGTTGACGGTTGGCCGCGGTCAGCGCCTGGGCCTGTTCG
CCGGTACCGGCGTGGGCAAGAGTGTGCTGCTGGGCATGATGACCCGCTTTACCGAGGCGG
ACATCATCGTCGTCGGCTTGATCGGTGAGCGCGGCCGCGAGGTCAAGGAGTTCATCGAGC
ATATTCTTGGCGAAGAAGGCCTCAAGCGCTCGGTGGTGGTGGCCTCGCCCGCCGACGATG
CGCCGCTGATGCGCTTGCGCGCGGCCATGTACTGCACGCGCATTGCCGAGTACTTTCGCG
ACAAGGGCAAGAACGTCCTGTTGCTGATGGATTCGCTGACCCGTTTCGCCCAGGCCCAGC
GGGAAATTGCCTTGGCTATTGGTGAGCCGCCAGCGACCAAGGGCTATCCACCGTCGGTGT
TCGCCAAGCTGCCCAAGCTGGTGGAGCGCGCCGGTAACGGCGAGGCCGGTGGTGGCTCGA
TCACCGCGTTCTATACCGTATTGTCCGAGGGCGACGATCAGCAGGATCCGATTGCCGACT
CGGCGCGGGGCGTGCTCGACGGCCACATCGTGCTGTCCCGGCGCCTGGCCGAGGAGGGGC
ATTACCCGGCCATCGATATCGAAGCTTCGATCAGCCGGGTCATGCCGCAGGTAGTCAGCC
CCGAGCAGATGACCGAAGCGCAGCAGTTCAAACAGCTGTGGTCGCGCCTGTCGCAAAGCC
GCGACCTGATCAGCGTCGGCGCTTATGTCGCCGGTGGAGACGCCGAGACCGACCTTGCCA
TTACCCTGCAGCCGCGCCTGGTGCACTTCCTGCGCCAGGGCCTGAACGACAACGTCGGCA
TGCAGCAAAGCCGCGAGCACCTGGCTGGCGTGTTTGCCCCCTTGCCTGCGGCAGGCGGCT
GATAGGCCATGGCCCAGCCAAGCCGTGCCGCGCGTCTGGCGCCGGTGGTGGAGATGGCGG
AAAACGCCGAGCGCCAGGCCGCCCAGCGCCTGGGGCAATTCCAGCAGCAAGTGAACATGG
CCCAGGCCAAGCTCAGCGAACTTGACCGTTTTCGCGAAGACTACCAGTTGCAGTGGATCA
ACCGCGGTGGGCAGGGCGTGTCCGGTAGCTGGCTGGTCAACTACCAGAGCTTTCTCGGCC
AGCTGGAAACTGCCATGACTCAGCAGCGCCAAAGCCTGGCCTGGCACCAGAACAATCTGA
AGAACGCCCGCGGCACCTGGCAGCAGGCCTATGCCCGGGTCGAGGGCTTGCGCAAGCTGG
TGCAGCGCTACATCGACGAGGCGCGCATGGTGGAAGACAAGCGCGAACAAAAACTGCTCG
ATGAACTGTCCCAGCGCCTGCCGCGCCACGATCGCTACTGAAGCGTGCTTTGGTCGGCAG
TGCTTGCTGCCGGGGGGTGGGGCTGCTAAACCTTCTAGATGTCTGCAATCGTCGCAATGG
AAGGAATCATCGACATGGCAGTTGTATCTGAAGTATCCCCGGATGGGAAAAAACTGACGA
TCAAGGTCAGGGGGCGTTTTGACTTTGGCAAGCACCTGGAATTTCGCCAGGCTTACGAGC
TCAAGCAGAACATGCCGGACTCCGTGGTTGTCGACCTCAAGGAGGCCACCTATCTGGACA
GTTCGGCCCTGGGCATGCTGTTGCTGCTGCGTGACCACGTCGGCGGCGACGACTCGGAAA
TCCGTGTGGTCAACACCAGCTCCGATGTGCGAAAGATCCTCGCCATTTCCAACTTCGACA
AGCTGTTCGACATCAGTTGAACCAGCCAGCCCATGTTTTCGAGGCGCTCACCATCCTGAT
CGCCGAGGATGGTGCTGCTGATCGTTTGTTGCTGGCCACCCTTGTGCGCAAGCAGGGGCA
TCAGGTGCTCACCGCCGAAAATGGCGAGCAGGCGCTGGCGCTGTTCGCCGCGCAGCGCCC
GCACATGGTCCTGCTCGATGCGCTGATGCCGGTCATGGATGGTTTCGAGGCGGCGCGCCA
GATCAAGGCGCTGGCCGGTGAAGCGCTGGTGCCGATCATCTTTCTCACTTCGCTTAGCGA
AGAACAGGCGCTGGTCCGTTGCCTGGAGGCAGGTGGCGACGATTTTCTGGCAAAACCCTA
CAGCCCGGTGATCCTGGCCGCCAAAATCAAGGCGATGGAGCGTATGCGCCGGCTGCAGGC
CACGGTGCTGGAGCAGCGTGACCAGCTTGCCCGCCATCACACTCATCTGCTCAACGAGCA
GCGGGTCGCCAAGGCGGTGTTCGACCAGGTGGCCCATGCCGGTTGCCTGAGTGCGCCGAA
CATCCGTTACCTGCAGTCACCTTATGCCCTGTTCAATGGCGACTTGCTGTTGGCCGCCTT
CACGCCGGCAGGTGACATGCATGTGCTGCTCGGCGACTTCACCGGCCACGGCCTGCCGGC
GGCGGTGGGGGCGATGCCCCTGGCCGAGGTGTTCTATGGCATGACAGCCAAGGGTTACGG
CCTGGCCGAAACCCTGCGCGAGATGAACGCCAAGCTCAAGCGCATCCTACCGGTGGACAT
GTTCTGTTGTGCATTGTTGCTCAACCTGAGTTTCCAGCGGCGGGTGGTCGAGGTCTGGAA
TGGCGGCATGCCCGACGGCTATCTGTTGCCCGCCGGTGGGGGTGAGCCTGTGGCGTTGGT
GTCGCGTCATTTGCCCTTGGGTATCCTGGCGCCGGAGCGCTTTGATGACGCCACCCAGGT
GCTGCCGTTGGCCCTGGGCGAGCGCCTGTTTCTGTTGTCTGACGGCGTGGTCGATACCAG
TGATGACAATGACCAGCTGTTCGGTGTCGAGCGCCTGCGTCGGGTGCTGAGTGCCAATCG
ACAGCCGGCACTGTTGTTCGGGGAGGTGCTGAAGGCGCTGGAAGCGTTTCGTGGTCGCTC
GCGCGATGATGTCAGCCTGCTGGATATCGAGGTGGTCGAACCGCAACTGTTGTCGCCGCT
GCCGGTGATCTATTCTGACAGTGGGCAGTCCAGTCCGCTGGACTGGTCGCTGCAGTTCGA
GTTTCGCGCCGACACGCTAAAACGTTTCAATCCATTACCTTATTTGCTACAGCTGTTGCA
GGAAATACACGGTTTGCGGGCTCAGAGCGGGGCGTTGCACAGTGTCCTCACCGAGCTGTA
TTCCAATGCCCTGGAACACGGCGTGCTGGGGCTGGACTCGGCGCTAAAGCGCGATGCGCA
GGGCTTTGCCGCCTACTATCAGATGCGCGACGAGCGCCTGCAGGCGTTGAACGAGGGCTT
CATCCGCGTCTCCCTTCGGGTCGAGCCGGATCGCCAAGGCGGGCGTCTGAAGATTGAAGT
CGAAGATAGCGGCAAGGGCTTCAATGTGAGTAAAGTGCTGGCCAGGCCTGTGTCCGAACA
AGGGTTGTGCGGACGCGGTCTGACCCTCATACGCCGGTTGAGCCGGCGTGCCGAATGGGC
CGACGAGGGGCGCCGCGCATGCGTGGAGTTCGCCTGGGAGGCTCTGGCATAATCCAACTT
GATCAAGGAGTGAGCAAGTGTCCGACATTCACATCGATCGCAAGGTGCTCAGCGACTTGC
AGGAGGTCATGGAAGATGGCTACCTGTACTTGCTGGAAACCTTTCTTGAAGATTCCGAAA
AACGCCTCAGTCAATTGCATGAGGCGAAGAACGCCGACGAGCTGGCGCATGCCGCGCACA
GTTTCAAGGGCAGTAGCAGCAATATGGGGGCGGTAGCGTTGGCCGAGTTGTGCAGGCAGC
TCGAAGACCGCGTCAATCACGGCCCGCTGCAAGGCATCGAAGACCTGATCAACCAGATCG
ATCGCGAGTATGCGGCCGTTCGTGACCTTTACCACGACGAACGCCAGCGAGTATCGATTG
GTTGAGCGCGAGGGCAAACCTGGCGCGAGTTTTGCGTAGTCTTCGCTAATTCACGATTAC
GACTTCTGTAGCGGAGACTCCTGCATGCCTGTCGCCTCCAACCCCCTGTTGCAAGCCAGT
GCCGTGGCGAAGCCGTCGCGCGCCACTGCCGGTGCGCCGGATAAATCGCTGCAGGCCTCT
AACGACAAGGCGCCTGGCTTTTCCGATGTGTATGCCAAGCAGTCTCGCGAGACGACTGCA
GGCACCAAGGACGCGCCTGTGCCTGAGAAGGTCGTCACCGCCCCGGGCAGCGGCAATAAA
ACGGCCGCTGATTCGTCGAAGGTTGCCGACAGCGGCAATAGTTTGCCTGAGGAGCAGGAC
AGCACCGAGGTCGATCCGGCGCTGGTGTCTGATCCCACCCTGCTTGACCCCAGCCTGGTG
GCGGGTCAAGTGACCGACGCCCAGCCCGGCGCGCAATTGATCCAGGCCCAGGCTGAAACC
GTGGCGCCGGTGCTTCAGGCGGCAGCACAATTGCAGGTGGCTGCGGCGCCAGCCCAGCCG
GTAGCCGAAGCGCCGGAATTCGATCCTGAGGCCGATCCGCTGTCTGACCTGCCAGCCTTG
CGCCTGGCCCTTGAGCAAAGTGCCCAGGCCCAGGGCACTACCTCTGCCCATGCCGCTGGC
AAGGCCGGCAATGCCCAGCCTGAAGCGCCGACGGCGCAGCCTGCCGTCAATACACTGGCG
GCCCTGCTGGACAAGCCAGGTGCCGATGCCGAATCAGGCGAGCCGGGTGAAAAAGCCTTC
AGTGGCCTGCTCGATGATGGCCTCAAGGACCTCAAGAGCGCCTCCAGCGATACGCGCGTC
GACAACTTTGCCGAGCGCCTGAGCAACCTGACCCTGGCCGCCACGGCCAAGACCGCCAAT
GCCGTGCCGGTAGCCACGCCGCTGCAGCAGCCGTTGGCGATGAACCAGGGCGGCTGGACC
GAAGGCCTGGTCAACCGGGTCATGTACCTGTCCAGCCAGAACCTGAAATCGGCCGATATC
AAGCTTGAGCCGGCCGAGCTCGGGCGCCTGGACATCCGCGTCAACCTGGCGCCGGAACAG
CAGGCCCAGGTGACCTTTGTCAGTGGTCACGCCGGGGTGCGCGAGGCGCTGGAAAACCAG
GTGCACCGGCTCAAGGAAATGTTTGCCCAGCAGGGGCTCGGCCAGCCGGACGTCAACGTC
GCTGACCAGTCCCGTGGTGGCCAGCAGCAGGGCGCCCAGGACACGCCGAAACTCAGTGGC
GTGGCCGCACGGCGTAATGAAGCTGGTGAATCCGCTGAGTCCGCTGAAATCGCTCCAGGT
GCAATGCCGGTCGAGCAGCAGTCGGTTGTGGGTTCCAGCGCGGTGGATTACTACGCCTGA
TTGGCTGTGCTCTTTGTACTGGCCGACCTTGCTTTTCCAGGTTGGCATAACACTTGCTCA
ACCCTCGCCATGTGACTGAAATCTCCGATGAATGACGGATTATTGGCATGGCGAAGAGCG
AAGCAGAGAAAGACCCCGCCGCTACAGGCAAACTCAAGCTGATCCTGCTGTTGGTGCTGG
CATTGCTGCTTGCCATCGGCCTGTCGGTCGGCGCCACCTGGTTCTTCCTGCACAAGTCCG
AGGATAAGCCTGCGGTCGATCCGGCCCTGGCCAACCTCAAGCCGGCAGCGATCTACGAGC
CGCTGGCACCGGCCTTCGTGGTCAACTTCAACCAGAACGGCCGCCAGCGCTATATGCAGG
TGAGCATCACCATGCAGGGGCGTGACCAGGCAGCGCTGGATGCCCTCAAGGTGCATATGC
CGGTGATTCGCAACAACCTGGTCATGATGTTCTCGGGCCAGGGCTTCGACACCCTGTCCA
GCCCGGTCGGCCAGGAAATGCTGCGCCAGAAGGCCACTGCCAGTGTCCAGGAAGTGGCGC
AGAAGGAAGTCGGCAAGCCGGTCATCGACCAGTTGCTGTTCACCAATTTCGTATTGCAGT
AGGAGCCCCAGATGGCCGTGCAGGACCTGCTGTCCCAGGATGAAATCGATGCTTTGCTGC
ATGGCGTCGACGATGGTCTGGTGCAAACCGAAAGCAATGCCGAGCCCGGCAGTGTCAAAA
GTTATGACCTGACCAGCCAGGATCGGATCGTCCGCGGTCGCATGCCGACCCTGGAAATGA
TCAACGAGCGGTTTGCCCGCTATACCCGCATCAGTATGTTCAACCTGCTGCGCCGCTCTG
CGGACGTGGCGGTCGGCGGCGTGCAGGTGATGAAGTTCGGCGAGTACGTGCATTCGCTGT
ACGTGCCCACCAGCCTCAACCTGGTGAAGATCAAGCCGTTGCGCGGTACCTCGCTGTTCA
TCCTCGACGCCAAGCTGGTGTTCAAGCTGGTGGATAACTTCTTTGGTGGCGACGGTCGTC
ACGCCAAGATCGAAGGTCGCGAGTTCACCCCGACCGAGTTGCGCGTGGTGCGCATGGTCC
TCGACCAGGCCTTCGTTGACCTCAAGGAGGCCTGGCAGGCGATCATGCCGGTCAACTTCG
AGTACATCAACTCCGAGGTCAACCCGGCCATGGCCAACATCGTCGGGCCGAGCGAGGCGG
TGGTGGTTTCGACCTTTCACATCGAGCTCGATGGCGGTGGCGGCGACCTGCACGTGACCA
TGCCGTACTCGATGATCGAGCCGGTGCGCGAGATGCTCGATGCCGGTTTCCAGTCCGATC
TGGACGACCAGGACGAGCGCTGGATCAAGGCCCTGCGCGAAGACGTGCTGGACGTCAGCG
TGCCGCTCAGCGCCACGGTTGCCCGTCGCCAGCTGAAGCTGCGCGACATCCTGCACATGC
AGCCGGGCGACGTGATTCCGGTCGAGCTGCCGGACGAACTGATCCTGCGGGCCAACGGCG
TGCCGTCGTTCAAGGCCAAGCTGGGTTCGCACAAGGGCACCCTGGCCCTGCAGATTATCG
ATCCGATCGAGCGCCGCTGAGGCGCTCGCGGTTCCAACTCCGAATTGATTGCCCGTCGAG
GACAAAATGGCTAACGAAAACGACATCACCTCCCCGGAGGACCAGGCCCTGGCCGATGAA
TGGGCTGCGGCCCTGGAAGAAACCGGCGATGCCGGCCAGTCCGACATCGACGCCTTGCTC
GCTGCCGATAGCGCCGCCAGCGCACCGGCGTCCAGCCGCCTGGCCATGGAAGAGTTCGGC
AGTTCGCCGCGCAGCAACGAACAGGTCACCCTCGATGGTCCGAACCTGGATGTGATCCTG
GATATTCCGGTGAGCATTTCCATGGAGGTCGGCAGTACCGAGATCAACATCCGCAACCTG
CTGCAACTCAACCAGGGTTCGGTGATCGAGCTCGACCGCCTGGCCGGCGAGCCGCTGGAC
GTGCTGGTCAACGGCACTCTGATTGCGCACGGCGAAGTGGTGGTGGTCAACGAAAAGTTC
GGCATCCGCCTGACGGACGTGATCAGCCCGAGCGAACGCATCAAGAAGCTGCGCTGAGTG
AGCAAGCTCCTGCGCAACGGCCTGGGCCTGGCCTGCGGCCTGTACGTGGATGTCGCCCTG
GCTACCACGCAGCCGGCGGCTGCGGTAGTGGTACCGGCAAGCAGTGGCAGCGCGGCAGGG
CAGTTGACCCAGCTGGTGCTGGGGCTGCTGCTGGTGCTGGGGTTGATCTTCGTCCTCGCC
TGGCTGCTGCGCCGGGTGCAGAACGCCGCGCCCGGCAGTGGCCAGGTGATCGAGATCCTC
GGTAGCCGTTCGCTGGGGCCGCGTGATCGGCTGTTGCTGATCCAGGTCGGCAAGGAGCAG
ATCCTCATCGGCCATTCGCCAGGCACCATCGAGGCCTTGCATGTCATGGCCGAGCCGGTT
GAAGTGCCCGCCAGTGCGCGCCAGGCAACACCAGAATTCGCCCAGCGGCTGATGGAGCTG
ATGGGCAAGGATCAGAAGGGAAGGTCGTGATGGGCGCGTTGCGCATGATGTTGACGCTGC
TGCTGATGCTGGCGGCGCCGCTGGCCCTGGCGGCTGATCCACTGTCGATCCCGGCGATCA
CCCTGTCCAGCGGGGCTGACGGCCAGCAGGAGTATTCGGTCAGCCTGCAGATCCTGCTGA
TCATGACCGCGCTGAGTTTCATCCCGGCGTTCGTCGTGCTGATGACCAGCTTTACCCGCA
TCATCATCGTCTTTTCCATTCTGCGCCAGGCCCTGGGCCTGCAACAGACGCCGTCAAACC
AGATCCTCAACGGCATGGCACTGTTCCTGACCCTGTTCATCATGGCGCCGGTGTTCGACC
GCATCAACCAGGAGGCCGTGCAGCCGTACCTGGCAGAGAAACTCAGCGCCCAGGATGCGA
TCAGCAAGGCCCAGGCACCGCTGAAGAACTTCATGCTGGCGCAGACCCGCGAGAGCGATC
TGGACCTGTTCATGCGCCTGTCCAAGCGCACCGACATCGCCAGCCCCGATCAGGCGCCAT
TGACCATCCTGGTGCCGGCATTCGTCACCTCGGAGCTCAAGACCGCGTTCCAGATCGGCT
TCATGATCTTCATCCCGTTCCTGATCATCGACCTGGTGGTCGCCAGTGTGCTGATGGCCA
TGGGTATGATGATGTTGTCGCCGCTGATCATCTCGTTGCCGTTCAAGATCATGCTGTTCG
TCCTGGTCGATGGCTGGGCGCTGATCATGGGTACCCTGGCCGGCAGTTTCGGCGGCGTCT
GACGCCGCGAGGAGAAGAAGTCCATGACCCCTGAAGTGGCTGTCGACCTGTTTCGCGATG
CGTTGTGGCTGACCACCTTGATGGTTGCCATCCTGGTGGTGCCAAGCCTGCTGGTGGGCC
TGGTGGTGGCGATGTTCCAGGCTGCCACGCAGATCAACGAACAGACCCTGAGCTTCCTGC
CGCGCCTGCTGGTGATGTTGGTGACGCTGATCGTGGTTGGCCCGTGGCTGGTGCAGAAAT
TCATGGAATACATTCTGTCGTTGTACGGCAGCATTCCGCAGCTGATCGGTTGACCCGGCG
ATGCTTGAGCTGACCGACGCGCAGATCGGCGCCTGGGTGGCCAGTTTCATTCTGCCGTTG
ATTCGCGTCACGGCGGTGCTGATGACCATGCCTATTTTCGGTACCACCCTGGTGCCGACA
CGTATCCGCATGTATTTCGCTCTGGCAATCACCGTAGTCATCGTTCCCGGCCTGCCGCCG
ATGCCGGTGGTCGAATCGCTGGATCTCAGGGCAATGTTGCTGGTGGCCGAGCAGATCATC
ATTGGCGCCGTGTTTGGTATGGCGCTGCAGCTGTTCTTCCAGATTTTCGTGATCGCCGGG
CAGATCGTCGCAATCCAGATGGGCATGGCCTTCGCCTCCATGGTCGATCCGGCCAACGGT
GTCAACGTGGCGGTGGTCAGCCAGTTCCTGACCATGCTGGTGACCTTGCTGTTCCTTGCC
ATCAACGGCCATCTGGTGGTCTTCGAGGTGCTGACCGAGAGCTTTACCACCTTGCCGGTG
GGCGGCGGTGTGCTGGTCAATCATTTCTGGGACCTGGCCGGGCGCCTGGGTTGGGTGCTG
GGTGCAGCCATGCTGTTGGTATTGCCGGCGGTGACCGCGTTGCTGGTGGTCAACATTGCC
TTTGGCGTGATGACCCGGGCGGCGCCGCAGTTGAACATCTTTTCCATCGGCTTTCCGCTG
ACCCTGGTGCTGGGGATGGTGATCTTCTGGATCACCCTGGCCGATATTCTTCCTCACTAT
CAGTCACTGGCTTCCGAAGCCTTGCAGTGGCTGCGTGAACTGGCACGGGCGCGCTGAGCA
TGGCAGAAAGCGAAAGCGGTCAGGACAAAACAGAAGACCCCACCGACAAGCGCAAGAAGG
ACGCGCGCGAGAAGGGCGAGATTGCCCGTTCCAAGGAGCTCAACACGGTCGCGGTGACCC
TGGCGGGCGCTGGAGCGCTGCTGGCGTTTGGCGGTGGCCTGGCGCAAACCCTGATGGAGC
TGATGCGCATCAATTTCAGCTTGTCCCGCGAGGTGCTCATCGATGAGCGGTCCATGGGCA
TTTTCCTCATGGCTTCCGGCAAGATGGCCTTGCTCGCGACTCAGCCGGTATTGCTGGTGC
TGCTGATTGCGGCAATCATCGGCCCGGTGTCGCTGGGGGGGTTCCTGTTTTCCAGCAGCT
CCCTGGCACCGAAGTTCAGCCGCATGAACCCGCTATCGGGGATCAAGCGGATGTTCTCGG
TCAACGCCTTGTCCGAGCTGCTCAAGGCGCTGGCCAAGTTCTTCATGATTCTGATCGTCG
CCCTGACGGTGTTGTCGGCTGATCGCGATGACCTGCTGGCGATTGCCAACGAGCCGCTGG
AACAGGCGATCATCCATAGCGTCCAGGTGGTTGGCTGGAGTGCGCTGTGGATGGCAGCGG
GGCTGTTGATCATTGCCGCGGTGGACGTGCCGATCCAGCTCTGGCAGGCGCACAAGAAGC
TGCTAATGACCAAGCAAGAGGTGCGCGACGAGTACAAGGACTCCGAAGGCAAGCCCGAGG
TCAAGCAACGCATTCGCCAACTGCAGCGCGAGGCTTCGCAGCGGCGGATGATGGCGGCGA
TTCCTGAGGCGGACGTGATCATCACCAACCCGACCCACTATGCCGTGGCGCTCAAGTACG
ACCCGGAGAAGGGCGCGGCGCCGCTGCTGCTGGCCAAGGGTGCCGACTTCATCGCCCTGA
AAATTCGCGAGATCGCCAACGAGCACAAGATCCAGGTGCTCGAATCGCCGGCGCTGGCGC
GTTCGATCTACTACTCCACCGAGCTTGAAGAAGAGATTCCCGCCGGTTTGTACCTGGCAG
TGGCCCAGGTGCTGGCCTACGTCTACCAGATCCGCCAGTATCGCGCCGGCAAGGGCAAGC
CGCCGGAGCCGCTCAAGGATCTGCCGATCCCGCCGGATTTGCGTCGCGATTCCTGATCGG
CGCTGCCTGCGCAGCAGCCCCGAGCCACTCAAACCACCTCGTTTGGCAAAGTTGGAAAGC
TTCTTGCAAAGGCAGCGCTGCGCGCCTCAAACGCGTCAAAGTTTTGCTTGAGCTAACGAG
GAATACCGGTGGATCGCTCTCAGTTAATCAACAGTGCCCGTAGCAACCTGGTCGGTCTAG
GCCGGGGTAACCTGGGTGTGCCGCTGTTGCTGCTGGTGATGCTGGCAATGATGATGTTGC
CGATCCCGCCGTTTTTGCTCGACGTGTTCTTCACCTTCAACATCGCCTTGTCGATCGTGG
TCCTGCTGGTCTGCGTCTACGCCCTGCGCCCGCTGGACTTCGCCGCGTTCCCGACCATCC
TGCTGGTGGCGACGCTGTTGCGCCTGGCGCTCAACGTGGCGTCCACGCGGGTGGTGATGC
TCCACGGCCATGACGGCCACGAGGCCGCCGGTAAGGTGATCCAGGCCTTCGGCGAGGTGG
TGATCGGCGGTAACTACGTGGTCGGTATCGTCGTCTTCGCGATCCTGATGATCATCAACT
TCGTGGTGGTCACCAAAGGTGCCGGGCGTATTTCCGAGGTGAGCGCGCGCTTTACCCTCG
ACGCCATGCCCGGCAAGCAGATGGCCATCGACGCCGACCTCAACGCCGGTCTGATCGACC
AGGCCCAGGCCAAGGCGCGGCGCGCCGAAGTGGCCGGCGAGGCCGAGTTCTATGGTTCGA
TGGACGGTGCCAGCAAGTTTGTTCGCGGTGACGCCATCGCCGGCCTGTTGATCCTGTTCA
TCAACCTGATCGGCGGCATGGCCGTCGGTATGTTCCAGCACAACATGACCTTTGCCGACG
CCGGCAAGGTCTATGCACTGTTGACCATCGGTGACGGTTTGGTGGCGCAGTTGCCCTCGC
TGTTGCTGTCCACCGCGGCGGCGATCATGGTCACCCGCGCCTCGGGCTCCGAGGACATGG
GCAAGCAGATCAACCGGCAGATGTTCGATTCACCCAAGGCCCTGGCGGTGTCGGCTGGCC
TGATGATCGTCATGGGCCTGGTGCCGGGCATGCCGCACATCGCCTTCCTGAGCCTCGGCC
TGCTGGCCGCCGGCGGTGCCTATCTGGTGTGGCGCAAGCAGAACCAGGCCAAGCTCAAGG
CCCTGGAAGAAGTGCAGCGCCAGCAGGACCTGCTGCCATCGCCACAGCGCGCGATGGAAA
CCAAGGAGCTGGGCTGGGATGACGTCACCCCGATCGACATGATCGGCCTTGAGGTCGGCT
ACCGGCTGATTCCGCTGGTGGACCGCAACCAGGGCGGCCAGTTGCTGGCGCGGATCAAGG
GCGTGCGCAAGAAGCTGTCCCAGGACCTGGGTTTTCTTATGCCCACGGTGCACATTCGCG
ACAACCTCGACCTGGCGCCCAGTGCCTACCGCCTGACCTTGATGGGGGTGATCCTGGCCG
AGGCCGAGATCTACCCGGACCGCGAGCTTGCGATCAACCCCGGGCAGGTGTTCGGTACCC
TCAATGGTATTGCCGCCCGCGATCCGGCCTTTGGCCTGGAAGCGGTGTGGATCGACGTCA
ACCAGCGCAGCCAGGCGCAGTCGCTGGGCTACACGGTGGTGGACGCCAGTACGGTGGTCG
CCACCCACCTCAACCAGATTCTGCACAAGCACTGCCATGAGCTGATCGGCCACGAAGAAG
TGCAGCAACTGCTGCAGGTGCTGGCCAAGGCTTCGCCCAAACTTGCCGAAGAGCTGGTGC
CGGGCGTCATTTCCTTGTCGGGCCTGCTCAAAGTGCTGCAGGCATTGCTCGCCGAGCAGG
TTCCGGTGCGTGACATTCGCAGCATTGCCGAAGCCATCGCCAACAACCCGGGCAAGAGTC
AAGATACCGCCGCACTGGTGGCGGTGGTGCGCGTCGGATTGTGTCGCGCTATCGTGCAAA
GCATTGTCGGCGTTGAGTCCGAGCTGCCTGTGATCACCCTTGAGCCAAGATTGGAACAGA
TTTTGCTCAATAGTTTGCAAAGGGCTGGGCAAGGCCAGGAAGACGGTGTTCTTCTGGAGC
CGAGCATGGCCGAAAAGCTTCAGCGTTCGTTGATCGAAGCCGCCCAGCGTCAGGAGATGC
AAGGGCAGCCGGCGATCCTCCTGGTCGCAGGACCGGTACGAGCCATGCTGTCGCGCTTCG
GTCGCCTGGCTGTACCGAATTTGCATGTTTTGGCGTATCAGGAAATACCTGACAACAAGC
AAGTTACCATCGTCGCCACAGTGGGCCCGAACGGCTGAGGTAGTGGGTTATGCAAGTTAA
GCGTTTTTTCGCCGCCGATATGCGTCAGGCCATGAAGCTGGTTCGCGATGAGCTGGGGGC
CGATGCCGCCATCATTGGCAACCGACGGATTGCTGGCGGTGTCGAGCTGACGGCTGCGCT
GGACTACAAGCTGTCCGCCCTGGCGCCACGGGTGCCGAATGTCGAGCTCGAAGACGAGCT
GCGCAAGACCCAGTCGCGCATCGTCACCGCCCAGGCCGAGCTGAGCAGCCGTAGCGAGAG
TGAAGATGGCAATCGCCAGCTGTTTGCCGGCTTGCCGCTGACCGCTTCCGAGCCGCTGGT
CGACCCGCAGGTCGAAGCGCCGGTCGTGCCTGCTGCACCGGCTGCGGCACCCATCGACCC
GCGCCTGTTCGACTCGATGCGCTCGGAGCTGTCGGGCCTGCGCGAACTGCTTGAAGTACA
GCTCGGCTCGCTGGCCTGGAGCCAGTTGCAGGGCAACAAGCCGCAGCAGGCCAACCTCTG
GCGCCGTCTGCAGCGCATTGGCCTGTCCGGGCCGATTGCCCGCGAACTGCTCGAGCTGAC
CACCGAAATCGAAGAGCCGCGTCACGCCTGGCGCATGCTCCTGGCGCACCTGGCGCGGAT
GATCCAGGTGCCGGAAATCGAACCGATCGAAGAAGGCGGTGTCATTGCCATGGTCGGTCC
GGCCGGCATGGGCAAGACCACCACCCTGGCCAAGCTCGCCGCGCGCTACGTGCTCAAGTA
CGGCGCGCAGAACCTGGCCCTGGTGAGCATGGACAGCTTCCGTATCGGCGCCCAGGAGCA
GCTCAAGACCCTGGGGCGGATCCTCAACGTTTCGGTTACTCACGTCGACCCGGGCCAGTC
GTTGGCCCAGGCCCTCGACCCGCTGCTACGCAAGCGCGTGGTACTGATCGATACCGCCGG
CCTGCAAGCCAGCGACCCGGCGCTGCGCATGCAGCTGGAAACCCTTGCCGGGCGCGGGAT
TCAGGCCAAGAATTACCTGGTACTGGCAACCACCAGCCAGAAACAGGTGCTGACCGCCGC
CTACCACAGCTACAAGCGCTGCGGCCTGGCCGGTTGCATCCTGACCAAGCTAGATGAAAC
CGCCAGCCTCGGCGAAGTATTGAGCCTGGCAATCAGTCACGAACTGCCGGTGGCCTATCT
TACCGATGGCCCGCGCATTCCTGACGACCTGCACCTGCCGCGCCGGCACCAGTTGGTCAG
CCGCGCAGTGAGCGTGCAGATGCAGGACGAGCCCAGCGAAGAGGCCATGGCCGACATGTT
CGCTGATCTCTACCACAGCTCCGGCAAACGCGTGGGCTGAGGGGAATATGAATACGTTGC
AAAGTACCTACATCAATGGTCTGCCAGGCATTTTTCAGGTGTTGAAAGCGCAGCCCAGTC
ATGTGGCCTCGGTCTAAGTAAGACAAGGTAAAGAACAAACATGGGTAGCATGCATCCCGT
ACAGGTGATCGCCGTGACCGGCGGCAAAGGTGGCGTTGGCAAGACTAACGTGTCAGTGAA
CCTGTCATTGGCGCTGGCTGAGCTTGGCCGTCGGGTCATGCTGCTGGACGCCGACCTGGG
CCTGGCCAACGTTGATGTGCTGCTGGGCCTGACGCCCAAGCGCACCCTGGCCGATGTCAT
TGAAGGCCGTTGCGAACTGCGCGACGTGCTGCTGCAAGGCCCCGGCGGTGTGCGCATCGT
GCCGGCGGCCTCGGGCACGCAGAGCATGGTGCACCTGGCCCCGGCCCAGCACGCCGGCCT
GATCCAGGCCTTCAGCGAGATCGGCGACAACCTCGACGTGCTGGTGATCGACACCGCTGC
AGGTATCGGTGACTCGGTAGTCAGTTTTGTCCGCGCCGCCCAGGAAGTGCTGCTGGTGGT
GTGCGACGAGCCCACTTCGATCACTGACGCCTACGCGCTGATCAAGCTGCTCAACCGCGA
TTACGGCATGAACCGCTTCCGCGTCCTCGCCAACATGGCCCAGAGCCCTCAGGAAGGGCG
CAACCTGTTCGCCAAGTTGACCAAGGTCACTGATCGCTTCCTCGATGTCGCCCTACAATA
CGTCGGTGCGGTGCCTTACGACGAATGTGTGCGCAAGGCGGTGCAGAAGCAGCGAGCGGT
CTATGAAGCCTTCCCGCGTTCCAAGTGCGCGCTGGCATTCAAGGCCATTGCCCAGAAGGT
CGATAGCTGGCCGCTGCCTGCCAACCCACGGGGGCACCTGGAGTTCTTCGTCGAGCGCCT
GGTGCAACCGACGAGTGCGGGTCCGGTGCTATGAACGCCAGTGGTTATCGGATGTACAGC
AAGGCTTCGCGTGACGCCCAGTACGAACTGATCGAGCGTTACGCGCCGCTGGTCAAGCGC
ATCGCCTACCACTTGCTGGCACGTCTGCCGGCCAGTGTGCAGGTGGAGGACCTGATCCAG
GCCGGGATGATCGGCCTGCTCGAAGTCGCCAACAAGTATGACGCCAGCAAGGGGGCCAGT
TTCGAGACCTACGCCGGCATCCGCATCCGTGGCGCCATGCTCGATGAAGTGCGCAAGGGC
GACTGGGCGCCGCGTTCGGTACACCGCAATACCCGCATGGTCAGTGACGCGATTCGTGCA
ATTGAAGCAAAAACCGGCCGTGACGCTAAAGATCACGAGGTTGCTGCCGAACTTCAATTG
AGTCTCGATGATTATTACGGGATTTTGAATGACACCCTGGGCAGCCGCCTGTTCAGTTTC
GACGACCTGTTGCAGGACGGCGAACATGAAGGCCTGCACGAGGACGGTGCCAGTGCCCAG
CTCGAGCCTTCGCGCGATCTGGAAGACGAGCGTTTTCAGGCAGCCCTGGCCGATGCCATC
GCCAACCTGCCGGAACGCGAGCGTCTGGTCCTGGCGCTGTACTACGACGAAGAGCTCAAC
CTCAAGGAGATCGGTGAGGTCCTGGGGGTGAGCGAGTCGCGTGTCAGCCAGTTGCACAGC
CAGTGCGCGGCACGTTTGCGTGGTCGCCTGGGGGAATGGCGGGCGCGTTGAACGCAGGTT
CGATGCAGTCGTGAAACGTAGTGCCGAATTGATTGAATGCGCGTTCCGCGCTGAACGCGT
TAAAGACTGCTTGGAGGTCTAATTGAACAAAGACATGAAAATCCTCATCGTGGACGACTT
TTCGACGATGCGGCGGATCATCAAGAACCTGTTGCGTGATCTGGGCTTTACCAACACCCA
GGAAGCCGACGACGGCAACACCGCACTGCCGATGCTCGAAAGCGGTCATTTCGACTTTCT
GGTGACCGACTGGAACATGCCTGGCATGTCCGGTATCGACCTGCTGCGCAAAGTGCGTGC
CGATGAGCGCCTCAAGCACCTGCCGGTGCTGATGGTGACTGCCGAAGCCAAGCGCGAGCA
GATCATCGAAGCCGCCCAGGCCGGGGTCAACGGCTACGTGGTCAAGCCGTTCACTGCCCA
GGTGCTGAAAGAAAAGATCGAAAAGATCTTCGAGCGCGTCAATAGCTGAGGTACGCCACG
GGGGCGCTATGGAGCAAACACAATCATCCTTGGGCGAGTTTGAGTCGACACTCAAGAAAC
ACGCCCGGGAACTGGTCGACAGCCTTGAACGAGGCAAGTTCGGCGACGCGGTGCAACTGA
TCCATCAGCTGAACCAGACCCGTGACCTTGGCCTGTATCAGGAAGTCGGCAAACTCACCC
GCGAGCTGCACAGCGCGATCGTCAGTTTCCAGATCGACCCGCACATGCCGCAAGCCGAGG
AAGTGTCGCAGATCACCGATGCGACCGAACGCCTGTCCTACGTGGTCAAGCTGACCGAGG
GCGCGGCCAACCGCACCATGGACCTGGTCGAAGCCAGCACGCCGGTACTCAACGAACTGA
GCGACGAGGCCAAGGCGCTGAGTGTCGACTGGCAGCGCTTCATGCGCCGCGAAGTGGCGG
CACCGGAGTTCCGTGAGCTGGCCAAGCGTGTCGACAGTTTCCTGACGCGCAGCGAGGAGG
GCAACCGCAAGGTCGCCAGCCACCTCAATGACATTCTTCTGGCTCAGGACTACCAAGACC
TGACCGGCCAGGTGATCAAACGCGTCACGGCGCTGGTCACCGAAGTAGAAAGCAATCTGC
TCAAGCTCGTGCTGATGGCAAGTCAAGTTGACCGTTTTGCCGGTATCGAACATGACCACC
AGCAGCTGCGCGCTGAAAAAGATCAAGAAAAACATCCGACTCGGGGTGAAGGTCCGCAGA
TTCATGCCGATAAGCGTGAAGACGTTGTGTCCGGTCAGGACGATGTCGACGATCTGCTGT
CCAGTCTGGGTTTTTAGGGAGCACGTTTAATGAGCTTCGGCGCCGATGAAGAAATCCTTC
AGGATTTCCTGGTAGAAGCCGGCGAAATTCTTGAGCAACTGTCCGAGCAATTGGTCGAGC
TGGAAAGCCGACCGGATGATGCCGACCTGCTCAATGCGATCTTTCGCGGTTTTCACACTG
TAAAAGGGGGCGCCGGCTTCCTCCAGCTCAACGAGCTGGTGGAGTGCTGCCATATCGCCG
AAAACGTGTTCGACATCCTGCGCAAGGGTGCCCGACGCGTCGACTCCGAACTGATGGACG
TGGTCCTGGAAGCCCTGGACACGGTCAACAGCATGTTCGGCCAGGTTCGCGAGCGCAGCG
ACATCACCCCGGCGACCCCAGAGCTGCTGGCGGCGCTGTCGCGCCTGGCCGAGCCTGCCG
GGGAAGACGAAGCACCAGCCCCTGCCGCTGAGCCCGAGGTGCTTGAAGCGCCGGCGGCCG
AGGCCGAGGCGGACATCACCGACACCGAATTCGAACAACTGCTCGACTCGCTCAATGCAG
TCAAGGCCGAGGCACAAGCCCAGGACGCCGAGCCTGCCGGTGACGAAATCACCGACGCCG
AGTTCGAGTCGCTGCTTGACCAGTTGCACGGCAAGGGCCAGTTCGCCGCCGACAACCTCG
GCGGCGCGGCTGAAGCACCGGCTGCTGCAGCTGCCGCTGGCGATGTCAGTGGCGACATCA
CCGACGATGAATTCGAAGCGCTGCTCGACCAGTTGCACGGCAAGGGTACTTTTGCCGTCG
ATGCACTGCCGGGCGCTGCTGCCGCGCCTGTGGAAGCCTGCGCGCCTGCCGCGGCTGGCG
ATCACATCTCCGAGCACGAGTTCGAAGCGCTGCTCGACGAACTGCACGGCAAGGGCAAGT
TTGCGCCGGACGCAGTAGCCACGGCTGCACCAGCTGCCAGCGCAGCACCTGCGAAAGCAG
CGGCCAAGCCTGCGCCAGCACCTGCCGCCAAGCCAGCTGCTGCGCCAGCCCCTGCGGCCA
AAGCAGCGGCTGCGGCGCCTGCACCTGCACGCCAGGCCGCTCCGGCTGCCGAAAAGCACC
CTGCCAGCGAAACCGAAACCACCGTACGGGTAGACACCGCGCGGCTCGACGAGATCATGA
ACATGGTCGGCGAGCTGGTGCTGGTGCGTAACCGCCTGGTGCGCCTGGGCCTAAACAGTG
GCGACGAGGCCATGTCCAAGGCCGTGTCGAACCTCGACGTGGTGACCGCCGACCTGCAGA
CCGCGGTGATGAAAACCCGCATGCAGCCGATCAAGAAGGTCTTCGGACGCTTCCCGCGCC
TGGTTCGCGACCTGGCCCGGCAGTTGAAGAAAGAAATCAACCTGGAGCTGGTCGGCGAAG
AGACCGACCTCGACAAGAACCTCGTCGAGGCCCTGGCCGACCCGCTGGTGCACTTGGTGC
GCAACGCCGTCGACCATGGCGTCGAAACCCCGGAAGAGCGCGAAGCCTCGGGCAAGTCCC
GCGGCGGCAAGGTAGTGCTCTCGGCCGAACAGGAAGGCGACCACATCCTGCTGTCGATCT
CCGATGACGGCAAGGGCATGGACGCCGACGTGCTGCGGGCCATTGCGGTCAAGCGCGGAG
TGATGGACAAGGACGCCGCCGATCGCCTGAGCGAGACCGAGTGCTACAACCTGATCTTCG
CCCCGGGCTTCTCGACCAAGACCGAGATTTCCGACGTGTCCGGGCGTGGCGTGGGCATGG
ACGTGGTGAAAACCAAGATTTCCCAGCTCAACGGCTCGATCAACATCTACTCGACCAAGG
GCCTGGGCTCGAAGATCGTCATCAAGGTGCCGCTGACCCTGGCGATCATGCCGACGCTGA
TGGTCATGCTCGGCAACCAGGCGTTCGCCTTCCCGCTGGTCAACGTCAACGAGATCTTCC
ACCTCGACCTGTCGCGCACCAACGTGGTCGACGGCCAGGAAGTGGTGATCGTGCGTGACA
AGGCCTTGCCGCTGTTCTACCTCAAGCGCTGGCTGGTCAGCTCGGCCGCTCATGAAGAGC
AGCGCGAGGGCCATGTGGTGATCCTTTCGGTGGGTACCCAGCGGATCGGCTTCGTCGTCG
ATCAACTGGTGGGCCAGGAAGAAGTGGTCATCAAGCCGCTGGGCAAGATGCTCCAGGGCA
CCCCGGGCATGTCGGGCGCCACCATTACCGGTGACGGGCGCATTGCGCTGATCCTCGACG
TACCGAGCATGCTCAAGCGTTACGCCGCCCGGCGTATTTGATTCTGGTGGCGCGGCTCAC
ATGCCGCGCCCCCTAATGGAGTGTTTATGGCAGTCAAGGTCCTGGTGGTGGATGATTCCG
GTTTCTTCCGCCGCCGCGTCTCGGAAATTCTTTCAGCGGACCCGACTATCCAGGTCGTCG
GTACCGCGACCAATGGCAAGGAAGCGATCGACCAGGCGCTGTCGCTCAAGCCCGATGTCA
TCACCATGGACTACGAAATGCCCATGATGGATGGCATCACCGCCGTGCGTCACATCATGC
AGCGTTGCCCGACCCCGGTGCTGATGTTCTCCTCGCTGACCCACGAAGGCGCCCGCGTCA
CCCTCGATGCGCTGGATGCCGGTGCGGTCGACTACCTGCCGAAGAACTTCGAAGACATCT
CGCGCAACCCCGAGAAGGTCAAGCAACTGCTGTGTGAAAAGGTTCATACCATTTCCCGCA
GCAACCGTCGTTTCAGTGCCTACGCAAGCCCGGCGCCCGCGCCGCAGCCAGCCGCGCAAC
CTGCCGTCAGCAGCCTGGGCAGCACGCCTGCACCACGCGCCGCAGCACCTGTGCGCGCAG
CGGCTGCGCCAGCATCGAGTGCTTCGCCGGCACCCAAGCGCAAACCCTACAAGCTGGTTG
CCATCGGTACTTCCACCGGCGGCCCGGTTGCCCTGCAGCGGGTTCTGACCCAGTTGCCGG
CCAACTTCCCGGCGCCGATCGTGCTGATCCAGCACATGCCGGCGGCTTTTACCAAGGCGT
TTGCCGAGCGCCTCGACAAGCTGTGCAAGATCAGCGTCAAGGAGGCCGAGGACGGCGACA
TGCTACGCCCGGGCCTGGCCCTGCTGGCCCCTGGCGGCAAGCAGATGATGGTCGACGGCC
GCGGCACGGTGAAGATCCTGCCGGGCGACGAGCGCCTGAATTACAAACCGTGCGTGGACA
TCACCTTTGGTTCGGCGGCCAAGTCCTATGGCGACAAGGTGCTGTCGGTGGTGCTCACCG
GCATGGGCGCCGACGGCCGTGAAGGTGCGCGCCTGCTCAAGCAGGGCGGCAGCACCGTGT
GGGCCCAGGATGAAGCCAGCTGCGTGATCTACGGCATGCCCATGGCCATCGTCAAAGCCA
ACCTGGCAGACGCCGTGTATGGCCTGGACGAGATCGGCAAGCACCTGGTCGAGGCCTGCG
TCTGATGGATGTCTTGAGCCTTATCGGGATCATCCTGGCCTTTGTCGCCATTGTGGGCGG
CAACTACCTCGAAGGCGGCCACCTGTCGGCACTGCTCAATGGCCCGGCGGCCTTGATCGT
GCTCGGCGGCACCCTGGCGGCGGCCTTGCTGCAATCGCCGATGAGCGCCTTCAAGCGCGC
GCTGCAGATCGTGCGCTGGATCCTGTTCCCGCCACGGGTCGACCTGGCTGGCGGTATCGA
CCGGGTCGTCAACTGGTCGCTGACCGCACGCAAGGAAGGCCTGCTGGGCCTGGAAGGCGT
CGCCGATGCCGAGCCGGACCCGTACGCACGCAAAGGTCTGCAGTTGCTGGTCGACGGCGC
CGAGCCGGAAGCCATTCGCAGCATTCTCGAGGTGGATTTCTACACCCAGGAAAGCCGCGA
CGTGCAGGCCGCCAAGGTGTTCGAGAGCATGGGCGGCTATGCGCCGACCATCGGTATCAT
CGGTGCGGTGATGGGCCTGATTCACGTCATGGGCAATCTTGCTGACCCGTCGCAGTTGGG
CAACGGCATTGCCGTGGCCTTCGTCGCCACCATTTACGGTGTTGCCAGTGCCAACCTGAT
CCTGCTGCCGATCGCCAACAAGCTCAAGGCCCTGGCCCTGCGTCAGTCGCGCTACCGGGA
AATGCTTCTGGAAGGCTTGCTGTCGATCGCCGAAGGCGAAAACCCGCGCTCGATCGAGCT
GAAGCTTCAGGGCTTCATGGAGTAACACATGGCGCGCCGTCGACAACCCGAAGAGCATGA
AAACCACGAACGCTGGCTGGTGTCCTACGCCGACTTCATCACCTTGCTGTTTGCCTTCTT
CGTGGTCATGTATTCGATCTCGTCGATCAACGAGGGCAAGTACAAGGTCATTTCCCAGGC
GCTGATCGGCGTGTTCAACGACCCCGAGCGGAGCATGAAGCCGATCCCCATTGGCGACGA
GCGCCCGCTCAGCGTCAAGCCGGCCGAGCCGTTGATCAAGGACAGCGAGCAGGTCGATGC
GGGCCTGGCGCAAACCAGTAGCGACCCGCTCAAGACCATCACCGATGACGTGCGCGACGC
CTTCGGCGACCTGATCAAGTCCGACCAGATGACCGTGCGCGGCAACGAGCTGTGGGTCGA
GATCGAACTCAATTCCTCGCTGCTGTTCGGCAGCGGCGACGCCATGCCAAGCGACGTCGC
GTTCAACATCATCGAGAAGGTGGCGAAGATCCTCAAGCCGTTCGCCAACCCGGTGCACGT
CGAAGGCTTTACCGACGACCTGCCGATTCGCACCGCGCAGTACCCGACCAACTGGGAGCT
GTCATCGGCACGGGCGGCGAGTATCGTCCGCCTGCTGGCGATGGAAGGGGTGAACCCGGC
GCGCATGGCATCGGTCGGCTATGGCGAGTTCCAGCCGATCGCCGCCAACGACAGCGCCGA
AGGCCGGGCGCGCAACCGACGGGTGGTGCTGGTGATCTCGCGCAACCTCGAAGTACGCCG
CAGCCTGACTGGCACTGGCAGCGCCAATGCCACCCCGGACGCGGCGATGAAGCGGGCTGG
CACACAAACTGCACCGCCAGCGGTAGCACCGACGGTGGGCGACAATCGCGTCAATTCCCC
GTCACCGACCCTATAACCGATCCCGGCAGGGCAGGCTGCCGTACCGGGAGGAAGCAACGC
AATGAGAGTCTGGGCAGTAGCCAATCAAAAAGGTGGAGTCGGCAAGACCACCACGTCCAT
CGCCCTGGCCGGCCTGCTGGCCGAGGCGGGCAAGCGCGTGGTTGTCGTCGACCTCGACCC
GCACGGGTCGATGACCAGCTACTTCGGGCACAACCCCGATGCGCTGGAGCACAGTTGCTA
CGACCTGTTCCTGCACAAGGGCACGGTGCCCGAGGGCTTGCCCGGGCAATTGCTGTTGCC
CACCAGCGACGAGAAAATCTCGCTGCTGCCCTCGAGCACAGCCCTGGCCGTGCTTGAGCG
CCAGTCGCCGGGCCAGAGTGGCCTGGGCCTGGTGATCGCCAAGTCTCTGGCGCAGCTTTG
GCAGGATTTCGACTACGCCATCATCGACAGCCCGCCGTTGCTCGGCGTGCTGATGGTCAA
CGCCCTGGCGGCCAGCCAGCAGTTGGTGATCCCGGTGCAAACCGAGTACCTGGCGGTCAA
GGGCCTGGAGCGCATGGTCAGCACCCTGGCGATGGTCAACCGCTCGCGCAAGCAGGCCTT
GCCTTACCACATCGTGCCGACCCTGTTCGACCGCCGGACCCAGGCCTCGATGGGTACCTT
GCGGGTGCTGCGCGACGCTTACCCCGAGCATATCTGGCAAGGCTACATCCCGGTCGACAC
GCGCCTGCGTGACGCCAGCCGGGCTGGGCTGACACCCTCGCAGTTCGACGGCAAAAGCCG
CGGCGTGGTGGCTTACCGCGCCTTGCTCAAGCACCTGCTGACGCAGAACCTTGCCTTGCA
GGTGGCCTGATGAATCGCCCTCAACAGCTTGCCAGCCGGCCGCAGATGGCCTTGCAGAGC
TACCTCGATGGCTTGCTGCAGGAGGCCACCGAAGAACTTGACGAGGTGCTGCCGGTTTCG
GTTGAGCCCGACGAATTCCAGGCGGCTGTGCGCGAAGAGCAGGCCCGCGATGCCCAGGTG
GCGGCCCAGGCCGTGGTAAAACCCGAGCCACTGCCGTTTGCCGAACCGCCTCGGCCGGTA
TTGCCGCTGACCTTGCCAGCGGTTGTCGAGCCGGTGCTGGAGCCTGTGGTCGAAGTGCCT
GAGGTTGCCCAGGTTGCCCAGGTTGCACCGGTCGAGCCATTGGTCGACGTGCACCTGCCG
CCGGCGCCCAATCAACCGGTACCGCCGGCCACCATCGATGGCCGTCCGGCCTGGGCTGCC
GAGCCGTTCGAATGCCTGCTGTTCGATGTTGCCGGCCTGACTCTGGCAGTACCGCTGGTG
TGCCTGGGCTCGATCTACTCGCTGGCCGGCCATGAACTGACACCGCTGTTCGGCCAGCCT
GACTGGTTCCTTGGCATCCTGCCGAGCCAGAGCGGTAACCTCAAGGTATTGGATACCGCC
CGCTGGGTCATGCCCGACCGTTACCGGGACGACTTTCGCCAGGGCCTACAGTACGTGATT
TCGGTCCAGGGTTACGAATGGGGCCTGGCGGTGCATCAGGTCAGCCGTTCGCTGCGCCTG
GACCCCAACGAGATCAAGTGGCGCAGCCAGCGTGGCCAGCGGCCATGGCTGGCCGGCACC
GTGATTGAACACATGTGCGCGTTGCTCGACGTCGCCGAGCTGGCCGAGTTGATCGCCAGC
GGCGCAGTCAAGCAACTGCACACCACCCATAAATAATCGGCCGCATCTGCCGCGACCGCA
CTGAGCACACCGCCGATGGCGGAATTTGAGGGATAGGGGAATGAAAAAATCGTCTGCACA
AGGTTCCGAAGATCCGATCCTGCAGTGGGTGACCTTCAAACTGGACAACGAGTCCTACGG
CATCAATGTGATGCAGGTGCAGGAAGTCCTGCGCTACACCGAGATCGCCCCGGTCCCGGG
TGCCCCGAGCTACGTGCTGGGCATCATCAACCTGCGCGGTAACGTGGTCACCGTGATCGA
CACCCGCCAGCGCTTCGGCCTGCTGTCCAGCGAGATCACCGACAACACCCGTATCGTCAT
CATCGAAGCCGACAAGCAAGTGGTCGGCATCCTGGTCGACAGCGTTGCCGAAGTGGTTTA
CCTGCGTCAGTCGGAAATCGAGACCGCGCCGAATGTCGGCAACGAAGAATCGGCCAAGTT
CATCCAGGGCGTGTGCAACAAGAACAACGAACTGCTGATTCTGGTCGAGCTGGACAAGAT
GATGACCGAGGAAGAGTGGTCCGAGCTGGAGAACATCTGAGTTGATCCTCGAGGTTGCAG
TCATATTTCTGGCGCTGCTCTGGGCGGTCAGCCTGTGGTTCTTCCTGAACTACAGCAAGC
GCCAGCGCGAGCTGGCCGCGCAACAGGCCCAGGGCGATGCCGTGCGTGACCAGCGCATCA
AGGACCTGGCCAAAAGCCTGGACGACTACCAGAACGGCAGCGTGCGTATGGGCGAAGCCC
TGCACGAGCTGCGCGCGGTGGTTGCGCCCTTGCCGGACAAGCTCCTGCAACTGGAGCAGC
GTGACCCCAACAGCCTGTCGTTTGCGCAAGCGGCGCGGCTGGTGGGCATGGGTGCCAGCG
TCGATGAGCTGACCCAGTCCTGTGGTTTGACCCAGGCTGAGGCGGAGTTGATGAGCAAGT
TGCACCGCAGCTGAGGGTTGCAGTGAATCAATCGCGGGGCAAGCCCGCTCCTACACCTTG
TGTGGGAGCGGGCTTGCCCCGCGATGCTTTCAGGTACCCGGCAATCTCAGGTCGGTAGGG
GTGATATCGCGCTCCTGCGGCCCCTCGTCGACAAACCCCACCGGCACCTTGCCCTTGAGC
TGCCAGGCAAAGGCGATGATTTCGGCGATGGTCAGGTACAGGGCCTCGGGGATCTGATCG
CCCAATTCCATGCGCGCCAACAGGCGCACCAGTTCGGCGTTCTCGTAGATCGGCACTTCA
TGCTCGCGGGCAATCTTCAGGATTGCCTCGGCCAGCTCGTCGTCGCCCTTGGCGCTGAGG
GTCGGGGCCTGCTGACCGTCGTAAGTCAGGGCGATGGCCTGGCGTGGGTTCTTGTCGCTC
ATGCCTGTTCATCCACCCATCGTTGTTCCAGGTGCGTACGCGGCCCCTGGGGCGGTGTGC
CGTGATGGCAGTGCAGTTCGGTAACGTTCAGGCCACGGGCCAGCAAGCGTTCGCGCAAGT
TGCCAAGCTGGCTTTCGATCAATTGCGCAGTGCTCGGCCGTTCGGCCCATAGCTGGCTCG
ACAGGCTGCCCTGGGTGATTTGCGCCTGCACCTGCAGTGGCCCCAGTGGATCGAGATCGA
AGGCCAGCTCAATGCGCCAGAGCATTTCCAGAGGATCGCGACGCTCACGTTCCGGGTCGC
TTTGCTGCTCCGGGGTTTCTTCGCGCTGCAGCTTCATTTGCAGCGGCATGAAGTCCTGAC
CGTTGCGCAGGGGGATTTCCAGTTGCCAGGTGGTTTGCAGGTTGCCATCGGCGGTGGTGC
CGGTCTGCTCAAGGCTTGCCAACTGATGGCTTTGCAGGCGCGAGATGGCTGAGGCGGCCA
GGCGCAACAGGTGCTCGAGGTCGCCTTCCCCATCCTGGCTTGGCAATGACCGTGAGGGCA
GGGGGAAGCCGCCGGGCTGTGGCCGCGGGCTGACCTGGCCGAGCATGCCCAGGGCGCTGC
GGACCATGCCGGGCATGACCTGGGCCAGGGTACTGGCGGCCGCGGCGGGGTTGAAGGTGG
CGTTGCCCGGCAGCCCCGGCAGCAGTTGCGCCACCAGGCGCGTCACCTGCGCCTTGAGGT
CAGGTGCGAGTGTCGCGGGCAGCCCGGCCAGCAGCTTGGCCTCAAGAAACACGCCGCTGT
TGCTCAGGGCCTGGGCCAGGCCTTTAGGGTCGCTGAGCTGACGCACATCCGGCAGGCTGG
CCAGCAACTTGTCGACGTTGACGCGTACCTCGGCGGGCTGATTGTTATCGCTGCGCACCT
GCTGCAGGGCGCTGAGCAAACCCTGCAGTGAGGCTTGGCGGCTCTGCTGGCTGCTCAATT
GCTGGCTGATTGCCAGTTGTTCCTGGCGGCCGCTGAGCGGCACGAAGCTCAGCGACTGAT
CGCCCTGCACCCGGGCACTGAGCAAGCTGCCCACCGTTAGCGGACGCGGGCTGTCGATGG
CCAGGGTGGCGCCGGCCTGCGGGCCGCCGAGCAAAGTGACCAGCGAGCGAAACTGCGCCA
ATTGGCCGGCGTTTGCCGGCAATGCCTGGCTGGTAACGACCTTGCCTTGCAGCAGGGTGC
CCACCGGCAGCTCGCGGGTGTCGATGCGGGTCAGGGTGGCGACGCTGCTGGCGATGGCTT
GCTGCACTGTAATGCTCAGGTTGGCATTGCTGCTCTGGGTGACCGCCAGCTGGCTGCCCT
GGGCCAGGGGCAGGGTGCTGCTGGCCTGGACATTGGTTTGCTTGCCGTTGTCCTGGGTCA
GCTTGAGCAGCATCTGGAAGTCCTGGCCGACCTGGCGCAGGGCCAAGACCTCGGCCTTGG
CGGTTTCGCCCGGGGCCAGCAGGGCCTGCTGCGGTTGCAGCAGGCGCAGCAGTTCGCCGG
TCATCGCCGAGCGTAGCTGCGGGCTGGCCGGAATCTGTGTGCCGAGGTTGTTGATTTCGC
CTGTCATCCGCTCGCAACCTGTTGAAATAGCCCTCTTTGCAGTAGGACATCACATGTATA
ATGCCGCCCGATCTTTGGCGATCAGCGCGGCCGGGCCACATCGTCGTTGCCAGTATAACG
GCAAGGCCGGGACCGACTTGAGACAGGCATCCCAAGCATAAGGCGAAACCGTGACCCCTC
ATCTCCAAGCCGTGGGCCTGGCCTGCGAGCGCGACTGGCGAATGCTCTTCGAAAACCTCG
AATTGCACCTGGGCGCAGGCGACATGCTGCAGATCAGCGGCCCCAACGGCAGTGGCAAGA
CCAGCCTGTTGCGCCTGATGGCCGGGCTCATGAGCCCGACCGCCGGGCAGATTCTAGTCA
GCGGCAAGCCGTTGGCCGAACAGCGCAACGAACTGGCGCGGATCCTCCTGTGGATCGGCC
ACGCCGCCGGCATCAAGGATGTCCTCAGCCCCGAAGAGAACCTCGCCTGGCTCTGCGCCC
TGCATCGCCCGGCAGCGCCGGCGGCGATCCGCACGGCCCTTGAAGCGGTCGGCCTGCGCG
GCTTCGAAGACGTCCCCTGCCACACCCTGTCGGCCGGCCAGCAACGCCGCGTGGCCCTGG
CCCGGCTGTACCTGGACAGCCCGCCGCTGTGGATTCTCGACGAACCGTTCACTGCCCTCG
ACAAACAGGGCGTGGCCCAGCTCGAAGCGCACCTGGCCGCCCATTGCGAGCAGGGCGGCA
TGGTCGTGCTGACCACCCACCACACGCTGGAGCGCAAGCCGTCCGGTTACCGTGAACTGA
ACCTGGGGCAGTGGGCCGCATGAGTGTCTTTGTGCTGTTGTTGCGCCGTGAAGCGCGCCT
GTTGTGCCGACGTCCCGCCGAGCTTGCCAACCCGCTGGTGTTCTTCGCGATCGTCGTTGC
GCTGTTCCCGTTGGCGGTCGGACCCGAGACTCAATTGTTGCAAACCTTGTCTCCGGGGCT
GGTCTGGGTGGCAGCGCTTTTATCGGTTCTGCTCTCGCTGGACGGGCTTTTCCGCAGTGA
TTTCGAGGATGGCTCGCTCGAACAGTGGGTCCTTTCGTCGCACCCCCTGCCTCTTCTGGT
GCTGGCGAAAGTGCTGGCACACTGGGCCTTTTCCGGCCTGGCACTGGTATTGTTGGCACC
CTTGCTGGCACTGATGCTAGGTTTGCCTGCGGCGTGCCTGCCGGTACTGCTGGCATCGCT
CTTGCTCGGTACCCCGGTACTGAGCCTGTTGGGCGCCGTGGGTGCGGCCCTGACAGTCGG
CTTGAAACGTGGCGGCCTGCTGCTGGCGCTACTTATTTTGCCGTTATATATCCCGGTATT
GATCCTGGGCAGTGGCGCCTTGCAGGCGGCACTGCAAGCTATGCCGGCGACCGGTTATCT
GCTCTGGCTTGGCAGCCTGACCGCCCTGGCAGTAACTCTGGCACCCTTTGCAATAGCGGC
TGGCCTGAAGATCAGCGTCGGCGAATAATGAGGTCTGGGCCCAGCCCAGCAAAGACCCTG
GATGTACCGTGATGAAAAGCAGCGCAATCAGCTGGACGTGGTTTCACAAACTGGGTTCAC
CCAAATGGTTCTATTCCATCAGCGGGCGGATGCTGCCGTGGCTGGCGATTGCCGCCATCC
TGCTGATCGGCATCGGCGTTGTCTGGGGCCTGGCCTTCGCGCCCCAGGATTACCAGCAAG
GTAACAGCTTCCGGATCATCTACATCCACGTGCCGGCGGCGATGCTTGCCCAGTCCTGCT
ACGTGATGCTGGCGGTGGCCGGGGTGGTGGGCCTGGTGTGGAAGATGAAGATCGCCGACG
TCGCCCTGCAATGCGCGGCGCCCATCGGCGCCTGGATGACCGCCGTGGCGCTGGTCACCG
GCGCCATCTGGGGCAAGCCGACCTGGGGCAGTTGGTGGGTCTGGGATGCGCGACTGACGT
CGATGCTGATCCTGCTTTTTCTGTACTTCGGTCTCATTGCCCTGAGCCATGCCATCAGCA
ATCGTGAGAGCGCGGCCAAGGCCTGCGCGGTGCTGGCCATCGTCGGGGTGATCAACATCC
CGATCATCAAGTACTCGGTGGAGTGGTGGAACACCCTGCACCAGGGCGCCACCTTCACCC
TCACCGAAAAGCCGGCGATGCCCGCCGAGATGTGGCTGCCGCTGCTGCTGACGGTGCTGG
GTTTCTACTGCTTCTTCGGCGCCGTGCTGTTGTTGCGCATGCGCCTTGAAGTACTCAAGC
GCGAGGCGCGCGCCAGCTGGGTCAAGGAGGAGGTATTGAACAGCCTGGGTCGGGAGATGG
CGCGATGAGCTTTGCCTCCTTCAGTGATTTTCTCGCCATGGGCCATCACGGCCTGTACGT
CTGGTCGGCCTACGGCATCTGCCTGCTGGTGCTGGCCCTCAACGTCGCCGCGCCGGTGCG
CGCCAAGCGCCGTTATTTGCAAGAACAGGCGCGCCGTCTGCGCCGGGAGAACAAACCGTG
AATCCGCAGCGTAAAAAGCGTCTGTTCATCATCCTCGGCCTGCTGGCCGGGATTGGCATT
GCCGTGGGCCTGGCCCTGAGTGCCCTGCAACAGAACATCAACCTGTTCTACACCCCGACC
CAGATCGCCAACGGCGAAGCGCCGCTGGACACCCGCATCCGCGCTGGCGGCATGGTCGAG
AAAGGCTCGCTGCAACGCTCCGGCGACTCGCTGGACGTGCGCTTCGTGGTCACCGACTTC
AACAAATCGGTGCCAATCACCTACCGCGGCATCCTCCCCGACCTGTTCCGCGAAGGGCAG
GGCATCGTCGCCCTAGGCAAGCTCAACGCCGAAGGCGTGGTAGTGGCCGATGAAGTGCTG
GCCAAACACGACGAGAAATACATGCCGCCAGAGGTCACCAAGGCCCTCAAGGAAAGCGGC
CAGGTCGCCACCGATGCCGGAGCCAAGCCATGAATGCGGCACTGATCATTCCTGAACTGG
GCCAGTTGGCGATGATCCTGGCGATCTGCTTCGCCTGTGTCCAGGCCACCATCCCGCTGC
TCGGCGCCTGGCGCGGCGACAGCCTGTGGATGAGCCTGGCGCGCCCGGCCGCCTGGGGCC
AGTTCGCCTTTCTGGCGTTCGCCTTCGCCTGCCTGACCCACGCCTTCATGACCGACAACT
TCTCGGTCGCCTATGTGGCCAACAACTCCAACAGCGCCTTGCCCTGGTACTTCAAGTTCA
GCGCCGTGTGGGGCGCCCACGAGGGCTCGCTGCTGCTGTGGGCGATGATCCTCGGCGGCT
GGACCTTTGCCGTGTCGATCTTCTCCCGGCAATTGCCGCAGGTGATGCTGGCGCGGGTAC
TGGCGGTGATGGGCATGATCAGCGTCGGCTTCCTGTCGTTCCTGATCATCACCTCCAACC
CGTTCAAGCGCCTGCTGCCGCAGATGCCGAGTGACGGCGCCGACCTCAACCCGCTGCTGC
AGGACATCGGCCTGATCGTTCACCCGCCGATGCTGTACATGGGCTACGTGGGCTTCTCGG
TGGCCTTCGCCTTCGCCATCGCCGCCTTGCTTGGCGGGCGCCTGGACGCCGCCTGGGCGC
GCTGGTCGCGGCCGTGGACCATCGTCGCCTGGGCCTTCCTCGGTATCGGCATCACCCTCG
GTTCCTGGTGGGCCTATTACGAGCTGGGCTGGGGCGGCTGGTGGTTCTGGGACCCGGTCG
AGAACGCCTCGTTCATGCCCTGGCTGGTCGGCACCGCGCTGATTCACTCGCTGGCGGTCA
CCGAGAAGCGCGGCGTGTTCAAGAGCTGGACGGTGCTGTTGGCCATTGCCGCGTTCTCCC
TGAGCCTGCTGGGTACCTTCCTGGTGCGTTCCGGGGTACTGACCTCGGTGCATGCCTTCG
CCTCCGACCCTGAGCGCGGCATCTTCATCCTGATCTTCCTGCTGTTCGTGGTCGGCGGTT
CGCTGACCCTGTTCGCCCTGCGCGCGCCAGTGGTCAAGAGCCAGGTCGGCTTTGCCCTGT
GGTCGCGGGAAACCCTGCTGCTGGCCAATAACCTGATTCTGGTGGTGGCGGCGTCGATGA
TCCTGCTCGGCACCCTTTACCCGCTGATTCTCGATGCCCTGACCGGGGCCAAGCTGTCGG
TCGGCCCGCCGTACTTCGATGCGCTGTTCATCCCGTTGATGGCGCTGTTGATGGTGGTCA
TGGCGGTGGGCGTGCTGGTGCGCTGGAAAGACACCCCGAGCAAATGGCTGCTGGGCATGC
TCACCCCGGTGCTGATCGCCAGCGCCGTGCTGGCGCCGATCGGCGGCCTGCTGGTGGATG
ACTTTGACTGGCAGGTGCTGACCACCTTTGCCCTGGCTGCGTGGATTGTCCTGGCCGGGG
CCCGCGACATCCTCGACAAGACCCGCCACAAAGGCTTGTTCAAAGGCCTGCGCGGCCTCA
ATCGCAGCTACTGGGGCATGCACGTCGCCCACCTGGGCCTGGCGGTGTGCGCCCTGGGCG
TGGTGCTGTCGAGCAACAACAGCGCCGAACGCGACCTGCGCCTGGCGCCGGGCGAGTCGG
TGGAGCTGGCCGGTTACCAGTTCATCTTCGAGGGCGCCAAGCATTTTGAGGGGCCGAACT
TCACCTCCGACAAGGGCACCGTGCGGGTGGTCGAAAACGGTCGTGAGATCAGCGTGCTGC
ACCCGGAAAAACGCCTGTACACCGTGCAGCAGTCGATGATGACCGAAGCCGGCATCGATG
CCGGTTTCACCCGTGATCTCTACGTCGCCCTCGGCGAGCCGCTGGATAACGGCGCCTGGG
CGGTGCGGGTGCACGTCAAGCCGTTTGTGCGCTGGATCTGGCTGGGCGGCCTGCTTACCG
GCCTGGGCGGTTTGCTGGCGGCACTGGATGGTCGCTATCGCGTCAAGGTCAAAACCCGTG
TGCGTGAGGCACTGGGCATGTCTGGAGCTACTGCATGAAGCGTTGGATCATGGTGCTGCC
GCTGGCGGTGTTTCTGCTGGTGGCGGTGTTTCTCTACCGCGGGCTGTTCCTCGACCCGAG
CGAACTGCCCTCGGCGATGATCGGCAAGCCGTTCCCGGCCTTTGCCCTGCAATCGGTCGA
CGGCAAGCCGCTGACCGAGGCCGACCTGCTCGGCAAGCCGGCGCTGGTCAACGTCTGGGC
CACCTGGTGCCCGTCGTGCAAGGTCGAGCACCCGTACCTGAACAAGCTGGCCGAGCAGGG
CGTGGTGATCCACGGCGTCAACTACAAGGACGACAACGCCGCCGCACTGAAGTGGCTGGC
CGAGTTCCACAACCCCTACCAGCTCGACATCCGTGACGAGCAGGGCAGCCTGGGCCTGGA
CCTGGGTGTTTATGGCGCGCCGGAAACCTTCCTGATCGATGCCAAGGGCGTCATCCGCTA
CAAGCACGTCGGGGTGGTTGACGCGACCGTTTGGCGCGAGCAACTGGCGCCGCAGTACCA
GAGCCTGGTCGATGAGGCCAAGCCATGAAGCGCTGGCTGGCGGCCGCCGTCCTCGGCCTG
AGCCTGGCCGGGGTAACCCAGGCGGCGATCGATACCTACCAGTTTGCCGATGAGGCGGAA
CGCGCGCGTTATCACGAGCTGACCAAGGAACTGCGCTGCCCCAAGTGCCAGAACCAGGAC
ATCGCCGACTCCAACGCACCGATTGCCGCCGACCTGCGCCGGGAGATCTTCCGCATGCTC
GGCGAGGGCCAGAGCAATCAGCAGATCATCGACTTCATGGTCGATCGCTACGGTGATTTC
GTCCGCTACAAACCGGCCCTGAGCGCCCGCACCTGGCTGCTCTGGTTTGGCCCTGGCGTG
TTGCTGCTGGGCGGCTTCACCGTGCTCGCGCTGATCGTGCGCAAGCGCCGTGGCCAGGCG
GCAGCAGGCAACGCCGACCTTTCGTCCGAGGAGCGTGAGCGCCTCGCCAAATTGCTGGAC
AAAGAACAGACCCATGACTGATTTCTGGCTTGCTGCAGGCCTGCTGTTGCTGGTGGCCCT
GAGCTTTTTGCTGATCCCGGTGTTGCGCGGCCGTCGTGCGCAACAGGAAGAAGACCGTAC
CGCCCTCAACGTCGCCCTGTATCAGGAGCGCGTCGCCGAACTGGCAAGCCAGCAGGCCGC
CGGGGTGCTCGATGCCGAGCAGTTCGGCAAGGGCCGCGACGAGGCCGCGCGCGAGCTGCT
GGCCGACACCGAGGGCGCTGAACCGCAGCGCCTGGGCCGCCTGGGCAAACCCTTGCCGCT
GCTGGCGGCGGTGCTGGTGCCGCTGATGGGCCTGGGCCTGTACCTGCACTTTGGTGCCAG
CGAGCAGGTCGAGCTGACCCAGCAGTTCGCCAAGGCGCCGCAGTCCATGGAAGAAATGAC
CCGCCGCCTGGAGCTGGCCGTCAAGGCCCAGCCGGATTCGGCCGAAGGCTTGTACTTCCT
TGGCCGTGCCTACATGGCCCAGGAGCGTCCGGCCGACGCCGCCAAGGTCTTCGAGCGTGC
CGCCGCGGTTGCCGGGCGCCAGCCGGAGCTGCTCGGGCAGTGGGCGCAGGCGCTGTACTT
TGCCAACAACAAGCAATGGAGCGGGCAATTGCAGGCCCTCACCGACGAAGCGCTCAAGGC
CGACCCCAACGAAGTCACCAGCCTTGGCCTGCTGGGCATCGCTGCGTTCGAGGCCGAGCA
TTACCAGCAAGCCATCGATTACTGGAACCGCCTGCTGGCGCAACTGCCCGAGGGCGACGC
CTCGCGGGCAGCGCTGCAGGGCGGTATCGAGCGCGCCAGCGACAAGCTCAAGGCCGGCGA
GGGCAAGGCCGCACCGGCAGTTGCCGAGCAGGGCACGGCACGCCTGAAGGTTCGGGTCGA
GCTTGCGGCGGCGCTCAAGGACAAGGTCAAGGCCGATGACACTGTATTCATCTTTGCCCG
TGCAAGTTCCGGCCCGCCGATGCCGCTGGCGGCCAAGCGGGTAACCGTGGCGCAGCTGCC
GATCGAGGTCGAGCTGAGCGACAGCGACGCGATGATGCCGAACATGAAACTGTCGAGCTT
CCCTGAAGTCCAACTGGTTGCGCGCATCTCTCGCGCTGGCCAGCCGACCCAGGGCGAATG
GGTTGGCAAGGGTGCTCCGCTGGCCAGCAGCACGACCGCTGCGCAGCACCTGACCATCGA
CAGCCCGGACCAGTAAGAGACCGACTATGAACAGCATCGCACGCCTGACCCTTCTTTCCC
TGGTTGTGGGCTTGAGTGCATGTACCGTTCACCAGCCCTCCGAACCCACCGCGCCGCCAG
TCGAAACCCTGCCACCGGGCCCGGGCAGCAAGCCTGCGCCCAAGCCGGGCGCGGTGCCAA
GCAAGCCGGCCGTGACCCCGGTGCCCAAGCCAGTGCAGCGTACCTCACCGAGCTTTGCGC
CTCCGCCCGGTGGCGCCAGCCACTGGGACCCGCGCCTGGGCGTGTATGTGCTCGACGGCA
AGACCAACACCTTCTATCGCCAGCGCACCTACTACCGCTGGAACAACGGCTGGAGCTGGT
CGACCAACCTCAACGGCCCCTGGCAGGAAACCGACAGCAGTGGCGTGCCGGGCGGTCTGG
GCCGGGCTTTCGCCCAGTAACCTGAGCTGCGCATAATGCCCCCTCGCCAATAGCCCGGGA
GCAAGGCATGACACAGACGGTACTGGTGCTGGTAGAAACGGTCGACGACTACCTTCCCCT
GTTGGAACACAACGGCTTTCGCCTGATCCGCGCGCAGACCCCGGCCTTGCGCGCCGAGGC
CATTGCCCGCCATGGCAGCCAGATTGATGCAGTGCTGACCCGGGGTCCGCTGGGCCTGTA
CGCCGATGAAATGGCCGCGTTGCCCGCCTTGAAAATCATCTGTGTGATCGGTGCCGGTTA
CGAGCAGGTCGACCTTGCGGCCGCTGCTGCCCGGGGTATTACCGTGACCAACGGTGCTGG
CGCCAATGCCACGGCGGTCGCCGACCATGCCATGGCCTTGCTGCTGGCGGTGGTGCGCGA
TATTCCCCGCGCCGATGCCTCGACCCGCCGTGGCGAGTGGAACCGGGTGATCAGCCCGTC
GGTCAGCGGCAAGCGCCTGGGCATTCTCGGCCTCGGCGCGGTCGGCCTGGCGATCGCCAA
GCGGGCGGCGCAGGGCTTCGACATGCCGGTGAATTACCACAACCGCACGCCGCGTAGCGA
CGTCGCTTATCACTATTGCGACAGCCCCCTGGCCTTGGCTCGGGAATCGGACTTTCTGAT
TGTCGCCACCCCGGGCGGCGCCGCTACTCGCCAGTTGATCGACAAGCCGGTGCTTGAAGC
GCTGGGGGCAGAGGGCTTTCTGGTCAACATCGCCCGGGCCAGCGTCGTCAGCACGGCGGA
CCTGGTCGATGCCTTGGAAAACGGCGTGATCGCCGGTGCCGGGCTGGATGTATTCGATGA
CGAACCGGCAGTGCCTGATTCCTTGAAGGCCCTGCCCACGGTAGTGCTGACCCCGCACGT
CGCCGGTCAGTCGCCGGAAGCGGCGCGCGACACCGTGCAACTGGTGCTACGCAACCTGCA
GGCGTTTTTTGCCGGCGAGCCGGTGCTGACCCCGGTCACGGCCTGACAGCTGCTAGACTT
GCCGGCTCTTCTCCCAGCAAGGAGCCTTGATCATGTCCCTGGAAAAACACGGTAGCTGCC
TGTGCGGCGCCGTCAAACTCAGCGTCAGCCTTGAGAAAGCCAGCGTCAACGCCTGCCATT
GCGGCATGTGCCGGCAGTGGGGCGGCGGGCCGTTTTTTTCGGTGCACTGTGTCGAGCCGG
TGAAATTCACCAGCGGCCAGCCAGTGTTCCATGACTCCTCCGACTGGGCCCAGCGCGGTT
TCTGCGGCAATTGCGGTACGCACCTGTTGTACCGGCTGAAATCCGGCAATTTCGACGCGG
TGTCGGTGGGTGTACTGGAGGGTGACACCGACTGGGTGTTCGATCTGCAGGTGTATATCG
ACAAGAAACCTGAGTACTACTGCCTGGCCCGAGGCACGCCGACGATGACCGCAGCCGAAG
TCGAAGCCATGTTCAGCTAAGCGCCAGCAACCAGTCCTCGAACACCTGCGCCGCCGGCGA
GCGCAGGGCCTGTTTGTCGTGCACCAGGTAGTCGGCTTGCCCGGTGTGCACGACAAACTC
CGAGACCTGGCGGATCAGGCCGTTGTCGATCCGCTCGCGGGCCATGAACTCCCAGCCAAG
GCCCACGCCCATCCCCTGCATCACCGCATCGAACACCAGATTGACCTGGTTGAAGGTCAC
CGCATTGGCCGGCGCCTGGTAACGCAAGCCCTGATGGCCGAACCAGTCCTGCCAGTCCAG
GCAGTTCCAGGCCGAGGCATCCAGCTGGATCAACGGCAAGGCTTGCAACTCACTCAGTGA
CTGCACAGCGGGCAGGGCACGTTTGACGCTGGCGATCGGGTAGATGGCCTCATCGAACAA
CTTGCTGGCCTTGAGCGAGCTCCAGTGGCCATGGCCATAGAGAATGCCGAAGTCGTAATT
GCCAATATCGCTTTCGCTGATTTCGTTGCTGGCATGAATGTTCACCGTCAGCTCCGGGTG
CTGTTCGTTGAAGCGCAGCAGGCGCGGAAACAACCAGTACTGGGCCACCGCATGGGTGCA
GATGACGCTGACGTTGCGGCTGCCGTGGCCGCTTTTAAGACGCAGCACATTGGCCAGCAG
GCTTTCCAGCATGGGCTCGACGATGGCATTGAAGCCGTCGCCGGCCGCCGTCAATGCGAT
GCCCCGGGCGCGGCGCTCGAACAGCAGCGCGCCGAGGTGTTCTTCCAGCAGCTTGATCTG
TTTGCTCACCGCGCTCTGGGTCAGGTACAGCTCGCTGGCCGCGCGGGTAAAGCTGCCGGT
ACGCACCACTGCCTCGAACGCGATCAGGGTGTCCAGGGGTGGCAGGTGACGGCTGAAGCG
GCTCATGTGACGGTCCGGTCTGGGGAATGTCTGAATCATAAGGTCGATGCTTTCAGCGTG
AAAGGTATTCCTGCAGGGAATGCCTGCATGCCGAATGATCTTTTGTCCAGGCGCTGTCCA
GGCGTTAGCCTGCGCTCTTCTTAGATCAGGAGCAGGCACGTGAAACGGGGTGTGGCGTAT
GCCGGGGTAGCCGGTGCGATGTGGGGGCTGGTATTGATGGTGCCGCAGCTGTTGCCGGAG
TTCAGCCCGGTGCTGCTCAGCTGCGCGCGTTTCGTGCTGTTCGGCCTGGTGACCCTGGTG
CTGGCGATTCCCATGCGCAAGGCCCTCGGACGCCTGACCCTGGGCGACCTGTGGATGATC
GGGCGCCTGGCGCTGATCGGCAACCTGCTGTACTTCATCTGCCTGGTGGCGGCGATCCAG
CGCCTGGGTGTAGCGCCGGCGTCGTTGATTGTCGGCGTATTGCCGCTGACCATCACCCTG
TATGGCCGTCACGACAGCGGCGGGGTGGCGCTGCGTCAGTTGTTGCTGCCGCTGGGCCTG
ATCTTGGCCGGCATGCTGTGCATCAACCTGCAGACCTTTGCCCTCGAGCCGGGAGCGGTG
GCCGACAAACTGGCCGGGGTGCTTTATGCCCTCGGCGCGCTGGTTTGCTGGACCTGGTAC
GCGGTGCACAACAGCCGTTACCTCAAGCAGTGCGGGCATTTCGACAGCCATCAATGGTCG
GTGCTCAACGGGGTGATGACCGGCGTGTTGAGCCTGGTGCTGGTGGCGCTGCTGGCGCTG
TGGCAGCCGGCGCAGTTGCAGGTCGAGGCGGCGCCTGAGCGCTGGACGCTGTTCTGGCTG
TACAGCCTGGGTTGCGCGGTGTTCGGCTCGTGGCTGGCGGCGCTGCTGTGGAATGCCGCG
TCCAAGCGCATGCCAGTGACGTTGAGCGGCCAGTTGATCGTCTTCGAGACCCTGTTCGCT
TTGCTCTACGCCTTCATCTGGCGTCAGAGCGGCCCGAGCCTGCTGGAGGGCCTGGCGATT
GTCCTGGTGATCGGCGGCGTCTGCTGGTCGATGCGCCAGCACGAGCCGGGCAGGGTGGTG
GTGACTGCCCAGGCTTGATCGCTGGCCTTGCAAAACCTCGCCAACCCTGCGAAAACGCTG
GCCACCAAAGGCATATCCCGCTTCAACGAGGTCAAGCATGAGCAGCGAACTGCAAATCAT
CGATATCCAGCCAGGCGACGGCAAGGCCGTGGTCAAGGGCGCGCTGATCACCACCCAGTA
CACCGGCTGGCTCGCCGACGGCACGGAGTTCGATTCCTCCCACAGCCGTGGCAAGCCGTT
CCAGTGCGTGATCGGCACCGGCCGGGTGATCAAGGGTTGGGACCAGGGCCTGATGGGCAT
GCAGGTCGGCGGCAAACGCAAACTGCTGGTGCCGGCGCACCTGGGCTATGGCGAGCGCAG
CATGGGCAAGATCCCGCCCAACTCCGACCTGACCTTCGAGATCGAGCTGCTCGAAGTCCT
TACCCGCGACGATTGAGCGCCGTCGGTCTTAATTCAGCAACATCAAGGCGCTACAGTAGC
TCTGGCTCAGGGCCGAGCGCTCAGGGATCGAACCAAATGGCATTCTTGCACTCTGAAGCA
TGCCCGATTCCACGGATGGAGCATCAGACAGGGATCCCCCCGCGGCTTCGGCCGCGGGGT
GGCACAGGCGGGTCAGCCTCAACCCTTTTTGCTGTGAAGAGCCCTATGAAGTTGCCCTCC
CTGTTCAAGCGTCACCGTCACGCTGCGTTGTCCCTTGCCCTGCTTGCCGGTGTCGGCCTG
CTGGCCGTCGAGGCGCTGGAAAGCCGCGCAGCACCTGTGGACGGTGTGCAGACCCTGGTG
TTCCTGCGTCATGCCGAAAAGCCCGGCGAGGGCCTGGGGCAGCTCAACTGCCAGGGCCTG
AACCGCGCCCTGGACCTGGCCACCCTGCTGCCGGAGAAGTTCGGCAAGGCTGACTATGTG
TTCGCGGCCAACCCGTCCCGGCACGTCGAAGAGGGCAGCAACGACGACGCCTACAGCTAT
ATCCGCCCGCTGATGACCATCAGCCCCAGTGCCATCAAGCTCGGCCTGCCGGTGAACATC
GACTTCGGCGCCAACGATACCGGCGATCTGGCCGACGAACTGCTGCAGGACAAGTACCGC
AACGCCACCGTCTATACCGCCTGGTCCCACGGCTACCTGCCGGAACTGATCAACACCGTG
GCCGGCAAGGCCCTCGGTGAAAAACGGGTGATCACCGACGACTGGGACGGCGAGGACTTC
GACTCGATGTACGTACTGACCCTGACCTGGCACGACGGCAAGGCCAGCCTGCTCAGCCGC
AACTACAAGCAGGGCCTGAACAACGGCGAGCACAGCTGCCCGAGCTGATGCTCAGTTCAG
CGCTTCGAACTGCCCCTTGGCCTCGCGCCATTCAAACACCTTGCCCAGGCAATAGCTGTT
GGCTTCTAGCAGCACCTGGGTACTGCCGCCTTCAAGACGCACCTTGACGCTGTCGATACC
CTGGCTGTAGCAACCGGGCAGGCCTACGTCAAGGGTTTGCACGCGCTTGCCGCTGGCCTT
GTCGATGACCTCGATGGTCTTCACCCGGTCGTGGTCATCGGCCAGCGGAATCTGGAAATA
GAAACGCTCGGTAGAGGCCGCCTGGGGCAGTGACGCAGTGCCGGCAGGCCAGACCTGTTG
ATGACCGAAGTCCGCTACCAGGCGCAACTCCAGGGGAAGCTGCCGGGCATTGGCGTAGGC
CGTCCAGGTGCCGAGTATCGGCTTGGCGGCGGCGTTGTCATCGGGGTTGTAGAACTTCAG
CCGAGCGTTGGGCAGACCGGCGCTGTCCAGTTCGTCCATGAACAACTGGCGACCGGCGTT
GACCGAGCGCTTGAGGCGGATCGGCGTGCGGTAGCGGTCGTAAAAGTAGAAACCGTGCTT
GTAGTCATTGGTTTTCTCGATCACCAGGGTGATCGCCTGCTTGCCCAGGGTGCCTTGATA
AACAGACTGGTAAGCCTGGGCGCCCAGGCTCAGGCCGAGCAACCCGGCGCCCAGCAGGCA
TTTGCCCAAGGTGTTCATTGGTTGCGCTCCCTGGCTTGTTGCTCGGTCTTGAGCTCATAG
CGATTGCTGTCGGCTTGATGTACGTAGTACTGCGGGTCTTGCCCTGCAGCACCGCCGCTG
GCCAGTTGCCCGACCGGAATGGCCTTGAAATCGGTCACCCCATCAGCGTTGAAGTCGGCA
AAACTCAGGCTCGCAGTGCCCTGGAAAAACAGCGTCAGGTTATCGATGACCTGCACCGGC
TGGCCGCTGGTGCGATCGAGGACAGTGATGCGATCGATGGTGCCGACATACTCGCCGGCG
GCCTTGTGTGCATGCACGCGAAATAGCCGGCGGCCGTCCAGCGGCAGTTGCAGCAGTTCG
CCCTGCCAGGACGAATCCTGACGGTCGCTGAAGCGGGTCACGCGCTTGAGCGCCAGCGCC
TGTCGTTCGCGGTTGCGCAGATCAACCCGGGTACCGGTCAGCTCGCGGTCGTGGCTGAAG
GCAAACGGCTGAATCAGCAGCGCAGCGGACGGCAGCTCCGGGTTGTTGAAGATGTTGATC
AACAGCGGCAAGCGATAGTCATGGGGCGTGCGCTCAAGGGGGATCAGCCACTGGCGCTGT
TCATCAAGCCAGTAACCCTCGAGGGTCTTGTGCTGGGCGTCGTAGGTCAGGGCGACTTCA
ATGGCGGTGTCGCCCTGGGTGCCGCGATAGACGTGCACGGGCGGCACGGCCAGGACGGTG
GCACTGGCGAACAGCGCGGCAAACGCAATGAAAAGTCGAACCATGCTGCGATCCTTGCAA
AGGTGGGGGCGCAAGGATGGGCTGCTTGTCAGCGCTTTTCAAGGCGAGACGCGCGGCTGA
CGTGGGCGATCTGTTCTTCGGCCCGTTCGCTGAACAGTTGCAAGAGGTCGTCGAGCGTGT
GCGGCTGGCTTTCGTTGGCGCGGGTCAGGGCGTACAGGGTAATCGGCAAGGCCGGGTCCA
ACGGCCGCACCAGCGTTTGCGCCGACCCTTGGGCGGTGAACGGATCGATCAAGGCCAGCC
CGGCTCCGGATTCGACCATGGCCCGGGCCAGGGAGTAGGTCTGCACCCGGATGCTGGTGC
GCGGCGCCGGCTCAAGGTTCTTCAGGTACTGGCCGACCTGGGCGGCCAGCGGGTCGCTGC
TGCTCAGGCCGATCAAGGGCGCATCGGCCAGTTCTTCAACTGCCAGCGCCAAGCCCTGGC
TGTCTGCGCTCCAGTAGCCTTTGGGGGCCAGTGCCACCAGCTTGCCGTGGGCCAGGGGCT
GGACATTCAGGCCGGGGTGTTCGGGGTGGCGCAAGGTCAGGGCGACATCGATTTCGCGCA
TCAGCAACTGCTGCACCAGCTCGCGGCTGTGCAGGCTCGACAGTTCGCATTCGGACTGCG
GGTGGCGCTCGGCCCATTGGCGGATCACCGGCGCAAACAACGCCAGGGCCAGCGCCGGCG
TCGCCCCGATGCGCAGGCGCATGCCCGGTTGCCGGCGCAGGCTGGCGGCCAGGCGCCGCA
CCCCTTCAACGCTGTCGCTGACCTTGTCGACTTCGCGTTCCAGGGCCAGGGCCTCGGGGG
TGATCTGCAACTTGCCGCGCACCCGCAGGAACAGCGGGAAACCCAGCTGCGCTTCGGCGT
GTTGGAGTATTTTCGACACCGCCGGCTGGGTGACGTGCAGCAACTGCGCGGCGCCGCTGA
TGGAGCCGGTCTGGCGGATGGCCTGGAACACTTCGATATGACGCAAGCGCATGGGGTAGC
CCATAACCTTTGTTTATGGTCTGCCCATTTTTATTCATTATCGTCAGGCTGTCACCGGGC
CTAGTCTGAAGGCCTTCAGATTGGCGGATGAAAGCACATGGCACAGCGGGTAACGGTGAT
CGGCGGCGGCGTGATTGGTCTGGCAACGGCCTACGCGCTGGTGCGCGAAGGCTTTGCCGT
CGATCTGGTCGAGGCACGCGAGAGCCTGGCGGGCGGCACCAGCTTTGCCAATGGCGGGCA
GTTGTCCTATCGCTATGTCGCGCCGCTGGCCGATGCCGGGGTGCCGTTGCAGGCGCTGGG
CTGGCTGCTGCGCAGCGAGTCACCGCTCAAGTTACGCCCGCGCCTGGACCTGGCGCAGTG
GCGCTGGATGGGCGCGTTCATGGCGGCGTGTCGCAGTTCGGTCAATCGCACCAATGCCGC
ACACCTGCTACGCCTGGCCTTGCACAGCCAGGGTACGCTCAAGCAATGGCGCGAGGACGA
TGGCCTGGACGGCTTTGCCTGGCGGCGCAATGGCAAGCTGGTGACCTTTCGTAATCGCGC
AACCTTTGCCCATGCCCGCCAGCACCTGCTCGACCCGCAGGGCCAGCAGGTGCTGGATGC
GCAGGAGATCCGCGCGCTGGAACCGGCCCTGGCCGATGCGCCGTTCATTGGCGGGGTGTT
CACCGCGGATGAAGAGGTCGCCGATTGTCATCGTTTCTGCCTGGCGCTGGTCGAGCGCCT
GCAGGCGTCGGGGCAATGCCGCCTGATGCTCGGGCAGGCAGTGACGCGCATCCGCCACAG
TGGTGGGGTAGTGCAGGCGCTGGAGCTGGGCGAGCAGGTCGTGCCGGTGGAGCGCCTGGT
GCTGTGCGCCGGGCACCGCAGTGCCAGCCTCGGCCTGCCGGGGCTGCAGTTGCCGATCTA
TCCGCTCAAGGGCTACAGCCTGACCGCACCGATCAAGGCCGGGCAGCGGGCACCGCAGGT
AAGCATCACCGACTACGATCGCAAAATCGTCTATGCCCGCCTCGAAGACCAACTGCGCGT
CGCCGCCATGGTCGACATCGTCGGCTTTGATGAATCGCTCGATCCGGCACGGCTGGCCAG
CATGCGCCAGTTGGCCGGGGCGACCTTGCCCGATGCCGCCGACTACGCCCAGGCCCGCGA
ATGGGCCGGCATGCGCCCGGCCACCCCCAGCGGCGTACCGTTGCTCGGGGCCACGGCGTA
CCGCAACCTGTGGCTCAATCTTGGCCACGGCGCCCTGGGTTTCACCCTGGCCTGCGCCAG
TGGCCAGCTGTTGGCCGAACTGATCGCGGGTCGCGCGCCGTCAATCGACCTGCACGGCCT
GACCCCACGGGCGGCCTGAACCGAACAAGAACAACAACCGCAAGGAGTGTCCCGATGTCG
ATTCCCCGTTTGCACCGTCCTGCTCTGCTTGCCCTGTCATTGTGTTTTGCCCAGCCGCTG
CTGGCGCAAACGCCGACGCTCAGCGGCAGCCTGAAGAAGATCGCCGAATCCGGCAGCATC
ACCCTCGGCTATCGCGACTCGTCCATTCCGTTTTCTTATGTGGGCGACCACAGCGGCAAG
CCCATGGGCTATTCGGTCGATCTTGCGGCTGAGATCGTCAAGCACCTGCAGGCCAAGCTG
GCGGTGCCGCCGCTCAAGGTGCGCTACAACCTGGTGACTTCGCAGACGCGCATCCCGCTG
GTGCAGAACGGCACGGTCGATCTGGAGTGCGGCACCACCGGGGTCACCGCCGAGCGGCAG
AAGCAGGTGGATTTCTCCTATGGCTTTATTTTCGTCAAAGGCCAGTTGCTGACCAAAAAA
GACAGCGGCATCCAGGGCCTGGATGACCTCAAGGGCAAGAATGTGGTCAGCACCGCCGGC
ACCACCAACGAGAAGTACCTGAAGAACTACAACCTGGAGCACCAGTTGGGGGCTTCGGTG
ATCAGTGCCAAGGACCACGGCGAGGCGTTCATGATGCTGCAGTCCGGGCGCGCGGCGGCG
TTCTACATGGATGATGCGCTGCTGTACGGCGAGCGGGCCAAGGCGCGCAATCCGCACGAC
TGGGTGGTGGTGGGCGAGGCGCAATCGAAGGAGATCTACAGTTGCATGGTGCGCAAGGGC
GATGACGGCTTGCTGGCGCTGGTCAATGAAGCGTTGGCGGATGTCTATCGCAGCGGGCGC
ATCGAGTCGATCTACAACCGCTGGTTCCAGCAGCCGATCCCGCCCAATGGCCTGAATCTG
GAGTTTGCGATGACCAGTGAACTGAAGGGCCTGATTGCCAGGCCGTCGAGCGAGCCGGTG
CAGTAGTTTCTGCGCTGTTATCAGGCCATCGGCGGCAAGCGCCGTTTTACCGGGGTCTTC
TTGACGATCGCGGTGTTGGTCTCGGCGTGGCTGTTGAGCTTGTCCAGCACGGTATCGAGC
TCTTCCATCGAGCGCACGTGCAAGCGTGCGATAAAGCAGTCATCGCCGGTGACCTTGTCG
CACTCGGTGAACTCGGGGATGGCCATGATCTGCCGCTCCACTTCCTGCAGTTGCCCGGGC
AGCGGCCGCACGCGGACGATGGCCTGTAGCTGGTAGCCGAAGCAGCGCGGGTCGATCTCT
ACCGTGTAGCCCTTGAGCACGCCACGCTCTTCAAGGCGGCGCAGGCGTTCGCTGACGCTC
GGTGCTGACAGCCCGCTGAGCTGCGCCAGGGCCTTGAGCGAGCGCCGCGAGTCTTCCATC
AGTGCCTTGATCAACAGTTGGTCGATATCGTCGGTCATACAGGCCTCGTTAGGCAAAATG
CGAAAACTGCCTTGATAGTAAAGGTACAAGGTCAGTCTAGCCTGTTTTATCCACTGGAAC
GGTCGCCGCTGCCCTTGCCATAATTTGCCCATCGTCAAGGAGGTGAGTGATGGACAGTTC
AATCCGCCGTGGGTCGTTCGAGATGGTCGCCGCGATGTTGATATCCGGGACCATTGGCTG
GTTCGTGCTGGTGTCCGGGCAACCGGTACTGGATGTGGTGTTCTGGCGCTGTGTGTTCGG
TGCTGGCACCTTGCTGCTGATCTGCCTGGCCATGGGCTTTCTCAAGCCCGGTATCCTGAC
CCTGGCCACCTTCGCCCTGGCGGTACTCAGCGGCGTGGCCATCGTCGGCAACTGGGTGCT
GCTGTTTGCCTCCTACTCACGCGCCTCGATTGCAATCGGCACTGCGGTATACAACGTCCA
GCCGTTCATGCTGGTGGGCCTGGCGGCGCTGTTTCTCGGTGAGAAAATCACCGCGCCCAA
GCTGTTCTGGCTAGCGGTCTCCTTTGCCGGCATGCTGGCGATCGTCAGTGCCCATGGCAG
CCAGGATGGCACTGGCAACGACTACCTGCTGGGCATCGCCCTGGCCCTGGGCGCGGCGTT
TCTGTACGCCGTGGCGGCGCTGATCATCAAGCGCCTGAGCGGCACGCCGCCGCACCTGAT
CGCGCTGATCCAGGTGTGCACCGGCATCCTCCTGCTGGCGCCCTGGGCCAATACCAGTGG
CCTGCCGGGCGACGTCGGTGCGCTGGCCAGCCTGGTGACCCTGGGCATCGTCCACACCGG
GGTGATGTATGTGCTGCTGTACGGCGCGATCCAGAAGCTGCCGACCGCCTTGACCGGGGC
GCTGTCGTTCATCTACCCGATCGCAGCGATTTTCGTCGACTGGTTCGCCTTTGGCCATCG
CCTGGCGCCGCTGCAATGGCTGGGTGTGGCCGCGATCCTGCTGGCCGCGGCCGGCATGCA
GCAAGGCTGGTGGTTCAAGCCTGCGCTCAAGGCCCCGGCGGTCAAGCCAGACTGACGGCT
GCGCGATCGATCAGGGCGGCCACTTCGGCGGCCCTGGACACCAGCGAGGCATGGCTGGCC
TCCAGGGTCAGCAGCTCCTTGGGCTGCAGGCGTTCTGCCATGAGTTTCTGGTTGTCCGGG
TGGATCATCCGGTCCTGGGTCGAGAGCTGGTACCAGCTGGGTTTGTGCTTCCATGCGGGC
TCACCGATGGTGTCACCGAAGGTGCTGGCCAGTGGCGCCTTCTGGGTCACGCTCATCACC
AACCCTTCATCCTTACTCAGGTCCTGGCAAAAGCTTTCGTGCAGTTTGTCGGGTTTGATC
CACAGGTAGCCATCGCCATCCGGTTGCAGGTTGGCTGCCGCTTGCGGCGGGTTCTTGGCG
GTGATGGCGCCGGGGCTTTCGCCGCTGTCGGGGGCGAAGGCGGCGATGTACACAAGGCCG
GCGACATTGGCCTGGTTGCCCATCTGGGTAATCACCGCACCGCCGTAGGAATGCCCGACC
AGCAGCACCTTGCCGGGTATCGAGGCGACCATTTTGCGCGTGCGTTCAGCGTCATCGGCA
AGCGAGGTCAAGGGCATCTCCACCGCATGCAGGTTGCGGTGGCCCAGGCGTGACAGTTCG
AGGATGACCCGGCTCCAGTGGGCGGCGCCGCCCCAGAAACCATGGACCAGGACTATGGAC
GGAGTGTCGCTCATGATCGTTCTCCAGCACAGGGGTGGAATGCTAGTGTAGATGCTTGTG
CTTGGCCCCGTTGCGGGGCGCCGCGCAACGCTGAAACGCAGACAGGGAGGTAGGCATGTT
TTCCAGAATCAGTCTCGAGCAGTGGCGCGCGTTTGTCGCCACGGTCGAGTGCGGCGGCTA
TCTGCAAGCTGCCGAGCATTTGTTCAAGTCCCAGTCGGCGGTCAGCCATTCGGTCAATCG
CATGGAGGCGCTGCTTGGCCAGGAGTTGTTCATCATTGAAGGTCGCAAGGCGGTGTTGAC
TTCCTTGGGCCAGGCGTTGCTGCCCCAGGCCAAGCATTTGCTCGGCGCGGCGCAAAAGCT
TGAACAATTGGCCAATCAGTATCAGCCGGGGTTGCTCAGCGAGCTGGCGCTGGCGGTCGA
TGTATTGTTCCCGCTGGAGCTGCTGCAAGCAGGGTTGCAGGGGTTTTCGGCGACCTTCGA
AAACTACCGGATTCGCCTGTACGAAACCGCGCTGTCCGGTGCGCGCGAACTGTTGGAAGA
AGGCAAGGTCGAGCTGGCGATCGCCAGCAGCCTTCCTGCCGGTTATGTGCACGAGTTGCT
GCTGAACGTCAGGCTGGTTTGCGTGGTCGGCGCCGATCACCCGCTGGCCGCCAGCCGGGG
CGAGCTGGGCCTGGCGGATTTGCATGCGCATCGGCAGGTGGTGATTCGCGACTCGGGCAC
CCGTTATCCGCAGAACAGCGGCTGGCTTGGCACCTCCCAGCGCTGGACGGTCAGCAGCCT
GGCGGCGGCCTGCACCCTGGTCGAGCGCGGCATGGGGTTTGCCTGGCTGCCCGAGCACGC
GATCATTGATGCGCTGGCTGCCGGGCGCTTGCATCGGCTGGCGTTGCAGCATCAGCGCCA
GCGGGACGTGCCCTTGTACATCGGTTACCCCGAAGCACTGCGGCACAGTCCCGAGGTGCA
GTTGCTGGTGCAGCTGATTGGTGAACACTGCCAGCAGTGCAACAGCCGTGCGCTCGCCTA
GCCCTCGCTGTTGTCCAGGTTGGCGCGAATATCGCTGAAGACCTGGCGCAACTGCTCCAG
GGTCATGCATTCAGACAAGCGAAAGCGCCCGGCGATCACCAGCGAAGGCACCGAACGCAG
GTTCAGTTCACGGCCTTGCTGCAGGTCGCGCTCCAGCAAGGCAGGGGCGTCGTGTTCGAG
GCTGTGGGCAAACGCTTGCGGCTCGAAGCCGGCCTCTGCAGCGATGGCCAGTACAGTGGC
CTTGTCACCGATATTGCGGTTCTTGACCATGTGCGCCCACTGCAGGCGGTCGAACATCAG
TTCGTGACCGGCATTGCCAGCCAGTGCGTGGGCCGCCTGGCAGGCAGTGGCGGCGAGCAG
GCCGTTGGGGTATTCGAAGCTTTGCTCGCGCATGCCCGGGATATTGATGCGCTTTTCGTC
CTCGGCGCGGGCGCAGGCCTGCCAGTGATCGAGGATGGTTTCCTTGGCCTGGGGCATCGA
GCCGAAGCGCTGGATCATCGCCTCGCGGCTGCTTTGCAGGATGAAGCTGCGGTGCTGGAT
ATCCAGCTCGAACTCAGCTTGCAACTGCTTGAGGCGCGGGGCCAGGACAAAGCACCAGGC
GCAAACGACGTCGTGGAAGAACTCGATTTTCAGGGCAGGCATGGCAAGATTCCGTTAGTG
AAGGTGCAGGCACTATCGGCAACGGCGTCGGTTAAAAAAAGCGACAAAAACCGGTCACAT
TCACCCATCGTGTTCATCAATGGCCGAACGGCCTGTTGTCACCGGCGGGGCAAGGTAGAA
TAGGCGGCTTTACCCGATTGAATCTGCCCATGACCTCTGTGATCGACACCCTCCAGCAGC
ACCTGCTCGCCGCCCTCGACCCGGCGCCGAGCGAAACCCGGCGCCTGTTCCATGGCCGCG
GGCGCTGCTGGCCGGGGCTTGAGCAGATCACCGTGGACTGGCTGCAGGGGGTGTTGCTGG
TGTCGCTGTTTCGCCAGCCGCCCGAGGGCCAGTTGCCGGCCCTGGAACAGATGCTCCTGA
CGCTTGCCCAGGCGCCAGGCTGGTGCGGCCAGGCCATTTTGCTCCAGCACCGTTACCTGC
CGGACAGCCCCGGGCAGTGGCTGCTGGGTACCCCCAGCGAGCACTGGTTGATCGATGAGG
ACGGGTTGCGCTATCAGCTGGACCTGGGCCTCAAGCAGAACACCGGTCTGTTCCTCGACA
TGCGCTATGGTCGGCGCTGGGTGCGCGAGCAGGCGGCGGGCAAGCGCGTGCTCAACCTGT
TCGCCTACACCTGCGGTTTTTCGCTGGCGGCGATTGCCGGCGGCGCCGAGCAGGTGGTCA
ACCTGGACATGGCGCGCTCGGCATTGAGCCGCGGGCGCGATAACCATCGGCTCAACGGCC
ATGACCTGGGCAAGGTGAGTTTTCTTGGCCATGAGCTGTTCAAGTCGTGGGGCAAGGTGC
GCAAGTCCGGGCCCTATGACTTGATCATCATCGACCCGCCAAGCTTCCAGAAGGGCAGCT
TTGTCCTGACCCAGGACTACCGCAAGATCCTGCGGCGCCTGCCGGAGTTGTTGAACGCCG
GCGGCACGGTGCTGGCCTGCGTCAACGACCCGGCCGTTGGCCCGGACTTTCTCATCGAAG
GCATGGCTGAGCAAGCACCGGAGCTGGCCTTCGTCGAACGTCTGGCCAACCCGCCGGAGT
TTCCCGATAGCGATCCGGCGGGTGGCTTGAAGGCGCTGGTGTTCAGGGCCCTTGTGTAGG
AGCGGGCTTGCCCCGCGATGCGATGTGGCGGACAGAATGCTATCGCGGGGCAAGCCCGCT
CCTACTTGGCTAAGCGCCGCCAGCCCAGCACCACACCGCTGACACTCAGCACCAGCCCGC
CCAGGCTGAAGGCGATCATCCAGGCATCCCACAATGGCCGCCGTTGCAACAGCGGTAGCC
AGTCCCAGCTGTGCAGCAACGAGAACAACCAGCGCGACACGCGCCGTGGCTGGTCCAGTA
CACCCAGCACTTCGCCGGTGTACAGGTCCAGGTGCAGCCAGGTCTGTTGCGGGTCTGCAA
AGCGTACGCGCAACACTGGCAAACGCTTTTCCAGGTGGCCGAGCATGCTTTGCTCGGCCC
GGGCGTAGTAGTAGAAGTCGTAGGCTTCAAGTTGCTCGCTGTGCATCTGGCCCTGGGGCA
GGATCGCTTGTGCGGCGCGCTCCAGCACCTCCCGCGGCAGGCGTTCGAGCACCTGGCCGT
CGGCAATCGACAGCACCCGCGTGCGCCCGGCGCCATCATGACCGACCAGGTACCCCGCAC
CCGCAATCAAGCGCCATTCCAGCTCACGGGCCTTGAAACCTTGCTGGTCGAACCGCGCCA
GCGCCTCAGAGGCCGACAGCGGAAAAGCCGCCGCAGTCAATGGCCCGCCTTGATAGGCCG
CAACGTTCAGCGGCACTGAACTGCTGAACAGCCGCCACGGGTTCATCGACATCAAGCCAC
TGAAGATCCAGGTAATCGCCAGCACGCCAAACAGCAAGCCGCCGATATGGTGCCAGCGGG
CAATGCCCCGGTAGGGCGAGCGCGAGCCACTGCGGTAAGGCTTGCGCAGGCGCCAGCGCA
GGATCCCGATCACCGCGCCAAGCAACGCCATCAGGGTGCCGGCCAGCGACAGGCTGATCA
CCAGGTTGCTCCACAGGCCGTCGACGCCAATGCCGCGCAACGGATACAGCCAGTGCAGCC
AGGCGCCGACCAGGTTCCAGCCGCGCTCCAGGGCGCTGGCATCGCGCACCACTTCGCCAG
TATGGCCGGAGATGTATAGCAGGGTGCGTGCGCCATCGTCGAGCTGCACCCGCTGCAGCG
GGCGCTCGGCGTCGAGGGCGCGCGAGTGGCTCCACAGATCTTCGCTCACCGCGCCGGCAT
AACGGGCTGTTGCCTGCGGGTCGTATTGATGCGCACTGGCCAGGGCCTGTTCGCGATCGA
TCGCCTGCAGGCGCTGGCCAGTGCGGGCGTCCACCGCCACGCTGGCCCGGCCTGGATAGC
TGAACAGGTAGCGCGGCGTGCCGGCCACCGTGCTCAGGCGGATGCTGGCCGGGGTGCGCT
CGGCATCGGCACTGCGCAGGGCAGTGCCGAGGTCGACGCAGCAATCTTGAACGCGCAACT
GCGGCAGGTGAGCGAAGTGCTCGCGCGGGGTCAGCTTGGGGTAGCCGACATACAGCATGA
CCATTCCCGAGAAGAACCACAGGGCCATGAACAGGCATAAGCCGATGCCCAGCCAGCGGT
GCCACAGGTACAGGTAACGTTTCATCGGCGGCGTCCTAGAAGCGCGTCTGCACGGCCAGC
TCCAGGGTGCGCGGGGCACCGAGGTAGAGCATGCTCGAGGAGGTCCAGCGGGCATACACC
TCGTCGGTCAGGTTACGCACCCGGGCCGTGATGCGCGTGTCGTCATCAACCTTGAAACCG
ACGAAGGCACCGAAGATCGTGTAGGCCGGCGCGTAGCGGGTGTTGGCCGCGTCGGCATAC
ACCGAAGACACGTAGCGGCTGTCGGCACCGATTTGCCAGCTCGGGTCGATATCGTAGGTC
AGCCAAAGGTTGGCGACCCGCTCGGGGATGTTGGTCGGGGTATTGCCTTTGCGCGAGATC
GAGCGACCGCCGACGTTCTCGTTGAACTCGTCGTACTGGGCGTCGACGTAGGCAAAGTTG
CCCTCGGCCAACAGTTTCGGTGTGACGTGCAGCGAGGCGGCCACTTCTACCCCGCGCGAG
GTCTGCTTGCCCACCGGCTGGGTGACGCTGGGGTTGGCGGCATCGGCGGTGGCGAGGTTC
TTGCGCTCGATCTGGTAGGCGGCAACGGTGGCGGCGCCGCGGCCATCGAGGAAGCTGAAC
TTGCTGCCCACTTCCAGCTGCTTGCCGGTGCTCAGGTCGAAGTCGCGTACGGTGGCAAAA
CTGGCTGTGCTGAGCATGCCCGAGGGCGGGTCGGCGGCGGTGCTGTACTGCACATATACG
TTGGCCGCCGGGGTCAGCTCGTAGACCAGGCCGATGCGCCCGGTGGTGGGCTCGTAGCTG
CGCTTGAAGTCCAGCGGGTTGTTGGCATCGACCGTGCGGTAGTTGTGCACATCGAGGTCG
ATATGGTCATAGCGCAAACCGGTGAGCAGCGACAGGCGCTCGGTCAGTTGCAGGCGGTTC
TCGACGAACGCCGCCCAGGTGTCGACGGTGTTCTCGCGGTTCTTCTGAAAGCCCGGGACC
ATGCCCTTCAGGTCATAGAAATGCCCGGGTTCGAAGCTGGCCGGATCGACACTGTCGAAA
ATACCGGTGATCGAGCGCGGGTAGGTCATCTGCACGTTGTGGCTGTAGTCCAGGCCCGCC
GACCACTGGCTGTTGAGGCCGAACAACTGGCCCTCGTGCAGCAATTCGAAGCGGTTGCCG
TTGAGCTCCTGGTCATGGCGTTGCAGCAGCGCGTTGGAGCGGTTGACCCGGCTGTTGTCG
GCGTTGTAGGCGTAGGTTTCGAGGTTACGAAAATCACGCTCGGTGTTGTAGTGGTAGAGG
GTGTTGCGCAGCGAGGTGTTGTCGTTGAAGCGGTACTCGGTGATTGAGCGCAGCCAGCGC
ACGCGCTGCTCGTAGCGGCCGTCCTCGACGTTGTAGTTTTCGAAGCGGCGGCTCTCGTCG
ACCTTCATTTCGCCGCCCAGCGGGTTGAGCACCGGGCTGCCCCAATAGGGGCTGTCGACC
GTTTCGTTCTGGTACTCCACGGCCAGGGTGTGGGACAGCTGGTCGTTGATGTCGGTGAGC
AGCGAGAACGCCACGGTCCAGGCATCGCGCTCTTCGCGATCGACATAGCCGTTGCTCTTG
CTGTGGCTGAAATCCAGGCGTGCGTAGTTGCGGATGCCATCGCCGTCGTTGAGCGCATGG
TTGAAGCCGAACGAGGTCTCGCTGCTGTCGTAGGAGCCGTACTTGATTCTGCCTTCGTTG
AAGTTCTCGTCGCGGCTGGCCAGTTTGCTGATGTAGTTGATCGAGCCGCCGACGGCGCCA
GCGCCAAACAGGAAGCTCGACGGCCCGCCGACGGCTTCGACGCGGTCATAGATCCAGCTG
TCGACCGGGCGCGCGGCAACCGAGTCGTACTGCACGCTGATGCCGTTGAACAGCTGGGTG
ATCTGCCCCCCGGAAAACCCCCGGTAAGCCACCGAGCCTGCCGAACCCGGTGGTGAGGCG
GCGGTCATGCCGGGCACGCCGTTAAGCGCGTCCTGGGTGGTCTGCGCGCCGCGTTGCTCG
ATCTGCTGGCGGTTGACGATGCTCACCGAGGCCGGGGTTTCCCGCGGGGTGAGGCCAAGG
CGCGAAGCGGTTTGCGACGGGGTGTCGAGCAGCACGCCGTCTTCGGCGTCGGCGCGGCTG
TTGATACGCAGGTCGGGCAGGGTCAGCGGCGCCTCGGCCACAGCGTGGAAGGGCAACGCG
CACAGCAGCGCCGCGCAACCGTAAAGGCGATAGGAGTAGGGCATGAATCACACTCTGGAA
TTTGAGCCAGCGGCCGCCTGCACCTGTCAGGCAGGCACAGCAAAAAACGGCCGGTTTCGG
GCAGCCCAAGCGGCTGCCAGGAGGTTCAAGCCAGAAGCGGGGAGGCGCGGGGGTTGGCGG
CCGGCCAGCAATATCGCGGCGGCGCCTTGCTGCGCAGTTCACGGTGATAGCGACGTACCC
GGGTAACCGCCAGCAGCCAGCCGATGACCAGCACCAGGCCCAGGCAGACCACGGCGGCAG
CGCACACCGGGCAGGTCTGCATGCTGTCCCAGCCGGCCACCGTCTGATCGCCGAAATCGC
TTTTCAGCGTCGGCCCGGCGCTGCCCATGGCCGAGCAATAGGCGCCGCCGATACCGTTGA
GTTGCAGGCCCATCATCTGCCCGTGACCGATACCGCAGGCGAACAGATTGAACAGGACAC
AGAAGTACAAGGTCCAGGCAATCAGCGGGCGGTCGGCGGGGGCGCGGTTCATGGCCGCGA
CTTTAGCACCGATGGCCGCTGGGGTTAAAGCAATCAGGCCGGTTCTTCAGCGACTTTTTG
CGGTGGCGGATTGTATTGCGCAAAGCTCACGTCGTCGGTCTGGTCGACGCGCTTTTTCAG
CCGTTCGTTGAAGGCGCGATTGACCGCATATTGCCCGCCGGAGCTGGTGCGAAACTGCGC
GGTCAAAGTGATGCCGTTGAGGTTCATGCTGTCGACCCCGAACACCTGCAGCGGCCCCTG
CAGGCTATGGCGCAGCAGCGGGTCTTCGCTGATCGACTGGCCGACTTCGCGGATCAGTTT
AAGCGCGCTGTCGACGTCGGTCTGGTAGCTGAACTGCACCGAGAAGAACGCATAGGCGAA
CTGCCGTGACTGGTTGGTGACCGCCTTGATCTGGCCGAACGGTACCGAGTGCACGAAGCC
CTTGCCATCACGCAGGCGCAAGGTGCGGATGGTCAGGCTCTCGACCGTGCCGGCATGCCC
GGAATCGAGCACCACCCAGTCGCCGATGGCGATGGTGTCTTCGATGAGGATGAACAGCCC
GGTGATCACGTCCTGCACCAGTTGCTGGGAGCCGAAACCGATCGCCAGGCCGACCACCCC
GGCGCCGGCCAGCAAGGGCGCGACGTTGATGCCCAGGTTGGCCATGGTGGTGATGGTGCA
GATCACCACCAGGATGATCTTGATGGCATTGCGCAGCATCGGCAGGATGGTCCGCACCCG
GGTGCTCGGCTGGCGCGACGAGCGCCGCCCGACCGTGGGCTTGAGGGCTTCCTGGATCGC
CGTGTCGATCACCACCCACAACAACCAGGTGACCAGCAGGATCAGGCCGATGCTGCTCAG
TGAATCACTGATCGCCCGGCCCAGGCTGTTGCGCAGGGCAAAGTCGAGCACCGAAAAGCC
CCAGATGCGCCCCAGCAGCTCGATGAAGGCCACTGCCATGGCGATGCGCAGCAGCGCGTG
GGCAAGGTTGCGCAGCAGTTCCTTGTACGGACGCAGGCGTTGCCCGGGTTCGATGTCGTG
GGCCTTGAACAGGTGCTGCAAGGTGGTGCTGAGAAACAGCGTGGCAATCAGCAAAATGGT
GGTCAGCAGGGCGTTTTGCAGGGCCTTCTGGCTCTCTTCGCCGGCGCCGATCAGGGTGAT
GGCCGAGACCAGGATCATCATCAGGATCGGCAGGTACCAGAGCCAGGAAAAGATCCGCAG
GGTTTCCTGCACGGCGCGGTGCTGCAAGCGCTCCTTGAGCGCGCGGTTGCGGATCAGGTG
CGCCACCGGGCGGCGCAGGCGAATCACCAGGACGGCGAACGCCAGGGTCGCCAGCAGGCC
GGTGATTACCGCCACGCTGCTGGTGATGTTGCCGCCCAGTTGGCGGGCGATCTGCGGGCT
GGTCAGGGCATCGCTCCAGGCCGCCAGAAAGCCGATCATGAACAGCGGCCGAGGCGCCAG
CTGGCGAATGATGCGCACCGCCGCGCGCTTGTGGCCGGTGTCGAACAGGGTGATCAGGCA
CAGGATGATCGAGGTCGAGAAGATACCGCTGCTGGTGGCATAGGCCAGGCTCAGGCCCAG
GGCGCGGCCTACCGACGGCTCCAGATAGTGGCTGACGTACAGCGTGGTCGGCAGGCTGGC
CAGGGCCGGCAGGGTATAGGGCAGCAGGTAGCCGAGCAGTTTCTGCAGGCGCGGGCGTTG
GCGCAGCGGGCGGCTGTTGTTGCTGCGATGGGCCAGCAGGCGGCCGAGGTTGGTGAGCAC
CGCGAAGGCGACCAGCCAGGTGATGCTCAGCAGGGCGAAATCGCCGAGCAGGTCGAGGCC
ATCGCGACCGGCGTGGCGGTTGACCAGTTGATCGACTTCATTGGCGGCGCGGTCGGCGCG
CAGGCGCCAGCTGTCGAATAGGTGGCTGTCGATATCCAGTTCCTGGCTGACATCGTCCAG
ACCATCGGCAATGGCGCCGAGCAGGCCGCCCTGGACCACGGGTTCAGGTTCAGGTGTTGG
TGCGGCGGGCGAAGGTTCGGCGGCGAACAGCTGGCTGCTCAACAGGCAACTGAACAGCAA
GGTGAGTAAAGATCGGGTCACTGGGCACTCCTTGAGCCGTGGATGACGGAAAGGGTAGTC
AATGAACTGATCAGCAAATGGGAGGGTAAGTTCGATAGGGGGTGAAGCAATCGCGGGTCA
AGTAGAGGCGTCACCTCGACTGACCCGCGATGAGGCCATTACTGCCCGGTGTAGATCTGG
TCGAAAATCCCGCCATCGTTGAAGTGGGTTTTCTGCACGGTGCGCCAGTCACCGAAGGTC
TTCTCGACCGAGAGGAAGTCGACTTTCGGGAAGCGGTCGGTGTACTTGGCCAGCACCGCT
GGATCACGCGGACGCAGGTAGTTGTTGGCGGCGATTTCCTGGGCCTCAGGCGACCACAGG
TATTTCAGGTATGCCTCGGCGGTGGCGCGGCTGCCTTTCTTCTCGACCACCTTGTCGACC
ACACTCACCGGTGGCTCGGCTTCGGCGGAGACGCTTGGGTAGATGACTTCAAACTGGTCA
CGACCGAACTCGCGGGCGATCATTTCGGCTTCGTTCTCGAAGGTCACCAGCACGTCGCCG
ATCTGGTTGGTCATGAAGGTGGTGGTGGCGGCGCGGCCACCGGTATCGAGCACCGGCGCC
TGCTTGAACAGCTTGCCGACAAAGTCCTTGGCCTTGTTCTCGTCACCGCCGTTTTTCAGC
ACATAGCCCCAGGCCGAGAGGTAGGTGTAGCGGCCGTTACCGGAGGTTTTCGGGTTTGGC
ACAATGACCTGGACGCCGTCTTTGAGCAGGTCGGGCCAGTCTTTCAGGGCCTTGGGGTTG
CCCTTGCGCACGATGAACACAGTGGCCGAGGTGAACGGCGCGCTGTTGTTCGGCAGGCGC
GTGACCCAGTTGTCCGGCACCAGCTTGCCGTTGTCGGCCAGGGCATTGATGTCGGTGGCC
ATGTTCATGGTGATGACGTCAGCCGGCAGGCCGTCGATTACCGAACGGGCCTGCTTGCTC
GAGCCACCGAACGACATCTGCACGGTGATCTTCTCTTTGTGCTCGGCTTCCCAGTGCTTC
TGGAACGCGGCGTTGTAATCCTTGTAGAAGTCGCGCATCACGTCGTACGAGACGTTCAGC
AGCGGCGCCGGAGCGGCCTGGGCCACGGAGCCGAAGGCGAGGCTTGCGGCCAGAAGCGAG
GCACTGAAGAGTTTTTTCACTGCGCATTCCTTGTTCGAGTTAGCGTTAAAGGCATTATGC
CAGCGACTATAACGGTTGGGCTTTAGGCGCTAAAAGATTAAAAAGTGCTTTGCTTATTCC
ATTTTTTTGAACAGCGCATTGCCGCAGCGCGAGCAGAACGCCGCGCCGTGTTCATGGCTG
TTTTTCCGGCACACCGGGCAGTCGTGCTGCAGCTGTTCGCCGCGCATGGCGTTGGCAAGC
TCGGCGGTGAAAATCCCGGTGGGCACGGCGATGATCGAGTAACCGGTGATCATCACCATC
GACGACAACACCTGGCCCAGCGGGGTTTTGGGCACGATGTCGCCAAAGCCGACCGTGGTC
AGGGTGACGATCGCCCAGTAGATGCCCTTGGGGATGCTGGTAAAGCCATGCTCGGGACCT
TCGACCACATACATCAGGGTGCCGAACACGGTGACCAGGGTCGAGACGCTGAGCAGGAAC
ACGATGATCTTCTGCTTGCTGCCGCGCAGCGCCGCGAGCAGGTAATGGGCCTGCTTGAGG
TAGGGGCTGAGCTTGAGCACGCGAAAGATCCGCAGCATACGTACGACGCGGATGATCAGC
AGGTATTGGGCGTCGCTGTAGTACAGGGCGATGATCCCCGGGACGATCGCCAGCAGGTCG
ACCAGGCCATAAAAACTGAAGGCGTAGCGCAAGGGCTTGGGCGAGCAATACAAGCGGATC
AGGTACTCGACCAGAAAGATCGCGGTAAAGCCCCACTCGACGGCCGCCAGCAACCCGGCA
TAACCCTGGTGCACCTCGTCGATGCTGTCGAGGATCACCGTTACCAGGCTGGCGAGAATG
ATCAGCAGGAGGATCTTGTCGAAGCGCCGGCCGGCCGTGGTGTCGGTTTGAAAGACGATG
ACGTAGAGCCGCTCGCGCCAGCTCGAAGGGGTGTCCATAGGCTCGTTCCAAAGGCAGATG
GGCAGAGCCTAGGGGCTGCACCTCAGCTGTGCAAGCGACGCCGGCTGTGGGATAGCGGCA
GGCGTAGCAGGCGGCCACCGGCATGCAGCAGCCAGCAGGCGAGAATGAACGGCGCGGTCA
GGCCGGCGACCGGCAGCAGGCTCACCGCCGGTTGCAGGGCAATTGCCAGGACGATGGCCA
GCAGCGGCAGCCAGGGCCGCTGGCGTTCCTGGCTGAAGGCCAGGGCGGCGAGGGCGGCAT
TGAAACCGAACAGGCCGTTGTAGGCCGCCGTGGCCTCGCCACCGAGCAACGCCACGCTGC
CGCCGATGGCCGAGCCGAGCAGGGCCCAGACGGCGGCGTAGCGATTGGAGATCAGCAGGC
CGAGGGCGATCAGCACGCCGGCCAGCGGCTGGTCGAGCAAGAAGATCTGCCCAAGGCCGC
GGGCCAGGGCGAACAGCGGGTTGGCCTCGACACTGGTGCTGGTGGCGCTGGCGGGTTCGG
CCATGGCCAGCGCCATCCAGCCAAGCAATACGAATGGCGCGGTGTAGGCGGGCAGCAGTT
GCCTGGGGCCGCGCTTGAGCCACTGGTGCACGAGCATGCTGCTCAGGCCGCCAGCGGCGA
TGATCAGTGGCGGCAGAATCGCCGACCAGGGCAGGGCATAGCTGATCAGCAGACCAATCA
GCACGCCGTTGTAGCTGTACAGGCCGGCCTGGCGGTCAGTGCGGTTGTAGCCACGGCGCT
GGGCAGTCAGCAGCCCGGCGAGGGCCCCGAGCAGCGCGCCGCCGACCAGGTCGGGCGCGG
TCAGGGTGATAGCCAGCAGGCAGCACAGGCCACACAGCGGATTGCGCTGCAGCAGTACCT
GGCTGAAGCCGTTGAGCAAGGCCGTGGCCCAGTCGGGGCACGGGTTGACGAAATTCTTGG
TGTACATGGGGGCAGTCTGGGTTGATGTGGAGTGGGGAGCCTCTTTGGGCCGGGTTGTCC
CACCTGGGGTTTGTGTTGCATTCATCGCGGGTCAAGCCCGCTCCCACAAACCTGTGGGAG
CGGTCTACCTCAGATCAAGGTCTCGATCCGCAGCGTGTTAGTCGACCCCGGCTTGCCAAA
AGGCACACCGGCAGTGATCAACAGCGTGTCGCCGCGGCTGGCCATGCCCTGGGCCTGGGC
GATCTCCAGGGCGGTGGAGCAGATCTCGTCGACCTGGCGCAGGCGATCGTTGACCACCGA
ATGCACACCCCAGGCCACGCTCAGGCGCCGGGCGGTGGACAGGTTGGGCGTCAGGTTGAG
GATCGGCGCCCGTGGCCGCTCGCGCGCAGCGCGCAGGGTCGAAGCCCCCGATTCGCTGTA
GTTGACCAGCACCGCCACCGGCAGGATGCCGCTGATGCGGCGGATCGCGCAGCTGATGGC
ATCCGACACGGTGGCCTCGGCTTTCGGCCGGCCGACGTCGAGTTGCGCCTGGTAGTCCGG
GCCGTTCTCCACCTGGCGGATGATCTTGCTCATCATCTGCACCGCTTCCAGCGGGTAGTC
GCCCGAAGCGGTCTCGGCCGAGAGCATCACCGCATCGGCGCCTTCGGCCACGGCGTTGGC
GACGTCGGTGACTTCGGCGCGGGTCGGGGCCGGGGAGAAGCGCATCGATTCGAGCATCTG
TGTGGCCACCACCACCGGTTTACCCAGTTCGCGGCAGGTGTTGATGATGCTCTTCTGGAT
CTGCGGCACGCTTTCAGCCGGCACTTCCACGCCCAGGTCGCCACGGGCAACCATGATCGC
GTCGCTGAGCTCGGCAATGGCGCGCAGTTGGGTCACCGCCGAGGGCTTCTCGATCTTGGC
CATCAGGTAGGCACGGTCACCGATCAGCTGGCGCGCTTCGACGATGTCTTCCGGGCGCTG
CACGAACGACAGTGCCACCCAGTCCACGCCCAGCTCCAGGCCGAAGCTCAGGTCGCGGCG
GTCCTTGGCGGTCAGCGGGCTGAGGTCGAGTACCGCTTGCGGCACGTTGACGCCCTTGCG
GTCGGACAGCTCGCCGCCGTTGAGCACTTCGGTCTCGATCGCGTCGCTGTGCTTGGCGGT
CACCCGCAGGCGCAGCTTGCCGTCGTCGAGCAGCAGGTCCATGCCCGGCTCCAGCGCAGC
GATGATTTCCGGGTGCGGCAGGTTGACCCGCTCAAGCGTACCCGGGGTGCTGTCCAGGTC
CAGGCGCAGGGCCTGGCCGCGTTGCAGCTGGACCTTGCCCTCGGCAAAACGGCCGACGCG
CAGTTTAGGCCCCTGCAGGTCCATGAGGATGCCCAGCGGGTAGTTGAGCTGGCTCTCCAC
CTCGCGGATCCACTGGTAGCGCAGGGCGTGGTCTTCGTGCTCGCCGTGGCTGAAGTTCAG
GCGAAAGATGTTCACCCCGGCCTCGACCAGTTGGCGGATGTCATCGATGCCCTTGATCGC
AGGACCGAGGGTGGCAAGGATTTTGACTTTTTTATCAGGCGTCATGTCAGGCACTCTCGA
GAATCAGGATGGCGCGAAAATCGTTGACGTTGGTCCGCGTCGGCTCGGTAACGATCAAGT
CATCGAGCGCGGCGAAGTAGCCGTAGCCGTTGTTGTTGTCCAGCTCGTCACTGGCCGACA
GGCCCAGGGCCGCGGCGCGGGCGTAGCTGTCCGGGGTCATCAGTGCGCCGGCGTTGTCTT
CGGAGCCGTCGATGCCGTCGGTGTCACCGGCCAGGGCATAGACCCCGCGCAGGCCCTTGA
GGCTTTCGGTCAGGCTCAGCAAAAACTCGGCGTTGCGCCCGCCACGGCCATTGCCGCGCA
CGGTCACGGTGGTTTCGCCACCGGAGAGGATCACGCAGGGTGGCGACAGCGGCTGGCCGT
GCTGGACGATCTGCCGGGCGATGCCGGCATGGACCTTGGCCACCTCGCGCGACTCGCCTT
CGAGGTCGCCAAGGATCAGCGGGCTGAAGCCGGCCTGGCGGGCTTTGACCGCTGCCGCTT
CCAGCGACTGCTGGGGCCGGGCGATCAGCTGGAAGTGGCTGCGGGCCAGGGCCGGGTCGT
CGGCCTTGACGGTCTCGGAGGCCGGGTTGTTGAGCCAGGCGGTGACCGCAGCAGGCGCTT
CGATGTTGTAGCGCTTGAGGATCGCCAGGGCTTCGGCCGAGGTGCTCGGGTCGGCCACGG
TGGGGCCGGAGGCAATGACCGTGGCCAGATCCCCGGGTACATCGGAAATCGCATAGGTAT
AGACGGTGGCCGGCCAGCAAGCCTTGGCCAGGCGCCCGCCCTTGATCGCCGAGAGGTGCT
TGCGCACGCAGTTCATCTCGCCGATGGTGGCGCCGGATTTGAGCAGGGCCTTGTTGATCT
GTTGCTTGTCGGCCAGGGTCAGGCCTTCGGCAGGCAGCGCCAGCAGCGCCGAACCACCGC
CGGAGAGCAGGAAAATCACCCGGTCGTCAGCCGTGAGGTTGCTGACCATTTCCAGTACCC
GCTTGGCCACGGCCAGGCCGGCGGCATCCGGGACCGGGTGGGCGGCTTCGACCACTTCGA
TTTTCGAGCAGCTGGCGCCATGGCCGTAGCGGGTAACCACCAGGCCGGAAACCGGGCCCT
TCCAGGCGCGCTCGACGACTTCAGCCATGGCCGCGGCAGCCTTGCCGGCGCCGATGACGA
TGACGCGACCGCTGCGGTCGCTGGGCAGGTGGGCTTCAAGGACCTGGCGGGGATGCGCGG
CATCGATGGCCGTGGCGAACAGCTCGCGCAGAAAGTGTTGCGGATCGACCGACATGGCAG
GCTCCAATCTTATTGTTTTTCAAAATCGAAAACGCCCCTGGTTCTGCCTCCGTGCAGGCC
GACCCAGGGGCGCTGAAAGCGGCAAGCTTCAAGCCCCAAGCCGCAAGAGAAAGCGGATCG
ATGCGCGGCCTGCTTTTACTTGCAGCTTGAAGCTTGCAGCTGGCCTCTTACTCTTCACCG
CGGATCGAGAAGTTGGCCATGTGTTCCAGGCCCTTGATCAGCGCCGAGTGGTCCCAGTTG
GCGCCGCCGATGGCCGCGCAGGTGCTGAACACTTGCTGGGCGTTGGCGGTGTTGGGCAGG
TTGATGTTCAGTTCCTTGGCACCTTGCAGGGCCAGGTTCAGGTCTTTCTGGTGCAGGCTG
ATACGGAAGCCCGGGTCGAAGGTGCCCTTGATCATGCGCTCGCCATGCACTTCGAGGATT
TTCGACGAAGCGAAGCCGCCCATCAGTGCTTCACGCACCTTGGCAGGATCGGCGCCGTTC
TTGGCGGCGAACAGCAGCGCTTCGGCCACCGCCTGGATGTTCAGGGCGACGATGATCTGA
TTGGCGACCTTGGCGGTCTGGCCATCGCCGCTGCCGCCGACGCGGGTGATGTTCTTGCCC
ATGACCTGGAACAGCGGCAGGGCGCGTTCGAAGGCGTTCGGGCAGCCGCCGACCATGATG
CTCAGGGTCGCGGCCTTGGCACCGACTTCACCGCCGGACACCGGCGCGTCGAGGTAGGTG
GCGCCGGTGGCCTTGATCTTCTCGGCGAAGGCTTTGGTGGCGGTTGGCGAGATCGAGCTC
ATGTCGATCACCACCTTGTTCGGGCCGACGCCCTGGGCCACGCCGTTGTCGCCGAACAGC
ACCGCTTCAACCTGCGGGGTATCGGGGACCATGACGATGATGAATTCAGCTTCCTGGGCC
ACTTCTTTCGGGTTGGCCAGGGCTACGGCGCCGGCGGCGACCAGGTCGGCAGGCGCGGCG
TCGTGGTGGGTCGAGAGGAACAGGCTGTGACCGGCTTTTTGCAGGTTCTGCGCCATTGGG
CGGCCCATGATGCCGGTGCCGATAAATCCGATTTTAGCCATGAGAAATGCCTCTTGTAAT
TGTTGGATGCAGGTCAGATCGCGTTATGGGTCTTCAGCCAGCCAAGGCCCGCTTCGGTAG
TGGTCAGCGGCTTGTATTCACAGCCCACCCAGCCCTGGTAGCCGATACGGTCCAGGTGTT
CGAAGAGGAAGCGATAGTTGATCTCGCCAGTACCCGGCTCGTTGCGGCCGGGGTTGTCGG
CCAGCTGGATGTGGTTGATCTTGGCCAGGTTGCTCTGCACGGTACGGGCAAGATCGCCCT
CCATGATCTGCATGTGGTAGATGTCGTATTGCAGGTACAGGTTGCTGCTCGCCACCTCGG
CCTGGATCTCTAGCGCCTGTTTGGTGGTGTTCAGGTAGAAGCCCGGGATGTCGCGGGTGT
TGATCATTTCCATGACCAGCTTGATCCCGGCGGCCTGCAGCTTGTCGGCGGCAAACTTGA
GGTTGTCGACGAAGGTCTTGCGCACCGTGGCGCAGTCCGGGCCTTGTGGACGGATGCCGG
CCAGGCAGTTGACCTGGGTGTTGCCCAGCACCTGGGCGTAGGCGATGGCCAGATCGACAC
CGGCGCGGAATTCCTCGACACGGGCCGGGTCGCAGGCGATGCCGCGATCACCCTTGGCCC
AGTCGCCGGCCGGCAGGTTGAACAGCACCTGGGTCAGGCCGTGGGCATCGAGCTGCTGCT
TGATTTCAGCCGAGCTGAAGTCGTACGGGAACAGGTACTCGACACCGCTGAAGCCGGCGT
CGGCAGCAGCCTTGAAACGGGCGAGGAAGTCCTGCTCGGTGAACAGCATGGACAGGTTGG
CGGCGAAACGTGGCATGGTTGTCTCCTTGCAAAAAGGGGCCCTGTGCACCCGGCAGCAGG
GCCTTCGCAGCGATCAGTCGAGCAGGGAAATCGCGGTTGGCGCGTCGTTGCCGACCAGGG
CCAGGTCTTCGAATTCGTTGACCGCGTTGATTTCGGTGCCCATGGAAATGTTGGTCACGC
GCTCGAGAATAACCTCGACCACCACCGGTACCCGGAACTCTTCAGCCAGCTTTTGCGCCT
TGAGCAGGGCCGGGGCGATCTCGCCAGGCTCGGTCACGCGCAGGGCCTTGCAGCCCAGGC
CTTCGACCACGGCGACGTGATCGACGCCATAACCGTTGAGTTCCGGCGCGTTGACGTTCT
CGAACGCCAGCTGCACACAGTAATCCATCTCGAAGCCGCGCTGGGCCTGGCGGATCAGGC
CCAGGTAGGAGTTGTTCACCAGCACGTGGACGTAGGGCAGGTTGAACTGCGCGCCCACTG
CCAGCTCTTCGATCATGAACTGGAAGTCATAGTCGCCCGACAGTGCCACGACCTTGCGAG
TCGGGTCGGCCTTGACCACGCCCAGCGCCGCAGGAATGGTCCAGCCCAGCGGGCCGGCCT
GGCCGCAGTTGATCCAGTGGCGTGGCTTGTAGACGTGGAGGAACTGCGCGCCGGCGATCT
GCGACAGACCGATGGTGCTGACGTAGCAGGTGTCCTTGCCGAACACCTGGTTCATTTCCT
GGTAAACGCGCTGCGGCTTGACCGGCACGTTGTCGAAGTGGGTCTTGCGCTGCAGGCTCG
ACTTGCGCTGCTGGCAGTCTTCGAGCCAGGCGCTGCGGTCCTTGAGCTTGCCGGCGGCTT
TCCACTCGCGGGCCACTTCCAGGAACACGTCCAAGGCGGCGCCAGCGTCGGAAACGATAC
CCAGGTCCGGGGTGAACACGCGGCCAATCTGGGTCGGCTCGATGTCGACGTGAATGAAGC
GGCGGCCTTCGGTGTAGACGTCAACGGAGCCGGTGTGACGGTTGGCCCAACGGTTGCCGA
TACCCAGCACCACGTCGGACTTGAGCATAGTGGCGTTGCCGTAGCGGTGCGAGGTCTGCA
GGCCGACCATGCCGACCATCAGCGGGTGATCGTCAGGGATGATGCCCCAGCCCATCAGGG
TCGGGATCACCGGGATACCGGTCAGCTCAGCGAATTCCACCAGCTTGTCGCAGGCATCGG
CGTTGATGATGCCGCCACCGGCAACCAGCAATGGACGCTCGGCAGTGTCGAGCATGGCCA
GGGCTTTCTCGACCTGAACACGGTTGGCCGCAGGCTTTTGCACCGGCAGCGGCTGGTAGG
CATCGATGTCGAATTCGATCTCGGCCATCTGCACGTCGAACGGCAGGTCGATCAGCACCG
GGCCTGGGCGGCCGGAGCGCATTTCATAGAAGGCTTTCTGGAACGCATACGGCACCTGGC
CGGGTTCCAGAACGGTGGTCGCCCACTTGGTCACCGGCTTGACGATGCTGGTGATGTCGA
CGGCCTGGAAATCTTCCTTGTGCATGCGGGCACGCGGCGCTTGGCCGGTGATGCACAGGA
TCGGGATGGAGTCGGCCGAGGCACTGTACAGGCCGGTGACCATGTCGGTGCCGGCAGGGC
CGGAGGTGCCGATGCACACGCCGATGTTGCCGGCCTTGGTGCGGGTGTAACCCTCGGCCA
TGTGCGAGGCGCCTTCAACGTGACGAGCGAGGACGTGATCGATACCGCCGACTTTCTTCA
GGGCCGAGTACAGGGGGTTGATGGCTGCACCCGGAATGCCAAACGCGGTTTCCACACCTT
CGCGGCGCATCACCAGAACGGCTGCATCAATTGCTCTCATTTTGCTCATGGTTTTGTGCC
TCTTTGATTTTGTAATTGTATACAAATGGCTTTTCACCAGAGTGTATTCACGCCAGGCGA
CTCTGGTCAATCCATTTTCATCGGCGATCGGCGCTTTCGTCGGGAAGCCTTTAAAAATGG
CGTTTCGTCAGAATTGGTTCATCGCGTCGAAATTATTGTATACAAAAATATTCGCCATTG
TGTTCTATTTGTTCTATTGATTTTTACACCTGCCCTCGGGCTTCTAACAACAAGAGGACC
TTTCCATGAACGCTTTGACCCTGAAAGTCGCTGTCAGCCTGGTGAACGCTGCGCTGGTGG
CCGGGCGCAAGATCTCCTCCGCGCCGCTGACCGTGGCGGTGCTGGACAGCGGCGGTCACC
TGCTGGCCCTGCAGCGTGAAGACGGCGCCAGCCTGCTGCGCCCGCAAGTGGCGATGGGCA
AGGCCTGGGGCGCAATTGCCCTGGGCAAGGGCTCGCGCCTGCTGGCGCTGGACGCGCAAC
AGCGCCCGGCGTTCTTCGCCGCGCTCAATGGCCTGGGTCAAAGCCCGGTGGTGCCGGCGC
CGGGTGGGGTGCTGATTCGTAATCAGCAAGGCGTGGTGCTGGGAGCGATCGGTATCAGTG
GCGATACGTCGGATATCGACGAGCAGTGCGCGATCAGTGCGATCGAGGAGGCGGGGTTGA
CGGCGGATGCCGGTGTAGCGGCTTAAAATGTATCGCGGGTCAAGTCGAGTCGTCGCACCG
CCGCTCCCACAATCTCCTGACCCTGTGGGAGCGGCGGTGCGACGACTCGACTTGACCCGC
GATGGATGCACTACCGATCAAGCGTCCGGCTCACAGCCCTTGAGCACCAAACGAATGATG
GTCTGCGCCGCCGCTTCATAATCGCTGTCATCGAGCTTGGCCTTGCCGGTGACCACCGAG
ATCTGCCAGTCGAAGTCGGCGTAGGTCTGGGTCGCGGCCCAGATGCTGAACATCAGGTGG
TGCGGGTCGAGTGGGGCGATCTGGCCGCGGTCGATCCACGCCTGGATGCACTCGATGTTG
TGCCGGGCCTGGTCGTTGAGCTGCTCGACCTGGCTCGGGCTCAGGTGCGGCGCGCCGTGC
ATGATCTCGCTGGCGAACACCTTGGAGGCGAACGGCAGGTCGCGGGAGATGCGCACCTTG
GAGCGGATGTAGGCGCTCAGCACTTCTTTGGGATCGCCGTCGGCATTGAACGGTGTCGAC
GCCTGCATGATCGGTTCGATGATGCTTTCCAGGACCTCGCGGTAGAGGTTTTCCTTGGAC
TTGAAGTAGTAATAGACGTTGGGCTTGGGCAGGCCGGCCTTGGCCGCGATGTCGCTGGTC
TTGGTGGCAGCGAAGCCCTTGTCGGCAAACTCTTCACTGGCCGCGCGCAGGATCAGTTCT
TTGTTGCGCTCGCGAATGCTGCTCATGGTTGACGCTGTTCCTCGTGTCTGGCCGCTGGCG
GCACCCGGGCCTGGGAGGGCGGTTGCGCATGGTAGCACCGGGTTCGCAAGCGGCTCAAGG
TGGCGACTTTGAGCTAGACTGTGGCCCTCTCAACCCGCTGGAATCAGGCAAACATGGCAG
GAAGCAGTCTTCTGGTATTGATCGACGATATCGCCACGGTACTCGACGATGTCTCGGTAA
TGACCAAGGTCGCGGCAAAAAAGACCGCAGGGGTGCTGGGCGACGACCTGGCGCTCAATG
CCCAGCAGGTTACCGGCGTGCGCGCCGAGCGGGAAATCCCGGTGGTCTGGGCGGTGGCCA
AGGGGTCGTTCCTCAACAAACTGATCCTGGTGCCGGCGGCGCTGTTGATCAGCGCCTTCA
TCCCCTGGGCGGTGACGCCGCTGCTGATGGTCGGCGGTGCGTTCCTGTGCTTTGAAGGCT
TCGAAAAGCTCGCGCACAAGTTCCTCCACAGCAAGGAGCAAGACCAGGCCGAGCATGCGG
CGCTGACCGAGGCGGTGGCGGACCCAGCAGTCGACCTTGTGGCCTTCGAGCAAGGCAAGA
TCAAGGGCGCGGTGCGCACCGACTTCATCCTTTCGGCCGAGATCATCGCCATCACCCTGG
GCGCGGTCGCCCATGCGCCGCTGACCCAGCAGATCATCGTGCTCTCGGGCATCGCCATTG
TCATGACCATCGGTGTTTATGGCCTGGTGGCCGGCATCGTCAAGCTCGATGACCTGGGCC
TGTGGCTGACCCAGAAGGCTTCCAGCGCCGCCAAGGCGATCGGCAACGGCATCCTGCGCG
CGGCGCCGTACATGATGAAAAGCCTGTCGGTGATCGGCACGGCGGCGATGTTTCTGGTCG
GTGGCGGGATTCTGGTGCACGGCGTGGCGCCGCTGCACCATGCCATTGAAGCCTTCAGCG
CAGGCCGCGGCGGCGCCTTGACCGGCGCCTTGCTCAACGCCGGCGTCGGTATCGTTGCCG
GTGCCGCGGTACTGGCGGTGGTGGCGGTCATCGGCAAGCTCTGGCGTGCTGCCAGAGCCT
GATGCCGCGAGGTTCGATCAGTTCTTCAGTGCTGTGCGCTCGTTGGCTGCGGGCAGCCAG
TCGAGCAGGTGGTGGGTGAAACCGTAGCTGGCGACCTGGTAGTAGGCGATTGCGCGCTGG
ATCAACGGGTCACTGGTGCTGCTGTTCACTTCCTGGCTTTCACCCAGCGCCTGGTTGTGG
CGGCGCAAGCCGTCACGCGGGCTGAGGATGGCCAGGTCCTGGCCATTGAACAGGCCCAGG
TGCTGGTAGTTGCCGATCAGCACCCGCGGTGGCAGGCGGTCATCGAGCATCAGGTCGCGA
CCGAAGAAGGTCGAGGTGTAGCTCATGTTCAACAGGCCCAGCAGGGTCGGTGCGAGGTCG
ATCTGGCTGGCCAGTTTTGACTCCTCGCGCGCTTCGATCAGCTTCGGGGCGTAGATGAAC
AGCGGGATCTGATAGTTGCTGACCGGCAGGTCCTCCTTGCCGGCGCTCCCCGCCGTGTGA
TCGGCGACAAAGATGAACAGGGTGTTGTCGAACCAGGGTTTGCTGCGGGCCTGTCGCAAA
AAGCGCCCGATGGCATGGTCGGTGTACTTCACCGCGCCGTCGCGGCCATTGCCTGATGGA
ATATCGATACGGCCATCGGGGTAAGTGTAAGGACGATGGTTGGAGGTGGTCATCAGTTGC
AGGAAGAACGGCACCTGGTTGTCGTGGTCGGCGTCCGCCAGTTTTAGCGCTTGGGTGTAC
AGGTCTTCATCGGACATGCCCCAGGCATTCTTGAAGCTGATGTCGGCTTCGGCAACGCTG
CTCTGGTCGACGACCCGGTAGCCGTTGCCGCTGAAAAACGCGTTCATGTTGTCGAAATAG
CCGCGCCCGCCGTAGACGAACACGCTGTCATAGCCGACTTCGGCCAGTTGCTGGCCAAGG
CTGGCGAAGCCGCTTTCACGGCCGATGCGCTTGACGATCGAACGCCCGGGCGTTGGCGGC
ATCGACAGAGTGATCGCCTCCAGGCCGCGGTCGGTGCGCGTGCCGGTGGCATAGAAGTTG
TTGAAGTACAGGCTCTGCTTGCGCAGTGCGTCGAGGTTGGGGGTAAGGTTGCGGGTATCG
CCGTTGCTGCCCAGGTACTTGGCGCTCAGGCTCTCGATGGTAACCAGGACGATATTCGGC
GTGCGCGGGCTGCCCGAGGCAGTAATTTCCCGGCGAATGCCCATGGGTTCCTGATCGACG
AAGCGTGCATTGGGTTCTTGCAGTTCGGCGCGGATCAACTGGGTGGATTCGCTTTCGCTG
AGGCTGCCGTAGAACTGTGAATAGTCCAGTTCGTTGTTGCGAAACGCGGCAAAGAACTGG
TAAGGCCCGTTGCTTGCCAGTTCGCGGGCGTAAGCATTGCCACCCTGGCCGCGAGGCATG
TCCTGGTTGATCAACAGCGCGCAACAGCCAACCAGCAGTGCCAGGCCAGCAAGGTTGGCA
AGGCGTTTACGCCAACTGGGCAAAGGTGCATCCAGGGCCTGGCGCAACGGTTTGGCAATT
GCCAGGGTCACTACCAGCGCGACCAGTGCCAGTACGCTGAGAATCAGGCCGATGGGGTAG
GACTCGAGGATGTTGTTCAGTACCTCATCGGAGTACACCAGGTAGTCCACGGCGATAAAG
TTGAAGCGCACGCCGAACTCGTCCCAGAACAGCCATTCGGCAACGGCGACGAACAACATG
ATGAATACGCTGGCGAACATCACCACTCGCAGCAACCCGCGATGCGCCCGCAACCGCCAT
AGCGGCGCCGGGCACAGCAGCAGGTAGACGGCCAGGGGCAGGGCGGCATAAATCAGAAAG
CCCAGGTCATAGACCAGGCCGGTGGTAAAGATCGAGAAAAAATGCCCCCCGGCTTCACTC
AGGTGAGTGAAGTACAGGGCGCTTCTTGTCAGTAAGAAAATAACCAACCACAACGACGTT
AATAGCAGTAGATAGCGCACCGGCGCTGAGCGTGTAGCGTGCATGGCGTTTGCCTTGTTA
TTGCAGGGGAAGTGGGGCGGCAAACTAACGCTTGAAATGAGAAAAAATTGTCAAATAAAT
GCAGTGAAGAAGTTTGTCTGTGGTTTATAGTGATGGTTCTTTCATGCCGCAAGGATGCGC
ACGAGGCGCTAATGATAATCGCCCCTGATAACTAAATAAGGAGCTCATGAATGCCCTTCA
GAACATTGACCTACGATGTCTTTCACCTGGGCTTGTACATGGCCACTGCATTGGCCTGGA
CCAGCCTGTGCGTCATGGTTTTGCTTTGCGCGCGCAGGCGTCGCTTTGCTACTGTGCCGG
GCAGTTGCCTGGGCGTGGCTAGGCTGGGCGTGCTGGTCTGCCTGGGAATCCTGTTGGCAG
ATGTACTGCGCCTGATCGATCACCGGGCGGTGTTATTCAGTCTGTTGGTTTTTGGGGTTA
TTGCACCGGGGCTTGCGGCTGCTGGTTTGTATCTGCGTCTGAATCTGCGGCGCGCGAGTA
TCGGTTGAATTCGTTTATAGGAAAATGCCTTAGTTGATGTAAGAGATTTCCGAAACTTGA
CTTGCTTATAAAAGTTGCGCCCATGCAGGGCGCAACTTTGTATTCGTGCAAATCAGAAGT
GCGCTTTGACCAGGAAGCTGGCCGTGTTCTGATCGGTATCAAAGGCATCGCTGTCCTTGA
TGCCGTATTTGTTCTTCCAGTAGTCGTATTCGAAACCGACATACAACTGCTTCTCGCCCC
AGTTCAGCGCCTTGCCCAAGTCGTATTTGACCTGCGGGTTGAAGTGCAGGTTGGCGTGGT
AGGTGCCACGGCGGCTGGTGGCATCGTTGTCGACGACCCAGTCCATGAAACCATCGATGA
GGATGTCGGACTTGCCCACAGGAATGGTGTAGGACCATACCGGGGTGATCTGCCAGACGT
TGTCACCGGCGCGGCTGCCTTCGGTGTGGCGCTGGTAGAAGTTCAGCTGGAAGTAATCAA
AGCCCGGGATGTCCAGGTCGAAACCCGGGCCGATCAGGTAGGACTCGGTGTCACCTTCGC
CAAACTCGTAGGTCATGGCCAGCAGCACGTCCTTGACCGGGCCGAAGGCCAGCTTCTGGT
CGAAGATCTTGCCGAACGACAGGCGCGGGCTGATCTCGCCGTAGTAGGTGTTGGGGCCGT
TGTTGAAGTCCTTGTCGCCGTTGTAGAAGATCTTGTCGACGAAGATGAAGTTGTCGCCGT
ACTTCCAGGCATCGGCGTGCTCGAAGGTCACGGTCTGCTGGATCGACGGGTTGACGGCGA
AGTTCTTGCCCCACAGGTAGGTCAGGCTGTTGTTCTGCCATTGCAGCAGGTCACCGGCGC
TGGCACCGGTGCTGGCCGCCAGCAGGCCGCTGGCGAGGATCAGGCTGTTGGTAATACGCA
TCGCGTAGTTGCTCCCTTGATTGATTCTGTGTCGGTGCTCTGGTGTGGCACCTTTTGGGT
AATTACTTGTCTTCTGAGTCAGTTTTTTTCGATTGGCCACAGCTGTTTGGCAAGAGCTGG
GCCAACTTTTTGGGGCTGGCTCAACAATCCTGCTCGACGTCAGACTGAACAGATGAAAAG
GGTATTGCTGGATGGCGTGACGCTTGCCAACCGCCCGAATTCATTGACTGAGCGGTCAGC
AAACGCAGACAGGATCCGTCCTGCCCTGAGCGAGGGGGCGCGCAGATTACTGGCTTGCGC
GCCGGTCCTCAAGTGCTCCGTCCTGGAGCAGGTGTGGCAAAAACTGTGCGTTTGGTCAGC
TTTTAGAAGTGAACCTTAACCAGGGCGCTGGTAACGCTCTGGTTGGTGTCGAGCTTCCCA
CTGTTCTCGATACCGTATTTGTCTTTCCAGTAGCTGTATTCGATACCCACGTACAACTGC
TTGGCGCCCAGGTTCAGGGCCTTGCCCAGGTCATATTTGACCTGCGGGTTGAACTGCAGG
TTGGCGTGGTAGGTGCCGCGCCGGCTCTGGTCGTTATCAACCACCCAGTCCATGTAGCCA
TCGATCAGCACGTCGGACTTGCCCACAGGGATGGTGTAGGAAAAGGTTGGGGTAATCTGC
CAGACGCGATCACCGGGGCGGCTGCCTTCGGTATTGCGCTGCATGATGTTGAGGGTGAAG
TAGTTGAAGCCGGGAATCGCCAGGTCAAAGCCGGGGCCGATCAGGTAGGCCTCGTTGTCG
CCTTCGCCCGACTCGTAGGTCATGGCGATCAGGACGTCCTTGATCGGACCGAACTCGAAT
TTGCGATCGAAGATCTTGCCCAGCGACAGCCGCGGGCTGAACTCACCGTAGTAGGTGTTG
CTGCCTTTGTTGCGGTCGGTACCGCCGTTGTAGAAGATCTTGTCGATGAACAGGAAAGTG
TCGCCGTACTTCCACTTGTTGGCATGTTCGAAGGTCAGCGTCTGCTGGATCGCCGGGTTG
ACCTGAAAGTCCTTGCCGTAGAGGTAGGTGAGGCTGTTGGTGTGCCAGAGCAGCAAGTCC
CCTGCGGCGGCTGGCAAGGTGGCCAGCAGAGTGCTACCCAGCAGGAGGGAAGTGGTGATG
CCTTTCATGTTGTGATTCCCGGCTTTGTTATTGTTGGTTTTCGGTTTTTTGGCGCGAAGC
GCCCCGGCCGACCCGCTCCCACGGGTCGACGGCCTTGCATGTTGCTCGGGTGACGCCGGG
CGGCAAGCGCCGCCCAAAGGCTCAGTGCTGGTGGGCGGTATCGTTGTGGGCGGCGCGCTC
GGCGCCACCGAGGATGTTGAACAGCAGGTTGAGGATCAACGCGCTGACGGTGGCCATGGC
AATGCCGCTATGGGTGATCGGTTCCATCCACTGCGGCATCTGTGCAAAGAATTCGGGGCG
CACCACCGGGATCAGGCCCATGCCGACGCTGACGGCCACCAGCAACTGGTTACGACGGTC
GGCGATGTCGGCTTCCTGGAGGATCTTGATGCCGGTGGCGGCGACCATGCCGAACATGGC
AATCGAGGCGCCGCCAAGTACTGCTGGCGGAATCGAGGCAATCAGGAACGCCGCTTTTGG
CAGCAGGCTGAGCAGGATCAGAAAACCTCCGGCAACTACCGTAACGTAGCGGCAACGCAC
GCCGGTCATCTGCACCAGGCCGATGTTCTGGGCGAACGAGGAGTGGGTGAAGGTGTTGAA
AAAGCCGGCCACGAACGATGCGCCGGCATCGCACATCAGGCCGCGGCGCAGCATGCCCGG
GGTGACTTCACGGTCGGTGACCTTGCCCAGGGCGAGGAACATGCCGGTGGACTCGACAAA
GATGATCACCACCACCAAGCACATCGACAGGATCGGCGCCAGGCTGAAGGTCGGCATGCC
GAAGTGCAGCGGGGTGACGACCTGGACCCAGGGCGCTTCGCTCAGGCCGGTGAGGTCGAC
CATGCCGATGGAGCCGGCAATGATGTAGCCCAGGCCCATGCCGATCAGCACCGAGACATT
GACCCAGAAGCCACGCATGAAGCGGTTGATCAGCAGGATGGTGGCCAGCACCAGGCCGGC
GACGATCAGGTACACGGGGGAGCCGAAGGGTGCGGCATCGGCGCCGCCGCCGGCCCAGTT
GACGGCAACCGGGAACAGCGACAGGCCGATCGAGGTGATGACCGTGCCGGTCACCAGGGG
CGGGAAGAAGCGCACCACCTTGGACATGAACGGCGCGATGATCATGCCGAAGAAGCCGGC
AGCGATGGTCGCGCCGAAAATCCCCTGCAGGCCGACGCCGGGCATGCCGGCCATGGCCAC
CATGCTGCCGACCGCGGCAAAGCTTGCGCCCATCATCACCGGCATGCGGATGCCGACAGC
ACCAATGCCGAACGACTGGACGATGGTGGCGACACCAGCGACCAGCAGGTCGGCATTGAT
CAGGAAAGCGACTTCTTCACGAGAAAGTCCGGCGGCTTGACCGATGATCAGCGGCACGGC
AATCGCGCCTCCGTACATCAGCAACACATGCTGCAGACCCACCAGGAACAGTTGGAACAG
GGGCAGTGGCTGTCGTGGGGGCGCAACAGGGATGTACGCCTTGCGTGACTCGGACATGCA
ACACCTCGGTTTTGTTTTTATTCTTGGAGCTGCAAGCTTCAAGCGCCAAGCTTCAAGAAG
AAGCAGGAGGTCGCGCTTGGCTTGCAGCTTTTTTTTGCTTGCCGCTTACAGCTGGCAGCT
TGCGGCTGCCTTAGTTGGTCGGTGCTCCCTTGGCGACCCAGGCGCCAATCAGTTCACGTT
CCTGTTGGGTCATCTGCGTGATGTTGCCCAGGGGCATGATCTGCGTGGCTACCGCTTGCG
CCTGGATGCGCGCGGCCTGTTGCTGGATCTGCTGCGGGGTATCGAGCATCACCCCGGCAG
GGGCGGCGCTGAACAGCGGGCTGGTCGGCTTGGCCGAATGGCACACCGCGCAGCGTTCCT
GGATGACGCTGTGGATCTTGTCGAAACCGGCATCGTCGAGCTTGGCGGTGGCCTCGGCCG
GGGCAGCAGCAGGGGCGGCTGGCTGGGCAGGGGCGGCAGCTTGTTCGGCGGCTTTCTCGG
CAGCGGTCTTGCCACCCAGGGCGGTTTCCGGCAGCGGCTGGTACTCAACCTTGGCGGCGG
CCTGCTGTGGCGCAGTCGGCATCGGCGCAGGGCCGGTAACGTAAGCCAGGCAGATCATCG
CCAGGGCGCCGACCGGCAGGGTCCAGGCGTACTTGTTGCTGTCATGACGGGTGTTGAAGT
AGTGACGCACCAACACCGCAGCCACCGCGATACCGCCCAGGATCAACCAGTTGTACTGGC
TGCCATAGGTGCTCGGGAAGTGGTTGCTGATCATGATGAACAGCACCGGCAGGGTGAAGT
AGTTGTTGTGTCGCGAACGCAGCAGGCCCTTGGCCGGCAGCAGCGGGTCGGGGGTCTGGT
TGGCTTCGATGGCGGCCACCAGCTGACGCTGGGCCGGCATGATGATGCGGAACACGTTGC
CGACCATGATGGTGCCGATGATCGCGCCGGTGTGCAGGTACGCGCCGCGGCCGCTGAACA
CCTGGCTGAAGCCGTAGCAGGCGGCAATGACCAGCACGAACAGGACCAGGCCGAGCAGGC
CAGGGCGCTTGCCCAGTGGCGAGTCGCAGAGGAAGTCGTAGATGAACCAGCCGGCGATCA
GCGAACCGACACCGATGGCAATCCCTTCACCACCGCTCAGGGTGCTGCCAGGGGCCAGCA
GGTAGAGGGTCGGGTTCCAGTAGAACACCAGGCACAGCAGGGCGATACCCGACATCCAGG
TGAAGTAGGCTTCCCATTTGAACCAGTGCAGGTTCTCCGGCATTTTTGGCGGAGCCAGCT
TGTACTTCTCCAGGTGGTAGATCCCGCCACCGTGAATCGCCCAGAGATCGCCGGACAGAC
CGTCGCGCGGGTTGGCCCGGTTGAGGTTGTTTTCCAGCCAGACAAAGTAGAACGACGCGC
CAATCCATGCCACGCCAGTGATCATGTGAACCCAACGCACGCTCAGGTTCAGCCATTCCA
ACAGATGTGCTTCCACAGTCTTTACCTCTACCCTGGCACCCTGTAGCCGGGCGCTCAGGT
CTTCTCTTATTGGTGGGGGGCGAGGATCAATTGCTCATCCTCATTGAAAAAATGCTCATC
GCAGTTGTTGCCAGTGCCACTGCGATCAACCACCAGGAAGTCATCCCGCTTTTCGATCGT
CAGCACCGGGTGGTGCCAGACGCCGCGATGGTAATTGATGCCCTGCCTTCCATTACTGAT
GAAGGCACGGACCAGGCCTGATACAGGTGCATCGCCAACGGGCGCGACCACGATCAGAAA
GGGGTTGCCGAGCAGCGGAATGAAAGCCTGGCTGCCCTGCGGATGGCGCTCCAGCATGCG
TACGGTCAGGGGCATGTCCTGCGCATCGGCGCGGAAGATGCTGATGATCGCCTTGTCGTC
GGGTTGTGCGGTTTCGACCGTGGCCAGACGATGGAAGCGCATGGTCGAGCCGTTGTTGAT
CATGAAGTGGTCGCTGCCGTCGGTTTCGATCACGTCACCGAAAGGGGCGAAGGCTTCTTT
GCTCAGGGGCTCAATCACTAAAGTGCGCATGCGGATTCTCTTTATTCTGTGTTGTGGAGG
GTGCCGTTGTGGCGCCGGTCAGGCCCTGGGTACGCTCGCGTCGCGCACTCGGGCCAGCCC
GGCGGTCGACGCCCTTAAAGCTGCAGCAGGCGGAACAGGGCAATCAGGTTGATCTGCGCC
AGCGCTTCCTTGAACTCGGCCTCGACCGAGTTGTGGATGCGCTTTTCAAAGGCGGCGAGG
ATCTGGTGCCGGTTGCTGCCTTTGACCGCCATGATGAACGGGAACTTGAACTTTTCTTTG
TAGGCATCGTTGAGTTCGGTGAAACGCTCGAACTCTTCGGCGGTGCACTGGTGAATACCG
GCGCCGGCCTGTTCATTGGTGCTCGATTCGGTCAGCTCACCCTGGATCGCGGCCTTGCCG
GCGAGGTCCGGGTGAGCATTGATCAGCGCCAGCTGGGCGGCGTGGTCGGCGCTCAGGAGG
ATGTCGCTCATGCGCTGGTGCAGGGCTTCGATCTGGTCGGCTTCGTGCAACTGGCCGAGG
TCGTAGGCCTTTTCGGCAACCCATGGCGAGTGTTCGTAGATGTCGGCGAAGGCTTCGACA
AACGCTGTGCGGTCCAGGGTCGAAGGCTTCAGGGTCTTGAATGCGGTCATTAGGCGTTCT
CGGCTTGGAAAGGGTGGGTGGCATGCCAGTGACGGGCGATGTCCACGCGCCGGGCGAACC
AGACCTGGTCATGGCTCTTGGCGTACTCGACGAAGCGCTTGAGCGCAGCCAGGCGCGCCG
GGCGACCGATCAGGCGGCAGTGCAGGCCGATCGAGAGCATTTTCGGCGCCTCGGCGCCTT
CTTCGTAGAGCACATCGAAGGCGTCCTTGAGGTACTGGAAGAACTGCTCGCCGCAATTGA
AACCCTGTACCTGGGTGAAGCGCATGTCATTGGTGTCCAGGGTGTAGGGGATCACCAGGT
GCGGCTTGTCGGTGGGGTTGTTGCGTTCCCAGTAAGGCAGGTCGTCGTCGTAGGTGTCGC
TGTCGTAGAGGAAGCCGCCTTCCTCCATCACCAGGCGCCGGGTGTTCGGCCCGGTACGGC
CGGTGTACCAGCCCAGCGGCCGTTCACCAGTGAGTTCGGTGAGGATGCGGATGGCTTCGA
GCATGTGCTCGCGTTCCTGGGCCTCGTCCATGTTCTGGTAGTCGATCCAGCGGTAGCCGT
GGCTGCAGATCTCGTGGCCGGCTTCGACCATGGCGCGGATCACGTCCGGATGGCGCTGGG
CGGCCATGGCCACGGCGAAGATGGTCAGCGGTACGCCGGTGTCCTTGAACAGCTTGAGCA
GGCGCCAGACGCCGGCACGGCTGCCGTACTCGTACAGCGATTCCATGCTCATGTTGCGCG
CGCCCTGCAGCGGCTGGGCGGCGACCATTTCCGAGAGGAAGGCTTCGGACTCTTTGTCAC
CGTGAAGGATGTTGCGCTCGCCACCTTCTTCGTAGTTGAGCACGAAAGACAAAGCAATGC
GGGCATTCCCCGGCCAGCGCGGATGAGGTGGGGTGTTGCCGTAACCGATCAGGTCGCGAG
GATAATCAGCGCTCACTGCAGTCTTCCTTCTTGTACGTGAATACGGAGGGCGTGGGCACC
CGGGTAGGGTATCGGCCACGACGATGGAATGATTGTATACAACTTTGTTTGCGATTTGTA
AGCCTGTTTTTTCGCTTTTCTTTGCCTTTTTGGCCACTCCCACCTCTATAAGGAGCCCTG
CAAGAAACCTGCCTGATCGGTCAGCTAATGACGGATGCGTCGGCTATTGGCGTGGTTTTG
CGACTGATGGCCTATTTACAGGGGATGAGCGGCGTGCCAGGAAAGAATACCGAATTATTG
TGTACAATTTTATAGAAAAATGTCTTAATAATCCGACAGCCGCACGTTGTCGGGCTTCCT
GACGCTGGCGTGCGGGTATTTTTTGCCCACAGATAGAACAGAGGCGAGCAAGCAATGGGA
CGTTTGACCACGCATGTACTGGATGCCGCTCATGGCTGCCCTGGCAGCTCGATCAAGGTC
GAGCTCTACCGGGTCGAAGGCCAGCAGTTGGAACTGGTGAACACTACCCTGACCAACAGC
GATGGCCGTTGCGACGCACCGCTGCTGCAAGGCGATGATTACCGCAGCGGCGTTTACCAG
CTGCAGTTCAGCGCCGGCGACTACTACCGTGCCCGCGGCGTACAACTGCCCGAGCCTGCT
TTTCTTGACGTGGTGGTACTGCGTTTCGGCATCAGCGCCGAACAGGATCACTACCACGTG
CCGCTGTTGATCTCGCCTTACAGTTACTCGACCTATCGTGGAAGCTAGTTGGTCGCTAGA
AGAATCTTCGTAGGTCCCTTGCCCGCTCACACTGCGGGCTTTTTTTTGCCTGTGATTTTT
CTGCGGCCTCATCGCGGGTCAAGCCCGCTCCCACAGGTGTAGGAGCGGGCTTGACCCGCG
ATAGGTCCCTCACACACAACAAAAAGCCCCACCCGAAGGTGAGGCCCTGTTGTCGCAGTG
TGCCGTGTTAGAGGAACACGAACTTGGCAATGAAGATCGCCGTCAGTACCCACAGGCTGG
CCGAGATCTCCTTGTAGCGTCCGGTCCCGGCCTTGAGCACCACATAGGTGATAAAGCCCA
GGGCGATGCCGTCGGCGACCGAGAAGGTCAGCGGCATCATGATCGCAGTGACGATCGCCG
GGATGCTGTCAGTGGCTTCATCCCAGTTGATGTGGGCCATGCTGCCCATCATCAGCATCG
CCACATAGATCAGCGCGCCAGCCGTGGCGTAGGCAGGAATCATCCCGGCCAGCGGGGCGA
AGAACATTGCGGCGATAAAGAACAGGCCGACTACCACCGCGGTCAGCCCGGTACGGCCGC
CGGCGGCGACACCTGCCGCACTTTCTACGTAGCTGGTCACCGGCGGTACACCAACCACCG
CCCCGAACACGCTCGAGGCGCTGTCTGCTTTAAGCGCCCGTGACAGGTTCTCGATGCGCC
CGTCGGCATTTACCAGGCCGGCCCGCTGGGCCACGCCCATCAGGGTGCCGGCGGTGTCGA
ACATGTGCACGAAGAGGAAGGCAAACACTACCGCGATCATGCTGACGTTGAACACCCCGG
CAACATCCATGGCCATCCAGGTCGGGGCCAGGCTCGGCGGCAGCGAGAACAAGCCGCCGT
ACTCGACCAGGCCCAGGCCCCAGCCGGCGAGGGTGACGCTGATGATGCTGATCAGGATCG
CGCCGAACACCCGGTGGTAGCTGAGCACCGCGATCATCAGAAAGCAGATGGCTGCCAGCA
GCGGGCCGGGCTCGTGCAGCGAGCCGAGCTTGATCAGGGTCGCCGGGCTGTCGACGACAA
TCCCTGCGGTTTTAAGACCGATCAGTCCGAGGAACAATCCGACGCCGGCACCCATGGCAT
GGCGCAGGCTGACCGGAATGCTGTTGAGCAGCCATTCGCGCACCCGCGACAAAGTCAGCA
GCATGAACAGCACCCCGGAGACAAATACCGCGCCCAGCGCGGCTTCCCAGGTGTAGCCCA
TGGTCCCGACCACGGTGTAGGTAAAGAAGGCGTTCAGGCCCATGCCCGGTGCCAGGCCGA
CCGGCCAGTTGGCGTACAGGCCCATCAACAGGCAGCCGAGGGCGGCAGCGATGCAGGTGG
CGACAAACGCCGCACCGTGATCGATGCCGGCATCGGCCATGATGTTGGGGTTGACGAAAA
TGATGTAGGCCATGGTGATGAAGGTGGTCAACCCGGCGATCATCTCGGTTTTGACGGTGG
TGCCATGTAGCTTGAGTTTGAAAATCCGCTCCAGCCAGCTCGTTTCGAGCGGTGGGGCAA
GATCCAGCGTAGGGGCGTCGGATTTGCGGCTTTCCACAGCGTGTACTCCTCAAGTCTTTT
CTTGTTTTCCAGAGCCAGTCCTGCGCACGCACTGGGGGGCTCTGTGAGGCGGATGGGATG
GCAGGCCACCGGACCGTTTGTTGACTTCTGGGTCAGGAAGTTGCACGGATGGATTATGCG
TTTGTATACAAAGAATGCAAATAATGTTTTCGTTGTTGTGGCCAGATAATTTGCAGGCGT
AGCTATAAAGGCCATCGGCACCTGCAGAAATCCCTGCGGCTGTGTACAATGTGCCAATAC
CTTAATCGTTTAATTTTCTTACCAGGACTTGCCATCGCCCCTCTGGCTGGTATTACAGTC
AGGGTCCGACTGGCGGATCTCCGTGCTCGAGTGCCCATGAACGAACAGCTGCAACCTCTC
AAGAAACCAGTGCGTACCGGCAAGGCCGGTCGTAGCGGAACCCAGGACGATATCGTCTAC
GCGCACATTTTCGAGGCCATCCTCGAGCAGCGTCTGGCGCCGGGTACCAAGTTGAGCGAG
GAAGCCCTGGGCGAGATCTTCGGCGTCAGCCGCACCATCATCCGTCGTGCGCTGTCGCGC
CTGGCCCACGAAAGCGTGGTGCTGCTGCGGCCCAACCGCGGCGCGGTAGTGGCCAGCCCG
ACGGTCGAAGAGGCCCGCCAAGTGTTCTTCTCGCGGCGCATGGTAGAGCGCGCGATCACC
GAGCTTGCGGTCGAGCACGCCACCGCCGAGCAACTCAACGAACTGCGCCAGATGGTCCGC
GAAGAGCGCGACAGCTTCTCCCGTGGCGATCGCGGTGCCGGCATTCGCCTGTCTGGCGAG
TTCCACCTGAAACTGGCGGAAGCGGCGGGCAACGCCCCGTTGATCAGCTTCCAGCGCAGC
CTGGTGTCGCAAACCTCGCTGATCATCGCCCAGTACGAAAGCGGCAACCGCTCGCACTGC
TCCTACGACGAGCACATGCAACTGATCGACGCCATCGAGGCCCGTGACGTCAACCAGGCG
GTGAGCCTGATGATGCACCACATGGACCACATCGACAGCAAGCTCAACCTCGACGAAGAC
AGCGCTTCGGATGACCTGCACGCGGTGTTCTCGCACCTGCTGCAAACCAAGAAGCGGGGT
GGGGTTGCACCGCTCAAGGGTTGAAGGCCAGTAACATCAAATCGCGGGGCAAGTCGAATC
GTCGCACCGCCGCTCCCACAGAGCTCCTGTGGGAGCGGGCTTGCCCCGCGATGCGTTTCA
GGCCACTGGCAGGTTATCCAGCCTCTGCTAGATTCTCACCTGATCCACCGCAAACCTTCA
TCAAGCAGTTGGGCTTGCGCGCTTTGCGTAGAACTTCAACTACTTGAGGACTGGTATATG
TCGATGCCCCTGAGCAAACGCATGGGTGCTGAACTGATCGGGACATTCTGGCTGGTGGTG
GGTGGCTGCGGCAGTGCGGTGATCGCCGCCTCGTTCCCCATTGGTATCGGCCTGGTCGGA
GTGGCCATGGCCTTCGGCCTGACCGTGCTGACCATGGCTTTCGCCATTGGCCATATTTCC
GGATGCCACCTCAACCCCGCAGTGTCGGTCGGGCTGGTGGTGGGTGGGCGGTTTCCACTC
AAAGACCTGCTGCCCTACGTCATCGCCCAGGTGATCGGGGCAATTCTCGGTGCGGCGGTG
ATCTACTTCATTGCCAGCGGCAAGGCCGGTTTCGAGTTGTCGGCGGGGCTGGCGTCCAAC
GGCTATGCCGAGCATTCCCCCGGCGGCTACTCATTGGCGGCAGGCTTTGCCAGTGAAGTG
GTGATGACCGCGATGTTCATCCTGATCATCATGGGCGCCACCGACAGCCGTGCCCCGGCA
GGCTTTGCGCCGATTGCCATCGGCCTTGCGCTGACCTTGATCCACCTGATCTCGATACCG
GTCACCAATACCTCGGTGAACCCGGCGCGCAGCACCGGCCCGGCGATTTTCGTCGGTGGC
TGGGCGTTGCAGCAGCTGTGGCTGTTCTGGGTCGCGCCGCTGATCGGGGCGGTGATCGGC
GGCGCGCTGTACAAGGGGCTGTTCCGCGAGCCTTAGCGCTGATGCACGCAGCGCCCGGCA
GCGAAGGTCTGCTTGACGGTGCGGTCATCGCCCAGGGTCATCAGCACGAACAGCGTCTCG
TCGATGCTGTTGGACTGCTGGATGCGGTAGTCCATCAACGCCGTGGCCTTGTAGTCGAGG
ACCACGAAGTCGGCATCGTTGCCCGGCTGCAGGCTGCCGATACGGTCATCCAGGCTCAGC
GCCCGGGCGCCGCCCAGGGTTGCCAGGTACAGTGACTTGAACGGGCTCAGGCGCGCGCCC
TGCAACTGCATGACCTTGTAGGCTTCGTTCAGGGTATTGAGCAGCGAGAAGCTGGTGCCG
GCGCCGACGTCGGTGCCCAGGCCGACCTTGACCTTGAACTTCTCGGCCTGCGGCAGGTTG
AACAGGCCGCTGCCGAGGAACAGGTTGGAAGTCGGGCAGAAGGCCACGGCCGAGCCGGTT
TCGGCCAGGCGCTGACATTCGTCGTCGCACAGGTGTACGCCGTGGGCGAACACCGAGCGC
TGGCCGAGCAGCTTGTAGTGATCGTAGACGTCGAGGTAGCCCTTGCGCTCCGGGAACAGC
GCCTTGACCCAGTCGATCTCCTTGAGGTTCTCGCTCAGGTGGGTGTGCATGTACAGGTCG
GGGTATTCGCCCAGCAGCTGGCCGGCCAGGGCCAGTTGCTCCGGGGTGCTGGTCGGCGCA
AAACGCGGGGTCACTGCGTAGTGCAGGCGGCCCTTGCCATGCCAGCGCTCGATCAGCGCC
TTGCTTTCTACATATCCGGATTCGGCGGTGTCAGTCAGGTAGTCCGGGGCGTTGCGGTCC
ATCATCACCTTGCCGGCGATCATCCGCAGGTCCAGGCGCTCGGCTTCTTCGAAGAAGGCA
TTGACCGATTCCGGGTGCACGCTGCCGAACACCAGGGCGGTGGTGGTGCCGTTGCGCAGC
AGTTCCTCGACGAAGATTTTCGCGACTTTGTCGGCATGCGCCTTGTCGGCGAACTGCTTT
TCGCAGGGGAAGGTGTAGGTGTTGAGCCAATCCAGCAGCTGCTCGCCGTAGGAACCGATC
ATGCCGGTCTGCGGGAAATGGATATGGGTGTCGATAAAGCCCGGGGTGATCAAGGCGTCC
TGATGGTGCTCGACCTCGATGTCGGCGGCCAGGCTCGGCAGCAGGTCGCGGGCATGGCTG
ACAGCGCTGATCTTGCCGTTGTCGATCACCAGCAGGCCGTCTTCGAAATACTGATAGGAG
GCTTCGACGCCTACTTCAGCAGGGTCGGCGATGCTGTGCAGGATGGCGGCACGGTAGGCT
TTGCGGGTTGCGCTCATAGGGCTCTCGTCATATGGCTTGGCTGCGCCGTGATGGCGGCAG
CAATTGGGCAATGGGGCCGGCGTTGGCAGCGTTGTTGTGCTGGCCAAAGCTTGCGTTGTA
GGTGGCAATGATTTCTGCGGCAATCGACACGGCAATCTCGATCGGCAGCTTGCCCTTGAC
CTCGGCGATGCCCATCGGGCAACGCATGCGCTGCAGGCGCTCCTCGGCAAAGCCGCGCTC
GCGCAGGCGATGCTCGAACTTGACGCGTTTGGTCTTTGAGCCGATCAGGCCGAACCAGGT
GAAATCATTGCGCTTGAGGATCGCCGCGGTCAGTTCCAGATCCAGTTGATGGTTATGGGT
CATGACGATGCAGTAGCTGCCAGCGGGCAGCTCATCGACTTCATCCACCGGCTCTTCACT
GACGATCTTGCTGACCCCGGCGGGAATGCTCTCGGGGAATTCCTGCTCGCGCGAATCGAT
CCAGCGCACCTTACAGGGCAGGGCGGCGAGCAAGGGTACCAGAGCGCGGCCGACATGGCC
TGCGCCGAAGACGGCAATCTGCGCCTGAACCTGGCCCATCGGCTCAAACAGCAGCACGGT
GGCACCGCCGCAGCACTGGCCGAGGCTGGCACCGAGGCTGAAGCGCTCCAGGTGCGGCGC
TTCGCGGCGCTCGGCGAGCATTTGCCGGGCGATATGCATGGCCTTGTATTCCAGGTGGCC
ACCGCCGATGGTGTCAAACAACTGCTCGGCGCTGACGACCATCTTCGAGCCGGCGTTGCG
CGGCGTCGAGCCGCGCTCTTCGATGATCGTCACCAGTACGCAGGGCTCGCCGCGGGACTG
CAGGTCGGACAGGGCGTTGATCCAGGTGTGCATGTTCAGTTACCTATGTGGTGCCTGTTC
TGGCCTCATCGCGGGTCAAGCCCGCTCCCACAGTAGTCCACTGTGGGAGCGGGCTTGACC
CGCGATTGGCGCCCTACGGAGCGACTGTCTCAACCTCGGCAGCAGGCTGCTGCGCCGCCA
GCGCCTTGCGCATCTGCTCGCAGCCCCAGAGCACCCGCTCCGGCGTCGCTGGCGCATCGA
TCAGCGGATGCACGCGGTAATCGCCAAGGCTGGCCACGGCGTCCTTGATCGCGCACCAGG
CGGCAATGCCGAGCATGAACGGCGGCTCGCCCACGGCCTTGGAATGGAACACCGTGTCTT
CCGGGTTCTTGCGGTTTTCCACCAGTTTCACCCGCAAATCCACCGGCATATCCGCTACCG
CCGGGATCTTGTAGCTGGCCGGGCCGTTGGTCATCAGCTTGCCCTTGGCGTTCCACACCA
GCTCTTCGGTGGTCAGCCAGCCCATGCCCTGGATGAAACCACCCTCGACCTGGCCGATGT
CGATGGCCGGGTTCAGCGAGGCGCCGACGTCGTGCAGGATGTCGGTGCGCAGCATCTTGT
ACTCGCCGGTCAGGGTGTCGACGATCACCTCGGCGCAGGCTGCGCCGAAGGCGAAGTAGT
AGAACGGCCGGCCGCGGGCCTGGCTGCGGTCGTAATAGATCTTCGGGGTCTTGTAGAAAC
CGGTGCTCGACAGCGACACCTGGGCGAAATAGGCCTGTTGTACCAGCGCTTCGAAACTGA
GGATTTCATCGCGCACGCGCACATGGCCGTTACGGAATTCGACGTCCTCTTCACTGACCT
TGTACTGGCGTGCGGCAAATTCGGTCAGGCGCTGCTTGAGGATCTCGGCGGCATTCTGCG
CCGCCTTGCCGTTCAGGTCGGCGCCGCTGGAAGCCGCGGTCGGCGAGGTGTTGGGCACCT
TGTCGGTGTTGGTCGCGGTGATCTGGATACGCTGGAAATCCACCTGGAACACTTCGGCTA
CCACCTGCGCGACCTTGGTGTTCAGGCCCTGGCCCATCTCGGTGCCACCGTGGTTCAGGT
GAATGCTGCCATCGGTGTAAATATGCACCAGGGCGCCGGCCTGGTTGAGGAAGCTGGCGG
TGAACGAGATGCCGAATTTTACCGGGGTCAGCGCCAGGCCTTTTTTCAGGATCGGGCTGT
TGGCGTTGAAGCGGCGGATCGATTCGCGGCGCTCGGCGTAGTCACTGCTGGCTTCGAGCT
CGGCAGTGATCTCTTCGAGCATGTTGTGCTCGACGGTCTGGTAGTAGTGGGTGACGTTGC
GCTCGGTCTTGCCGTAGTAGTTGGCCTTGCGCACCGCCAGCGGGTCGAGGGCCAGGTGGC
GGGCGATATGGTCCATCACCTCCTCGATGGCGACCATGCCTTGCGGGCCGCCGAAGCCAC
GGTAGGCAGTGTTGGAGGCGGTGTTGGTCTTGCAACGGTGGCCGTGGATGGTGGCATCGC
CGAGGTAATAGGCGTTGTCGGCGTGGAACATCGCACGGTCGACGATCGAGGCCGAGAGGT
CCGGCGAGCAACCGCAGTTGCCGGCCAGGTCGAAATTGATGCCATGCAGGCGGCCGTTGT
CATCGAAGCCGACGTCGTACTCGATATAGAACGGGTGGCGCTTGCCGGTCATCAGCATGT
CCTCGACCCGCGGCAGGCGCATCTTGGTCGGCTGGCCGGTGAGGTGGGCAATCACCGCGC
ACAGGCAGGCGGGGCTTGCCGCCTGGGTTTCCTTGCCGCCGAAACCGCCGCCCATGCGGC
GCATGTCGACGACGATGTTGTTCATCGGCACGTCGAGCACTTCGGCCACCAGCTTTTGCA
CTTCGGTGGGGTTCTGGGTCGAGCAGTAGACGATCATCCCGCCGTCTTCGGTGGGCATCA
CCGAAGAGATCTGGGTTTCCAGGTAGAAGTGCTCCTGGCCGCCGATGTGCAGGCTGCCCT
GCAGGCGGTGCGGGGCGCTGGCCAGGGCGCTGACCGAATCGCCGCGCTGGTGGGTGTGGC
TGTCGAGCACGAAGTGCTTCTTGCGCAGCGCCTCGACCACGTCCAGCACCGGCTCCAGGT
CTTCGTACTCGATGATCGCGGCCATCGCTGCGCGGCGCGCGGTATCCAGGTCACGGGCAG
CGACGGCAACCACTGGCTGGCCGACGAACTCGACGGTGTCGATCGCCAGCAGCGGGTCGC
CGGGCAGCAGCGGGCCGATGTCCTTGAGGCCCGGCACATCTTCATGGGTGATGGCGATGC
GCACGCCCTCGAAGGCGTAGCAGGGGCTGGTGTCGATGCTCAGCACTCGGGCGTGGGCGC
GGTCGGACAGGCGCGCATACACATGCAACTGGTTGGGAAATTCCAGACGGTCATCGATAT
ACACCGCTTCGCCCGACACATGTTTGTCGGCACTGTCGTGCTTGAGGCTGCGGCCGACCC
CGGTGGTCAGGTCCTGGCTGAACAGTTCTGCCATTTCGGCCTGGCTTTTGGCGACGTGAT
GGTTAGACATAAGCGGTCACCCGAGTTTCGATGTGCGGCGTTTGCAGTTCGATGAAGTAC
TTGCGCAGCAGGTTCTGCGCGCTGAGCAGGCGGTATTCCTTGCTCGCCCGGAAATCCGAG
AGCGGCGTGAAGTCTTCGGCCAGGGCCTGGCAGGCGCGCTCGACGCTGGCCTGGTTCCAG
GCCTTGCCGACCAGCGCCGCTTCGCAGGCGCGGGCGCGCTTGGGAATCGCCGCCATGCCG
CCGAAGGCGATGCGCGCTGCGCCGACAACACCGTTCTCGATACGCAGGTTGAATGCCGCG
CAGACTGCCGAGATGTCATCGTCCAGGCGCTTGGACACCTTGTAGGCGCGGAACGCCCAG
TCGGCGCGGGACCGTGGCACGATGATCTTCTCGATGAACTCGCTTTCCTGACGCGCGGTG
ATCCGGTAGTCGATGAAGTAGTCTTCCAGGGCCAGGGTGCGGGTGTTGTCACCTTTGCGC
AGGACGATCTGCGCATCCAGGGCAATCAGCAGGGGCGGCGAGTCGCCGATCGGCGAGGCG
TTGCCGATGTTGCCGCCCAGGGTGCCCTGGTTGCGGATCTGCAGCGAGGCGAAGCGGTGC
AGCAGTTCGCCAAAATCCGGGTATTCGCGGCTCAGGGCGTCGTAGCAGTCGGTCAATGGC
GTGGCCGCGCCGATTTCCAGGTGTTCGGCTTGAGTGTCGATGCGCTTGAGTTCGGCGACG
TTGCCGACATAGATCATCACCGGCAGGGTTTTGTGGAACTGGGTGACTTCCAGCGCCAGG
TCGGTGCCGCCGGCCAGCAAGCGGGCTTCGGGGTGCGAACCGTACAGCTCGGCCAGGTCG
GCCACGGTCAGCGGCACCAGGCAGCGCTTGTCGCCGCTGTTGAGCTCGCCGGTTTCGCTT
GGGGCGATGGCTTTGAGGCGGGCGATGGTCTGCGCTTGGCCGCTGTCGAACTGATCCGGC
TGGGCCTGGCAGCACGACTGCTCGGCGGCGGCGAGGATCGGCCGGTAGCCGGTGCAGCGG
CAGAGGTTGCCGGCCAGGGCTTCCTGGGCCTTGTGCAGATCGGGTGCGTCGCTGTTCTTT
TGCAGGGCGAACAACGACATGACAAAGCCCGGAGTACAGAAGCCGCATTGCGAGCCGTGG
CAATCGGCCATGGCCTGTTGCACGCTGTGCAGCTTGCCCTGGTGCTTGAGCCCTTCGACG
CTGATCAGCTGTTTGCCGTGCAGCGAGGAGACAAAAGTCAGGCACGAGTTGAGGCTGCGG
TAGCGAATGTGCTCGCCGCCGTCCTCGCCCTCGGCCAGCTCGCCGACCACTACGGTGCAG
GCGCCACAATCGCCGCTGGCGCAGCCTTCCTTGGTACCGGACTTGCCCAGGTGTTCACGA
AGATACTCGAGCACGGTCAGGTTGGGGTCCAGGGCATGCTCACTGCGCAGCTCCTGGTTA
AGTAGAAACTGGATCACGGGAAGGCCTCACAAGCGACTTATTGTTGTTGAGCGGACTGTA
AGCAGACTTGATTTTCAGGTCAACAATTTTCTGACCTTTGGGTCAGGAAATTTCTCGTGG
CGCTTCCGCCCTTTCACAGGTGCTCTGTTATGAGCATAGTTGGCCCTGCGTGATCCGAAT
CTTTTGCGCCAATCGTGCCAACTTCTGCTGCATGGCCACTGCGCGGCGCGGGGGCAAGTG
CGCTACAATTCGGCGCTTGTGCACAGTTCAATGATTTTGAAGGAAAACCATGACGTTCAA
GGCGCCGGACAGCCTCTCCGAGCAAATTGCCCATTATCTGGCCGAGCGGATCATCCGCGG
CGAGCTCAAGCCCGCCGAGCGGATCCAGGAGCAGAAGGTCACCCAGGCATTGAATGTCAG
CCGTGGCTCGGTGCGCGAGGCGCTGTTGATCCTCGAACGCCGCCACCTGGTGACCATCCT
GCCGCGCCGTGGCGCCCATGTGACCGAGCTCAATGAGCACAATGTGCGCAGCCTGTGCAC
GCTGATGGGCGAGCTGTACAACCTGCTCGGCAACGCCGTGGCCCTTAACTGGCGCAACGA
TGGCGATTTGCATCCGTTCCTCAAGATCCAGCAGCGCCTGACCGGCGCGTTCGAGCGCCA
GGACATCCGCGCCTTCGTCGATGAAAGCTTCGCGGTGATGCGCGCCGCCTATCCGTTTGC
CAACAATCCGTACCTGCAGGAAACCGTCGAGAACCTGCAGCCGGCCATGAGTCGTACCTA
TTACCTGGCGCTGGACCAGCGCAAGGCCAACATGAACGACTTCCTGGTGTTGTTCGCCAA
CCTGCTCGAAGCCGTGGTGGCCCGAGACCAGGTGCGTATCCGCACGGTATTGGCCGAGTA
CTGCCAGCGCAGCTGCGAGCTGGTGCTGGCGGCGCTGGCGACTGCCTGAGCATGCGCTTA
AAGTGCATTCGCCTGGCCGGGTTCAAGTCGTTCGTCGACCCGACCACGGTCAACTTCCCC
AGCAACATGGCGGCGGTGGTCGGGCCCAATGGCTGCGGCAAGTCCAACATCATCGACGCG
GTGCGCTGGGTGATGGGCGAAAGCTCGGCGAAAAACCTGCGCGGCGAGTCGATGACCGAC
GTCATCTTCAATGGCTCGACCAGCCGCAAGCCAGTGAGCCAGGCCAGTATCGAACTGGTC
TTCGACAACTCCGACAGCACCCTGGTCGGTGAGTACGCGGCGTATGCGGAAATCTCCATT
CGCCGCAAGGTGACCCGCGACGGGCAGAACACCTACTACCTCAATGGCGCCAAATGCCGG
CGCCGGGACATTACCGATATCTTCCTCGGCACCGGCCTGGGCCCGCGCAGCTATTCGATC
ATCGAGCAGGGGATGATCTCCAAGCTGATCGAAGCCAAGCCCGAGGACCTGCGCAATTTC
ATCGAAGAAGCGGCGGGCATCTCCAAGTACAAGGAGCGCCGGCGCGAGACCGAGAACCGC
ATCCGCCGTACCCACGAGAACCTCGAACGCCTGACCGACCTGCGCGAAGAGCTTGAGCGC
CAGCTCGAACGTCTGCATCGCCAGGCCCAGGCGGCCGAAAAGTACAAGGAATACAAGGCC
GAGGAACGCCAGCTCAAGGCGCAACTGGCAGCCCTGCGCTGGCAGGCCCTGAACGATCAG
GTCGGCCAGCGCGAAGCGGTGATTGGCGATCAGGAAGTGGCCTTTGAAGCGCTGGTGGCC
GAGCAGCGCAATGCCGATGCCAGCATCGAGCGCCTGCGTGATGGCCATCACGAGCTGTCC
GAGCGTTTCAACCTGGTGCAGGGGCGTTTCTATTCGGTTGGCGGCGATATCGCCCGGGTC
GAGCAGAGCATCCAGCACGGCCAGCAGCGCTTGCGCCAGTTGCAGGATGACTTCAAGGAA
GCCGAGCGCGCGCGCCTCGAAACCGAGTCGCACCTGGGCCATGACCGCACCCTGCTCGCC
ACCCTGGGCGAAGAGCTGCAGATGCTCGAACCCGAGCAGGAGCTGACCCTGGCCGCCGCC
GAAGAGGCCGCCGCCACCCTGGAAGACGCCGAAACCACCATGCACGGCTGGCAGGAGCAG
TGGGACAGCTTCAACACCCGCTCGGCCGAACCGCGGCGCCAGGCCGAAGTGCAGCAGGCG
CGCATCCAGCAGCTGGAAACCAGCCTCGAGCGCTTGGCCGAGCGCCAGCGCAAGCTTGGC
GAAGAGCGCGATCAGCTCAGCGCCGACCCGGAAGACGCGGCAATCCTCGAACTGGGCGAG
CAGGTGGCCAGCAGTGAATTGCTGCTCGAAGAACTACAGCTCGAAGAGCTGCAGGTCGTC
GAGCAGCTAGAAAGCCTGCGCGAACAACTGCAGCAGGCGGTGCAGGCCCAGCAGCAAGCC
CAGGGCGAATTGCAGCGCCTGGGCGGCCGCCTGGCTTCGCTCGAAGCCCTGCAGCAGGCG
GCGCTCGACCCCGGCACCGGCACCGCGCAATGGCTGCGCGAGCAGGGCCTGGAGCAGCGT
CCGCGCCTGGCTGAAGGCCTGCGCGTCGAGCCGGGTTGGGAGCTTGCGGTAGAAACCGTG
CTCGGCGCCGACCTGCAGGCGGTAGTGGTCGAAGACTTCAATGGCCTGGACCTCAGTGCC
TTCGATCAGGGCGAGTTGCGCCTGCTCGCCAGCCGTGGCGAAGGCGTGCGTATTCCCGGC
AGCCTGCTCGACAAGGTCGAGGGGCGCATCGACCTGGCGCCCTGGCTCGGCCAGGTCAAA
CCGGTGGAGAGCCTCGATCAGGCCCTGGCCTTGCGCGCTCAGCTGGCAGACGGGCAAAGC
CTGATCAGCCGTGACGGCTACTGGGTTGGCCGGCACTTTTTGCGTGTCAGCCGCGCCAGC
GACGCCCAGGGTGGCGTACTCGCCCGTGGCCAGGAGCTGGAGCGCCTGGGCCAAGAGCTG
CAAGAGCATGAAGCGGCGCTGGAGCTACTGGAAACCAGATTGCAGGAACTGCGCGAGCAG
CAGCAAGAACTGGAAGAGCGCCGCGAGCAGTTGCGTCGCAGCGCCCAGGACCAAGCGCGC
CAGCAAAGCGAACTCAACGCCAGGCTCTCGGCCGGCAAGGCCCGCGCCGAGCAGTTGAGC
CTGCGCCGCCGGCGCCTGGAAGAAGAGCTTGCCGAGCTGCTTGAACAACGCAGCATCGAG
CACGAAAACCTCGGTGAGTCGCGCCTGCAGCTGCAGGAAGCCCTCGACCTGATGGCCCAG
GACACCGAACAGCGTGAACTGTTGCTGGCCCAACGCGACAGCCTGCGCGAGCGCCTCGAC
CGGGTGCGCCAGGAAGCCCGCCAGCACAAGGACCACGGCCACCAGCTGGCCGTGCGCCTG
GGGTCGCTGCGCGCCCAGCACGATTCCACCCGCCAGGCCCTGGAGCGGCTGGAGCTGCAG
TCCGAGCGCCTGAGCGAAAAACGCGAACAGCTGACCCTGAACCTGGAGGAGGGCGAGGCA
CCGCTCGAAGAGCTGCGCCTCAAGCTTGAAGAGCTGCTGGAAAAACGCATGAGCGTCGAC
GACGAGATGCGTCAGGCGCGCCTGCACATGGACGAAGCCGACCGCGAGCTGCGTGATGCC
GAAAAACGCCGCACCCAGGCCGAACAGCAATCGCAGTTGCTGCGTGGCCAGCTCGAGCAG
CACCGCCTGGAGTGGCAAGGGCTGAGCGTGCGGCGCAAGACCTTGCAGGAGCAACTGCTC
GCCGACGGTTACGACCTCGACGGGGTGCTGGCGACCCTGGGCGAGCAGGCCAGCGAGCAG
GAAGCCGAACAGGAGCTCGAACGCATCGATGCGCGTATCCAGCGCCTGGGTGCGATCAAC
CTGGCGGCCATCGACGAGTACCAGCAGCAGTCCGAACGCAAGCGCTACCTGGATGCCCAG
GACGCCGATCTGGTCGAAGCCCTGGACACCCTCGAGAACGTCATTCGCAAGATCGACAAG
GAAACCCGCAACCGCTTCAAAGATACCTTTGATCAGATAAATGCCGGATTACAGGCACTT
TTCCCAAAAGTTTTCGGTGGCGGCAGCGCTTACTTGGAACTGACGGGCGAAGATCTACTC
GATACAGGGGTGACGATCATGGCGCGGCCACCGGGCAAGAAGAACAGCACCATCCACCTG
CTCTCGGGCGGTGAGAAAGCGCTGACCGCCCTGGCCCTGGTATTTGCCATTTTCAAGTTG
AACCCGGCACCGTTCTGCATGCTCGATGAAGTCGATGCGCCACTGGACGATGCCAACGTC
GGGCGTTACGCCCGGCTGGTGAAAGAGATGAGCCAGACGGTGCAGTTCATTTACATCACC
CACAACAAGATTGCCATGGAGATGGCTGATCAACTGATGGGCGTGACCATGCATGAACCG
GGGTGTTCACGGCTGGTGGCGGTGGATGTGGAGGAGGCGATGGCCATGGTCGACGCCTGA
TTTGAAGCAATAACGCGTGAACCTGCGGTAAATGGCCCTGTCAGTTGCGACAGACGGTGT
AAAGTTATCTTTGGTCGTGCTAGCTTAATGTCACTTATTTTTTTGCGTGGGTAAAACGCC
TGTCAGAACATAGAGTTGGCGCCACGTTTTAAAGGGGTTTAAACCCTTTATTTTTCAGCA
TTTTTTACAGAGGCACGGGATTACATGGAAATCGGTCTGCGCGAGTGGCTGATCGTCATC
GGCATTATTGTCATTGCCGGTATTCTTTTTGACGGCTGGCGCCGCATGCGCGGCGGCAAG
GGCAAGTTGAAATTCCGTCTGGACCGCAGCTTTTCCAACCTGCCGGACGATGACAGCTCC
CCTGAAGTGATCGGTCAGCCGCGCGTGCTCGACAACCACAAAGAGCCAGCGCTGGACGAG
CACGATCTGCCGTCGATGAGTGCCGGGCGTGAGCGTGAGCGTGAACCCAAGGTCGGCAAG
AGCAAGCGCAACAAGCGCGGCAGCGAGCCTCAGCAGGGCGACCTGAATCTGGCCGCCGAA
CCGCGTGAGCCGGACCTGTTTGGCAATGCCGACGACGACTTCCCGGATGAAAGCCCGAAA
ACCAGCGGCTACGGTTCCGCGCCGGACAAAGACCTGCCGCCGGTTGAAGAGGTACTGGTG
ATCAGTGTGATTTCCCGCGATGAAGGCGGCTTCAAGGGCCCGGCATTGCTGCAGAACATT
CTTGAAAGCGGTCTGCGCTTTGGTGAAATGGATATCTTCCACCGTCACGAAAGCATGGCC
GGTAATGGCGAAGTGCTCTTCTCGATGGCCAACGCGGTCAAGCCCGGTGTGTTCGACCTC
GACGACATCGATCACTTCAGCACTCGCGCGGTGAGCTTCTTCCTCGGCCTGCCAGGCCCG
CGTCACCCCAAGCAGGCCTTCGACGTGATGGTGGCGGCAGCGCGCAAGCTGGCCCACGAA
CTCAATGGCGAGCTCAAGGATGACCAGCGCAGCGTGATGACCGCGCAGACCATCGAGCAC
TACCGCCAGCGCATTGTCGAGTTCGAGCGCCGCGCGCTGACCCAGAAGCGCTAGTAGGAG
CGGGCTTGCCCCGCGATAAGAAACACGCAAGAGCAGCCAAGGCTGCTCTTTTGCTTTGCA
AGAGACGACACACCATGACCGCCGAATCCCGAATCCTTGAACTGCGCGCCGAGCTCGACC
AGCACAACTATCGCTACTATGTGCTCGATGAGCCGAGCGTGCCAGACGCCGAATACGATC
GCCTGTTCAATGAACTCAAGGCCCTGGAAGCCGAACACCCGGCGCTGGTGACCGCTGACT
CGCCGACTCAGCGTGTCGGTGGCTCGGCGCTTTCGGCGTTCAGCCAGGTGCGTCACGAAG
TGCCGATGCTCAGCCTGGGCAACGCCTTTGAAGAAACCGACCTGCGCGAATTCGACCGCC
GCGTGGTCGAGGGCCTGGACCTGCCGGCCGGTGACCTGCTGGGTGATGGCGCCGCCGTCG
ATTACAGCTGCGAACCCAAGCTCGACGGCCTGGCGGTCAGCCTGCTGTACCGCGACGGGC
AACTGGTGCAGGGCGCCACCCGTGGCGATGGCACCACCGGCGAAGACATCAGCGTTAACG
TGCGCACCGTGCGCAACATTCCGCTCAAGCTGCAGGGTGAGGGCTGGCCGGCGGTGCTGG
AAGTGCGCGGCGAGGTGTTCATGTCCAAGGCCGGTTTCGAGCGCTTGAACCAGGCGCAGA
TCGACGCCGGCGGCAAGACCTTCGCCAACCCGCGCAACGCTGCCGCCGGCAGCCTGCGCC
AGCTTGATTCGAAAATCACCGCCAGCCGCCCGCTGGAGTTCTGCTGCTACGGCGTCGGCC
AGGTCTCGGCGCCGATTGCCGACACCCATATCGGCACCCTGGAGCAGCTAAAGGCCTGGG
GCATGCCGATCAGTCGCGAGCTGCGCCATGCCGCTGGCGTTGCCGAGTGTCTGGAGTACT
ACCGCGATATCGGCGCCCGGCGCAACGAGCTGCCTTACGAGATCGACGGCGTGGTGTTCA
AGGTCAACAGCCTGGCTTCCCAGCGCGAGCTGGGCTTCCGTGCCCGTGAACCACGCTGGG
CGATTGCCCACAAGTTCCCGGCCATGGAAGAGCTGACCGAAGTGCTGGATGTCGAGTTCC
AGGTCGGCCGTACTGGCGCGGTAACCCCCGTGGCCCGGCTCAAGCCGGTCAAGGTGGCGG
GTGTGACGGTGTCCAATGCCACCTTGCACAACATGGACGAAGTGGCGCGCCTGGGGTTGA
TGATCGGCGACACGGTGATCATCCGCCGCGCCGGCGATGTGATTCCGCAGGTCATGCAGG
TGGTCACCGAGCGTCGCCCTGAAGACGCCCGTCCGGTGCACATTCCTACCGCGTGCCCGG
TGTGCGGCTCGCAAGTCGAGCGCACCCAGCTGGTCAAGCGCAGCAAGGGCAAGGAGACCG
TCAGCGAGGGCGCCGTGTACCGTTGCGTCGGCCGCCTGGCCTGCGCTGCGCAGCTCAAGC
AGGCGATCATCCACTATGTATCGCGGCGGGCCATGGACATCGAAGGCCTGGGCGAGAAGA
GCGTCGAGCAACTGGTGGATGAAGGCCTGATCCGTTCGCCAGCCGACCTCTACCAGCTGA
CGTTCGAGCAGATTGTCGACCTCGAGGGCTTTGCCGAACTGTCGAGCAAGAACTTGCTGG
CGGCGATCGAGGCGAGCAAGCAGCCGGGCCTCGCGCGTTTCATCTATGCACTGGGCATCC
CGGACGTGGGCGAGGAGACCGCCAAGGTCCTGGCGCGCTCGCTGGGTTCGTTGCAGCGGG
TCATGGCGGCGTTGCCGCAAGTGCTGACCTACCTGCCGGATATCGGCCTGGAAGTCGCCC
ACGAGATCCACAGCTTTTTCGAAGACCAGCACAATCGCACAGTGATCGCCCAGTTGCTTG
AGCGCGGCCTGCAATTGCAGGATGAAGGCGAGCTGGGCGCCGAATTCGCTGCGAGTACCA
CCTTGGCCGGGCTGATTGCCAAACTGGATATTCCCTCGGTCGGGCCCACCGGTGCCGAGA
AGCTGGTGGCCAAGCTCGACAGCCTGGAGAAGATCATCGCCGCCGATGGCATCGACCTGC
GCCAGGCCCTGGCGGCCAAGCCGGCCGAAGCGGTGCGCGCGTTCTTCCAGGTGCCTGAGA
ATGCCGCCCTGGCCCTGGCTATCGAAGCGCAACTTCGCGACTTCGGCATGCACTGGTCGA
GCGAGAAGAAAGTCGCCGAAGGCTTGCCTCTGGCCGGCCAGACCTGGGTGCTGACCGGCT
CGCTGGAGCGCATGAGCCGCGACGTGGCCAAGGACAAGCTGGAAAGCCTGGGGGCCAAGG
TTGCGGGCTCGGTCTCGGCCAAGACCCACTGCGTGGTCGCCGGCCCCGGCGCCGGCTCGA
AGCTGGCCAAGGCCAATGAGCTGGGCCTGAAGGTGCTGGATGAAGATGCTTTTGTCAGCT
TCCTGGCCGGGCAGGGTATCGAGGTCTAAAGGCGGCACTGGTGGCGTTCGCCATGGTCTA
GTCTTGGCAGGCAGCCAGGAGGGATCGCCATGTACCGTTTTTTCGAACAGCTGGGCGCCA
GGATCGCGGCGCCCTTCGTCAGCCAGCAACAACGTCCGGATCGGGTCTGGCAATGCCGGT
GTGGGCAGTCGGTGTTCTTTCGCAACAGCCAGTGCCTGGCCTGTCAGTCGGCACTGGGCT
ACTGGCCGCTCAGTAACCGTGTCGCCAGCCTGTCGCCCGGCCCTGCAGAGGGGCTCTGGC
TGCTCGATGGCGAGCCTGAAGCCGGGTCGCTGCGTCGCTGTGCCAACCTTGACACCCCGG
CGGCCTGCAACTGGCTGCTGGCCGAGCATGAGCCCGACAACCTGTGCCTGGCCTGTCGCC
TGAACCGCACCATCCCCGACCTTGGCATTGCTGAAAATCACCCGCGCTGGCGCAAGCTGG
AAACCGCCAAGCGCCGGCTGACCGCGCAGCTGTTGCACCTGGGCTTGCCGGTGGAGCCGA
AAAGCGCGCAGGACGGCCCGGGCCTGGCCTTTGATTTCATCGGCGTCGATCTTGAGGGCA
ACGCGCCCATCACCGGCCATGCCAATGGCCTGATTACTCTCGACGTGCGCGAGGCCGATG
ATGACTGGCGCGAGCGGGTGCGCGTGCAACTGCACGAACCCTATCGCACCCTGCTGGGCC
ACCTGCGTCATGAAGTCGGTCACTACTATTGGGATCGTCTGATTGCCGACAGCCATTGGC
TCGACGGCTTTCGTGACCTGTTCGGTGACGAGCGCGAAAGCTACAGCGAGGCGCTGGAAC
GTCACTATCAGCAAGGGGCGCCAAGTGATTGGGCGGCTGCTCACGTCAGTGCCTATGCGA
CCATGCACCCCTGGGAAGACTGGGCTGAAACCTGGGCGCACTACCTGCACATGACCGATG
CGCTCGACACCGCGCTGGCACTGGGCATGAATGCCAGCAGCCTGGAGCTGGACTTCCCGC
CGTTCACGCGTGAGGACCTCTATCGCCCGGACGACCCCGGGGCAAAGGAGTTTCTCGCCT
TTATCAATGCCTGGGTCGAGCTGTCAGCAATGCTCAATGAGCTGTCGCGCAGCATGGGCC
AGGTGGATCTCTATCCGTTCGTGCTGGGTAAGCCGGTGGTTGCCAAGCTGCACTTTATCC
ACCTGCGGGTCACCCAGCCAACGTCACCGATAGCCGACCAAGCGGGTGCTGCGCTCCCGT
GAAGCAATGCCAAGTCATTGAGTGGTGATGGTTTTTTTAAATTTAGTGGTTGTATCTTGA
GTTGATGCCGGTACAATGGCGCGGCTCGTCGCCAGATGAGCATGCGTTATGGTGACCCCA
TCGGTCCCCCCGCAACGATTACCCGTGAACCTGGTCAGATCCGGAAGGAAGCAGCCACAG
CGGGAACATTGTGTGCCGGGGTGTGGCTGGTGGGGTCGCCACCCATCTTGCCTGTTGGCG
CTCTGCATCATCTCTTCTCGAAGATTTTTCCAAAACGCTGGTCCAACAACCTACGTTGCC
GGTTTTCGCGCGTGTGTGCGATAACCCTGTAGTGCCGTGGCTGCTCGACAGCCCCGTAGT
GTCTGTGGTTTTGGACCTACAGGGAGAATCTTCATGTCAGCCCCCGAGCAAGTACCATCA
GCGGCCACATCACCTGCGGATTTTTCCGCCGCCAGTCTCAATCTCGAATTCCTTCGCCAG
CAGCTACCTGCCTGGTTGCGTTCTGCTCCGCCAGCACTGTTGGCAAAGCTGAGTGTCAGC
ATGCGTGCCTGCGAGGCCAGTCGGGCGGCGCGGGCCCGCTTGCTGGCGCCACTGCAGTCG
GTTCAGGTGTTTGCCCAGGCGCGATTCGACGAGGCGTTGCGTCGACGCTTCGGTTCAAGA
CTCAAACCTACTGGCGATCGTTTGATTCGCGTCAATCGGCTCATGGGTGGCTGGCAAGCC
CCCGGTCTTAAATGGCTCTGGCAACGAAATTACACCGAGCAGGGATTGCTGCAAGCGGCC
TTGCACAATTTCACTGCCGCTGAGCAGCAGAGTGATAGCGCCCTGGTCAGGATGTCATCC
TTTCGGCATGCCGGTAGGCGAGTGCAGGGCGTCAGTGTTCTGGATTTCGTCAGGTTCTGC
CGCGAACTGGATCTGGGTGGGCAGTATCAAAAACACATTGACTCGGTGTTCGATCCCGAT
GGCGTTGTCGGTATTCCCCAGTCGACCCGTGAGCTGTTCCGCGAGTGTGACCGTTACGCC
TTGCAGGTCGATGCTCATGTGGCGCTGATGCGCGGGGCAATCAGCGCGGCAATGTACAAG
CAAGTGCTTGAAATCAGTGAGCTCAAGACCGGGATCCAGGAGCAGGGCGTGCCGCTACGG
CTCAAACGGCTGAAGCTGGCGGGGATCGAACTGCGTGGGGTCAGTGTCTTCGAGTTCAGT
TTTCAGCCGCTGGGGCATCTGGCCGCGATTCAGCGGTCCTGGGTCCGCTTGCTGGTGCAC
ATCCCCCAGGACCCGTTTTCACCCCTCAAGGAGTACGCCGGTTGGGATGAGTTCGAGCAG
GACCTGGCCGGCAAGCTCTCCCGGGACAGCTACCGGCAGTTCTTTATGCGTTTGGCATTG
CGTCGTCAATGGCCGGAGCTTCATACGCAGCTGCAAAACCGGCTGTTTGAACAGCGCAAT
GGCCAGCGAGTGGCGCTGTCCAGTCCGTCCTTGGCGCTGGATGCCATCCTGCGGCCGGAG
CCGCTGTTCGAGGACTTGTTCAATCAGTGCCTGGAGCAGCTTCAGGATGATGCCCGTTTC
ATCGCGGTGCCCACCGCAACGCTGGATGCCAGCGAACGCCAGGCCGCGCTGGACAAGGCG
TTGGAAATTGGCCTGGATGTGCTGGGTCTGGCGGCCTTTGTGGTGCCAGGTTTAGGTGAG
GTGCTGTTCGGGGTGGTGGCCAGTCAATTGATGAAAGAGGTGTTTACCGGGCTGGATGAT
TGGGCCGAAGGTGATCGTCATGAGGCGTTCAATTGCCTTACCCATGTTGTTGGCGAAGTG
GCCGGGCTGGCGGCCGGAGCAGTCGTTGTCGGCACGGCGGCAACGCTGGTACGCAACTCG
GCGCTGTTCAAGGCGCTGGCCCTGGTGAGAAAGGACAATGGCGCGCTACGTCTTTGCTTG
CCTGACCTTAAGCCCTATGCCCTTGACCTGGACTCGACGATTGCCGGGACGGCGTCCGAG
CAAGGTATTTACCAGATCGGTGAACAACAGGTTGTGCGCATCGAGGACAGTTTCTATCGC
GTCGAGCAAGACGCCGAGACGGGGAGCTGGCGCATTCGCCATCCCGTGCGCAGTGGCGCT
TGGGCGCCGGTGCTGGAGCACAATGGCAAGGGCGCCTGGCGCAGCCGCTTTGACAGTCCA
CACCGCTGGCAAGGCAGTCAGTACCTGTTTCGTCGCCTGGGCCCCAGTGTTGAAGATCTC
GGCGATGAGGAGGTAACTTCGGTACTCGCCGTCAGTGGTGCCGATGAAGCACAGTTGCGT
CAATTGCATCTGCATCGGCTTCCACCCGGCGGGGCTCTTGTGGACGCCTGCGAGCGGGCG
CGGCTGCAGCGGCGCCTGCAGCGTTTTAGCCAGCAGTTGCAAAACCCGGCAGCCGTAGCC
GATGAAAGTTTGTTGATGCGCGCGTTGCAACTGATGCCTTCTTCGGCGGATGAGCCGGTG
CCGCAAGGGCAAGTGCAGGAGTGGCTCAAGGCGAACTGGCGGCGATTTTTCGAGCACTGC
CTGGCCGCCGAGCGGCCACCTGCATCGTCGCTGGTGGCGCGTGATTTCCCTGGCCTGGAG
CCGGCCATGGTCGAGGAAATCGAAGCCAGTGCCACCAGCGCTGAGCGCTTGCGCATGGCT
GACAGCCGTCGTGTGCCCCTGCGGCTGGCCAGGCAGGCGCGGCAAGCTTTGAGTGAGACA
CGGCTGGCGCATGCGCTGGAGGGGTTTTTCTGGCCGCAAATGGCCAACACTGATTGTGAC
AAGCTGCTGCTGCATATGCTGATGCAGGACCCGCGCTGGCCTGCGGCGCTGGAACTCGGT
ATCGAAGGGGTAGGTCCTGCGGTGCACGGCCCGACCCTGATCCGCCGAGGCGACCTGTAC
ATCGACGGTCAACGGCCTGAAGCTGCGCCTCGCGACCTGCTTGAGCTGGCGTGGGAACTG
GCCGGGCTGGACGTTGCAGAAGATCTGCCGGCCTTGCGCCGTCAGCTTGGCGTACAGGCC
GGTGCACAGCGGGCCATGGTTGGACGCGTATTGGGGGGCGTACATGAGCGGTGGTGGACG
CCGCTTCAGCGTTTTGCCGATGGTCGCCTGGGCTATGCCCTGAGTGGGGGCGGGGCACGG
CTCCCGGTGTCACCCCGTTCCATTGAAGAAGAAATCCTTGAGCTTTACCCTGACTATTCA
GCTGAAGAGATCGCCGCTTACCTTGAGCCCTATCGTGCTCGACCCGCCGAGGCCCGCGCG
CTGTTGCAGCGCCGTCGCGAAGAGTTGCAAGGGCTGCAATCCGGGCTGCGGCGCTGGCAA
GGTGCTTCAGTGGACAGTGAGCAGGCGCTCGGTCGCCAGCAATTCAGCGAGCGCCTGGTC
CAGGCCTGGCGTCACCAGTCGCTGAGCATACGCACGCCATTAGGGCGAACCCTGGGTTAT
CGCCTGGATCTGGGAGGCCTGATGGTTGGCGAATTGCCCGAGTTGCAGGCGGTGGACCTG
CATCATGTGCTGGAGCTGGACATGGCAGGCATGAACCTGGCGACCGTGCCGGCGGAGTTT
CTCGCCCACTTTGGCCGTCTTCGTTATCTGGATCTTTCCGGTAATGAGCTGGCCCTGATT
CCGCCCGCAATCGAAAATCGCCTGAGCCTGCAAAACCTGCGCATGAGCAACAACCGGATT
GTGCTTGATGCCCGCGATGCCGCGCGAATAGGTGATCTTTTGAATCTGGACAGCCTCCAC
CTGGAGGGCAACCCTCTGGGCATCCCGCCCGATGTGAGCAGGCTGCCCCAGCTACGTATC
CTGACCTTGAACAATACCGAGATCACCCGCGTGCCGGAAAGCCTGCACGATCGCTCAAGG
CTGGAGTGGGTCGACCTGAGCGACAACCAGATCAGCCAGTTGCCCGAACACTTCCTTGAA
GAACCACGCAGTTTTTTGCGCATGATCGAGCTGGAAGGTAATGCATTGACCGACGAGCAG
TATCGACGGCTACGTCGGCTACAGGCGCCGCCGACGCCTGTGCGGTTGCCGGGCGGTGAT
GCCGCACAACAATTCTGGACTGCTCCGGCGTCTGCCAACCGCCAGCTTGTCGAGTATTGG
CAGCGACTGCGCAACGAGCCCCAGGCCGGCAATTTGATGACAGTCCTGGAGCGCTTGGCC
CAGACCGTCGAAGCGCAGGAGCAGTCAGAGTCGATGCGCACACGGGTCGCGGGGATCTTG
CATTACGCCGTCGAAGGGCCGATGGCCGAAGACCTGTTGCGCTTTGCCGGTGATCCGCAA
CAGAGCATAGGTCATCCGTTGCTGGCGTTTGAGAATCTGGAAAGCAGGGTTCAAGGGCAT
CGCGCCTTGCTGGATGCCTTGCAGGAGCACGGGCCGCGACAACTGCTGGATTTCGCCCGG
GCCTCCTTCAATCGTGAGGAGTTGCGGCGCTTTGTGATCGATCAGGTGCTGCTGGAGCCC
GAACTGTTTGCGCGCAGAGACGAGTTGCAGTTGCTTTACCAACAAGAGCTGTACGGGCGG
CTTGCGTTGCCGGGCGATGCCCGGGATCTGATCCTCACCGATCTTGCCCTTTCAACCGCG
CAGCTCGACGCGGCGCTGGCCCATGTGCAAGGGGCGCAGGTACAGGCGCGCTTGCCGCGC
TTCATGACCAGGCAACCGAACTGGGTCGAGTACCTGCATCAGCGGCATGCCTCGGCGTGG
CTTGAACTGGATACCCGCTTCAATCAGCTCAGCGCTGCGCAACGGTTACGCGAGGCCAGC
CTGCCCGAGGCCGAACGTTTGCAGCTTGAACGCGGCCGGCAGTTGCAACAGGCGATGGAT
GAGGCCGCGCTGTTGCTGCGGTTGACCCGCGAAGCGCTGGGCATACCGGCTGCCCCCGGT
GGCTGATCGGTCATGAGGGCGGCGGGGAGCTTGATTGGGGCGGTTGTCCACGGATGTGTG
TATAGCGCTCGATCATTCGTTCAATCTCCCCGGACGCTTTTAATCGCAGCAAGGCCTGCA
GGATGCCTTGGACCGGCAAGGCCGGATCGTTACGCACCAGGCAGGCCAGGGTCTGCTCCT
CGACCACAGTCAGCGGGCGCAGTTGCTGCTCAGAAGGGAGTTGCCGGTTGAACCAGTCAA
GCGACAGCTGGTTGCTGATGGCATAGTGGTAACGGCGGGCGTGCAACTTGTTCAGCACCA
ACAGTTGATTGCGGCTGTCCTCGCGATGCAAATGGCCGCTGGCAAACAGCGGTTCGATGG
TCGAGTAGGTGTAGCCGAGCACGGTGCCAATGGCCTGGGGCGCCAATTGCGTGGGCGTCA
GCGGCGGTGTCTGGTCGGGTTGACCGACCAGCCAGTCGCGTTGCTGAAACAGCGGCAGGC
TCCACAAATAGGCATCCGAGGTAGTGTTCAGCCAGGACTGGGCAACATAACAGCGCACAT
CGACATCGCCGTTGTCCATGGCTTGCTGCAGGCGCAGGCGCGGGAGGACGTGAAATTCGG
GGTGATGCCCGACCTCGCGGGCAACAGCGAGCATCAGGTCATGCAAAATACCTTCGACCG
GCTGCTCCTGCTCCACCCGAATCAGCGGCATGGTCCAGCTCTCGGCCACCGAAAAGCGCA
GCACCGGTTGCTGCGCGAAGCTGGCAGAACTGATCAGCAGCAGTGCACCCACGATTCGCC
ACATGCTGCATCCTCCCTGATGCCGGCCCGCCTGACAGCTTAGCCGAGATCGGCAGGGTG
CAATTTTGCCCCCGCTCCGCTACGATTAGCGGTCTTCAGCTTGCAGTCGCGACGGTTTTC
GATGAGTTATCAGGTTCTTGCACGTAAATGGCGTCCGCGCTCGTTCCGCGAAATGGTCGG
CCAGACCCATGTGCTCAAGGCCTTGATCAACGCGCTGGACAACCAGCGCCTGCACCATGC
CTACCTGTTCACCGGTACCCGCGGTGTGGGCAAGACCACCATTGCGCGGATCATCGCCAA
GTGCCTTAACTGCGAAACCGGCATCACCTCGACGCCTTGCGGTACCTGCTCGGTGTGCCG
GGAGATTGACGAGGGGCGCTTTGTCGACCTGATCGAAATCGACGCCGCCAGCCGCACCAA
GGTCGAAGACACCCGCGAGCTGCTCGACAACGTGCAGTACGCACCGAGCCGCGGGCGCTT
CAAGGTCTACCTGATCGACGAAGTGCACATGCTCTCCAGCCACTCGTTCAACGCCTTGCT
GAAGACGCTGGAAGAGCCGCCGCCCTACGTCAAGTTCATCCTCGCCACCACCGACCCGCA
GAAACTGCCGGCGACCATCCTCTCGCGCTGCCTGCAGTTCTCGCTGAAGAACATGACCCC
CGAACGGGTCGTCGAGCACCTGAGCCATGTGCTCGGGGCCGAAAACGTCCCCTTCGAAGA
CGACGCCCTGTGGCTGCTCGGCCGCGCCGCGGACGGCTCGATGCGCGACGCCATGAGCCT
GACCGACCAGGCCATCGCCTTCGGTGAAGGCAAGGTGTTGGCCGCAGATGTGCGGGCGAT
GCTCGGCACTCTGGATCATGGCCAGGTGTATGGCGTACTGCAGGCGTTGCTCGAAGGTGA
CGCCCGGGCCTTGCTCGAAGCCGTTCGTCATTTGGCCGAGCAGGGGCCGGACTGGAACGG
CGTGCTCGCCGAAATGCTCAATGTGCTGCACCGCGTGGCCATTGCCCAGGCGCTGCCTGA
GGCAGTTGACAACGGCCAGGGCGATCGTGACCGGGTGCTGGCTTTGGCCCAGGCATTGCC
GGCCGAAGATGTGCAGTTTTATTACCAGATGGGCCTGATCGGCCGTCGCGACCTGCCATT
GGCACCAGATCCGCGTGGCGGCTTTGAAATGGTCCTGCTGCGCATGCTGGCGTTCCGCCC
CGCCGACAGCGACGATGCACCGAGACCGGTGCTAAAGCCGGTGGGGATCAGCCAGGCCAC
AGCTGATTCTGCAAACGCGGTGGCAGTAGCCCCCCAGGCTGCGCCAGCCATGGCGGTTGC
ACCGGTGCCTGTGGTTGCTGAACCGGAACCGGAACCCGTTGCAGAGCCAGAGCCCACCCC
TGTCGGGGTCTCTGCGCCTGAGCCGGTGGTCGATCTGCCCTGGAACGATCCTGTCGCCGT
CGAGGTCGAGGTCGAGGTCGAGGTCGAGGTCGAGCCTGAACCGCTTGTCGTTGAAGCGCC
GCCGGCGCCGGTTCAGCAGGCAACCGCAGTGGATATGCCGACGCCCGACGACGGTATCGG
CTACAGCCCGGCCGGCATGGACCGCGACGACGAACCGCCGCTGGACGAAGATTATTACGA
GCCGGAAATGGACCCGGCCAGCTACAGTTATCTGGACGAGCTGGCCATCGAGCATGCCCA
CGAAGTCGACGCGCCACCGGCCGAGCCCTTGCCGGCCGCGCAACCGGCCACGGGGCTGGC
GCTGAAATGGCTGGAATTGTTCCCGCAGTTGCCGATTTCCGGGATGACCGGCAATATCGC
CGCCAACTGTACGCTGATCAGCGCCGAAGGCGACGACTGGCTGCTGCACCTGGACCCGGC
CCACAGCGCCCTGTTTAACAGCACGCAACAGCGGCGCCTGAACGATGCGTTGAACCAGCA
CCTGGGCCGTACGCTCAAATTGACCATCGAGCTGATTCGCCCGGAGCAGGAAACCCCCGC
CCAGGCCGCAGCCCGCAAACGCGCCGAGCGCCAGGGCCTGGCCGAGGCCTCGATCGAGGA
TGATCCCCTGATCCAGCAGATGATCCAGCAGTTCGGCGCCATGGTCCGCCACGATACGAT
TGAACCTGTCGACGCCCCGGTTGCCCAGGGCGAGTAACGGAAAAACAGCAGCGGCCCGGG
CCCGATCCTCGCCGCACCCCGTAAGCTAATAGTTGAGGTGAACCCCATGATGAAAGGTGG
CATGGCCGGCCTGATGAAGCAGGCCCAGCAGATGCAGGAAAAAATGGCCAAGATGCAGGA
AGAACTGGCCAACGCCGAAGTGACTGGCCAATCCGGTGCCGGCCTGGTCAGCGTGGTGAT
GACCGGTCGTCACGACGTCAAGCGCATCAGCCTGGACGACAGCCTGATGCAGGAAGACAA
GGAAGTGCTCGAAGACCTGATCGCCGCCGCCGTCAACGACGCGGTGCGCAAGGTCGAAGC
CAACAGCCAGGAAAAAATGGGCGGCATGACCGCCGGCATGCAGTTGCCGCCGGGCTTCAA
GATGCCGTTCTGAGGCGGTCGCAGCGTAAATAAAAGCCAGGCTATTGCCTGGCTTTTTTC
TGCTCAGTCATAACTCATCAGAAATGTCGCCCGGCCTGGCGCGGAGCCTGGGGTTACCCG
GGATGCGGTTTGCACATACTGCGCGAGCAGGGGTATGCGATGCGTTATCGGGCCTGCTCC
GACCGTACCGCCCGGTTGCCGGGTGCCCAGCACGATCGGGGTGTTGTCGCTACGCAACAA
GCGAATGCCGATGCCACGTGCAGTAGCGTGACTGGCCAGGCTGATGATGGAGGTCTGGTT
GCCCGGGTTGCTGGCGTCGCTGACGGTATAGCTGACGTTGAGGCGGCTGCCGCTACTGCC
GCCGGCACAGTTGAGGCGGATTTCAAGTGGCTGGGGTGCGGTAACCTTGCCAACAGCGTC
GAAGAACCCTGCTGGATGATCCCGCAGGTTAACGGGGATGGTTTTCGAACCGGGGTCGAC
GGCGCAGGTGGGATCGGCCGAAACAACCTCTACTCGGGTTTGCACCATCGTCAGCCTGGC
GGTATTGGCCGGGATATGATGCGGCTCAAAGGTGTGGCTAATGATTGTCTGGGGGAAAAA
CAGCACCCCACTGGTTACCGGTCCGGTCTTGATCAACTGCAGTCTGTACCAAGGCGTTAC
GTCGGTAGTGCCGGCCGAATGTGGGATGGTAGGAACCGGCCAGCTGAAAAAACGACTGGC
GCCGGTTTCGGAACCGGTGATCTTGATACCGATACCCTCCAGGTTGGTTTGATGAATGCC
CTCACCGATGTGAGTGAAGCCCTGGGTAAAGCCGGCGCGCTGCCCATGGGCGGCTGAGCA
ACGGTAGGCCATGCGTGTCGCGAACCGGGTGTTGCTGTCATAAATCACCGTGCCGACCGG
GTCTGCGGCAGACACCATCAATCTCGAGTCTATGGTGATAAACGCCTGAGATGGTGTTGA
GCCGATATGTACACAGCTGGCGGCGCTGATACCGCTGTGGGCCAGCAGCAACAATCCTGT
AGCGCCGGCGAGGCGCGCGGGTAGAGAACAAAACATGGGCAGGTCTCGGCGGGTCAAGGG
TGGGCTGGGGGTGCGAGGCAAACGGAGTGAATGTTCTGTGGTGCAGCGTTCGCGGCTTTT
TTCGTGGCGGCGGGCAGGGCATAGGTAATTCGGCAGTTGCCTGCCAGGCCGCTGTCCCAG
CGCACGATCAACTCACCTGCATCCTGCAGGCCGCGGACAAACAATTGGCTACCCTGGCCC
ACCGCGCCCAGCTCGTTACCTTGGCTATCCAGTACTGCGGCGCCAAACGGCAGCGGCTGG
CCATCGGCCTGGCGGGCATGGATGACGGCCGAACGTCCGGAGCGGGTCTGGAACACCAGC
AACGCAATGGCGCCGGCGCGCGGCACGGTCTGCTGGCTGCTCGATTGCAGCTCGACATCG
GTCGACAAGCCCTTGGGGTCAATGGCAACCGTATTGCGTTGGTAAGGCGTAAGGTTCGGG
ACGACCGCGTAGCCGCTGCTGTCGACTTTCAGCGCGGAAGCCGAAATCACCCGAGCGCCA
TCGGCATCTTTGGCCTGAATCAACCCGAAGGTCTCACTCAAGGGTTGCGACAAGGTCATG
CCATCGGCGTGGGCGACAATGGCGCCGCGCAGGCCGAGCGAGGCTTGTGAGGTACGCCGG
CCCTGACTGATCGATGCACTGAGTTCGGCGGCAGAGCCGCGGTACAGTACATTGCTGCTC
AGCGTATGGTTGTTCAGGCCATCGGAGCGATCCTGGCTGGCGGTGATGCCATAGTTGACC
TGCTGATCGGCACTGAGGGCGCCGGTGAGCGTGGCCTGGGCCCGGCTGTTGCCTCTGCCG
TCCCTGGAAATACTGCTGCTGAGGCTACGCGCGCGTTCGCCGCCCAGGGGCAGGGACAAG
CTCAGGGAATAGGTGTTGTCGGCGCGCCCGAAGCGGTCACGTTCCCTGGTGCTGCTGAGG
GTATAGCCCAGCGTCTTGTAGTGATTGCTGTAGCCGATCGAATAGTTGACGTCGCTGCCG
GCATGGTCCCAATAGCTGGATGCCGAGGCACTCAAGTGCAACTGTCCATAGTGCTCGGCC
AGCGGTTGCGCCAGCGACAGGGTCGTGCGGTTGCGATGACGCTGGTGGCGCTGATCGCCT
GCATCGCGCAGGAACTGGCGGCTCAACTGGGCGTCTTCCAGGCCATAAAAGCCGCGGGTC
GAGTAGCGATAGGTCGCCAGAGCGATTTGTGTGTCGGTTTCACTCAGGGTCTTGGCGTAG
CTCAGGCGCAGGCTCTGGCCTTGCTGGCTGCCGAGCCCGGGCAGATGGGTGCGGGCCTGG
GTGAGGTCGGCGCCGAACGCACCAAGCTCGGTGTTCAGGCTGCCACCGAACAAGGCCGAG
CCATACCCTGATGCCAGGGTCATGCCGCTGTAGGTGCTGACCAGGTTGTTCAGGCCATAT
TGCCAGGTGCCTTCGACAAATACCGGGTCACTGTCCAGTGCCTGATTGCGCAGGGTGCCC
AGGGTTGCACTGAAGCGACTGGCACCGGCGCGCAAGGATAACGGAACAGCAGCGTACGGC
ACGGAGAAGCTATGTTCGCGGCCGTCGGCCTCGGTTACCGTGACCTCCAGATCGCCACCG
TAGCCGGTTGCATACAAATCATCGATTTCGAAGGCGCCTGGCGCCACAGTGGTTTCATGC
AGGGTCACGCCGCGTTGGCGGACCACCACCCGGGCATTACTGCTGGCAATCCCGCGGACT
ACGGGGGCATAGCCGCGCTGCGAGGCGGGGAGCATACGATTGTCGCTGGCCAGGCGTATG
CCGGTGAAACTCAATGAGTCGAACAGCTCGCCCGAGGTGTAGCTTTCGCCCAGGGTCAGT
TGCGAGCGCCAGGGCGTGATATCGCGTTGGGCATAGCTGGCAATGCTCTGATAGCGCTGC
TGGCCCTGGTCGCTCCAGTTCAGTGAACCGTCATGACGCAGGCGCCATGGCCCGATGTTG
AGCCCGGCGCCCAAGCCCAGGTAGGTCTGGCGCGAATTATCCTGATTGCGGTGCCGGGTG
CTGTAGTTGTTGAGGTTGTAATTGAGAAAACCCGCCGTTATGCCCTCATCCCATTGCGCC
GGGTCGACTGTTTCACGCGCACTGCGCTTGACCGCGATTTGCGGTACCGACAGGTACAGG
CGTTGGCTGGCAAAATCCAGACGGCTGCTGGCATCGTCAAGTGCGCCGTCCAGGGGGATG
CAGGTATCGACGGCAAGCAGCTGCTGTTGCGCCTGCGGGCTGAACTTGCTGATATCCAGG
CCCAGACGCTCCAGCAAAGCGTTGTCGAAACAGGCCAGGGCTTCTTCTTTACCGGGCCAG
GCCTTGAAGCTGAGGTTCATGCGCCCGTGCCAGTTATCGTTGACCAGCACATCCACGCTG
TAGGTTCCGGGGCTTGTGATGTTGCGTCGCTGATAGCGCGAGAGGTCCACGGGGGAGGTA
CTACCGTTGCCCAGAAACGCCGGTTCAAACTCGACAAGTGCGGACGAAGGTGTGTCGGCC
ATGACCGGTACTTGCCAAAGCAACAGGCTGGCCAGGCCAACGGGTAATCGGCTTACTAAC
GAAGCTGAGCTTTTTCGATGCGAGCGAAAGTGCAATAACATTATCGTCATTTTCAGAAGT
GCCAATAGTAAACCTGGGCACGCACGAAAACTTCGAGACCGCCCGGAGTGTCAGATAAGG
AGTAAGGCTATGGGCTGGGTGTAGTAGCCGTCACTGCACTTAGGGGCGCGCTATTGTTAT
GGCCTGCGCCATAATCATTAATGCTGGTAAAGTTGATGGTTGCGCTTGGATTAATAGGTG
CCGAAGGGCTGAAGTGTGCCAGCGAATAAGGTGCAATATAGCCGGTGCCCAAGGACGTCG
ACTGGCCGTTGAATTCGACTTTTATTTCCCCGAGATTGACAAAGTAGGCCGTTGGGTTGC
GGCCAACCAGCGTGTGCGGCTTGCCGTCCTGGCCAGGCGCTCGGTGCCAGGTTACCAGGG
CGGGTGCGTCCTCGGGCTTGCCTGGCAGGCCTTGTGGGCGGTACAGCAGCTTGATGCGGG
TACGAAAGGCCAGTTGCAGGACGTTGCTGTCTTTGGCTTTTGGGGGGACTTCTAACATGT
TGAACCAGAAGATTGACTCTCGATCACTGGCCATCGGGCTGCCGGTGTGCAACAGGCGAA
TACTCTGCCCTTGAGCAGGTTCGATGCGGGCCAGCGCCGGCGTTACGGTAAAGGGGACCT
GTAGAGTCTCGGGTGCTGCTCGGGAATCGCCATCGTCTACCCAGACCTGAACCAGGCTGG
GGTCTTTGCCATTGTTGAGGAGGTTGACGGTAGCCTCGCGCTCTTGTGCCGCAAAGATGA
TACGGGTGCCGGTAATTACAACGCTGGCATGCGCGGGTGCGCTGGCCGCCAGTAGCGCGA
GGGCAGCCAGCAGGAAGGAAGAAAAGCGAGTCATGAAAGCGATATCCGACCTGATTGGGG
GTAGCAGACGCGCAAGGCGCGCCTGCTGGTTCATTACGGCAGATTGATCACGTACTGAAC
GCGGGAGTTGGCGGCACCCGGGGTGACCGCTGCGGCGGAAGCGTAGTACTGGCTGGTGTA
GCGCAGGGTCGCAGCGCCATCTACCAGTTCTACGGGGACAGTGTTTTGGCCACCGCTTAC
CCCGCCGATAATGATCGGAATGCCCGCCTGGTTGAGCAGTTGGTACTGCACGCCAGTTGC
GCTGGTAGGACCGGCATCCATGTTCAGTCGGCCGTTCTGCACATTGGCGCCGCCCAGGAA
CTCGATGTCCACTTGGCCGCTGGTGCCAGCGACACAGTTGGTCAGGGAGATCTCGAAGGG
GCGAGGTTGGGCGATACTGCCGACAGTAGTGAATTCGGTGGTATGCGCCGGGCTCATGGC
AACAGTGAAGTTCTGGCCGCCAGGGCCGCCGTTGATGGTGCAAGTGGTGCCCGAGATGCT
GCCGGTGAAATCGATCAGGCCATCAGTTGCCTGGGCATTGAGGGTGACGCCAGCCAACAG
AGGTAAGGACAGGGCAAGAGCGAAAATGCGTGTGTTCATTTTTTTTCCAACTGGATTAAT
TAAGATTGCGCGTTGATAAGTAAAATGAGGTGTTGCATAGACATATTTACTTGCTTTTGA
GCGCCAGGAAATTATGCGGATTATTTGTTTGGCTGGATGTAGGAAGAAGGGTGGTGATGG
CGGAGGGAACTTAGCCGGGTATTGTAAGATTGGGTGTTTATAGAAAGGAGTGAGGCAGGA
AGTGTTAGAAAGGGGGTGGTATGCTTTATGTGATGTAGGCAATATTACTGTTAGCTTGAA
AGAAACATTAGCTTCTTACGCGGCTAGTCTTAATGTCTGTAAGATTTGACGTTGCCCAGT
CGGGCAGGTATAAACCGCCTTCACTTGTATCAAGGCCTTTTCCCATGAGTTTCAGTCCAC
TTATCCGACAGCTGATCGACGCGTTGCGCATCTTGCCTGGCGTCGGACAGAAAACCGCCC
AGCGCATGGCCTTGCAGCTACTTGAGCGCGATCGCAGTGGCGGTACCCGGCTGGCCCAGG
CCTTGAACCAGGCCATGGAAGGGGTGGGGCATTGCCGCCAGTGCCGGACCCTGACCGAGC
AGGAGCTGTGCCCGCAGTGTTCCGACACGCGCCGGGACGACACGCTGCTGTGCGTGGTAG
AAGGACCGATGGATGTCTATGCCGTCGAGCAGACCGGCTATCGCGGCCGTTACTTCGTGC
TCAAAGGGCACTTGTCGCCGCTTGATGGCCTGGGCCCGGAAGCCATCGGCATTCCGCAAC
TGATGGCGCGGATCGAGGAGCAGGGCAGCTTCACCGAAGTAATCCTGGCCACCAACCCGA
CGGTGGAAGGTGAAGCGACCGCCCATTACATCGCCCAGTTGCTGGCCGACAAAGGTCTGG
TCGCGTCTCGCATCGCCCACGGTGTGCCATTGGGCGGTGAGCTGGAACTGGTCGACGGCG
GCACCCTGGCGCATTCGTTCGCCGGGCGCAAACCGATCTCGCTGTAACCCTGGGTCTTTA
ATCGCGGGGCAAGCCCGCTCCCACAGAACCTTAGCCTGTGGGAGCGGGCTTGCCCCGCGA
TGCTGTCAATACTCGCTCAGCGAGAACTCGGTCAGGCAGAAGGTCGGCACACCCACGTCG
TTCAGGCGCTGCGAGCCGCCCAGCTCCGGCAGATCGATGATCGCCGCCGCCTCATATACC
TGCGCGCCCATGCGCCGTACCAGTTTGGTGGCGGCCAGCAGGGTGCCGCCGGTGGCGATC
AGGTCATCAAAAATCAGTACCGAGTCGCCTTCGCAGAGGCTGTCGGCGTGCACTTCGAGG
AAGGCTTCGCCGTACTCGGTCTGGTAGCCCTCGGCGAGCACGTCGGCCGGCAGCTTGCCT
TGCTTGCGAAACAGGATCAGGGGTTTGTTCAACTGGTGGGCGATGATCGAGCCGATCAGA
AAGCCGCGCGCATCCATCGCGCCGATATGGCTGAACTCGGTTTCAACATAGCGTTCGATA
AAGGCATCGGCGACATGGCGCAGGCCCCGCGGCGACTGGAACAGCGGGGTGATGTCGCGA
AAGATCACGCCCGGCTTGGGGAAGTCCGGTACGGGGCGGATCAGGGCTTTGAGGTCGAAA
GTGGCGCTGGGCATGGGCGGGTATCCTGAGAAACGAATGCCCGCCAGTATACCTGTTATC
CGCGGGGTCAGCTTTCCAGCGAACCACCGGCCAGGGCGCACAGCTGAATCGGGTCAAGGA
TGTGGATTTCCTTGCCCTCGGCCTGGATCAGGCCGTTCTGCTGAAAGCGCGTGAACACCC
GTGAGACGGTCTCGACCGCCAGGCCCAGGTAATTGCCGATTTCGTTGCGTGACATGCTCA
GGCGGAACTGGTTGGCCGAGTAACCACGGGCGCGGAAGCGCGCCGAAAGGTTGACCAGGA
AGGTGGCGATGCGCTCGTCAGCGGTCTTTTTCGACAGCAGCAGCATCATTTGCTGGTCGT
CGCGGATTTCCCGGCTCATCACCCGCATCAGCTGGCGACGCAGCTGTGGCAGTTGCACCG
ACAGCTCATCCAGGCGCTCGAAAGGAATCTCGCACACCGAGGTGGTTTCCTGGGCCTGTG
CCGACACCGGGTAGGCTTCGGTGTCCATGCCGGACAGGCCGACCAGTTCGCTGGGCAGGT
GGAAGCCGGTGATCTGCTCTTCGCCGCTGTCGCTCAGGCTGAAGGTTTTCAGGGCGCCGG
AGCGCACCGCATAGACCGAGCCAAAATTGTCGCCCTGGCGGAACAGAAACTCGCCTTTTT
TCAGCGGACGCCCGCGTTTGACGATTTCATCCAGTGCATCCATGTCTTCCAAGTTCAATG
ACAAGGGCAGGCACAGAGGCGCCAGGCTGCAATCCTTGCAATGGGCCTGGTTATGGGGGC
GCAGTTTAACTGGCTCGGACATTTCTTCAATCCTTGTGGGAAAGCACACATAAGCCGTAA
GGGTAACCCAGGCTAGGGTGTTTCGGCCAGCTTGGACAATTGTGCCGAGGCCAGGCGGGA
CAAGACTGCGACAAAAAACCTCAGATAACCCGGGAGAAACGTTGGCGGTTGTGCAGGTCC
AGGTAGGCATCGAAGACCATGCACACCGATCGCACCAGCAGTCGTCCGGCGGGCAGCACC
TTGATGCTGTCGTTGCCTAGTTCGATCAGGCCATCCTTGTGCATGGCCTGCAGGGCGGGC
CACTGGTCGTTGAAATAGCCGCGAAAGTCAATGGTGAAATCCCGCTCGATGGTTGCGAAG
TCCAGTTCGAAATGGCAGATCAATTGCTGGATCACCGCCCGGCGCAGGCGGTCATCCTCG
CTGCAGATCAAGCCGCGGCTGGTCGCCAGTTGAGCGGTGGACAAGGTGTCCTGGTAGGTG
TTGAGGTCGCTGCTGTTCTGGCAATAGAGGTCGCCGATCTGGCTGATGGCCGAGACCCCC
AGGCCAATCAGGTCGCAATGCCCGTGGGTGGTGTAGCCCTGGAAGTTGCGCTGCAGGGTC
GACTCTTCCTGGGCAATCGCCAGCTCGTCATCGGGCAGGGCGAAGTGGTCCATGCCGATG
TACACGTAACCAGCGGCGGTCAGTTGCTCGATGGTGTTGTGGAGCATTTCCAGTTTTGCC
GCCGGGGCCGGCAACTCGTTGCTGTCGATGCGCCGCTGGGGCATGAAGCGTTCCGGCAGG
TGCGCATAGTTGAACACCGAGAGGCGATCGGGCTGCAGCTTGATCACTTCTTCGACGGTG
CGGGCAAAACCTTCCGGGGTCTGCTTGGGCAGGCCGTAGATCAGGTCGAGGTTGATCGAG
CGAAATTGCAGGGTGCGCGCTGCTTCGATGATCGCCCGGGTCTGCTCCAGGCTCTGCAGG
CGGTTGATCGCCCGCTGCACAACCGGGTCGAGGTCCTGCACGCCGAGGCTGACGCGGTTG
AAGCCGAGCTCACGGAGCAGGCCCATGGTCGACCAGTCGGCCTCGCGCGGGTCGATTTCA
ATGCCGTAGTCGCCGGAGTCGTCATCCAGCAGGTTGAAATGCTGGCGCAGGTGGGCCATC
AGCTGGCGCAGCTCGACGTGGCTGAGGAAGGTCGGGGTGCCGCCGCCAAAGTGCAACTGC
TCGACGGTCTGCTTGGGGTCCAGGTGGCAGGCGATCAGCTGGATTTCCTGCTCCAGGCGC
TGCAGGTAGGGCGCGGCGCGGCCACGGTCCTTGGTGATGACCTTGTTGCAGGCGCAGTAG
TAGCAGATGTTGGCGCAGAACGGCACGTGCACATAGATCGACAGTGGGCGAACGGCACGA
CGGCTGTCACGCAGGGCGTGCAGCAGGTCGAAGGAGCCGACTTCGCTGTGCAGTTGCACC
GCGGTCGGGTAGGAGGTGTAGCGTGGGCCGGCCAGGTCGTAGCGGCGAATCAGGTCGGAG
TCCCAACGAAGAACGTCGAGCATGCGGGCAGTCCCCAGAAAGAGCAGCAGTGTCCGGAGT
CTAGGGAGTGCCGGGCAAACCCGTGTTGATTTGTATCAACGCCGCTTCAGTGGCCCATCA
GCCAGTGCTGGTGTGGCCCTGGCAGGGTCCACAGGCCAAACAGCATCACCAGCACGCCGC
CGGCGATACGCACGCCCCGCTGGCGCAGCAGGGCGCTGGTGCGTTCGGCGGCAAGGCCGG
TGGCCAGCAGTACCGGCCAGGTGCCCAGGCCGAAGGCCAGCATCAACAGCGCGCTGTCGG
CGGCATTGCCCTGGCTCGCGGCCCAGAGCAGGGTGCTATACACCAGCCCGCACGGCAGCC
AGCCCCACAGGGCGCCCAGCAGCAGGGCGCGCGGCAGGCTGGAGACCGGCAGCAGGCGGT
TGGCCAGCGGCTGTATATACCGCCACAGGCCCCGGCCCAGGCCCTCGATACGGGTCAGGC
CGCTCCACCAGCCGGCCAGGTACAGGCCCATGCTGATCAGCAACAGCGCCGCCAGTACGC
GCATGGCGGTCGCCACCGGGCTGTTGGCCACCGCCCAGCCGGCCAGGCCGAGCAGCAGGC
CGGCCAGGGCATAACTGAGGATGCGCCCCAGGTTGTAGGCCAGCAACAGGCGAAAGCGGC
GGCTGCGTTGCTCCTTGGGAATGGCCAGGGTCAGCGCGCCCATCAGGCCGCCGCACATGC
CCAGGCAATGGCCACCACCGAGCAGGCCGAGAATCAACGCCGAGCTGAGCAGGGGCAGAA
GTTCAGTCACGGGGCGGGGTACCGTCGTCGGGTTTCTTGCCGTCGGCCTCGTCCATGGCT
GCCTGGTGCTGCGGGTCCTGGTCGTCGAAGAGGATGCTGTGGGCCGGGCCGTCGAGGTCG
TCGTACTGGCCGCTGTCCACCGCCCAGAAGAAGATGTAGATGGCGATGGCGACGATCAGC
AGGGCCGCCGGGATCATGATGTAAAGCGCGGGCATGGGGGCTCCTGGTCAGGCCGTCGCG
GGATGCGTGGCAGTGGCTGGCGCATGGCTGGCCGGCAGGCCGCTGACGCGGGTCAGGCGC
AGGGCATTGAGGACCACGATCAGCGAACTGACCGACATGCCGACCGCCGCCCAGATTGGC
GTGATCCAGCCCAGTGCGGCAAACGGCAGCATGACGCCATTATACGCCGAGGCCCACAGC
AGGTTCTCGATAATGATCCGCCGGGTGCGCCGGGCCAGGCTGAAGGCCTGGACCAGGGCG
TCCAGGCGGTTGGACAGCAGCACCGCGTCGGCGCTGGTCTTGGCCAGGTCGGTGGCCGAG
CCCATGGCGATGCTGATGTCGGCCGCCGCCAGGATTGGCACATCGTTGACCCCGTCGCCG
AGCATCAATACCTTGCGCCCTTGCTGCTGCAGGGCCTTGAGCTGCTCCAGCTTGTCGTCC
GGGCGCAGGCTGCCAATGGCCTGGTCGATCTGCAGTTCGGCGGCCACGCTGTGGACCATC
GGCGAGCTGTCGCCAGACAGCAGCAGGGTCTGCCAGCCACGGGCGCGGCAGGCCGCCAGC
AGGTCGGCGGCATCGCTGCGCAGGCGGTCGTCGAGGACGAACCAGGCCAGCGGGCCTTGC
TGGTCACCGAGCAACAGCCATTGCCCGGCTTCGTCTGGCATCGCCGGTGTGGGGGCGCCG
CTGAGGGCGCAGACAAAGCCGGCTTCGCCGATGCGCAGCACGTGCTCGCCTACCTTGCCT
TCAAGACCCAGCCCGGGCATTGCCTGAACTTCGTCGGCAGCCTGGCTGGCGCGGCCAAAG
GCGCGGGCGATGGGGTGCTCGGAGCGGTTTTCGAGGGCGGCGGCGAGCATCAGGCAACGA
TCGGCGTCGGTGTCGCGCAAGGGGCGGATTGCGCGCAAGGTCAGGCGGCCTTCGGTGAGG
GTGCCGGTCTTGTCGAAGATTACCGTGTCGATCTGGTTCAGGCCTTCCAGCACGTGGCCG
CGGGTCAGCAGCAGGCCGAGCTTGTGCAGGGTGCCGGTGGCGGCAGTCAGCGCGGTCGGG
GTGGCCAGCGACAGGGCGCAGGGGCAGGTAGCGACCAGCATGGCCAGGACGATCCAGAAC
GCCCGCGACGGGTCGATCTGCCACCACAGCAGGCCGATGGCGGCGGAGGCGATCAGGGTA
AACAACAAGAACCACTGCGAGGCGCGGTCGGCGATTTCCGCCAGGCGCGGTTTTTCCGAC
TGTGCCCGCTCCAGCAGGCGCACGATCGCCGACAGGCGAGTGTCCTGGCCCAGAGCCTGG
ACCTCGACGGTCAGCGCGCTCTCGACGTTGAGGGTGCCGGCGGTGACTGCGTCGCCAGCG
CTGCGTGGTTGCGGCAGGTACTCGCCGGTAAGCAGCGACTCGTCGATGCTCGACTGGCCA
CTGACGATGCGCCCGTCGGCGGGGATCACGTGGCCTGGCTGGATCAACACGCAGTCTTTG
AGGCGCAGTTCGCTGAGCAGGATCCGCTCGCTCTGCCCGGCCGCGCCCAGGCGCAGGCAC
GAGGCCGGCAGCAGGTTGACCAGTTGCGCGGTAGCGGCGGCAGTGCGCTCGCGGGCGCGG
CGCTCAAGGTAGCGTCCGGCAAGCAGGAACAGGGCGAACATGCCCACGGCGTCGAAGTAC
AGCTCGCCGCTGCCGGTGATTGCGGTCCAGATCCCGGCACCGTAGGCCAGGCCGATGGCC
AGCGATACCGAGACGTCCATGGTCAGGTGGCGGGTACGCAGGTCGCGGGCGGCGCCGCGA
AAGAACGGTGCGCAGCTGTAGAATACGATCGGCGTGGTTAGGAACATCGCCACCCAGCGC
AGGATGGTGTGCAGTTCCGGGCTCAGGTCGATGTTGAACTCCGGCCAGGTGGCCATGGTT
GCCATCATCGCCTGGAACCACAGCAGCCCGGCCACGCCCAGTTGGCGCAGGGCGGTGCGG
TTCTCGCTGGCCAGTTGTTCGGCGGCGCGGTCGGCCTGGTAGGGGTGGGCGGCGTAGCCG
ATGTGGCGCAGCTCGGCGAGCAGCTTGGACAGCGGCAACGCACTGTCGGCCCAGCTCACC
TGCAGGCGGTGGTTGGACAGGTTCAAACGCGCCTCGGCCACCGCCGGCAGGTTGCGCAGG
TGCTTTTCGATCAGCCAGCCGCAAGCGGCGCAACTGATGCCTTCGATCAGCAGGGTGGTT
TCGGCCAGCTCGCCGCTGTGGCGCACGAAGGGCTTTTGCACATCGGCGCGGTCGTACAGG
GCCAGTTCGTCGACCAGTTGCTGGGGCAGGGCATCGGGGTTGGCGCTGGCTTCACTGCGG
TGCTGGTAATAGCTTTCCAGGTTGCCGGCGACGATGGCTTCGGCCACCGCCTGGCAGCCC
GGACAGCAAAACGCCCGCGGCTGGCCAAGCACCACGGCGGTGAAGTGGCTGCCGGCGGGC
ACGGGCAGGGCGCAGTGGTAGCAGGGCGTGGGGCTGGTCATGGTATCAGTCGCAAGGTGT
GGTGTTGGGCTTATCGCGGGTCAAGCCCGCTCCCACAGGGATTCATTGCACCTGTGGGAG
CGGGTTTGACCCGCGATAAGCAACGACTCATTTCTCGAGGTGTTCAGCCCCTTGCAGCGC
CTCGTCACCGAGTACCAGGGTCTTGTCGTGAGCGACTTCTTCTTCCTCGAACAGGCGCCA
GACATGCGCGTCCTGGCTGCCCAGCAGCTCGACGAAACGCCGGCCCTCGACCTTGTCGCC
AAGCTGGCCGAGGTAGCGGCCGGCTTCGCTGTCGCTGCGGGTCAGCATGATCTTGCGGTC
CTTCTCCGGCTGGGTCGGCGAAATGAGGTTCAGCTCCAGGGTTTGCGGCTGGCTGTTGCC
GGTCAGGCGCAGGTCGACTTCACCGGTCAGCGCGTCCAGGTGCACGCTGGCCTTGAGGTT
GAGGGTCTGGGCCAGCAGCTCGCGGTCCAGCGAGCGGTTGATGCCTTTGCCGGCCTCGTA
GTAGTTGTCGTTGACCAGGTTGTCCGGGTTGTTCACCGCGATGGTCACCATGGTCAGGCT
GAGGGTCACCGAGGTGGCCAATACACCGATGATGATCCACGGCCAGAGGTGCTTGTACCA
GGGGCTTGCGGCAGTTGCAGAAGGCATGGGCTCAGTCTCTTATCGAATTTGCGGGCCGAT
GAAGCGGCTCTTGGCTTCAACCTGGGTGGCGCTGTCGTCAGCGTCCTTGAGGGTGAAGAT
GACTTCGTTGGTGGTCGACGGCAGTTGCTCCGGCGCCATCGACAGTTGTACCGGCAGGCT
GACGATATCGCCGGCCGCGACGCGGATTTCCCGTGCGCCCTCAAGCTTGAGGTCAGGCAG
GCCGCCGGCTTCGAGCACGTAGACGTGGTCGCGCTGGTCCTTGTTCATGACCTTCAGGCT
GTAGACGTTCTCGATCCGCCCCTGGGCGTTCTCGCGGTACAGCACGCGGTCCTTGCTGAC
GTCGAAACCGACCAGCGGACGCATGACGAACGCGGTAGTGAGCAGGCCGATCATGGTCAA
CAGCACCACGGCATAACCGATCAGGCGCGGGCGCACCATGTGGGTCTTTTGCCCCGACAG
GTTGTGCTCGGTGGTGTAGCTGATCAGGCCTTTGGGGTAGTTCATCTTGTCCATGATGGT
GTCGCAGGCGTCGATGCAGGCGGCGCAGCCGATGCACTCGATCTGCAGGCCGTCACGGAT
GTCGATGCCGGTCGGGCACACCTGTACACACATGGTGCAGTCGATGCAGTCGCCCAGGCC
CTTGGCCTTGTAGTCCAGGTCTTTTTTACGCGGGCCACGGGTTTCGCCGCGGCGCGGGTC
GTAGGAAACGATCAGGGTGTCTTTGTCGAACATCACGCTCTGGAAGCGTGCATACGGGCA
CATGTACACGCACACTTGCTCGCGCAGCCAGCCGGCGTTGCCGTAGGTGGCCAGGGTGAA
GAAGCCGACCCAGAAATAGGCCCAGCCGTCGGCCTGGCCGGTAAAGAACTCAATCACCAG
CTCGCGGATCGGCGAGAAGTAGCCGACGAAAGTCATGCCGGTGACAAAGCCGATGCTCAG
CCACAGGCTGTGCTTGGCCAGCTTGCGCAGGAATTTGTTGCCGCTCATTGGCGCCTTGTC
GAGCTTCATGCGCTGGTTGCGGTCACCTTCGGTGACTTTCTCGCACCACATGAAGATCCA
GGTCCACACGCTTTGCGGGCAGGTGTAGCCGCACCAGACGCGGCCGGCGTAAACGGTGAT
GAAGAACAGGCCGAAGGCGGCGACGATCAGCAGGCCCGAGAGCAGGATGAAGTCCTGAGG
CCAGATGGTGGTGCCGAAAATGTAGAACTTGCGCTCCGGCAGGTTCCACCAGACGGCCTG
GTGGCCACCCCAGTTCAGCCATACCGTACCAAAGTACAGCAGGAACAGGACGGCGCCGCC
GACCATGCGCAAGTTGCGGAACACGCCGGTGAAAGCGCGGGTGTAGATTTTTTCTCGGGA
GGCGTAGAGATCGACGCTGCTGGTGTCTTTACTGGCAGGCGGGGTGACGTCATGTACCGG
AATCTGCTTGCTCATCATTGAGTCCCACGGCAGTGGAGAAGTGCCGCGGCCAGTACCTGC
CGGCCGCAGTCGAAAGCTTGCTGCTCTAGGGCGCATGATACGCCTGTCCTGCCGCCAGGG
GGGAGGGGTGCGACCTTTGGCCGCGTTGGGGAATCGCGGTTAATAGTGTATTGGCCTGTG
TCAATTGACACAGGTCATGGGTCGGGGCAGGGTCTATAAAAAAGCCCCGGCAGTTTCACT
GACGGGGCTTTTGCCAGCTGGGCGAATTACTGCGCTTCAGCGGTTTTCTCAGGCTGGTGC
GACAGGCTGTAGACATAGGCGGCCAGCAGGTGGACCTTGTCGTTGCCCTGGATTGCTTCC
TGGGCAGGCATCTGGCCCTGGCGGCCGTAACGGATGGTCTGCTGCAGTTGGGCGAAGCTC
GAACCGTAGATGAACGCGGTCGGGTGGGTCAGGTTGGGCGCGCCCATGGCCGGGGTGCCC
TTGCCTTCAGGGCCGTGGCAGGCCACGCAGTTGGCGGCAAACAGCTTCTGGCCGTTGGCC
GGATCCGCCTTGGCATCCTTGGGCAGGGTGCGGCCATCGAGGTTGGTCAGCACGTAGGCA
GCAACGTCGGCAACACCTTGTTCGCCGATGACTTCGGCCCAGGCCGGCATCACCCCGTGA
CGACCGCCCATGATGGTGGCCTTGATGGTTTCCGGTTCGCCGCCCCAACGCCAGTCGTTG
TCGGTGAGGTTGGGGAAGCCGTAGGAGCCCTTGGCGTCGGAGCCATGGCACACCGCGCAG
TTGGAGGCGAACAGGCGCCCGCCCATCTTCAGCGCTTGTGGGTCCTTGGCCACTTCTTCA
ATAGGCATCGACGCGAATTTGGCGAAGATCGGCCCGAACTTGGCGTCCGAGCGGGCCATT
TCCTTTTCCCACTCGTGCACGCCGGTCCAGCCGGCCTGGCCGTTGGCAAACTCGGTTTTC
TTGTCGTTGTCCAGGTACTGGTAGCCCGGCAGGATGCCTTTCCAGTTACCCAGGCCCGGG
TACAGCACCAAGTAGCCGAGGGCGAAAACGATGGTGCCGACGAACAGCATGAACCACCAT
TTTGGCAGCGGGTTGTCGTACTCCTCGATGCCGTCGTAGGCGTGGCCCACGGTTTCTTCA
GTGGTTTCGCTGCGCTGGCCCTTGCGGGTGGACAGCAGCAGCCAGGTCAGGGCGAAGATG
GTGCCCAGACTCAAAACGGTGACGTACAGACTCCAGAAGGTAGTCATTCGTTGTTACTCC
TAGACGCTTTCGCTTGCGCTTGCTCGACGTGCTTGCTGGCTTCGGGATCATCCGCGAAGG
GCAGCATGGTCGCTTCGTCGAACTCGGACTTGCGCCGAGAACTGAACACCCACAACGCCA
GGCCGATAAAGGCCACCATCACCACGACGGTGCCCAGGCCACGAATCATCCCGATATCCA
TCAATGTCACCGTTTGCTTTTGATGATGGTGCCCAGGCCTTGCAGGTAGGCAACCAGGGC
GTCCATTTCGGTCTTGCCCTTGACCGCGTCGCGGGCACCGGCGATGTCTTCATCGGTGTA
CGGCGTGCCGAGGGTGCGCAGGACTTCCATCTTCTTCACCGTGTCCTTGCCATCGAGCTT
GTTCTCCACCAACCATGGGTAGGCCGGCATCTTCGACTCGGGCACGACGTTGCGCGGGTT
GTACAGGTGAGCACGGTGCCAGTCGTCGGAGTAACGACCGCCGACGCGGGCCAGGTCCGG
GCCGGTACGCTTGGAACCCCAGAGGAATGGGTGGTCCCAGACGCTTTCACCGGCGACCGA
GTAGTGGCCATAGCGTTCGGTTTCGGCACGGAACGGCCGGATCATCTGCGAGTGGCACTG
CACGCAGCCTTCGCGGATATAGATGTCGCGGCCTTCGAGCTCAAGCGCGGTACGCGGCTT
CATACCCTCGACCGGCTTGTTGGTGACGTCCTGGAAGAACAGCGGGACGATCTGGGTCAG
GCCGCCGATGCTCACGGCGATGACCATGAAGAAGGCCAGCAGGCCGATATTCTTCTCGAC
TACTTCATGCTTCATCAGTGAGCTCCAACTACAGCGATCTGAGCGGCGGCTTCAGCTTCG
GCCGGCTTCGAGGCGCGCACGGTACGGAAAACGTTATACGCCATCAGCAGCATGCCTGAG
GCGAAGAACGCACCGCCCAGGGCACGGACGATAAAGCCCGGATGGCTGGCCTGCAGGGCT
TCGACGAAGGAGTAGGTGAGGGTGCCGTCATCGTTGATTGCACGCCACATCAGGCCCTGG
GTGATGCCGTTGACCCACATCGAGGAGATGTACAGTACGGTACCGATGGTCGCCAGCCAG
AAGTGCGCATTGATCAGGCCGGTGCTGTGCATCTGCTCGCGGCCGTAGACCTTCGGAATC
ATGTGGTACAGGGCGCCGATCGAGATCATCGCGACCCAGCCGAGGGCGCCGGCGTGTACG
TGGCCAACGGTCCAGTCGGTGTAGTGCGACAGCGAGTTGACGGTCTTGATCGCCATCATC
GGACCTTCGAAGGTCGACATGCCGTAGAACGCCAGCGAAACCACGAGGAAGCGCAGGATC
GGGTCGGTACGCAGCTTATGCCAGGCGCCCGAGAGGGTCATCATGCCGTTGATCATGCCG
CCCCAGCTTGGCGCCAGGAGGATGATCGACATGGCCATGCCCAGCGACTGCGCCCAGTCC
GGCAGGGCGGTGTAGTGCAGGTGGTGGGGACCTGCCCAGATGTACAGGGTGATCAGCGCC
CAGAAGTGCACGATCGACAGGCGATAGGAGTAGATCGGGCGCTCGGCCTGTTTCGGCACG
AAGTAGTACATCATGCCGAGAAAGCCCGTGGTCAGGAAGAAACCTACGGCGTTGTGGCCG
TACCACCACTGGATCATCGCATCGGTGGCACCCGAATACGCCGAGTAGGACTTGAACAGG
CTGACCGGCAACGAGGCGTGGTTGACGATGTGCAGCATCGCGGTAACCACGATGAAGGCG
CCGTAGAACCAGTTACCGACATAGATGTGCTTGGTCTTGCGCTTGACGATGGTGCCGAAG
AACACCACGCCGTAGGTGACCCAGACAATGGCCAGCAAAATGGCGATCGGCCATTCCAGC
TCGGCGTATTCCTTGGTCGTGGTGTAGCCCAGCGGCAAGGTAATGAGCGCACCGACGATG
ACCGCTTGCCAACCCCAGAAGGTGAAGGCCGCGAGGCTGTCGGAAATCAGTCGCGTCTGG
CAGGTTCGCTGCACGACATAGTAGGAAGTGGCAAACAGTGCACAACCACCGAAGGCGAAG
ATCACCAGGTTGGTGTGCAATGGGCGAAGGCGTCCGAAGCTCGTCCACGGCAGGTCCAGG
TTCAGCTGGGGCCAGACCAGTTGCGAGGCGATGAAGACACCAAGCCCCATGCCAAGGATC
CCCCAGACCACCGTCATGATGGCGAACTGGCGGACGACCTTATAGTTATAAGCAGTCGGA
CTGATTGCTGTGCTCATTCTAAGGTTCCACGGTTTGGGTGTTTTTATAGGGTAAAAATCG
GCGCAAGTATGTATAAACCGTGTGGTTATTGCAACGCGATGGCGCCCGCGCCGATCCTTG
CCAAAGCCTGTTCCACGGCGGTTTCGAGCCTTTGTGGTGGGCAAATTGTACACAATTAAT
TATCTGATATGTGTACCAAAATTTGATTTTTCGTCTATGGCAAAGGCTTTCGATGAGCGC
GTGCGCAGTACCGTTCATCACTCGCCGATCGGCGCTTGAGTCGGCCCCATCAGCCTTTGC
GCAGAACCGCTGGCGAAAAATGCCCCAAAAAGGTGCAAACACACCGGCTGTTTCAGTCGC
TGTGGCAACAAGCTTAGTTGTGATCGAGGGGGGTGCAAGGCGGGGGCAGGGCGGGGTGCG
ACACTTGGTCGCAAGGGGCGAAGGGAACCGCCGCATCGGGTGCCGATGCGGCGGTTTGAG
TCAAGGCTCAGTTACTCAATCGTTTTACTTGGCAGAGAGGCTTTCGCTTTGTGCAGGTTG
CTCCTGGGACAGGCTGTAGACATAGGCGGCCAGCAAGTGGACCTTGTCGTTGCCCTGGAT
CGCTTCCTGGGCAGGCATCTGGCCCTGGCGGCCGTAGCGGATGGTCTGCTGCAGTTGGGC
GAAGCTTGAGCCGTAGATGAACGCGGTCGGGTGGGTCAGGTCCGGTGCGCCCATGGCCGG
GGTGCCTTTGCCTTCAGGGCCGTGGCAGGCCACGCAGTTGGCGGCAAACAGCTTCTCGCC
GTTGGCCGGATCCGCCTTGGCTTCCTGCGGCAGGCTGCGGCCATCGAGGTTGGTCAGCAC
GAAGGCGGCAACGTCGGCAACGCCTTGTTCGCCAATCACGTCGGCCCAGGCCGGCATTAC
CCCGTGACGGCCGCCCATGATGGAGGCCTTGATGGTTTCCGGCTCGCCACCCCAGCGCCA
GTCCTTGTCGGTGAGGTTAGGGAAGCCGTAGGCACCCTTGGCGTCGGAACCGTGGCAAAC
AGCGCAGTTGGAGGCGAACAGACGGCCGCCCATTTTCAGCGCCTGCGGATCCTTGGCCAC
TTCTTCCACCGGCATGGCGGCGAACTTGGCGAAGATCGGTCCGAACTTGGCGTCGGCCTT
GTTCATTTCCTTTTGCCATTCGTTGGTCTGCGTCCAGCCGTCCTCATAGCCCGGCAGGAT
GCCTTTCCAGTTGCCCAGGCCTGGATAGAGGATCAGGTAGCCGACCGAAAACACCAGGGT
GGCGACGAACAGCCAGAACCACCACTTGGGCAGCGGGTTGTCGTACTCCTCGATGCCGTC
GAAGCTGTGGCCCATGGTCTGGTCGGTGGTGCCTTTGGTTTCGCCCTTGCGGGTGCCCAG
CAGCAGCCAGGTCAGGCCGATCAGGCTACCGATGGTCAGTACGCAGATGTACGTACTCCA
GAAGGTGGTCATTGCCCGTTACTCCTCGGTTCGGGTTCGTTGGCGGCAGGTGCCAGGCGG
TCGTCGGCAAACGGCAGCAGGCTGGCTTCGGCGAATTCACGGTCACGCCGGCCGTTGAAC
ACCCACAGCGACAGGCCAATGAAGGCGATGGCCACCAGCAGGGTGCCCAGGCCGCGCAAT
TGGCCGATATCCAGTGTGAAGTCCATGGCCCTTACCTCTTGTTCTTGATCGCGGTGCCGA
GCACCTGCAGGTAGGCAACCAGCGCGTCCATTTCGGTCTTGCCCTTGAGCGATTCCACCG
CGCCGCTGATGTCGGCATCGGTGTACGGCACGCCGAGGGTGCGCATGGTGCTCAACTTGG
TCTCGGTGTGGCTGCTGTCGACCGGGTTGGCGACCAGCCATGGGTAGGCCGGCATCTTCG
ACTCGGGCACGACGTTGCGCGGGTTGTACAGGTGCGCACGGTGCCAGTCGTCGGAGTAGC
GGCCACCGACGCGGGCCAGGTCCGGGCCGGTGCGCTTGGAACCCCAGAGGAACGGGTGGT
CCCAGACGCTTTCACCGGCGACCGAGTAGTGGCCGTAGCGTTCGGTTTCGGCGCGGAACG
GACGGATCATCTGCGAGTGGCACTGCACGCAGCCTTCACGGATGTAGATGTCGCGGCCTT
CCAGTTGCAGCGCGGTGTAGGGCTTCATGCCTTCCACCGGCTTGTTGGTGACGTCCTGGA
AGAACAGCGGAACGATCTGGGTCAGGCCGCCGATGCTGACGGCAAACACCATCAACAGCA
CCAGCAGGAAGACGTTCTTCTCGATTACTTCGTGTTTCATCAGGGTCTCCTCAGGCCAGC
TGCGCAGCGGCAGGGGCGGTCGCGGCCACCGGGGCACGTACGGTGCGCCAGGTGTTGTAG
GCCATCAGCAACATGCCGGTGAGGAAGATCGCCCCGCCGACGAAGCGCACGATGAAGCCT
GGGTGGCTGGCCACCAGGGTTTCGACGAAGGAGTAGGTCAGCGTGCCGTCTTCGTTGACT
GCGCGCCACATCAGGCCCTGGGCGATGCCGTTGACCCACATCGAGGCGATGTAGAGCACG
GTGCCGATGGTCGCCAGCCAGAAGTGCGCGTTGATCAGGCCAAGGCTGTACATCTGCTCG
CGGCCAAACACTTTCGGGATCATGTGGTACAGGGCGCCGATCGAGATCATCGCAACCCAG
CCAAGGGCGCCGGCGTGTACGTGGCCGATGGTCCAGTCGGTGTAGTGCGACAGGGCGTTG
ACGGTCTTGATCGCCATCATCGGGCCTTCGAAGGTCGACATGCCGTAGAACGCCAGCGAT
ACCACGAGGAAACGCAGGATCGGGTCGCTGCGCAGCTTATGCCAGGCACCCGAGAGGGTC
ATCATGCCGTTGATCATGCCGCCCCAGCTTGGCGCCAGGAGGATCAGCGACATGATCATG
CCCAGCGACTGCGCCCAGTCGGGCAGGGCGGTGTAGTGCAGGTGGTGTGGGCCGGCCCAG
ATGTACAGGGTGATCAGCGCCCAGAAGTGCACGATCGACAGGCGATAGGAATACACCGGA
CGCTCGGCCTGTTTCGGCACGAAGTAATACATCATGCCCAGGAAGCCTGCGGTCAGGAAG
AAGCCTACGGCGTTGTGGCCGTACCACCACTGGACCATGGCGTCGGTGGCGCCACCGTAC
AGCGAGTAGGACTTGGTCAGGCTGACCGGAATTTCCAGGTTGTTGACGATGTGCAGAATT
GCCACGGTGATGATGAACGCACCGAAGAACCAGTTACCCACATAAATGTGCTTGGTGGTG
CGCTTCATCAGGGTGCCGAAGAACACCACGGCGTAGGCCACCCAGACAATGGTAATCAGG
ATGTCGATCGGCCATTCCAGTTCGGCGTACTCCTTGGAGCTGGTATAACCCAGCGGCAGG
CTGATGGCAGCCAGCAGGATCACCAATTGCCAGGCCCAGAAGGTGAAAGCCGCCAGGCGT
GGCGAGAACAGGGTGGTCTGGCAGGTACGCTGGACCGAGTAGTAGGAAGCGGCGAACAGT
GCGCAACCACCGAAGGCGAAGATCACCGCGTTGGTGTGCAAGGGTCGCAGGCGGCCGAAG
CTGGTCCAGGGGAGGTCGAAGTTGAGCGAAGGCCAGACGAGTTGCGCGGCGAGAAAAACG
CCGAGCCCCATCCCGACGATTCCCCACACCACCGTCATAATGGCGAATTGGCGGACCACC
TTGTAGTTGTAGGCGGTACTGCTGGTTGTGTTCATGTATGGGTTCCCATCCACGGTTATA
GGCAGACTAAACAGCGAGGCAAGCATGAGTAATGGGCAACTGGCCGGTATTGACGGGGAT
CAATGGGCGCGGCTGGTCAAAAGCCGCGGCTGGCTGTGGAATGCCCCGCAAAATCAGGGG
GATGGCCAGCATTTGGGGTGCCTGATCCTGGCCCATGGCGCGGGTGCGCCGATGGACAGC
GTGTTCATGGAGGAAATCGCGCAAAGGCTGGCGGAGCAAGGCCTGGGGGTGCTGCGCTTC
GAGTTCCCCTACATGGCCCAGCGACGCATCGATGGTGGCAAAAGGCCGCCAAATCCCCAG
GCCAAACTGCTCGAATGCTGGCGTGAGGTGTACAGCCAGGTGCGACCATTGGTCACTGGG
ACGCTGGCGATCGGTGGCAAGTCCATGGGCGGGCGCATGGCCAGTCTCGTGGCCGATGAG
TTGGGGGCTGATGCGCTGGTGTGCCTGGGCTATCCGTTCTATGCCGCGGGCAAGCCGGAA
AAACCACGGGTGGCGCATTTGGCCGGATTGCAGACACCGACCCTGATTGTTCAGGGCGAG
CGCGATGCCCTGGGCAACCGGCAGACGGTAGAAGGTTATGCGCTGTCGTCAGCGATCGAG
CTGTGCTGGCTGCAGGCGGGGGATCATGACCTGAAGCCGCTGAAGGCTTCGGGGTTCAGC
CATGCCGATCATCTGGCGACGGCGGCGCAGAGGATCACAGGTTTTTTGCACTGATGGTAG
GAGCGGGCTTGTCCGCGATTACGGCGGTGTGGCCACTCGCTGATCGCGGGGCAAGCCCGC
TCCTACAGCGGCTTAACCGCGATACTCGCACAGGTAAGCCGTATCAACCGCTACCTTGAG
CTGGAACTTGCTGTTGGCCGGGACATTGAACTGGCTGCCGGCGCTGAAAGTTTCCCAGTT
GTCGCTGTCTGGCAGTTTGACCGTCAACGCGCCCGAGACCACGTGCATGATTTCGCGCTG
GGCAGTGCCGAACTCGTATTCGCCCGGGGCCATTACGCCAACCGTGGCCGGACCTTCAGC
GGTGCCGAAGGCGATCGACTTGACCGTGCCATCAAAGTACTCGTTGACTTTAAACATGGG
CGACTCCTGAACAGGGGCTAAAAAGGCAGGCCAGTATGCCCAAGGCCCGCAGCGTCGTCA
TCCGCTTTCAGGTGCCATTGGCCGGCAGGGTCAGGGGCAGCAGGCGGGCAGTGTTGCGCG
CGTCTTCCAGGGCGCGGTGCTGCTGTCCGCTGAACTGCAGGCCGGCCAGTTGCAACGCGC
CATTGAGGCCCAGCGGGCGCTGCAACTGGCGGGCCTTGGCGAAGCGTTGCTTGAGGTTGA
TGTGCGGCAGGGTCTGCAGCAGGCTGGCGAGCTGGTACTGCTGCCACTCCTGCAGCAGTT
GCTTGCGGTCGTAGTCGCCCCAGCTGACCCAGCCTTGCAGGTGCTTGGCATGATGGCCGA
GCCAGCGCTCGAACTGCGCCCAGACCTCGGTGAAGGTGGCCGCAGTGTCGACGTTGGCCT
GGCTGATGTGCGTCAGTTCACGGCAGAACGGCGTCAGTTGCGGACGCCGGCGCGGGCGCA
CGAAACGCTGGAAATGCCCGACTTCACGGCCCTGGCGATCCACCAGGGTCGCGCCGATTT
CGATGATTTCCATATCCGTGACCGGCCAGCCGCCATCGTCTGTGGTTGCTTCAAGGTCGA
TCACCAGCCAATGGCCCATAGTAGGCTCCCATACAAGACTCGATAGAGCGTAGCCAAACT
CGGGCGCGGCGGGTATCCCCTGGCGTTTTGCCTGCTGCGCTTGGCATAACCGACAGTTGT
GCAACGCCCGGAAAACGCCTAGCTTAGGCGGATTCCGGTTCAAATCCGCAAAGAGTGTGT
TGCTTTGAGTTCGACGCCCATGCCACAGGCCGTGCCCTTGCTGTTCATGCTTGCCGCGAC
CTGGCTGTCGCCCTCAGCCTGGGCAGCAGAGGAAATCGAGGTCAAGGTCGGCGCAGCGCA
TTTTCCACCCTATACCGTACGGCCCGAGCAGGGCGCCGATACCGGCCTGTTGCCGCAATT
GATCGAGGCGCTCAACAACACCCAGCAACGTTATCGCTTCGTCCTTGTGCCGACCTCGAT
CCCGCGTCGTTTTGGCGACTTCCAGCAGGGGCGCACCGACATGGCGATCTTCGAGAACCC
CGAATGGGGCTGGCAGCAGATCCCCCATGAAAGTGTCGACATGGGCCTGGAAGACGCCGA
AGTCTTCGTCACCCATCGCCAGTCCGGCCGCGATCAGCACTACTTCAACGACCTCAAGGG
CAAGCGCCTGGCGTTGTACAGCGGCTATCACTACGCCTTCGCCAGTTTCAATCCCGACCC
CAAGTACCTGGCCGACACCTACAACGCGACCCTGACCTATTCCCATGACAGCAACCTGCT
GATGGTTCAGCGTGGCCGCGCAGATATCGCCCTGGTGACCCGTTCTTACCTGAGCGATTT
TCTCGTACGTAACCCGCAAAGCGCCGACCAGCTATTGGCCTCCGACCGGGTCGACCAGGT
CTACCATCACTACGCACTGCTGCGTCCGGGTGCGCCGATCAGCGCGCCGGCGTTTGCCAG
GTTGTTGCAGTCGCTGCGCGACAACGGCGCGATGCTGAAAATCTTCCAGCCCTATCGCAT
CAGCGTCAGCACGCCCAAAGGCGACTAAATTTGCCTGCACAGGCTACGTTCACAAGGGTG
AGCCGATCATTCCTTCCGTGAGCCACGATCATGCCATTCGATTCCGCTTCGCCGACTTTG
TCCTTGCCGCGCTGGCGCAGCCTCAGCGCCGATGAAGGTGATTGCCACCTGAGCCTGGTG
CTTGAAGGCAGCCCGTTGGTGCGGGTGCGCCTGCAGCGGGGCGAGACCTTGCAGGTGCAG
CTTGAAGACTACGCGCGCGACCGCGCGCAGCAAGCCCTGTGGGCTGTCTGTTACTGGTTG
TTTGCACGCGACCCTGGTTGTCAGCGCCTGACCTGGCAGCTGCATGAAGCGCCGCAGGAC
GCCCTGAACAGCGGCTTGCTGGTCAGCACACCGAGCCCAGGCCAGTACCTGTGCGAACGC
AGCCTGTTCTGGCAATTGCCACAACCCTGGCTCGGCCAGCCCTTCGCAGGCGTGTACCCG
CAGCAGATGCAGCTCAGTGACGGCAAGCGCCATCCCCGCCGCGCACCAAAACCGCGTGGC
GAAGTGTATCGGCGCTTCGATGCCCGGCTCGGCGCCTGGATCTCGTTACGTACCCTGGAA
ATCGATCAGGACCTGGAGCGTTTCAACCGCTGGCAGAACAACCCGCGGGTGCTCAATTTC
TGGCAGGAGGGCGGCAGCCTCGAACAGCACCGTGACTACCTGAGCAAGCTCGAAGCCGAT
CCGCACAGCCTGACCCTGATCGGTAGCTTAGACGACCAGCCGTTCGCCTACTTCGAAGCC
TACTGGGCCAAGGAAGACCGCATCGCGCCATTCTATGCGGTGGACGACTACGATCGCGGC
ATCCACATGCTGGTGGGAGAAGAGCAGCATCGTGGCCCGCACAAGGTCGCCAGCTGGTTG
TCAGCGCTGGTCCACTACCTGTTCCTGGACGATCCGCGCACCCAGCGAGTCGTGGCCGAG
CCACGTGCCGACAACGGCAAGATGATCGGCTACATGCACGAGCAGTGTTTTCATTGCGAG
AAGGAGTTCGACTTTCCGCACAAGCGTGCGGCATTGATGATTCTGGGGCGGGAGCGGTTC
TTCGAAGGTTGCAGGTTGCTTTGACCCTCAAGCGCGGCAAGCGGCATTACCACCCACTTG
CCGCTTGAAGCTTGCAGCTTGTCGCTCTCAAGCCCTCTGGCTTGAGACTTTCCGACAATG
TACCAGGGCATCGCGAATCATGAAGTTGACCAAGGTCGGCGAGACGCCCAGTTCCTTGGC
GATGTCTTTTTGTGGCACGCCGTGCAGGCGGTACATTTCGAAGGCGTAGCGGGTGCGCTG
GGGCAGGTCGTTGAGCGCCTCGGCAATGTGTTCCAGGGTGGCGAAGTTGATATGCGTGGC
TTCTGGCGAAGCCCCCTGGATAACGACGTTCAGGCCTTCCTCTTCGCTGCCGGAGTATTT
GAGCTCCATGGCCTGCTTGCGGTAGTGGTCGATGGCCAGGTTGCGCACGATCTGGAACAG
GTAGCTGAGCTGGGCCTTGAACGAGGAGGTGATCTGCGGCGCTGCGCTGAGCCGGAAGAA
GGCATCCTGGACCACGTCTTCGGCCCGGGAGCGACAGCCGGTAATGCGCGCGGCAATCTT
CACGAGGATGCTGCGGTTGTCGACAAACGCCTGGAGTAACGGTGAATCGCACTTACTTGT
GGATAGTTGTTCCGCCATGGAAATCACCTTATCTCTAAGAGGGAAGTGGAGCGCTCCAGT
TTCGGAGGCTTCCTACGACGTGCGACAAACTATTCGTAATGATAATTATTGTCAAATGCG
AAAGTTAATAAGTCTCTATGCTTTTTGGTTCTAAGCTTTTACTTTGTGACCGGCTTCAAA
CTCCAGATTTTTTCACCCGGCCCGACCGGCTGCGCACGTCTTAATTATTTCCTCCGGCCA
TCCGTTCCTCTCTGTACATCCTCGGCTCCGGCAAGGCGCAACGCGGTGCCAGTGTGCCCG
CCCTGCGCTGGCCGAGACCTGATTTCACGTACAGACTCTGGCAGGAACCCCTCATGACGG
ACGCCTTCGAACTCCCGGTTACGCTGGTCCAGGCGCTGGTTCAACGTGCTGCGCGCACAC
CCGACCGGGTTGCCTTGCGCTTTCTGGCCGAAGACCCGCGTGATCAAGCCGTGCTTTCCT
ATCACGACCTCGATCAGCGGGCGCGGACCATCGCCGCGGCTTTGCAGGCACGCACCGAGG
TGGGGGACCGCGCCATCCTGCTGTTCCCCAGTGGCCCGGATTACGTCGCAGCGTTCTTTG
CTTGCCTGTATGCCGGGGTGATCGCCGTACCGGCCTATCCGCCAGAGTCATCGCGCCGTC
ACCACCAGGAGCGCCTGCTGTCGATCATCGACGATGCCGAGCCGCGCCTGCTGCTGACCA
CCAGCGCCCTGCACGACAGCCTGCAGGCTCTCGAAGTGTTGGCCGGGCCCGGCGCGCCAC
AACTGCTGGCAGTCGACAGCCTGGCCGCTGAACTGGCCGCAGGCTGGCAGGCGCCGCCCC
TGAAGGGCGACGACATCGCCTTTTTGCAGTACACCTCCGGCTCCACCGCATTGCCCAAGG
GCGTGCAGGTCAGCCATGGCAACCTGGTAGCCAACGAAGTGCTGATCCGCGAGGGCTTCG
GCATCGATGTGAACCCTGATGACGTGATCGTCAGCTGGCTGCCGCTGTACCACGACATGG
GCCTGATCGGCGGCCTGCTGCAACCGATCTTCAGTGGCGTGCCCTGCGTGTTGATGGCCC
CGGCGTATTTTCTTGCCCGGCCGCAGCGCTGGCTGCAGGCGATCAGCGACCATGGCGGCA
CCATCAGCGGCGGGCCGGACTTTGCCTATCGCTTGTGCAGCGAACGGGTCAGCGCCGCGG
CAATGGCCAGCCTCGACCTGAGTAAATGGCGGGTGGCCTATTCCGGCTCCGAGCCGATCC
GCCAGGACAGCCTGCAGGCCTTCGCCGACAAGTTCGCCGCTTGCGGCTTTGTGCCGGAGA
ATTTTTTTGCCAGCTACGGCCTGGCCGAAGCCACGCTGTTCGTCAGCGGCAGCACCCGCG
GCCAAGGTATTGGCGCACTGGAGCTTGACAGCCAGGCGCTGGCGCGCAACAGCGCCGAAG
CGGGCCGGGGCACGGTGCAGATGAGTTGCGGGCGCAGCCAGCCGCTGCATGCGGTGCAGA
TCGTCGAGCCACACGCGCTGGCACCGCTGGCCGACAACCAAGTCGGTGAAATCTGGGCCA
CTGGCCCGAGCATCGCCAAGGGCTACTGGCGCAACCCCGAAGCCTCGGCGCGCACCTTTG
TCGAGCAGGGCGGGCGGACCTGGTTGCGCACCGGTGACCTGGGCTTCTTGCGCGATGGCG
AGCTGTTCGTCACCGGTCGGCTCAAGGACTTGCTGATCGTACGCGGCCACAACCTCTACC
CGCAGGACCTGGAAAAGACCCTGGAGCGTGAAGTCGAGGTGCTGCGCAAAGGCCGGGTGG
CGGTGTTCGCGGTCGATGACTGCGGCGAGGAGGGCATCGGCGTGGCCGTCGAGGTCAGCC
GCAACGTACAGAAAATCATCACCCCTGCGAGCCTGATCAAGACCCTACGCCAGGTGATCG
CCGATGCCTGCCAGCAGGCGCCGGCGGTGGTCCTGCTGCTCAACCCTGGCGCCTTGCCGA
AGACCTCCAGCGGCAAGCTGCAGCGCTCGGCCTGCCGCTTGCGTATGGACGATGGCAGTC
TCGATTGCTACGCGCGTTTCCCCGACCCGCAAGCAGCAGCGGTGGCTGATCAGGCGGTTG
CGGCGACCAGTATGCAAGCCCGGGTTGCCCGCCTGTGGGGCCAATTGCTGGGCCTTGAGC
AGATCGCCGCAGACGATCACTTCTTCCTGCTTGGCGGCAACTCCATCGCCGCCACCCAGG
CCTGCGCGCACCTGGCCGATGAGTTGGGCATTGAACTGGGTGTGCGGGTGCTGTTCGAGG
CGCCGACCCTGGCCGGCTTCAGCGCGGCAGTGGAGGCGTTGCAACACGACGGCGGTGTCG
CCCGTGGCGCCATCAGCCGTCTCGACCGCGCCCAGGCGCTGCCGCAGTCACTGGCACAAA
ACCGCCTGTGGCTGACCTGGCAACTGCAGCCGCACAGTGCGGCGTACAACATTCCCGGCG
CCCTGCGCCTGCGCGGCGAGCTGGACGAAGCGGCGCTGCAGGCCAGCTTCCAGGCCCTGG
TCGCGCGGCACGAAGCCTTGCGCACGGTGTTTGCTGAGGAAGACGGCCAGGCCTTGCAGC
GCATCCTGCCGAGCCAGGTGTTTAACCTGCAGCGCCTGGACCTGTCTGCCGCCAGCAGCC
AGGACGTATTGGCGCAGCGCGAAGCCGAAGCCATGCAGCCCTTCAACCTGCAACAGGGCC
CGCTGCTGCGCGTGACCCTGGTGCGGCTGGACAGCGAAGACCATCAGCTGTGGGTGACCC
TGCACCACATCATCGCCGATGGTTGGTCGATGAATATCCTCATTGATGAGTTCTCGCGCC
TGTACGCCGCCCATTGCCAGGGCCAGCAGGCCCGGCTGCCGGCCTTGAGCCTGGGCTACG
CCGACTACGGCAGTTGGCAGCGCCAGTGGCTTGCCGAGGGTGAAAGTGCCCGGCAACTGG
CGTACTGGAAGGAACGGCTTGGTGAGCAGCACGCGGTGCTGGACCTGGCCACCGACCACC
CGCGCGCCAACCGCCAAAGCAACGTCGCCGTGCGCCTGAGCGTGCGCCTGCAGCCGACCC
TGGCCGAAGCCTTGCGCAGCCTGGCCCGTGATCATGACGCAACGCTGTTCATGGTGTTGC
TGGCCGGCTTTCAGAGCCTGCTGCACCGCTACAGCGGGCAGACCGACATCCGTGTCGGGG
TGCCCAACGCCAACCGCCCGCGCCTGGAAACCCAGGGCCTGGTGGGCTTTTTCATCAACA
CCCAGGTGCTGCGCGCCGAGCTTGACTCACGCCTGCCGTTCAACCAGCTGTTGGCCCAGG
TGCGCGAGCGCAGCCTGGAGGCCCAGGCGCATCAGGACCTGCCGTTCGAGCAACTGCTCG
AAGCCTTCCCGCAAGCGCGCGAGCAGGGCCTGTTCCAGGTCATGTTCAACCACCAGCAGC
GTGACCTCGGCGCCCTGCGTCGGCTTCCCGGGCTGCTGGCCGATGAGCTGCCGTGGCACA
GCCGCGAGGCCAAGTTCGACCTGCAACTGCACAGTGAAGAAGACCATCAGGGCCGCCTGA
GCCTGTCGTTCGACTATGCCGACGATCTGTTCGATGCCGCGACCGTGGCGCGCATCAGCG
CCCAACTGGTCGGCTTGCTGGAGCAAGTCTGCGCGCAACCGCAGGTCGCCATCGGTGCGC
TGCAACTGCTGGACGCCGATGGCCGTGCGCAATTGCTCGCCTGGGGCCAGGCGCCGGCGG
CACCGGCGCAGCAATGGCTGGTCGAGCAGCTCAACGAACAAGCCCGCCAGGCTCCGGAAC
GCACCGCCCTGGTGTGGCAAGGCGGCAGCCTCGATTACGCCAGCTTGCATCAGCAGGCCA
ACCGCCTGGCCCATTACCTGCGCGACAAGGGCGTTGGCCCGGATGTGTGCGTGGCTATCG
CCGCCGAGCGTTCGCCGCAACTGCTGATCGGCCTGCTGGCCATCCTCAAGGCCGGGGGCG
CCTATGTGCCGCTGGATGTCGATTACCCTGCAGAGCGCCTGGCCTACATGCTCGCCGACA
GTGGTGCCAGCCTGCTGCTGAGCCACAGCGACGTGCTCGAGCGCCTGAGCCTGCCTGCAG
ACGTCAGCGCCATCGCCATGGACCGCCTCAAGCTCGACAGCTGGCCGTGCCAGCCACCGG
GCCTGCACCTGCACGGCGACAACCTTGCCTATGTGATCTACACCTCCGGCTCCACCGGGC
AGCCCAAGGGCGTCGGCAATACCCACGCGGCACTTGCTGAGCGCCTGCAGTGGATGCAGG
ACAGCTATCAACTCAATGACAGCGACGTGCTGATGCAGAAGGCGCCGAGCAGTTTCGACG
TGTCGGTGTGGGAATGCTTCTGGCCGCTGGTCAACGGTTGCCAACTGGTGCTGGCCGGCC
CCGGCGAGCACCGTGACCCGCAGCGTATCGCCGAGCTGGTGCGCGAGCATGGCGTGACCA
CCTTGCACTTCGTCCCGGCCTTGCTCCAGGTGTTTGTCCAGGAGCCGTTGGCGGCACAGT
GCAGCAGCCTGCGCCGGTTGTTCTCTGGCGGTGAGGCGCTGTCGGCCAGCCTGCGTGAGC
GGGTGCTGCAGGTATTGCCGCAGGTGGCCCTGCACAACCGTTACGGCCCCACCGAAACCG
CCATCAACGTTACCCACTGGCCGTGCAGCGCTGCCGACGGTACGCGTTCGCCGATCGGCC
GGCCGCTGGCTAACGTACTGTGTAGGGTGCTCGACGATGAACTCGAACTTACCTCGCCCG
GCGTGCCGGGTGAACTGTACCTGGGCGGCGTCGGTCTGGCCCGGGGTTACCTGGGGCGCG
CGGGACTGACCGCCGAACGTTTCGTGCCGCAGCCCGATGGCGACGGCCAGCGCCTGTACC
GCAGTGGTGACCGGGCGCGCTGGCTGGCTGACCTGGGGGCGCTGGAGTACCTGGGCCGCC
TTGATCAGCAGGTCAAGCTGCGCGGTTTTCGGGTCGAGCCCGAAGAGGTCGAGGCTTGCC
TGCTTAAGCAGCCCGGCGTCGAGCAGGCGCTGGTGATGATTCGCGACACCCCTGCCGGCC
CGCAACTGGTCGGCTACTACAGCGGTATCGACGCGAGCGGGCAGATGCTGGCCGCCCTGG
CCGAGCAATTGCCTGCCTATATGGTCCCGGCGCAACTGGTTCACCTGGCGCAGATGCCGC
TGGGCCCGAGCGGCAAGATCGAGCGCAAGGCCTTGCCCGAGCCGCAATGGCAATCGCGTG
AACACATCGAGCCGGGCAGTGCCCTGCAGCAGCAGATCGCCGCGATCTGGCGCGAGGTGC
TGGGCATCCCGCGGGTTGGCCTGCAGGATGACTTCTTCGCCCTCGGTGGCCACTCGTTGC
TGGCCACCCAGATCATTTCCCGTACCCGCCAGGCCTGCAACGTCGAGTTGCCGCTGCGCA
CGCTGTTCGAGGCCAGCGAACTGGGGGCCTTTGCCGCTGCGGTTGAGGCGATCCAGCACA
GTGGCGCGCGCAACCTGCAGGGCGAAATCCAGCGCATCGACCGTCGCCAGGCGGTGCCGC
TGTCCTACTCCCAGCAGCGTATGTGGTTCCTCTGGCAGATGGAACCCGACAGCCCGGCCT
ATAACGTCGGCGGCATGGCGCGCCTGAGCGGGGTGCTGGATGTCAGCCGCTTCGAGCAGG
CGTTGCAGGCGCTGATCGTGCGCCACGAAACCCTGCGCACCACCTTCCCGAGCATCGACG
GCGTGCCGTACCAGTGCGTGGCCGAAGACAGCAACCTGCAGATGAGCTGGCTGGATTTTT
CCAGTTATGGCGTGGTGGACCGCCAGCAACGCCTGCAGGCCTTTGCCGATGAGCAGGCGC
ACCAGCCGTTTGACCTGGAGCGCGGGCCGCTGCTGCGCGCATGCCTGGTCAAGGCCGGCG
AGCGTGAGCATTATTTCGTCCTGACGTTGCACCACATCGTCACCGAAGGCTGGGCCATGG
ACATCTTTGCCCGGGAGCTGGGCGAGCTGTACGAGGCCTTTGTCGACGAGCGCGAATCGC
CGCTGCAGCCCTTGCCGGTGCAGTACCTGGACTACAGCGCATGGCAGCGCCAGTGGCTGG
AGAGCGGCGAGCGTCAGCGCCAGCTCGACTACTGGCAGGCCAAGCTGGGCGATGAGCACC
CGGTGCTGGAACTGCCTGCCGACCGCCCGCGTCCGGCGGTGCAAAGCCACCGTGGCGAGC
TCTATCGTTTCGACCTGAGCCCGGAGCTGGCGGCGCGGGTGCGTGCCTTCAATGCCGAGC
GCGGTCTGACCCTGTTCATGACCATGACCGCCACCCTGGCGGCGCTGCTGTACCGCTACA
GCGGCCAGCGCGACCTGCGCATCGGCGCGCCGGTGGCCAACCGCATTCGTCCGGAAAGCG
AAGGCCTGATCGGCGCCTTTCTCAACACCCAGGTGCTGCGTTGCCAGCTCGACGGGCAGA
TGCGCGTTAGCGAACTGATCGAGCAGGTACGCCAGACCGTGATCGATGGCCAATCCCATC
AGGACCTGCCTTTCGATCAATTGGTCGAGGCCCTGCAGCCGCCCCGCAGCAGTGCCTACA
ACCCGCTGTTCCAGGTGATGTGCAACGTCCAGCGCTGGGAGTTCCAGCAAAGCCGCGAGC
TTGCCGGCATGCAGGTCGAGTACCTGGTCAACGACGCCCGTGCGACCAAGTTCGACCTCA
ACCTGGAAGTCACCGACCTCGACCGCCGCCTGGGTTGCTGCCTGACTTACAGCCGCGACC
TGTTCGACGAACCACGCATCGCACAAATGGCCGGCCACTGGCAGAACCTGCTGGTGGCGC
TGCTGGGTGATCCCGAGCAGCGCCTGGGCGAGTTGCCGTTGCTGGCGGCGGTCGAGCAAC
AGGCGTTGTGCGACTCGCTCAAGGGTGACAACAGCCTGGCGCTGGATCAGACCCTTGAGC
AGCTGTTCAGCGAACAAGCTGCGCGCCAGCCCGAGGCCCTGGCCCTGACCTTTGCCGGTC
AGCACCTGAGCTATGCCGAGCTCGATGCTCGCGCTAACCAGTTGGCCCGTGTGCTGCGCG
AGCGCGGCGTCGGCCCGCAGGTGCGTGTCGGCCTGGCCCTGGAGCGTTCGCTGGAACTGG
TGGTGGGCTTGCTGGCGATCCTCAAGGCCGGCGGCGCCTATGTGCCGCTCGACCCTGAGT
ACCCGCTGGAGCGCCTGCACTACATGATCGAGGACAGCGGCATCGCCCTGTTGCTGGGCC
AGCGGGCACTGTTCGAAGCCCTTGGCGAGTTGCCGGCCAAGGTCGGCCGCTGGTGCCTGG
AAGACGACCGTGACGGCCTCGCCGCGTATAGCCGCGAAGCCTTGCCGTCGCTGACCCTGC
CGGCCCATCAGGCCTACCTGATCTACACCTCCGGCTCCACCGGCAAGCCCAAAGGCGTGG
TGGTCAGCCATGGTGAAATCGCCATGCACTGCCAGGCGGTGATCGAGCGCTTCGGCATGT
GCAGCGACGACTGTGAGCTGCATTTTTATTCGATCAATTTCGACGCGGCCAGTGAGCGCC
TGCTGGTGCCGCTGCTCTGTGGCGCGCGGGTAGTGCTGCGTGCCCAGGGGCAGTGGGGCG
CGGAAGAAATCTGTAAGCTGATCCGCGAGCAGCAGGTATCGATCATTGGCTTTACCCCAA
GTTACGGCAGCCAGCTGGCGCAATGGCTGGCAAGCCGCAACGAAGCGCTGCCAGTGCGCC
TGGTGATCACCGGCGGTGAAGCACTGACCGGCGAGCACCTGCAGCGCATTCGCCAGGCCT
TTACCCCGCAGCAGTTTTTCAACGCCTATGGCCCGACCGAAACCGTGGTCATGCCTCTGG
CGTGCCTGGCCCCCGCGCAACTGGAAGCCGGCGCCGCTAGCGTGCCGATCGGCAGCGTGG
TCGGTGCGCGCACCGCGTACATCCTCGATGCCGACCTGGCCCTGTTGCCGCAAGGCGGCA
TTGGCGAGCTGTACGTCGGTGGCGCGGGCCTGGCCCAGGGTTACCACGAGCGCCCGGGCT
TGAGCGCCGAGCGTTTTGTTGCCGATCCGTTCAGCGCCAATGGCGGGCGCCTGTACCGCA
CCGGCGACCTGGTGCGCCAGGGTGCTGACGGGCTGGTGGAGTATGTCGGTCGAATCGACC
ATCAGGTGAAGATTCGCGGCTTTCGTATCGAGCTGGGCGAGATCGAAATCCGCCTGCTCG
AACACCCGGCGGTGCGCGAAGCCGTGGTGCTGGCCCTGGACATGCCCGGGGGCAAACAAC
TGGCGGGTTATCTTGTCTGCGACCAGGCCCTGGCGGATGCCACCGAACAGGCCGCGCTGC
GTGATGCACTGAAGGCGCAGCTGCGCCTGCAGCTGCCGGACTATATGGTGCCGACTCACC
TGGTACTGCTTGAACAGCTGCCGCTGATGGGCAATGGCAAGCTCGACCGCCGCGCCTTGC
CGGCGCCGGACCTGGAGCAGGGCCGCCAACGTTATGAAGCGCCGCGCAGCGAGCTGGAAC
AGCAACTGGCGACGATCTGGCGCGAGGTACTGAACGTTCAGCAGGTCGGCCTGCAGGACA
ACTTCTTCGAACTGGGCGGTGACTCGATCCTGTCGATCCAGGTGGTCAGCCGTGGGCGTC
AGGCGGGGCTGCATTTCACCCCGCGCGATCTGTTCCAGCACCAGACCATCCAGACCCTGG
CGACCGTGGTCAGCCGCAGCGAAACCAGCCAGATCGATCAGGGCCCGCTGAGCGGCCGCG
CGGCGTTGACGCCGATCCAGCACTGGTTCTTCGACAGCGATGTGCCGCACCCTCAGCACT
GGAACCAGGCGGTATTGCTGGCACCCGCCGAGCGTGTGCACGGCAAGCCCCTGGAGCAGG
CCTTGCAGCAGTTGCTGCAGCAGCATGATGCCTTGCGCCTGCGCTTCACCCAGGCAGGCG
GCCAGTGGCACGGCGAGTACGCCCAGGCCGACCAGCGCGAGTTGCTCTGGCAGGCCTCGG
TAGCCGACCTGGGCGACTGCCAGGCGCTGTACAGCGATGTCCAGCGCAGCCTCGACCTGG
CAGACGGGCCGCTGCTGCGCGCCTTGCTGGTCGAAGACGGCGAGGGCCGCCAGCGCCTGT
TGCTGGCGATCCATCACCTGGTGGTCGATGGTGTGTCGTGGCGGGTGTTGCTGGAAGACC
TGCAAGCGCTGTACCGCGGTCAGCCGCTGGCGGCCAAGACCCGCGCCATGAGCGACTGGG
CGGCGCGCCTGCTGGCTTATGCCGGCAGCGACTCGCTGCGTGACGAGCAACGCTGGTGGC
AAGCGCAACTGAGCCACGCCAGCCGCGAACTGCCCTGCGATCACCCGCAGGGGGCGAACC
TGCACCAGCAGGCGCAGACCCTCAGCGTACAGTTGGACGCGACCCATACCCGGCAATTGC
TGCAGGAAGCGCCCGCTGCTTATCACACCCAGGTCAACGACCTGCTGCTGACCGCCCTGG
CTCGCGTGCTGTGCCGCTGGAGCGGCGACAGCTCGGTGTTGGTGCAACTGGAAGGCCACG
GTCGGGAGAACCTGTTCGAAGACATGGACCTGACCCGCAGCGTCGGCTGGTTCACCAGTG
CCTATCCGCTGAGCCTGAGCCCGCATAACGTCGAAGAGGCGGCTGGGCAGGGCGCTTCGA
TCAAGGCCATCAAGGAGCAATTGCGCACGGTGCCGCACAAGGGCCTGGGCTACGGTGTGC
TGCGCTACCTGGCCGATGCGCCGGTGCGCGAAGCCATGGCCGCGTTGCCCCAGGCGCGGA
TCACCTTCAACTACCTGGGCCAGTTCGACCAGCAGTTCCAGGCCGGCGCGCTGTACCAGC
CGGTGGATGAAAGCGTCGGGCTTGCCCATGCGCTGGAGGCGCCGCTGCCCAACTGGCTGA
GCGTCGATGGCCAGGTGTACGGTGGTGAGTTGCAGTTGCGCTGGACCTTCAGCCGTGAGC
GCTATGACCAGGAAACCATCGAAACCCTGGTCGAAGCCTACCGGCTCGAACTGATTGCCC
TGATCGAGCATTGCCTGGCGCCGGGCACTGGCAGCTTCACGCCATCGGACTTCCCGCTGG
CGCAATTGAGCCAGGAGCAGATCGATGCCTTGCCGGTCGCCGCTGCACAAATCGACGACG
TCTATCCGCTGACGCCGATGCAGGAGGGCCTGCTGCTGCATACTCTGTTGGAGCCGGGCA
CCGGCATCTACTACATGCAGGACCGCTACCGGATCAACAGCGCGCTGGACCCGCAGCGCT
TTGCCCAGGCCTGGCAAGCGGTGGTTGGCCGTCACGAAGCCTTGCGCGCCTCGTTCTGCT
GGAACGCCGGCGAGGCCATGCTACAGATCATTCACAAACCGGGGGCGACGGCGGTCGACT
ATCAAGACTGGTCGGGGATCCCTGAAGCTGAACAGGAAGCGCGCCTGCAGGCATTGCACA
AGCACGAGCGCGAGGCCGGTTTCGACCTGCTTCAGCAGGCGCCGTTCCACCTGCGCCTGG
TGCGGGTGGGCGAGGACCGCTACTGGTTCATGATGAGCAACCACCACATCCTCATCGATG
CCTGGTGCCGTTCGCTGCTGATGAATGACTTCTTCGAGATCTACCTGGCCCTGGGCGAGG
GCCGTCAGGCGCAACTGCCGGTGCCGCCGCGCTACCGCGACTACATCAGCTGGCTGCAGC
ACCAGGACCTGGACGAGGCGCGCCAGTGGTGGCGCAACAACCTCGAAGGTTTCGAGCGCA
GCACCGCAGTGCCCAGCGACCGGCCATTGCTGCGTGACCATGCGGTGGAAAATGCCGGAA
TGGTCGTCGGCGATTGCTACACGCGCCTCGATGCCACCGATGGCGCCCGCTTGCGCGAGC
TGGCCCAGGCTCATCAGCTGACCATCAACACCTTTGCCCAAGCCGCCTGGGCGCTGGTGC
TGAGCCGCTACAGCGGCGAGCGCGACGTGGTTTTCGGCGTCACCGTGGCGGGTCGGCCGG
TGAGCATGCCGCAGATGCAGCGTACGGTCGGGCTGTTCATCAACAGTATCGCCCTGCGGG
TAAAACTGCCGGCCGCGGGCGAGCGCTGCAGCGTGCGCCAGTGGTTGCAAGACCTGCTGG
AACGCAACATGGAACTGCGCGAGTACGAGTACCTGCCGCTGGTGAGCATCCAGGAATGCA
GCGAACTGCCCAAGGGCCAGCCGCTGTTTGACAGCCTGTTCGTGTTCGAGAACGCGCCGG
TGGAGGTTGCCGTACTCGATCGCGCGCAAAGCCTCAACGCCAGTTCCGATTCCGGGCGCA
CCCACACCAACTTCCCGTTGACCGCGGTCTGCTACCCGGGCGATGACCTCGGCCTGCATT
TGTCGTTCGACCAGCGCTACTTCGACACTGCCACGGTCGAGCGCTTGCTGGCCGAATTCA
AGCGCCTGCTGCTGGCCCTGGCCGACGGCTTCCAGGGCGAGGTCAGCGAGTTGCCATTAC
TCGGTGAAGCCGAGCGCAGCTTCTTGCTCGACGACTGCAACCGCAGCGAGCAGGCCTACA
GCCTTGAGCAAAGCTACGTCGAACTGTTTGAGGCGCGGGTCGCCGCGCATCCGCAACGCA
CTGCCGCGCGCTGCCTGGAACACTCGCTGAGTTACCTCGAGCTCAACCGCCAGGCCAACC
GCCTGGGCCATGCACTGGTGGCCGCCGGCGTGGCAATCGACCAGCCAGTGGCGCTGCTGG
CTGAACGCGACCTGCCGCTGCTGGGCATGATCGTCGGCAGCTTCAAGGCCGGCGCCGGTT
ACCTGCCGCTGGACCCTGGCCTGCCGGGTGCACGCCTGCAGCGGATCATCGAACTCAGTC
GTACCCCGGTGCTGGTGTGCAGCGCTGCCTGTGCCGAGCAGGGCCGTGCTCTGCTTGATG
AGCTCAGCTGTGCCGGGCGGCCGAAGTTGCTGGTCTGGGAGCAGGTCCAGGCAGCCGCCG
GGCCGGAGGCTAATCCAGGTATCTACAGCGGGCCGGACAACCTTGCCTATGTGATCTATA
CCTCAGGCTCCACCGGCCTGCCCAAGGGGGTGATGGTCGAGCAGCGCGGCATGCTCAACA
ACCAGTTGAGCAAGGTGCCGTACCTGCAACTGGACGAGCAGGATGTGATTGCCCAGACCG
CCTCGCAAAGTTTCGATATCTCGGTCTGGCAGTTCCTCGCCGCACCGCTGTTCGGGGCCC
AGGTAGCCATCGTGCCGAACGCCATTGCCCACGACCCGCAAGGGTTGCTGGAACACGTGC
AGGCTACCGGCATTACCGTACTGGAAAGCGTGCCGTCGCTGATCCAGGGCATGCTCGCCT
GCGAGCAGCAACAGCTCGATGGCTTGCGCTGGATGCTGCCGACCGGTGAGGCGATGCCGC
CGGAGCTGGCTTGGCAGTGGCTGCAGCGCTACCCGCACATCGGCCTGGTCAATGCCTATG
GCCCGGCCGAGTGTTCCGATGACGTGGCGTTCTTCCGCGTCGATGCTGCCTCGACCCGTG
GCAGTTACCTGCCAATCGGTACGCCGACCGACAACAACCGCCTGTACCTGATAGGCGACG
ATCAGCAACTGGTGCCGCTGGGCGCCGTCGGTGAGTTGTGTGTGGCCGGTACCGGTGTCG
GCCGTGGTTATGTTGGCGACCCGCTGCGCACTGCGCAAGCGTTCATCCCGCACCCGTTCG
GCGCACCGGGCGAGCGCCTGTATCGCAGCGGTGACCTGGCGCGCCGGCGGCCTGACGGCG
TGCTCGAATACGTCGGCCGTATCGACCATCAGGTGAAGATCCGCGGCTACCGCATCGAGC
TGGGCGAGATCGAAGCGCGCCTGCATGAGCAAAGCGAGATTCGCGATGCGGCGGTCGGTG
TGCAGGACGGGGTCAATGGCAAGCACCTGGTCGGCTATCTGGTGGCCAGCACTGCGGGTG
CCGATACCAGCGTGCTGCTGGAGCAAGTCAAGCAGCGCCTGCGTGCCGAGTTGCCGGAGT
ACATGGTGCCGCTGCACTGGGCCTGGCTCCAGCAACTGCCGCTCAATGCCAACGGCAAGC
TCGACCGCAAGGCCTTGCCGGCCATCGACATCGGCGCCCAGCACAGCCAGGCCTACCTGG
CGCCGCGCAGCGAACTGGAGAGCACCCTGGCCGGGATCTGGGCCGAGGTGCTCAAGGCCG
AGCGGGTCGGGGTGCGCGACAACTTCTTCGAGTTGGGCGGGCATTCGCTGCTGGCCACCC
AGATCGCCTCGCGGGTGCAAAAGGTGCTGCAACTGAACGTGCCGCTGCGGGCGATGTTCG
AGTGCAGCACGGTCGAGGAGCTGGCGACCTATGTCGACAGCCTGAAGGCCAGTGAGCTGA
GCGATGACAAGGTCGACCGTCTCAGTGACCTGATGGCTGAACTCGAAGCGCTGTAGGGCT
TCAGGCCGGGGTGGGGCTGTTGCGCTGCAGGTCGTGCTTGAGCAAGGCGACTGAAGCGGC
CAGCAGCACGGCGTCCTTGATCAGGAAGGACGTCGCCCCGCCCATGGCCGGGAACCCGCC
AGCACTGTTCTCCCAGCCGCCCGGAGTGGTAACGATCAGGGTCAGGGTGGTGGCGTAGGT
GAGCACCGAGCCCAGGGCGCCGATCACCGCCAGCCGTGGTTGCCAGATGCCGGCCAGCAA
CGCCGCGCCAATCGCCCATTCCGCCACGCCCAGCGCATAGCTGGCGCCGTGGATGCCAAA
GGCCAGGTGCAGCCAGGACAGCAACGGGCTGTTGTCGATCAGCGGGATCAGGGCCTGGGC
TTCGTAATCGAACCACTTGGCATAGCCAAAGCCGAAGAAAATCAGGATCAGGCTCCAGCG
CAGCAGCTGGATGTCCAGGGAGGAGCGGATGAAGCGGTCAAGGTAGGCAGGGCGGGTCAT
GGCGAGGTCCTGTGGTGGGATGAGGCAGGTATCCTCAAGACGCCGTGACCGCCCTGTTGT
TACATCAATCGCGTGCTCAACGCTTGCCGAGGATCTTGCCCAGCAGCTCCGGTCGCGGTG
CGCCCTGTTGGGTTTGCAGTTGCTGCTGGTCGTCGAGGTAGAAGATCGCCGGGGTCGCTG
ACAAACCGAGTTCTTCCATGACCGCGAGGTTGGCGTCGAGCTTGGCTTGTACCGCTTCGG
GAACCTTGTCCAGGGCCTTGAGGGTACTGGCCTTGCCGGCCTTTTCATGTTGTGCCAGGG
CCTTGGCCGGGTCCTTGCTGGCCAGCAGGGCGGCCGATTTGCCCGGGCTGTCTTCGCGGA
TGATACCGACCATGATGTGCCGCAACTGCACCTTGCCCGATTCGACCCAGGGCCGCGCCT
GCTGCCAGAACATGTTGCAGTACGGGCAATTGGGGTCGCTGAACAGGTAGACGATGCGTG
GTGCATCGGCCTTGCCGTCGGCGATCCAGGCGGTTTTTTCCATCTTTGCCCAGACCTCCT
TGGCCATGGGGGCGTACACCAGTTTTTCCAGCGGCGCCTGGCTCAGGTCCTTGCCTTGCT
CGTCGAACAGGCTGCCCACCAGCACATGCTTGCCATCGGCGGTCAGGTACAGCGCCAGGC
CGCGGTTCTGGTATTCGGCCGCGTAGCCACGCAGGCCATCGGGGGCGTCGAAGCTGCCTT
TGATTTTTGCGCCTTTGGCCTCCAGTTGCTGGATGGCCTTGGGGAGTGTTTCAGCCAGCG
CCAGCTGGCTGGTCATCAGGCCCACGGCCAGGGTGAGGGGCAGTTTCAGCAGAGATCGCA
TGCGACGTTCCTTGTGGGGGATGGGGCGGCAGGCGCGGGCGCGTGCTCGAAAGATTGCAG
GGCATGGCTGAGGCTGGCCCGCGACAGCTCGCCAAGATGGCTGCCGACCAGGCGACCCTC
GGCGTTATAGAACAAGGTGGTGGGCAAGGCCATGGAGCCGACCTTCTGCGCCAGCTGGCC
GCCGCTGTCGAACAGCACGTGGGACAGATTAAGGCCGGTGGTGGCGAGGAAGGTGACCAC
GGTCTGCGGCGCCTCGCCCTGGTTGACGAACAGGAAGGTGATGTCCGGGTAATCACCCTG
GGCCTGTTGCAGCACCGGCATCTCGCGCCGGCACGGCGGGCACCAGGTAGCCCAGAGGTT
GATCACCAGTGGCTTGCCGCGGTAGTCGGTGAGCTCGACGGACTGGCCACTGGCCTTGCG
CAAGCTCATTTCCGGCAGTTGAGTGCCCTGGTCATACAGGTGGCTGGCCAGGCTGCCGAG
CAGCCAGAACAGGCCACCGCTGAGCAGGCCCCAGCCCAGCGGCCGGCGCAGGGCCGGGCG
GCGATAGCCGAGGCAGAAGGCGCCGATGGCTACCGCCAGCAGGCCTGGCCAGAGCAGAAA
GCCGCCATCGCGCAGGTCGATGACCTGCAGCAGGTCTTCGCGGTACATCGCCCAGTACTG
GATGACAAAGCCCAGGCGTGCACTGAGCAGGCCGAGCAGGAACAGGCCGAACAGCACCGA
CTCGGGGTTGTCGCCGCCGCGCTTGGCGACGCGCCAGCCAACAAGGCTGGCCAGGGCCAG
GGCGCAGATCAGCAGCAGGTGGTTCAGGGCCATGGTCAGTGGCCCGAGTGCGACGGTCAG
CATCATCCTTGGCTCCGGGTAGCGGCCCAGTGTTGGAGGAAGTTCGCCGCATCGATTTCA
CCGGTGATGCGCCGGGCCCGGCGCTCGTTGCCCTCCGGGCCGATCCAGATCAGGCTGGGC
GGGCCCGGGACCTGGTAGCGCTGCAGCAACTCGCGACTGGACGGTGCGTCGGCGGTCACA
TCCAGGCGCAGCAGGCGCACGCCGCCAAGCGCCGCCAGTACGTCGGCGCGGGCGAACACC
TGTTTCTCCATGACCTTGCACGACACGCACCAGTCAGCATAGTAGTCGAGCATCACCCAC
TGGCCCTGGGCCTTGGCCGCCTCCAGCTCGCGCTGCAGTTCGGCCGGCTGGCTGACGGTG
GTGAAGGCATCATGCGGCACGGCAAGGCCCATTGGCGCGCTGGCGGCGGTGAACGGTTGC
AGCGGCTGCCAGGGGTCGTTGCCACCGGCTGCCGCGCCGACGACCAACAGGCTGCCCCAC
AAGCCCAGCAGCAGCGACAGTGCCCGAAGCGCCCGCATAGCTTGCAAGGCCGGCCACGCA
GCCCAGGCCAGGGCGATTAGCCAGGCACCGGCCAGGCCCAGCCACAGCGAAGGCTCCAGC
ACCGCACGCAGGGTATACAGGGCCATGGCCAGGAAGACGAAGCCGAACAGGCCCTTGACC
CGGTTCATCCAGGCGCCCGGGCGCGGCAGGTAGCGGTTGCCGAGGGTGACCAGCAACAGC
AACGGCAGGCCCATGCCCAGGCCGAGGGTGAACAGTACCAGGCCGCCATGCACGGCATTG
CCGCTCTGGGCGATGTACAGCAGGGCGCCGGCCAGCGGTGCGGTCATGCACGGGCCCATC
AGCAGGCCCGACAAGGCCCCGAGCAAGGCCGCGCCGTACAGGTTGCCGCCGCGGGTGCCA
TTCCCGGCACGCTCCAGGCGGTCGCGGATCCATACAGGTAGCTGCAGCTCGAAGGCGCCG
AACATCGGCAGGGCCAGTAGCACGAACAGCCCGGCCAGGGTGCCCAGCAGCCAGGGTTGC
TGCAGCCAGGCCTGAAAGCTTGCGCCCAGCAATGCGGCAACCACGCCCAGGGCGGCGTAG
ACCAGGGCCATGCTCAGCACATAGACGCTGGCCAGCAACCAGCCGCGGCGGGCACTGGCA
CCACTGCCCAGTACCAGACCTGCAAGAATCGGCAGCATCGGCAACGAGCACGGGGTGAAG
GCCAGCAGCAGGCCCAGGCCGAGGAAGGCCAGCAGGTTCCAGGCCAGGGTCGACTGTTGC
AGGCCGCCGGCCAGGGCCTGGTCGCTGGCCTGCGCGGCGGCGCTTGTACCACCCAGGCTG
ACCACACTGGTTTGTGGCGGGTAGCACAGCCCGGCGTCGGCGCAGCCCTGCCAGCCCATG
CGCAGTTCGCCGCTGGCGCTGGCGGGCAGGATCAGCTCCAGCTCGCCACGGTAGACCTGG
GTTTCACCAAAGTACTCATCGCTGTGGGGCAGGGCGGGTGGCAGTTGCGGTTGCTGCTCG
GGGGCCAGGCCGTCGAATTTCAGGCGTTTCTGGTACAGGTAGTAACCATCGGTGATCTGC
CAGTGCAGGCGCATTTGCCCCGACTCCAGGCGTTCGCTGCTGAACACGAAGGCCTTGTTG
ACCGGCAAAAAATCGCTCTGGGCAAACGGGTTGGCCTGGCTCAGGCCGCTTAGCAGGAAC
ATCAGGGCAAACAGAAAAACGCGCATGTCGACGCCTTGGCAATGCGATGAAGGGCCAAGC
TTCGCCCAGTCCGATTAACCGAAAGTTAACCCGTTGGCTGACGGCTGTCGCCAAGGCCGC
GACGGCTGTGGCCTGGCGCGGCATAATCCTGGGTTAATCCGCCTGGGCTTGAATAAGGCC
TTTCATGACCGAGACCCGACCATGCACGTACTGCTCTGCGAGGATGATGACCTGATCGCC
AGCGGCATCAGCGCCGGCCTAGGCGCCCAGGGCATGACCGTCGACCGGGTGGCCAGCGCC
GGCGCGGCCCAGGCCATGCTCCAGGCCGCGGCGTTCGACGTCATGGTGCTCGACCTCGGC
CTGCCCGACGAAGACGGCCTCAAGCTGCTGCAGCGCCTGCGCCAGCAGGGCCATGAGTTG
CCGGTGCTGATCCTCACCGCCCGCGATGCGGTCACTGACCGGGTCGAGGGCCTGCAGGCC
GGTGGCGACGATTACCTGCTCAAGCCGTTCGACCTGCGTGAACTGGCCGCACGTCTGCAC
ACCTTGCTGCGCCGCGCCGCCGGGCGAGCGGTGAACATCATCGAGCATGGCCCGCTAAGC
TACGACCCCAGCAGCCGCGAAACCTGCCTGGGTGGCCGCCCGGTCGACCTGTCGCGGCGC
GAGCAGGCGCTGTTGCAGGCGTTGCTGCACAACCGTGGCCGGGTGCTCTCCAGCGAACAG
CTCAAGGACAGCGTCTATGGCTTTGGCGACGAGGTCGAGAGCAACGCCCTGAACGTGCAT
ATCCACCACCTGCGGCGCAAACTGGGCAACGGTATCGTCGAAACCGTGCGCGGCCTGGGT
TATCGCCTGGGCCCGGCGCAACTGCCGGAGGAGCCGCAAGCATGACCTTGCGTTTGCGCC
TGACCCTGATCCTGGGCACCGCCTTCATCGTCATCTGGGTGCTGGCCGCGGCGTGGATGC
TGCGCGACCTGCGCATGCAGATGATGTTCTCCCTCGACCAGCGCCTGGTGGCATCGGCAC
GCATGGTTGCCGGCCTGGTCGACCAGTTGCCGCAACCGCTGTCGAGCAAGGGCGAGGGCA
CGCGCCTGAGCGCCGACCAGTTGAGCGTCGACGGCATGGCCTGCCAGGTCAGCTCGCTGC
GCGGCGAGATTCTTGCCCGCAGCCACAATAATGAGCAGCCCCTCGACGACCAGCGCAGCG
GGTTTCGCGACCAGACCATCGACGGCGCACGCTGGCGCAGTTTCACCTATGCCCATGGCG
ATGTGCGTATTACCACCGCCGACCGCCATCAGGAGCGCGAGGCCCTCAACCGTTCGATCC
TGCTGGCGGCCTCGGCACCGGTGCTGATGGCCTTGCTCGGCAGCCTCGGCTTGCTGTGGA
TGGGTGTTGGCAAGGGGCTGGCGCCGCTCAACCGGATGCGCGATGCCTTGCGCCGGCGCA
GCCCGGACTCCCTTGAGCCCTTGCAGGTGCGCGGCCTGCCCAGTGAGCTGCAACCTTTGC
TGGAAACCCAGAACCAGCTGTTTTTGCGCATTGGCCAGACCATCGAGCGCGAACGGCGCC
TGACCGATGATGCCGCCCATGAGCTGCGCAGCCCGCTGACCGCGATCAAAACCCACCTGC
AGGTGGCACGGATGACCGATGGCGAGGTGCGCGAGCAGGCCCTTGAACACGCCGAGCAGG
GTGCCGATCGTCTGCACCGGACTCTTGAACAACTGTTGCTGCTGGCCCGGGTGGAAGGCC
GACTGTCGTTTGAAGACGGCCTGCAGTGCAACGCCGAGCAGATCGCCCGCCAGGCAATCC
TGGACACCGGGGTCGACAACGCCGGGCGCATCGATCTGCAGTTGGCGCCCGGCGCCGCCC
AGCTCTACCTCGGGATGCCCACGCCACTGGCGGTCACGGCCCTGCGCAACCTGCTCGACA
ACGCCCTGCGTCATACCCGCGGCAGCGAACCGGTGGAGCTGGCAGTGCAGATGGAACAGG
ACCGGGTGGCATTTTTGGTGCGCGATCACGGCCCCGGTATTCCCGAACAGGACATCGAGC
ACCTGACCGAGCGCTTCTGGCGCCATAGCCAGAGCGGCGGATGCGGGTTGGGCCTGGCGA
TTGTCCAGGCGATCGTCCAGCGCTGTGCCGGCAGCTTGCGCTTTGACAGCCGCAGCGATG
GCTTGCGGGTGTTGTTGCACATTCCGTTGCGTGCAAACCCGTCGTAACCGGTAAGTGCAA
AGCGGCAGTTGAAAAAATCCGCAGCGTTGATGGGCATCGGCTAAATCCGCAGGGCGCTGA
AGCGTTTTTCAAGCGATAACAACCCGCACTCCTCTGGCAACAGGCGCGTGACGGGCACAT
CCGCTTGCTTGCGAGGGTTTCCCAGATGTCAGTCGCTATCAGCCTTGCCCAGGCGCTGCC
GGTGTCTTCCACCGCAGACGCTGCTGAAACACTTTATGCATTCAATGAGTCGCCGTTGCT
GGCCCGCCAGAGCCTGCAGGAATCTAATGCACGCAGTTACCCGCGGCGCATTCCGCTGGC
GCTCAAGCGCGCCCGTGGCATCTATGTCGAAGACGTAGAAGGGCGTCAGTTCATCGACTG
TCTGGCCGGCGCCGGGACCCTGGCGCTGGGGCATAACCATCCGCTGGTGATCGAAGCGAT
CCAGCAGGTGCTGGCCGATGAACTGCCGCTGCACACCCTGGACCTGACCACGCCGGTCAA
GGACCAGTTCGTCCAGGACCTGTTCAGCCTGCTGCCCGAGCAACTGCGCGGCGAAGCGAA
GATCCAGTTTTGCGGGCCGACCGGCACCGACGCGGTGGAAGCGGCGTTGAAACTGGTGCG
CACCGCTACCGGGCGTAACACCGTGCTGTCGTTCCAGGGCGGCTACCACGGCATGTCCCA
GGGCGCCCTGAGCCTGATGGGCAGCCTGGGGCCGAAGAAGCCGCTGGCCGCCTTGCTGGC
CAATGGCGTGCAGTTCCTGCCGTACCCTTATGACTATCGCTGCCCTTTCGGGCTGGGCGG
CGAAGAGGGCGTGAAGGTCAACCTGCACTACCTGGAAAACCTGCTCAGCGACCCGGAGAG
CGGCGTGCAACTGCCGGCGGCGGTGATCGTCGAAGTGGTCCAGGGTGAAGGCGGGGTGAT
CCCGGCGGACATCGAATGGCTGCGCGGTGTGCGGCGCATTACCGAGAAGGCCGGTGTGGC
GCTGATCGTCGACGAGATCCAGAGTGGCTTTGCCCGCACCGGCAAAATGTTTGCCTTCGA
GCATGCAGGCATCACTCCGGATGTGGTGGTGCTGTCCAAGGCCATTGGCGGCAGCCTGCC
GTTGGCGGTGGTGGTCTATCGCCAGTGGCTGGACACCTGGCAGCCGGGGGCGCACGCCGG
TACTTTCCGTGGCAACCAGATGGCCATGGCCGCAGGCTCGGCGGTGATCAACTACCTCAA
GTCACACGACCTGTGCAGCCATGCCCAGGCCATGGGCGAACGCCTGGCCGGCCATCTGCG
CCGCTTGCAGGCGGACTTCGCGCAGTTGGGGGATATTCGTGGCCGTGGCCTGATGCTGGG
GGTCGAGCTGGTTGATCCGCAAGGGCAGCTCGATGCCCAGGGGCATCCGCCGGTCTGCCC
GCGTCTGGCACCGCTGGTGCAGCGCGAATGCCTAAAGCGTGGGCTGATTCTGGAACTGGG
CGGGCGTCAGGGCGCCGTGGTGCGTTTCCTGCCACCGCTGATCATTACTGCCGAGCAGGT
TGATGAGGTGGCGGCGCGCTTTGCTCGGGCGGTTGCTGCGGCGGTGGCCAGACTGTAGGC
AGCCTTGGCATGCACAAGCCCGGTGCACTGCACCGGGCTTTTTTTTGCTTCAGTCGAAAC
TACGCCCCGCGCGCCAGTAACCCATCAGGGTCAGGGCGCTGCGATCCAGCCCGTGCTCGG
TGATCAGGTAGCGACGGATATTCATCACCGCTGCCGACTCGCCGGCGATCCAGGCATAGA
AGTCGCCGTTGCCGGGTTGAGCCAGTTCCCAGAGGATCTGCCGGTCGATATCGACCTCCT
CCAGGGCGACCTTCGCACCTGTACGCGCTGCGGCTGCCGGCAGGCGCGCCAGCTCGCGGA
TGGCATGGATCATCGCTTCGCCGTGGGTGCAGTGCAGCACTTCGCGCGGCAGCCAGTTCA
GTTCGGTGGCGCGGCTGCAGGTCAGGTCGAGGCAATCGGCTTCGCAGGGGACTTCGATGA
ACGCCTGTACCGGGACTTCGGGCAGGTCTGCGGCCATCTGCTCGAGGATGCCGGCTATTG
CCGGCAGGGCGGTTTCATCGCCGATCAGCAGCAGGTTGCGCAGGTTCTTCGGGGGGCGCC
ATTCGTAGCCGCCGGGGTCGGCGTCGAAGGCCAGGTTCGGGGCGACCATCTGCAGGCGAT
CGCCGATGCGTGCCTGGGTCGCCCAGGTCGATGCCGGGCCGTTGACGCCGTGCAGGACGA
AGTCGACATCCACTTCCAGTGCCTCGCGGCGCAGGTCGCGGATGGTGTAGGTACGCATCG
GCGGGCTCTGCTCGGCGCTCAGGCCGCGACGCGCTTGCTGCCAGGAACCTTGCTTGGGCA
GGTTCGGGTATTGGCCATCGGCAGAGGGAAAGAAGATCTTGATGCGCTGGTCGGCAGCCA
GGGTACGCATCTGCCCGACATCCTCACCGCTGAACACGAAGCGGCTGAGGGACGGGCTGA
GGGCAATGATGGCTTTGAGCTGCACATCGAACACTCCGTAGGCACTGGTTCTGGCAGGTT
TGCCGACCAGCTTGCGCAGACCGTTGCCCAGGGCGTTGGTCAGGGAGGTGGAGGCTGACA
TGGGCGGTACCTTTTCCAAGGGAGGTTCCTTGAAAACGAAATAGCCGCCGATCGAATTAG
CACAGGGCGGCAGTGGTTAAATTTCCCCCTCCAGGAAACGTCCTAGCTTGGATAAAGCCT
GCTTCATGGCTGATACGGGTAGGACGATGACGATTTCGCGACGAGGATTCATAGCGGGCC
TGGCGGTGGCGGGCGCGACCGTGCCAGCCGCCTATTACGCGCACAAGCAACTGACCCACG
ATCCACAGGACGACATCGTCACCCCCGGCGAGGCCAGCGTTGAGCTTGCGGATGCCGCTG
GCCAGCACCTGGCCGATCAATTGCGCGGCGTCTGGGATTTGCGTTTGAGCGGTGCCGATG
GCGAGCTCGCCGGGCTGCCTGTGGAAGGCTTGCAGATGTACCTCGACGTCGCCGCCAAAG
GCCGTGGCCTGCGTGGTTTTGTCGATACCGAACGGGTTCTGCGCAGCGACGCCCCGGCCG
CCTACCGAGTGCTTGGCGACTTGGTCGGGGCGTCCACCGCCACGGTGCGCTGGCGGCTGA
TGAGCACCCAGGGCGGGCCGGGTTATGAATGTACCGCGAGCCTGGATGAAGTCTGGGGCA
GCTTCGCCAATGCCGGTAGCGGCACCCTCAGTGGCCGCTTGCAACCGCTGGATCGCTCGA
TGGTCTTGCCCTTGGCCGACAGTCACTTCGTTGCCGTCAAGCGCCTGTTTCCTGAAGCCC
GTGAGCGGCTGCCCTATACACCGCAGTTGCAAGCCTGGCTGATCAGCGCCGAGCACCGCT
TGTTCCATCAGCTCTGGCACGCGACCCGTGACAAATGGCATCGGCTGTCTGAAGAGAAAC
ACGGTGCCTTGCGTGGCCTGGGCTGGCAGCCCGGCCCGCGTGACAAGGAGCGTGATGCCC
GCGGCCCGCGCAAGCATCGCAATGGTTCGGGGGTGGATTTTCTGTTCATGCACCGGCATA
TGCTCGGTACGGCGCGGTCGATGCAGGACCTGCCGTCATGGCCGCATTTCCCCTTGCCGC
AACCCAGCGTCGAACACGACCGCCAGGGTTTTGCCCGCTATTACGACAACCATGACGGTT
ACTGTGTACCGCCCGGTTGGCGGGCACCGGGCGACGAGGCTTATGGCGTATGGGTCTCGG
CGATCAAGGCCGGCGAGACCTTCTGCAGTAATTTCCAGGTCTGGGAATCGCAGTACCAGG
ACCCGCTGTACCTGTCAAAGCTGACCCTCGGTGCGTTCGGTTCGGAGCTGGAAATGAACC
TGCACGATTGGCTGCACATGTGCTGGGCCTCGGTGCCACGTGATCCGGTCAACGGTGCGC
CAGTGCCGTTTGCCCGGGACCCGGCTGATTTTGCCGGGCGCTGGTACGAGGCGGAAAACG
ACTTTCTCGGCGATCCGTTCTCGTCCCATGTCAACCCGGTGTTCTGGGGGTTCCATGGCT
GGATCGATGATCGCATCGAGGATTGGTACCGCGCCCATGAGCGCTACAACCCGGGGCAGG
TTCGGCGTCTTGAGGTCAATGGCGTGCAGTGGTTCGCCCCGGGGCGCTGGGTCGAGGTCG
ACGACCCGTGGCTGGGGCCGGTGACCCATGGCTGCAGCACCACGCCGGGGATGTTCCCGG
GCAAATCGGTGGAAATGGATGTCGAGATCATGAAGCTGGCTCTACGCATTACCTTTGGTG
AAGACGACAAGATCGGCGACCTGGTGCGCCGGGTGCCGCAGCGGCCCTGGTATGCGCGGC
ATTTGTCGTTGCGCGGGATTGTGAGCTGATGGGCTGTATTGGGCCTGCTGTGCAGGCCAT
CGCCGGCAAGGCCGGCCCCCACAGGTTTTGTGCAGGCAGGTCAATGATTTAGCGAACCAC
CTGCCATCCGCCGCCCAATGCCTTGTACAGCGCCACGCTGCCTTGCAGGCGGGCCAGGCG
CAGTTGCACCTGCTGGTCTTGCGCCTGGTACAGGGTGCGCTGGGTTTCCAGTACGGTCAG
CAGGGTTTCGGCTCCGGCCTGGTAGCGGCGCTCGGAGAGGGTGAAAGCGATCTGCGCCTG
CTGCACTTCCTCATCCTGCGACTGGCGCTGCTGGTCTACTCCGCTGATGCCATTGAGCGC
CTTCTCGACATCGGCAAAGCCGTTGATGATGCTGCTGCGATAATTCTCCAGTAGTTCGTC
CTGCTTGGCGCGGGCCTTGTCGCGCTCGGCGCGCAGGCGGCCGTTGTTGAAGATCGGCGC
AGCCAGCCCGGCACTCAGGGTGTAGTAGGGGCTGCGCAGCACCTGGGCAAAGGTGTCGGC
ACCCGAGCCCAGGTCGGCGCCCAGGGTCAGGCTCGGCAGCATTGCTGCGCGGGCAATTTG
CACGTCTGCCTGGGCGGCGGCCAGGCTGGCTTCGGCGGTGGCAATGTCGGGACGGCGGCT
GAGCAGCTCGCTGGGCACGCCGCTGCCGATCTGCGGCCAGTTCAGGCCGGTGATCGACTC
GTCAAGGGCCGGCAGCGCCTGCACCGGCTCGCCGAGCAAGGTTGCCAGGGTGATGCGCGC
CTCTTGCAACTGCTGCTCGAACAACGGCACCTGGCGTTGCTGGCCGGCGACCAGGCTGCG
TTGCTGGGCGAGCTCCAGGGCGGTGGCCGAGCCAGACTGATAGCGGGTTTCGACCAGGCG
CAGGACATCCTCGGCATTGCTCAGGTTGAGGCGGGCAATACGCACCTGCTCACGCAGGGC
CAGGCTCTGCAGGTAGCTGTTGGCAACGCCGCTGAGCAAGGTCAGCTCGACGGTCTGGCG
ATCGAAGCGGCTGGCATCGAGGTTGAACAGGGCGCTGTCGCGTGCGGCCGTTTTACCGCC
CCAGAAATCCACTTCGTAGCTGGCGCTCAAGCGGGTGCCGAACGAGGTGCTGGTGCGTTC
GCGGCTGCTGGCATCGAGTTGGTCGAAGCCGTTGCCATGTAGCAGGCGTTGGCGTCTGGC
ATCCAGGCCGAACTTGAGTTCAGGCAGCAACGGCGCGCCGGCAATGACCGCCGAGGCCTG
AGCCTGGCGAATACGCGCGGCGGCAGCGGCCAGATCGAAGCTGTTGCGCCGGGCGTGTTC
GATCAGTTGATCGAGCGCGGGGCTGGAGAACTGCTGCCACCAGTTCTCGTGGGGCAGCGG
GGTGCTGGCTGCCTGGCCCTGCCACTGCGCTGGCGCCTGCAGGCCACTCGAAGGTGCAGG
GGTGGTTGAGGTACAGGCGGCAAGCACCAAACTGATCGACAGGACACTGAGACGGCTGGG
CAAGTTCATGGATTATTCGCTGGTAAGGGCTTTGACCGGGTCGAGGCGGGCGGCTTTGCG
CGCGGGCATGAAGCCGAACACCACGCCGGTGACCACCGCACAGGCAAAGGCGCCAAGCAC
GGCAGGCAAGGAGAAGGCCACGGCAATATCGGCCAGCAGCAACACGCCGCCAATCAACAG
GGCCAGGGCAATGCCGGTGACCCCGCCGACCATCGACAGCAGCACCGCTTCGCTGAGAAA
CTGGCGCAGGATGTCGCGCTGGCGGGCGCCAGTGGCCATGCGGATGCCGATCTCGCGGGT
GCGCTCGCGCACCGTCATCAGCATGATGTTCATCACCCCGATACCGCCGACCAGCAGCGA
GATCGCGGCGATCGAGCCGAGCATCAGCGACAGGGTATTCTGGGTGCGCGCTTCGGCCTG
GATCAGCGCCGCGTCGTTGGTCAGTTCATAGTCGTGCTTGCCGTTGTGAAGCTTGCGCAT
CAGGTGGTCGATGGCCGCTTCCGTGTCGGCCACGCGCCGTGAGTCGGCGGCGGCGATGGT
CACGTACTCCGGGTTGCGGCTGCCGAACAGGCGGATGGCGGCGGCCGAGTAGGGCACCAC
GATGCGCTCGTCGCTGTCCTGGTCGCCCGAGCTTGCGCCTTTGCCGGCGAGAATGCCGAG
CACCTGGAAGGGCACGTTTTCGACCAGGATGTACTGGCCGATGGGGTCGTTACCGGCTCC
AAATAGTTTCTCCCGCACCTTCTGGCCGATGACCGCCACGGCTGCCGCGCTCTGTTCATC
GGCCTCGGTGAAGAAGCTGCCTTCGACCACCGGCCAATTGAAGATTTCGCTGAAGTAGGT
GTTGTTGCCGCCCACATAGAACTGCTGGTTATTGTTGCCGTAGCGCACCATCAGCGAGTT
GCCGATCACCGGCATGATCATCTTCACCTGCGGCAGGCTGGATACCGCGGCGACATCGTC
GAGGGTGATGACCCCGGCCGGTTCACGCAGTGTCGGGGCGCTGCCGCTCAGGTACAGGAT
GTTCGAGCCGAAGGCTGCCATCTGCGCCATGACCTGGCGCTTGCTGCCTTCGCCGACGGC
CAGCATGACCACTACCGAGGCCACGCCGATGACGATCCCGAGCAGGGTCAGGGCAGTACG
GAAGCGGTTGATCCACATGATCCGCCAGGCCGCCTGCAGGGCTTCGACCAGCTCGCCTTT
CCAGGCGCCGCTGGCGGTGGCGCCGAGGTTCAGGCGCTGGCGCAGGTCTTCGGCTTGCAG
GCCGGGAGCGCTGGCGGCGGGAGCAGCAGATTGCTCTGCCGAATCACTGAGCACCAGGCC
GTCACGAATCTCGATGACCCGCTTGGCCCGCGCCGCGACTTCGCGGTCGTGGGTAATCAG
GATCACCACGTGGCCCTGGCTGGCCAGTTCGTCGAGCAGGGCCATGACTTCGGCGCCGCT
CTGGCTGTCCAGTGCCCCGGTCGGTTCGTCGGCGAGGATGATGTGTCCGCCGTTCATCAA
GGCGCGGGCGATCGACACCCGCTGTTGCTGGCCGCCAGACAACTGGTGCGGGCGGTTGCC
GGTGCGGCTGGCAAGGCCCAGGCGTTCGAGCAAGGCGGCGGCGCGGGCATGGCGTTCGGC
GGCGGGGGTGCCGGCATAGATGGCCGGCATCTCGACGTTTTCCTGGGCCGAACCCGAGGC
GATCAGGTGATAGCCCTGGAACACGAAGCCGAAGGCTTCACGGCGCAACCAGGCCAGCTC
ATCGCTGTCGAGGTCGGCGACGTCCTTGCCGGCGAAGTAGTAGTTGCCTGAGGTCGGACG
ATCAAGGCAGCCGAGGATGTTCATCAGCGTCGACTTGCCGGAGCCGGAAGCGCCGACAAT
GGCGACGAACTCGCCGGGATGGATGGCCAGGCTGATGCCGCGGACCACCTCGACCTTGGG
CGTATCGACGCCGCCATAGGATTTGCGGATGTCGCGCAGTTCGATCAGGGGCGTGGACAT
TCAACCCCCGCTTGCGGCAGGTGCGCCGATCAGCAGGCGCTCGCCCTCGGCAAGGCCGTC
GAGCACCTGCACCCGCAAGCGGTCGCTGAGGCCGGTGCGGACCTGGCGCTGGTTGACCTT
GCCCTTGCTGTCGAGCACCTGGGCAATGCGCAGGTCATTGCCGTCGGCATGATCATCCAG
GGCTGCCACCGGTACGGTGAGCACCTTGCTGGCACGCCCGGCAACGAAGAACACCTGGGT
GGTCATCTCTGCCATCAGGGCGTTGTCCGGGTTATCGACATCCAGCAGTACGGTATAGAG
CACCACTTTGCTGCTGGCGCCGCTACCACTGGCGCTGGCCGGGCTGCCACCGCCCTGGCT
GGATTGATCGAGGGGTTTGGGCGGCACCGGCAGAATTTGCCGCACACTGCTGGTCCAGCG
CCGCTTGCCGCCGGCCAGGGTGGTGAAATAGGCGCTCATGCCCGGTTTGACATGGCCGAT
ATCGGCCTCGGACACCTGGGCCCAGACGGTCATTGGCGACAACTTGGCGATGCGCAGGAT
CAGCGGGGTTTGCTGTTGGGCGTTAAGGGTCTGGCCTTCGCGGGCATCGACGGCGACCAC
GGTGCCGGCCATCGGTGCATAAATGCGCGTGTAACCCAGCTCAGCCTCGTCGCTGCGCAG
GCTCGCCTGGGCCTGGCGAATCTGTGCGCGGTACATGTCGATGCGCGCCTGGGTGACCTT
CAACTGGGCCTGGGCGCTTTGCACGTCTTCCTCGCGGGTGGCGCCGCCGGCGGCCAGGTT
GCGCTGGCGCTTGAACTGTTGCTCGGCCAGTTGGTACTGAGCCTTCTGTTCATCCAGCTG
GGCCTTGAGGTTGTCGATCGAGAAACGCCCGGCATCAAGCTTTGCCTGCTGCGTGGAGGG
GTCGATCTCAACCAGCAACTGACCTTGCTTGACCTGATCTCCCACCTCGACGTGCAGTTT
GCGGATCTGCCCGGAGGCCTGGGCACCCACGTCCACATAACGCCGCGGCTGCAAGGTACC
CAGGGCCGTGACGCTGCTTTCGATGTCGGTACGGGTCACGGTAACGGTGCTCAACGGGTC
GCCACCGGCGGGCAGGGTTTTCCAGGCGAGCAGGGCGCCCAGGCTGAGCAGGCCGAGACT
GCACAACAGCAGGCGACGAGTATTCGATGAGCGTTTCATGCAGGGTTCCAGCCGGATGGA
ATGGCCCGTGACATCTCACTGCCGAAGCGGCACGGCAGACACGGGAGGCTCCCAGGTAAA
CGAGGTGGGGGCCGTGGAATTTACCGGGATCAAGGTCTGATCTTGCTGAGAATAATTATA
ATTTGTATTATTGCATACTGCCATCATTCAGATCCGCTCAACCACGAGTCAGGGAACCCC
CGCAGATGTCGCGGCCAGGTGTTGTGTTGGAAAACTACTATCGCGAACTGGTGAGTTTTC
TCTGTGCCCGCCTGGGTAACCGGCAGGCGGCTGAAGACGTTGCCCACGATGCCTATATCC
GCGTGCTCGAGCGCAGCGGTGAAGACGATATCGAGCATCCCCGGGCGTTTCTCTATCGCA
CCGCTCTGAATCTTGTGATCGATGGGCATCGACGTGGTTTGCTGCGCCAGTCCGAGCCGC
TTGAAGTGCTCGACAGCGATGAGCGTTTCTTTACCCCCGCGCCATCCCAAAGCATGGACC
TCAATCAGCGCCTGGACCTGATGCAGCGCGCGCTGGCCGAGCTCAGTCAGCCTTGTCGCG
AGAGTTTTCTGCTGCGCAAGCTCGACGGCCTTTCTCACCCGCAGATCGCCGAGCGCCTGG
GCATCTCGCGCAGTGTGGTGGAGAAACATATTGTTAACGCCATGAAACACTGCCGGCTGC
GCATGCGTCAGTGGGAATCGCAGTAACCGGCCAACGTCGAAAAAATGTGAAAATTCCGTC
ATGGCCTTGCTTGATTTATGGCGATTTCCCGACAACTATCAGTAAAGACCCTCTCTCTGG
CGAAGTGCCCGCCAATAGCCTGCAATTGATGATCTGGCGCAGTATGGTCAAGGAACGTCT
CTAACGCTCTCTGCCTTGGTCATGACGATGCCGAACAAATCGCTGCGGATCCTGATTGCC
GACGAACACCCGATGCAGTTGCTGCAACTGGAACGGATGCTCAATGGCATGGGCTATTAC
CGCATAGCCCCGGTCGAGAGCTTCGAGGATCTGCAACGCCTGGTGCAGAGTGCACTGCAA
CCGTTCAACCTGCTGCTGGGCAACATCGACCTGGCCAGTCATGCCGGCGTTGATCTGGAA
CGGTTCTGCCGGGTCAATCCGCTGATCCAGCACGCCTTGCTGTACGAATCGCAACACTTG
AAGATCCCCTCGATTCCCGACAACCAGCGCCGCGCGGTGAATGTCAGCCTGTCCAAGGTT
CCGGACAACGAGACCATCCAGTCCTTCATGCATATCATTGACTCGCCGCAGGTGATCGGC
CATTTGCCGGGCATCCCCGAGTGCACCGCCAGGCCGGCGTACAACCCACGGCGAATGGAC
CTGGCCCAAACCGCGTTTTGCCGCCAGTCCTGAAGCCGCGCTGGGTGTGGCCGGGTAGCT
TTTGCTATCCTCTTGCGTTTGCCTTGGTGCGCCTGTCGTACCGGCACTCGATCACTTGCG
GATACCCCTATGACGGCCACTGACCCTGCGCGCCCGCTGCAGCTATCGCGCAGCGACCAC
AAGACCCTGAGCCTGGCGGCCCTGGGCGGGGCGCTGGAGATCTACGACTTCATCATATTC
GTGTTCTTCGCCCTGACCCTTAGCCAGTTGTTCTTCCCACCGCAGATGCCCGAATGGCTG
CGTTTGCTGCAGAGCTTCGGGATTTTTGTAACCGGTTATCTGGCGCGGCCGCTGGGCGGC
ATCCTGATGGCCCATTTTGCCGACCACCTGGGGCGCAAACGGGTGTTCAGCCTGAGCATC
CTGATGATGGCCTTGCCGTGCCTGCTGATCGGGGTGATGCCCACCTACGCCGATATTGGC
TACGCAGCGCCGCTGATCCTCCTGGCCTTGCGCATCCTTCAGGGTGCCGCGGTAGGGGGC
GAGGTGCCGAGCGCCTGGACCTTCGTCGCCGAGCACGCCCCGCCCGGGCGCCGCGGCTAC
GCCCTGGGTTTTTTGCAGGCAGGGCTGACCTTCGGTTACCTGCTCGGCGCCCTGACCGCC
ACGGCCCTGGCGCAGCTGTTCAGCCCCCAGGAAATCCTTGATTACGCCTGGCGCTACCCG
TTCCTGCTCGGCGGCGTATTCGGCGTGATCGGCGTCTGGCTGCGCCGCTGGTTGAGCGAG
ACACCGGTGTTCCTGGCCTTGCGCGAGCGCCGTGAGCAGCCGCCGGCTTTCCCCTTGCGC
ACCGTGTTGCGTGAGCATCGCCGGGCGCTGATACCGGCAGCGCTGCTCACCTGCGTGCTG
ACCTCGGCGGTGGTGGTGCTGGTGGTGATCACCCCGACGGTGATGCAGCAGCGCTTCGGC
ATGAGTGCCGGGCACACCTTCGCCTTGAGCAGCATGGGCATTGTTTTTCTCAATATCGGT
TGTGTGCTGGCCGGCTTGCTGGTGGACCGTATCGGCGCTTGGCGGGCCTTGATGATCTAC
AGCCTGCTGCTGCCCTTGGGCATCGCCGGCCTTTACGCCAGCCTGGTGGCTGGCTGGGGC
TGGACCGGGCTGGCCTATGCCATTGCTGGCCTGTCTTGTGGCGTGGTGGGGGTGGTGCCA
TCGGTGATGGTCGGCTTGTTCCCGGCGCAGATTCGCGTCTCGGGCATTTCCTTTACCTAC
AACATTGCCTACGCCCTGTGGGCGAGCACCACGCCATTGCTGCTGATCGCCCTGATGCCG
TGGAGCCCATGGGTGTGCGTGGGCTTCTGCCTGGTCATGGGTGTGGTTGGCTTGCTTACG
GCACTGTACTTTGGCGCACGCGAAGCGGTGCCCTTCGAAGATGAGGCGGTGCGCTGCTGA
GTTCATCTGCTGTGACAATGGTTCCCTGCTGCCTGGGCGCTGATCGGGCAGACTCCAGAG
CGGGGCAAATGGATTAACCTATTTGCCAAATTGAACCTATTAGGTTAATTTGCTCATGGA
GAAAGGCACGCCTCATTGCAGGCTTTCGACGGTCAGGGCGCTGGCGGGTCTACCTGAAAC
TGACGGTCATCGATGATGTGCTCATCGTGTCCTTCAAGGAGTTGTGAAAATGAAATGTCC
AGCCTGTGGCGCGGCTGAGCTGGTCAGTGCCAGGCGCGATCTGCCGTACACCTACAAAGG
TGAGACAACCAGGGTGACTGATGTTGCCGGGGATTACTGCCCTGCCTGCGCTGAGAGGGT
GCTCAGTGATACAGAGTCGCGGCGTGTCAGTGCGGCGATGCTCGCTTTCAATCGGCAGGT
CAATGCTGCGGCTGTCGACCCGCAATTTATTGCTGCCGTACGCAAGAAGCTGGCACTTGA
CCAGCGTGAAGCAGCGGAAATATTCGGCGGCGGGGTCAATGCATTCTCCCGTTACGAAAA
CGGCAAGACCAAGCCTCCCTTGGCCCTGGTCAAATTGCTCAAGCTACTTGATCGCCACCC
TGAGTTGTTCGAAGAAGTCAGAACGGCCTGACACAAGCGATAAAAAAGCCCCCTGGCCAC
AACGGCGAGGGGGTTTTTTTAGGCCGGCTGACTTACATGTTCGGGTAAGTCGGGCCGCCG
GCGCCTTCCGGGGTGACCCAGGTAATGTTCTGCGAAGGGTCCTTGATGTCACAGGTCTTG
CAGTGCACGCAGTTCTGGGCGTTGATCTGGAAGCGCTTGCTGCCGTCTTCCTGGCTGACT
ACTTCGTACACGCCAGCCGGGCAGTAGCGCTGGGCAGGCTCGTCGTACAGCGGCAGGTTG
GTGCCGATCGGGATGCTCGCGTCAGCCAGTTTCAGGTGGCACGGCTGCTCTTCTTCATGG
TTGGTGCTGGAGAGGAACACCGAGCTCAGCTTGTCGAAGCTCAGCTTGCCATCCGGTTTT
GGATAGTCGATTTTTTTCGAGTCGGCAGCCAGCTTCAGGCAGGCGTAGTCCGGCTTGGTG
TCGTGCAGGGTGAACGGCAGCTTGCCACCGAACCAGTTCTGGTCGAGGTAGTTGAACGCC
GCACCGAGCATCGGGCCGAACTTGTGCATGGCCGGGCCGAAGTTACGGCTGGAGAACAGC
TCGTCATACAGCCAGCTGGCTTTGAACGCTGTAACGTAGCTGTTGAGTTGATCGCCGCCT
TCACCACCTGCCAGCAGGGCTTCGGCCACCGCGTCGGCGGCGAGCATGCCGGATTTCATG
GCAGTGTGGCTGCCCTTGATTTTGGCCACGTTCATGGTGCCCAGATCGCAACCGATCAGG
GCGCCGCCGGCGAAGACCATTTTCGGCAGCGAGTTCAAGCCACCTTTGGCCAGGGCGCGG
GCGCCGTAGCTGATGCGCTTGCCGCCTTCGAGGTACTGGCTGATCACCGGGTGGTGTTTC
AGGCGCTGGAATTCGTCAAACGGCGACAGGTAGGCGTTGGAGTAGGACAGGTCGACGATC
AAACCTACGACTACCTGGTTGTTTTCCAGGTGATAGAGGAACGATCCACCGGTGTTTTCC
TTGGCCATGACATCCAGCGGCCAGCCTGCGGTGTGCACGACCAGGCCTTGTTCGTGCTTG
GCCGGATCGATTTCCCAGATTTCTTTCAAGCCGATGCCGTAATGCTGGACGTCGGACTCG
CTGTCGAGGTTGAAACGCTTGATCAGCTGTTTGCCGATGTGGCCACGGCAACCTTCGGCG
AACAGCGTGTACTTGCCGCGCAGCTCCATGCCTGGGGTATACAGGCCTTCTTTCGGGTTG
CCTTCACGGTCGACGCCGAGGTCGCCGGTGATAATCCCGCGGACCACGCCGTTTTCGTCG
AACAGGGCTTCCTGGGCGGCGAAGCCCGGGTAGATCTCGACGCCCAGGTTCTCCGCCTGC
TGGGCCAGCCAGCGGCACAGGTTACCCAGAGAGATGATGTAGTTGCCTTCGTTGTGCATG
GTCTTGGGCACGAACAGGTCAGGGACCTTGATCGAGCTGCCAGCATCCTTGAGCACATAG
ATGTCGTCGCGTTTGACTTCGGTGTTGAGCGGGGCGCCGAGCTCTTTCCAGTCCGGGAAC
AGTTCGTTCAGGGCGCGAGGTTCGAACACCGCACCGGAGAGGATGTGGGCGCCGACTTCC
GAGCCTTTCTCGACCACGCAGACGCTGATTTCGTTACCGGCTTCGGCGGCCTTCTGCTTC
AGTCGGCAGGCGGCGGACAGGCCAGCCGGGCCAGCGCCGACAATGACCACGTCGAATTCC
ATGTATTCGCGTTCCACAGGTTCTCTCCTACTCAAGGCTCATCGGTTTTTCTTTGTTGGC
GGGTGTCAGGCGGTCATTTTTCAGACGCTCGGGCTGTAGCTCGAGCGATGACGGACTACA
CCGCTTTCTCTTGGCCGCGCATTATATCTACACCACTCGCGGGGTCCAATACAAACGTTT
GTTTGAATTTGCCGCAGGCCAGTAAAATCAAAGAAGCGCGGCTTGAAGCTGACCGGTTTG
CCGTATTGACCGGATTGGGCGTTACGGTCAAGATACGAGCGGTTTTGCGCTCGCCGTAGG
CTGACCGCAGGATGCAGGAGCACCCCTAAAAACCAGGCGAAAAGCAGGGCAGTTACGCCA
CAACTCGCTTTGTAGTGGAGTTTACACGCCACGACAAATAATGACCCACGGGTTTTGCAA
CTGACAGGCCGAAACGAGACCGCTGGGTCAGGGTTAAATTCGTCCACCTGTGATCGTTTT
TAGAGGTGCCCTTGTACCCACGCGCAATCGCCGGGTTTGCCCCAGGCGACATTCTTTTCA
CCGGAGAGTAACGAGGAATCCATGAAGGTTCTTGTAGCTGTCAAACGAGTGGTCGACTAT
AACGTCAAGGTTCGCGTCAAGGCGGACAACTCCGGCGTCGACCTTGCTAACGTCAAGATG
TCCATGAACCCCTTCTGCGAAATTGCCGTAGAAGAAGCCGTGCGCCTGAAAGAGAAGGGC
GTTGCGAGCGAGATCGTCGTCGTTACCGTCGGCCCGGCCACTGCCCAGGAGCAACTGCGT
ACTGCCCTGGCACTGGGTGCCGACCGCGCCATCCTGGTCGAATCGGCTGAAGAGCTGACT
TCGCTGGCTGTGGCCAAGCTGCTCAAGGCAGTGGTCGACAAAGAACAACCGCAGCTGGTG
ATCCTTGGCAAGCAAGCCATCGACAGCGACAACAACCAGACCGGCCAGATGCTGGCTGCA
CTGAGCGGTTACGCCCAGGGCACCTTCGCCTCCAAGGTCGAGGTTGCTGGCGACAAGGTC
AACGTTACCCGTGAAATCGACGGCGGCCTGCAGACCGTTGCGCTGAACCTGCCAGCCATC
GTCACCACCGACCTGCGCCTGAACGAGCCGCGCTACGCGTCGCTGCCGAACATCATGAAG
GCCAAGAAGAAGCCGCTGGAGACCGTTACTCCAGACGCGCTGGGCGTTTCCACCGCCTCT
ACCAACAAGACCCTGAAAGTCGAAGCGCCGGCTGCCCGCAGCGCCGGTATCAAGGTCAAG
TCGGTTGCTGAACTGGTCGAGAAACTGAAGAACGAGGCGAAGGTAATCTAAATGACTATC
CTGGTTATCGCTGAACACGAAAACGGTGCCGTTGCCCCGGCCACCCTGAACACTGTTGCT
GCTGCCGCCAAGATCGGTGGCGACATCCATGTGCTGGTCGCAGGCCAGAACGTCGGTGGC
GTCGCTGAAGCCGCGGCCAAGATCGCTGGCGTTGCCAAGGTCCTGGTTGCCGACAACGCC
GCCTACGCTCACCAGCTGCCAGAAAACGTCGCGCCGCTGGTAGCCGAGCTGGGCAAGGGC
TACAGCCACGTGCTGGCTCCTGCCACCTCCAACGGCAAGAACATCCTGCCGCGCGTTGCC
GCGCTGCTGGACGTCGACCAGATTTCCGAGATCATCTCGGTTGAATCGGCTGACACCTTC
AAGCGTCCGATCTACGCCGGTAACGCCATTGCCACCGTGCAATCGAACGCTGCCGTCAAA
GTCATCACCGTCCGTGCCACCGGCTTTGACGCCGTTGCCGCCGAAGGTGGTTCGGCTGCC
GTTGAAGCTGTCGCTGCTGCCCACGACGCAGGCAAATCGGCCTTCGTTGGCGAAGAGCTG
GCCAAGTCCGACCGCCCTGAGCTGACCGCTGCCAAGATCGTCGTTTCCGGCGGTCGCGGC
ATGCAGAACGGTGATAACTTCAAGCACCTGTACGCCCTGGCCGACAAGCTCGGCGCTGCC
GTAGGTGCTTCGCGCGCTGCGGTCGACGCAGGTTTCGTACCCAACGACATGCAGGTCGGT
CAGACCGGCAAGATCGTTGCACCACAGCTGTACATCGCCGTCGGTATTTCCGGCGCGATC
CAGCACCTGGCCGGCATGAAAGACTCCAAAGTGATCGTTGCGATCAACAAGGACGAAGAA
GCGCCGATCTTCCAGGTGGCCGACTACGGCCTGGTGGCTGACCTGTTCGAAGCCATCCCT
GAGCTGGAGAAGCTGGTTTAATCCAGTCGCTTCACTTATAAAAGAGCCCGGTCCGTTCGG
GCTGTGCAGGCCTGCCTTGCACAGCCCGGCAGATCGGGCTTTTTCATTCTGGCTAGAAAG
TTGGGGAGTGGTTGCATGGGATGGCGTGGCCGGATAAACACGGCGCTGATGTTCGCTGCG
GTGCTGATGCCGTTGCAAGCGTGGGCGGTGGGCAAGTGCGAGCGGCTGGTGGCCACCGGC
AGCCCCGATGCGCCGCCGTACTCGTGGCGCGATCCGCAAGATCCCAGGCACCTGATGGGC
GCCAACGTCGACCTGTTCAGGCAGGTAGCCAGCGAGCTGGGCCTGAAGGTTGAAGTCCTC
GACAGCGGCAGCCGCAGCCAGGCCCTGGAAGAGGTGCGCAGCGGTCGCGTCGACTTGCTG
ATCGATTCACCCTTCGCGGTGGCCGAGCTGACTACGGTCGACTTCGTCCATCCCTCGCTG
CTGAGCAACGAATACGTGGTGTGGACTCGCCACGATTCGCCGCTGGTCTATAACACCCTG
GCCGATTTGCACGAGCATCGCGGCAGCGTCTCGGAAAAAGCGCGCATGACCCCGGAATTT
GCTGCCTACGCCAAGAGCCAGTTGCAGCTGGCACCTTCGCAGAATCTGACCCAGGCCTTC
CAGAAGTTGCTGCTCGGTCAGGTCGACTATGTGCTGGCCGGGCGCTACGCCGGGATGGCG
ATGGCTCAGGCCCTGGGCATGAACAACGAGCTGATTGCCCGCGGTTTGCCTCTGGATCGC
CCGGGCCTGTACCTGGCGCTGTCGCATAATTCGGCATGCAATGACGCCTGGTTGCGCGGA
CAACTGGCAAAAAAGCTGACAGAATTGCCGGCCTCCGGCGTGTCCCAGGCGGTGCTGCAA
CGTAATGTCGAACGCTGGAAAGCGCAGATGCAGGCGCCGCTGGATGCCCCTAAACAGTAG
GAAGATTGCGTGAGAACTCATCCATTATTCGCCGCTCTGGCACTGCTGGCCCTGGCCGGA
TGTGCCAATGACCCGGCCCCGAATGAACAGTTGCGCCTGTCCGAGCAGGCACTGGAGCAG
GCCAAGGCGGTGGGTGCCACCGACGAAGTGGCAGAGCTGAAGCAGGCCGAAGAAAAACTG
GCTCGGGCCCGAGTCAACATGACCAGCGAATCCTACCGTGACGCGCGCATGCGCGCCGAG
CAGGCCGAGCTGGACGCGCGCCTGGCCGAGGCGCGGGTGCTGACGGTCAAGAGCAAGGAG
CAGCTGGACTTGCTGCAATCGCGGGTCAATCGCCTGCGTAAACAGTTGGGGGAGCAGCGG
TGAGTTCGATCAAACCATTGGCAGCACTGTTGTTGGTCGGTGTGGTCGGCCTGCAGGGCT
GCGCCAGCCAGCGCAGCGAGACGGCGCTGGACGAGGCCACGGCCAAGTTCCAGACGGTCA
AGGACGATTCCAACGTTTTGCGCAGCGCGCCGCGTGACGTGATTCGTGCCGGTGAATCGC
TGGCCCGTGCCGAGCGCCTGTCCAGTTATCTGGGGACCGGCGCCGATGTGCGCCATTACG
CCTACCTGAGCCAGCGCTACAGCGATATTGCCCGCGAGCACAGCAATCTGGTGCTCAACC
AGGAACGCCTGGCCAAGCTTGAGCTTGAGCGTCAGCGCCTGCAGCTGGCGTTGCGTGAGG
CCAAGCTTGCCAGCGTGCAGCAGCAGGGCAAATGGCTGGAAGCGCAGATCGTCAGCCTGG
CCACCGAGCAGAGCGACCGTGGCTTGGTGATGACCCTGGGCGACGTGCTGTTCGACACCG
GGCATGCGGAGCTTAAAAACTCGGCCAGCCGCACGGTGCTCAAGCTGGTGCAGTTCCTCC
AGCTCAACCCCAAGCGCATTATCCGTATCGAGGGTTATACCGACAGCACGGGCGCGCCTG
AGGATAACCTCAAATTGTCCCGGGATCGGGCTCAGGCGGTAGCCGATATGCTGATCGACC
TGGGTGTCGATGAAAAGCGCATCGAGGTCGAGGGCTATGGCGACCAGTATCCGGTCGAGG
CCAATGCCTCGGAGCGGGGCAGGGCGCAGAACCGTCGGGTCGAGATCGTCTTTTCCGACG
ACAAGGGCAAGCTTGGCGCGGCGCGCTGAGTAATGGATGAAGAAACCCGGTGAGTGTTCC
TCTCCGGGTTTTTTATGACTCTGCAGGGGCTTGGGTTGGGTTTTTGAAGCTGCGGGCTTA
TCCATTCGGTGCGGTGCGGCTGCCGGCCCCTTCCGCCTTTACGGCGGCCTACTTTTCTCT
TGGGAAGAAGTAGGCAAAACCGCTTGCTCCTGCATACGGCCCTACGCTGCGCTTCGGGTC
CCCTCGCTACGGCACCTTCCGGGGCATCGCGGCCTACGACTTGCTACGCCAAGTCTACGT
CTCGCGTCTTCGGCTGACGCCGAAGGTGCTGCGCACCGCCCCTACAGGCACCTACGCTCG
GCCTCCTGAAGTCGCTTTTCGCGGCGCCTGGAAGTACGTGCATGAACATCAAGATCAAGA
CCAAACAAGTTGGTGCTCGTTTTATCAGCGGGCTTGTCCCGCCCCTGCGTAAGCCTGGCT
GCGCCGACATCTGCTTTCGCAGATACGCCAGTGCAGGTGCCGCCCGTAACTTCGCGACTT
CAAGAGGCTGAGCGTAGGTGTCTGGAGGGGGGGGCGGGTGCGCAGCACCCTTCGGCCTAG
GCCGAAGTCTTGAGACGTAGACTTGGCGGAGCAAGTCGTAGGCCGCGATGCCCCTGGAAG
GCACCGTAGCGAGGGAACCCGGAGCGGAGCGTAGGGCCGTATGCTGGAGCGAGCGGTTTT
GGTTCCTTTTGCCAAGAACAAAAGGGACCCGCCGTAAGGGCGGAAGGGGCCAGCAGCCGC
GCCCCAGCGAATGGATAAGCTCGCAGAAAATGATAATCGCCCCCTCTGTCACACAACTGT
ATTGTCGACTATTCTGCAATCTGTCCCAGTACACTTCGCAACTGTTCCGGTATTCTTGGC
CGAAAACAGCCGTACAAAAACAACTACATTGCCTGCGTGTCGAGAACTGATCATGACCAA
CCTGTTGCTCTACCAGCGCATCGCCCAGCAACTGGCCGAAGATATTCGCCGCGGTGTGTA
CCAGCCAGGTGAGCGGGTGCCGTCGGTGCGCAAGATGAGCTCGCAGCTCAATGTCAGCCA
TGCCACGGTGCTGCAGGCCTATGCCAATCTCGAAGACCAGGGCTTGATTCGCGCGCGGCC
GCAGTCCGGCTATTACGTGCACCAGACCCCTGCGTTGACCGCACAGACGCCGGATATCGC
CCGGGTCGAGCGCCCGGGGCTGGTCACGCGCAGCAGTATCATCCAGCAGGTATTGACCGA
AGCCCGGCGCGACGGGGTGTTTCCCTTTGGCGCGGCGGTGCCGCATGTCGACTATTTGCC
GGTGCGCGCGTTGCACCAGCAATTGGCCAAGGTCACCCGCTTTCATAGCCCGCGGGCGTT
CAGCTACATGTTCAGCCCGGGTTTCGAGCCGTTGCGCCGGCAGATCGCCATTCGCATGCG
CGATGCCGGCGTGGTGGTCGACCCCAGCGAAGTGGTAGTCACCCATGGCTGCGTCGATGC
CCTGCAGATGTCGTTGCGGGTGCTGACCCGGCCGGGCGACCTGATCGCCGCCGAATCACC
GACCTACTACGGTTTGCTGCAACTGGCCGACCTGCTTGGCCTGAAAGTCATCGAGATCCC
CAGCGATCCATCCACCGGCATCAGTCTTGAGGCGTTACAGCTGGCGGCCAACCAGTGGTC
GATCAAGGCCCTGGTGTTGACCGCGCGCCTGAGCAATCCGCTGGGCGGCACCATTCCGGA
AGATCGCCAGAAGCAGCTGTTGCGCCTGGCGTCGGATTTCGACATCCAGATCATCGAAGA
CGATATCTATGGCGAGCTGATGTTCGAGCAGGGCAAGACCAAGGCGCTCAAGGCCTTCGA
CCGGCTCGGGCGGGTGATCTATTGCTCAAGCTTTTCCAAGACCTTGTCGCCCGGTGTGCG
TATCGGCTGGATGGTTGCCGGCAAGTACCAGGCGGAAATCCAGCGCTTGCAGACCTTTAC
CACCCACTCGGCCTGCAGCGTGACGCAGATGGGGGTGGCTTCCTACCTGGAGAACGGTGG
TTACGACCGGCATCTGCGTTTCATCCGCCAGGAATATCGGAAAAATCTCAGCGCCTACCA
GCTGGCGGTGCAACAGCATTTCCCGGAAGGTACGCAGATGACCCGGCCCACCGGCGGTTT
CATTCTCTGGGTGAGCCTGCCGGGCCGGGTCAATACCCAGGAATTGCACGTGCGTGCGCT
GCAGCAGGGCATCAGTATCGCCCCAGGGTTGATCTTCAGTAACACCGAGCAATTCAACCA
CTGCATTCGTCTGAACTGCGGCATCCCGTGGAATCGTGAGGCGGAGCGGGCGGTGATGAC
CCTGGGCATGCTCGCCAGCCAGTTGTGCCAGGAATCGGCCTCGGGCGCTTTTTTCTAGAC
TTGCCAGTCGTGTCAGGAACGGGGAGCATAAGCATTTTTAGGGATAATCGTCGGTGCCTA
TGAAAGCGTTGCGTTGTATCGGGCTGTCCCTGTGTTTGCTCGGTGGCTTGGCTTGCACCT
GGGCAGCAGTGGCCGAAACCGCACCGGCCGGCAAAACTTCCACTAGCAAAAGCGCCAAGC
CTGCAGCCAAGCCAAAGCAGGCAAAAGCGCCGCCGGTGCGTAAAAAGGCAAGCACCAAAG
CCACCCAGCGCAGCGCACGCAAAAATGCCAAGGCGGCGCCCGCGCCACTGCCCAAGACCA
AGACCAAGCTCGACCTGAGCCTGCCCTCGGGCATGGTCAAGGAGCTCAAGCCCGATACCC
AGGAGCAGGCACCTTTGCCTAAGCCATTGCTGCCCTACCTGTTTGGTGAGAAACCGCCTT
CCGACAGCCCGTTTCAGCTCAATGGCCGGCTGATCAGCAACGAAATGCAGCTGCAACTGC
GTAACGACAGTCGCAAGGATGTCGAAGGCGCGGCGATCGAGTTCGAGTTCAAGCAGTAGG
GCGAAACTGACTGTCCAGTCACCCCTTTCAGGTTGATATTTCATCCTGCGAGCAATTTCA
AACGCCTGTTTAAGCGGTTACTATCCGGGTTCATTCATCATTTGTTACTCCGAGGATTCT
GTTGTCATGAATTGCCGTGAAGGTTGTGGCGCCTGCTGCATTGCGCCCTCCATCAGCTCG
CCGATACCGGGGATGCCCAAGGGCAAGCCTGCCGGTGAGCGCTGCCTGCACCTGTCGGTT
GCCAATCTCTGTGGCTTGTTCGGCAAGCCAGAGCGTCCGTCGGTGTGCGGTGGTTTCAAG
GCAGAGGCCGATATCTGCGGCAACGACCGCGACGAGGCGATCAGGATCCTGGGGTGGCTG
GAGCAAATGACGGCAGCTTGAAACGCGGATCTTCGACAATAAGGAACAAAAGCATGGGAT
CGTTTAAGCACATGGCACTGGTGTTGGGTCTGGGAGCGGCGCTGGTGCCCCTGGCGCATG
CCGAGGACTGGAAGCAGGCCAAGAACGAAGACGGAATCAAGATCGATCTCAGTGAGGTTG
CCGGTTCCGACTACAAGGCCTATCGCGGCGTTACCTTTATCAAGGCGCCACTGGCCAGGG
TCAGGGCCCTGCAGGAAGACGTTGTCGGGGCCTGCGCCTGGATTCATGAGTGCAAGACGC
AAAAGCTGCTGAAAACCGAAGGTGATCAGAGCTGGACCTACACTCAGTTCAATACCCCGT
GGCCGGTCACTGCGCGTGATTCGGTCATGCATGTCACCACTACCGTAGCGGCTGATGGCA
GCCTGATCCGCAAGCTTCAAGGCGTGCCCACGTACCTGCCGGAAGAGAAGGGCTTCGTGC
GGGTGGCCAAGGTTGATGGGTTCTGGAAGCTGCAGCCAAAAGACGGCGGCACCGAAGTGA
CTTACCAGGTGCACACCGAGCCGGGCGGCAGCGTGCCGTCGATGGTGGCGAACAAGTTTG
TGGTCGATGCGCCGTTCAATACCTTGAAGGCGTTGAAAGAGCGGGCCGAGAAGCCGTAAG
TACAGTTGCATCAGTTGGCGGGCTTGAGGCAACTGTTGGGCAGTCGCGGGGCAAGCCCGC
TCCCACAGAACCGCAGCCCGCGATGAGAGCGCAATAAAAAAGGCTGCCCGAGGGCAGCCT
TTTTTCGTGTTCGGCCCAAAGGCTTACTTGCGGTCTTCCAGTTTGACGATGTCGCGCGAC
TCGTAGCCGGTGTACAGCTGGCGAGGGCGGCCGATCTTGTAAGGGCTGGAGAGCATTTCT
TTCCAGTGCGAAATCCAGCCGACGGTCCGCGCCAGGGCGAAGATCACGGTGAACATGCTG
GTTGGAATGCCGATCGCCTTGAGGATGATCCCCGAGTAGAAGTCGACGTTCGGGTACAGC
GAGCGCTCGATGAAGTAAGGATCGGTGAGGGCGATCTCTTCCAGGCGCATGGCCAGTTCC
AGCTGCGGGTCGTTCTTGATGCCCAGCTCGCGCAGGACTTCGTCGCAGGTCTGTTTCATC
ACGGTGGCGCGCGGGTCGCGGTTTTTGTAAACGCGGTGACCGAAGCCCATCAGCTTGAAC
GGATCGTTCTTGTCCTTGGCCTTGGCGATGAATTTGTCGATGTTCGAAACATCGCCGATT
TCATCGAGCATGGTCAGTACCGCTTCGTTGGCGCCGCCGTGGGCAGGGCCCCACAGTGCA
GCGATGCCGGCAGCGATACAGGCGAACGGGTTGGCACCCGAAGAGCCGGCCAGACGGACG
GTGGAGGTCGATGCGTTCTGCTCGTGGTCGGCGTGGAGGATGAAGATCCGGTCCATTGCC
TTGGCCAGTACCGGGCTGATCGGTTTGATCTCGCACGGGGTGTTGAACATCATGTGCAGG
AAGTTTTCCGCGTACGACAGGTCATTGCGCGGATACATCATGGGCTGGCCCATGGAGTAC
TTGTACACCATCGCTGCCAGGGTCGGCATCTTGGCGACCAGGCGGACCGCGGAGATTTCG
CGGTGCTGCGGGTTATTGATGTCCAGCGAGTCATGGTAGAACGCCGACAGGGCGCCAACC
ACGCCGCACATGACGGCCATCGGGTGGGCGTCGCGGCGGAAGCCGTTGAAGAAGGACTTC
AACTGCTCGTGAACCATGGTGTGGTTCTTCACGGTGCTGACGAACTGAGCCTTCTGCTCG
GCATTCGGCAGTTCGCCGTTGAGCAGCAGGTAGCAAGTCTCGAGGTAGTCGGATTTTTCG
GCCAGTTGCTCGATCGGATAGCCGCGGTGCAGCAGGATACCCTTGTCGCCGTCGATATAA
GTGATCTTCGACTCGCAGGATGCGGTCGCCATGAAACCAGGGTCGAAAGTGAAGTGACCC
GTGGCCCCCAACCCTCTAACGTCGATAACATCGGGACCAACGGTGCCGGTTAAAATGGGC
AGCTCGACGGGGGCTGCGCCCTCGATGACCAACTGCGCTTTTTTGTCAGCCATGTGGCCT
CCTATTAATGCTTGAAATCATCAGACAGACCCCCCACGCAGGGCCCGCACCACTATAGTG
AGATAAATTCGAATGTCAATTTGCCTAAAGCACGGTTGTAAAGGGCTTTGGGCGCTGTTT
TTCCTCGAAATTACCGCCCGTTTACGCCTTTTGTTCGCTAAAGGCAATGCGCTATTTGGG
CTAGGTGTCTGCGTTGTCATTAGTAGCCTAACTGTCTATAATCGGCCCCCGACCGCCAGG
GGCTTGCAAGCCCGTGTTGCTGGGGTCGTCACTCCCTGGGTGGTGGGTACCTGACCAGTA
CACTTACCAACAACTTTGCCCTGCTTGCTAGGGGCTCTTCAGTGTGAAAAAAGCCGTGAA
AAGCCAACGACCTGTAAACCTAGACCTAAGGACCATCAAACTCCCCATTACCGGCGTTAC
GTCATTTCTTCACCGTGTTTCCGGCATCATCCTCTTCCTCGGCCTTGGCTTCATGCTTTA
TGCATTGGGCAAATCCCTGGGTTCGGAGGAAGGTTTCGCCGAGGTGAAGGCATGCTTGAC
CAGTCCGCTGGCCAAGTTCGTGGCATGGGGCCTCCTGTCCGCCTTGCTGTATCACTTGGT
AGCCGGTGTGCGCCACTTGATCATGGACATGGGCATCGGTGAAACGCTGGAAGGCGGCCG
ACTGGGCTCGAAAATTATCATCGCCGTTTCCGTGGTGGTGATTGTGCTGGCAGGAGTTTG
GATATGGTAACCAACGTCACGAACCTCTCGCGTTCGGGCCTCTATGACTGGATGGCGCAG
CGCGTTTCTGCGGTCGTTCTCGCGGCTTATTTCATTTTCCTGATCGGATACCTGGTCGCG
CACCCGGGCATCGAGTTTGCCCAGTGGCACGCTCTGTTCTCCAACAACGCGATGCGTATT
TTCAGTCTGCTGGCCCTTGTGGCCCTGGGCGCTCACGCCTGGGTCGGCATGTGGACCATT
GCCACCGACTACCTGACGCCGATGGCGCTGGGCAAGTCGGCGACTGCCGTACGTTTCCTG
TTCCAGGCGGTATGTGGTGTCGCGATGTTCGCGTACTTCGTCTGGGGTGTGCAGATTCTC
TGGGGTATCTGATTCATGGCTAACATTCCTACGATTTCATTCGACGCCATCATCATTGGT
GGCGGCGGTGCCGGCATGCGCGCAGCGCTGCAGCTGGCTCAGGGCGGTCACAAGACTGCC
GTGATCACCAAGGTCTTCCCGACCCGTTCGCACACTGTATCGGCCCAGGGTGGCATCACC
TGCGCCATCGCTTCGGCCGACCCGAACGATGACTGGCGCTGGCACATGTACGATACCGTC
AAGGGTTCCGACTATATCGGTGACCAGGACGCTATCGAATACATGTGTCAGGAAGGTCCT
GCTGCCGTGTTCGAGCTGGACCACATGGGTCTGCCGTTCTCGCGTACCGAGCAAGGCCGT
ATCTACCAGCGCCCGTTCGGCGGTCAGTCCAAGGACTTCGGTAAAGGTGGCCAGGCCGCC
CGTACCTGCGCCGCTTCCGACCGTACCGGTCACGCGCTGCTGCACACCCTGTACCAGGGC
AACCTGAAAGCAGGCACCACCTTCCTCAACGAGTACTACGCCGTTGACCTGGTGAAGAAC
CAGGAAGGTGCGTTCGTCGGTGTGATCGCCATCTGCATCGAAACCGGCGAAACCCTGTAC
ATCAAAGCCAAGGCCACCGTTCTGGCCACCGGCGGTGCAGGCCGTATCTACTCCTCCACC
ACCAACGCCCTGATCAATACCGGTGACGGTATCGGCATGGCTCTGCGTGCAGGCGTTCCG
GTGCAGGACATCGAGATGTGGCAGTTCCACCCGACCGGCATCGCCGGCGCTGGTGTACTG
GTCACCGAAGGTTGCCGCGGTGAAGGCGGTTACCTGATCAACAAGCATGGCGAGCGTTTC
ATGGAACGTTATGCGCCTAACGCCAAAGACCTCGCCGGTCGTGACGTTGTGGCCCGTTCC
ATGGTTAAAGAGATCATCGCCGGCAACGGCTGTGGCCCTAACGGCGACCACGTGATGCTC
AAGCTTGACCACCTGGGTGAAGAAGTACTGCACAGCCGCCTGCCAGGCATCTGCGAGCTG
TCCAAGACCTTCGCTCACGTTGACCCTGTGGTCGCGCCGGTTCCTGTTGTGCCAACCTGC
CACTACATGATGGGCGGCGTTGCCACCAACATCCATGGCCAGGCCATGACCCAGGACGCC
GATGGCGTCGACCACATCATCCCGGGCCTGTTCGCGGTCGGTGAAGTGGCGTGCGTATCG
GTTCACGGTGCCAACCGCCTGGGCGGCAACTCGCTGCTCGACCTGGTGGTCTTCGGTCGC
GCCGCCGGCCTGCACCTGGAAAAAGCACTGAGCGACGGTATCGAATACCTCGACGCCAGC
GACACCGACATCGATGTTGCCCTGAGCCGTCTGAACAAGCTCAACGAGCGCAACACCGGC
GAAGACGTGGCTACCCTGCGTCGCGAACTGCAAAGCTGCATGCAGAACTACTTCGGTGTA
TTCCGTACCGGCGAATACATGCAGAAGGGTATCGAGCAACTGGCTGGCCTGCGCGAGCGT
ATCGCCAACGTCAAGATCAACGACAAGTCCCAGGCCTTCAACACCGCGCGTATCGAAGCG
CTGGAGCTGCAGAACCTGCTGGAAGTCGCTGAAGCCACTGCCATCGCTGCAGAAGTCCGT
AAAGAGTCCCGCGGCGCTCACGCCCGTGAAGACTTCGAAGACCGTGACGACGAAAACTGG
CTGTGCCACACCCTGTACTTCCCGGGTGAGAAGCGCGTCGCCAAGCGCGCCGTCAACTTC
GCGCCGAAAACCGTTCCGGCGTTCGAGCCTAAAGTCCGGACTTACTAAGGGTGGCCACAA
TGTTGCAAGTCGAAGTTTATCGTTACAACCCCGATACCGACTCGGCACCCAAGATGCAGG
TGTTCCAGGTCGATACCGGCGGCAAGGACCTGATGGTTCTCGATGTCTTGGCACTGATCA
AGGAACAGGACGAAGGTTTCTCGTATCGTCGTTCCTGCCGTGAAGGTGTTTGCGGTTCCG
ATGGCATGAACATCAACGGCAAGAACGGCCTGGCCTGCATCACGCCGCTGTCGGCCGTGG
TCAAGCGCAACAAGCTGATCGTTCGCCCGTTGCCTGGATTGCCGGTCATTCGTGACCTGG
TCGTCGATATGAGCATCTTCTACAAACAGTACGAGAAGGTGAAGCCATTCCTGCAGAACG
ATACGCCGGCTCCGGCCATCGAGCGTCTGCAGTCGCCGGAAGAACGCGAAAAGCTGGACG
GCCTGTACGAGTGCATTCTGTGCGCTTGCTGCTCGACTTCCTGCCCGTCGTTCTGGTGGA
ACCCGGACAAGTTCCTCGGTCCAGCTGCACTGCTGCAGGCCTATCGTTTCCTGGCCGACA
GCCGTGACACCAAGACCCAGGAGCGTCTGGCTTCGCTGGATGACCCGTTCAGCGTGTTCC
GTTGCCGCGGCATCATGAACTGCGTAAACGTTTGCCCTAAAGGTCTGAACCCGACCAAGG
CCATCGGTCACGTACGTAACATGCTGCTGCAAAGCGGTACCTGATTTTAAAAGTGTTGTA
CCCGTAGTACGCCAAGGTGCGGGCCCTTGCCCGCACCAAGGTGAAACCCGAGCTAGGGCC
CACAAAGCCCAAGCTTTTACCTATGAAGATATGAGACCAGCAGGGGCTTCCGGGCTGGTA
CCCGGAAAATCTGTAGGATCCTTGGTGGCTTGGTTGGGTCGCTGCATTAGGACTTTTCCA
GGCGTGCTGTGGCTCTTGCCGATCCGTCCCCTAACCGAGGGTGACCAAGCATGCAAGAAA
GCGTGATGCAGCGCATGTGGGATAGCGCCCACCTTTCAGGTGGTAACGCTGCATATGTGG
AAGAGCTCTACGAGCTTTACCTGCACGACCCTAACGCTGTGCCAGAAGAGTGGCGCACTT
ACTTCCAGAAGTTGCCCGCCGAAGGCAGCACCGCTACCGATGTATCGCACTCTACAATCC
GCGACCATTTCGTACTGCTGGCAAAGAACCAGCGCCGCGCCCAACCGGTTTCCGCCGGGA
GCGTGAGCAGTGAACACGAGAAGAAGCAGGTTGAAGTTCTGCGACTGATCCAGGCCTACC
GTATGCGCGGCCACCAAGCCGCTAAGCTCGACCCCCTGGGGTTGTGGCAGCGCCCTGCGC
CAGTAGACCTGTCGATCAATCATTACGGCTTGACCAATGCCGATCTTGATACGACCTTCC
GTGCCGGCGACCTGTTCATCGGCAAAGAGGAAGCGAGCCTACGCGAAATCTTCGACGCTT
TGCAGCAGACATATTGCCGCACCATTGGCGCCGAATTCACCCACATCGTCGACTCCGAGC
AGCGCAGCTGGTTCCAGCAGCGTCTGGAGAGCGTGCGTGGGCGTCCAGTCTTCTCCGCGG
ATATTCAGAGCCACCTGCTCGAGCGCGTCACCGCCGCCGAGGGTCTGGAAAAATACCTGG
GTACCAAATACCCGGGCACCAAGCGTTTCGGCCTGGAAGGCGGCGAAAGCCTGATTCCGA
TGCTGGACGAGCTGATTCAACGCTCCGGTTCCTACGGCACCAAGGAAGTTGTCATCGGCA
TGGCTCACCGTGGCCGTCTGAACGTCCTGGTCAACACCTTCGGCAAGAACCCGCGCGACC
TGTTCGACGAGTTCGAAGGCAAGAAGAAGGTCGAGCTGGGCTCCGGTGACGTCAAATACC
ACCAGGGCTTCTCGTCCAACGTGATGACCGCCGGTGGCGAAGTTCACCTGGCCATGGCGT
TCAACCCTTCGCACCTGGAGATCGTCTCGCCAGTGGTTGAAGGTTCGGTACGTGCCCGTC
AGGACCGTCGCAACGACACCGTTGGCGACAAGGTACTGCCGATTTCCATCCACGGTGACG
CGGCATTCGCCGGTCAAGGCGTGGTCATGGAAACCTTCCAGATGTCGCAGACCCGCGGTT
TCAAGACCGGCGGTACCGTGCACATCGTGATCAACAACCAGGTTGGTTTCACCATCAGCA
ACCCGCTGGACTCGCGTTCCACCGAGTACGCCACCGACGTCGCCAAGATGATTCAGGCGC
CGATCCTGCACGTCAACGGTGATGATCCGGAAGCGGTGCTGTTCGTGACCCAGCTGGCGG
TCGATTACCGCATGCAGTTCAAGCGTGACGTGGTCATCGACCTGGTCTGCTACCGTCGTC
GCGGCCACAACGAGGCCGACGAGCCGAACGGCACCCAGCCGCTGATGTACCAGCAGATCG
CCAAGCAGCGCACCACCCGCGAACTCTACGCCGAAGCCCTGACCCAGTCGGGCCGTCTTG
ACGCCGAGCGCGTCCAGGCCAAGGTCGACGAGTACCGCAACGCGCTGGATAACGGCCTGC
ACGTAGTAAAAAGCCTGGTTAAAGAGCCGAACAAAGAGCTGTTCGTCGACTGGCGTCCGT
ACCTGGGTCACACCTGGACCGCGCGTCACGACACCCGCTTCGATCTGAAGACCCTGCAGG
AACTGTCGGCCAAGCTGCTGGAGCTGCCGGAAGGTTTCGTGGTTCAGCGTCAGGTTTCGA
AGATCTACGAAGATCGCCAGAAGATGCAGGCCGGTGGCTTGCCGATCAACTGGGGCTACG
CCGAAACCATGGCCTACGCGACCTTGCTGTTTGAAGGTCATCCGATCCGCATGACGGGTC
AGGATATCGGTCGCGGCACTTTCTCGCACCGCCACGCGGTACTGCACAACCAGAAAGACG
CCAGCACCTACCTGCCACTGCAGAACCTGTACGCCGGTCAGCCTAAGTTCGACCTGTACG
ACTCCTTCCTCTCGGAAGAAGCGGTACTGGCCTTCGAATACGGCTACTCCACCACCACGC
CGAACGCGCTGGTGATCTGGGAAGCCCAGTTCGGCGACTTCGCCAACGGTGCCCAGGTGG
TTGTCGACCAGTTCATCACCAGCGGCGAGCACAAGTGGGGCCGTCTGTGCGGTCTGACCA
TGCTGCTGCCACACGGTTATGAAGGGCAGGGGCCTGAGCACTCCTCGGCACGTCTGGAGC
GTTACCTGCAGCTGTGCGCCGAGCACAACGTCCAGGTTTGCGTACCGACCACGCCGGCTC
AGATCTACCACCTGCTGCGTCGTCAGGTCATCCGTCCGCTGCGCAAGCCGCTGATCGTGC
TGACACCTAAGTCGCTGCTGCGCCACAAGCTGGCCATCTCGACCCTGGAAGAACTGGCCG
AAGGCTCGTTCCAGACCGTGATCCCGGAAATCGATACCCTCGATCCGAAGAACGTCACGC
GCCTGGTCCTGTGCAGCGGCAAGGTCTACTACGATCTGCTGGAAAAACGCCGTGCCGAAG
GCCGCGAAGATATCGCCATCGTGCGTATCGAGCAGCTGTATCCGTTCCCTGAAGACGACC
TGGTCGAAATCCTCGCGCCGTACACCAATCTCAAAGATGTGGTGTGGTGCCAGGAAGAGC
CAATGAACCAGGGTGCCTGGTACAGCAGCCAACACCACATGCGTCGCATTCTGACCCGTC
ACAACAAGGACCTGGTCCTCGAGTACGCCGGTCGTGATGCCTCGGCAGCACCTGCTTGTG
GTTACGCTTCGATGCACGCCGAGCAGCAGGAAAAACTGCTGCAAGATGCCTTCACCGTTT
AATGCCATCGCGCACCAGAAACCGAATTTAAGGAACCACTGATAATGGCTATCGAGATCA
AAGCCCCTACTTTCCCGGAATCGGTTGCCGATGGCACCGTTGCCACCTGGCACAAGCAAC
CGGGCGAAGCGGTCAAGCGTGACGAGCTGATCGTCGACATCGAAACCGACAAGGTTGTCC
TGGAAGTACTGGCTACCGCTGACGGCGTGCTGGGCGCTATCGTCAAGGGCGAGGGCGAGA
CCGTCCTGTCCGACGAAGTCCTGGGTTCGATCGAAGCAGGTGGTGTTGCTGCCGCGGCGC
CTGCCGCTGCTGCCGCGCCTGCCGCCGCTGCTCCTGCTGCCGCTGCTGCTGGCGACGAAG
ACGCCATCGGCGCTCCGGCTGCCCGCAAGCTGGCCGAAGAAAACGGCATCGCCCTGAACA
GCATCAAGGGCACCGGCAAAGACGGTCGCATCACCAAGGAAGACGTGGTTGCTGCCATCG
AAGCGAAGAAATCCGCTCCGGCTGCCGCACCTGCCGCCAAGCCAGCCGCTGCTGCCGCTG
CCCCGGTCGTCGCCACTGGCGATCGCACCGAGAAGCGTGTACCGATGACTCGCGTACGTG
CAACCGTTGCCAAGCGCCTGGTCGAAGCTCAGTCGAACATGGCCATGCTGACCACCTTCA
ACGAAGTCGACATGACCGAAGTCATGGCCCTGCGTTCGAAGTACAAGGACCTGTTCGAGA
AGACTCACAACGGCGTACGCCTGGGCTTCATGTCGTTCTTCGTCAAGGCTGCCACCGAAG
CGCTGAAACGCTTCCCGGCCGTCAACGCCTCGATCGACGGTTCCGACATCGTCTACCACG
GTTATGCGGACATCGGCGTTGCCGTTTCCAGCGACCGCGGCCTGGTGGTACCGGTACTGC
GTAACGCCGAGCAGATGAGCCTGGCTGAAATCGAGAACGGCATCGCCACCTTCGGCAAGA
AAGCCCGTGACGGCAAACTGTCGATCGACGAAATGACCGGCGGTACCTTCACCATCACCA
ACGGTGGTACCTTTGGTTCGATGATGTCGACCCCGATCGTCAACCCGCCGCAGGCTGCGA
TCCTGGGCATGCACAACATCATCCAGCGTCCTATGGCTGTTAACGGTCAGGTCGTGATCC
GCCCGATGATGTACCTGGCACTGTCCTACGACCACCGTCTGATCGACGGTAAAGAAGCCG
TGACCTTCCTGGTGACCATCAAGAACCTGCTGGAAGACCCGGCTCGTCTGCTGCTGGATA
TCTGATTGAGCAGCTGCAAGCTGCAAGCTTCAAGCGGCAAGCCTGAACGGTTTGCGCTTG
AGCTTGTGGCTTGCAGCTTATCGCTTGCAGCTTTAAAGAGGATTTTCTGAATGTCGCAAA
AATTTGATGTGGTAGTGATTGGCGCAGGTCCTGGCGGCTACGTAGCTGCCATCAAGGCTG
CGCAACTCGGTCTGAGCACTGCCTGTATCGAGAAGTACACTGACGGCGAAGGCAAGCTGG
CCCTCGGCGGTACCTGCCTGAACGTGGGTTGCATTCCTTCCAAGGCGCTGCTGGACAGCT
CCTGGAAGTACAAGGAAGCCAAAGAGAGCTTCAACGTCCACGGTATCTCCACTGGCGAAG
TGAAGATGGACGTCGCCGCGATGGTTGGCCGCAAGGCTGGCATCGTCAAAAACCTGACCG
GCGGTGTTGCCACCCTGTTCAAGGCCAACGGCGTCACCTCGATCCAGGGCCACGGTAAAC
TGCTGGCTGGCAAGAAAGTCGAAGTCACCAAGGCTGACGGCACCACCGAAATCATCGAAG
CCGAGAACGTCATCCTGGCTTCCGGTTCGCGTCCGATCGACATTCCACCGGCTCCGGTCG
ACCAGAACGTCATCGTCGATTCCACCGGCGCCCTGGAATTCCAAACCGTACCTAAGCGCC
TGGGCGTGATCGGTGCTGGCGTGATCGGCCTGGAGCTGGGTTCGGTCTGGGCTCGCCTGG
GCGCAGAAGTCACCGTCCTCGAAGCCCTGGACACCTTCCTGATGGCCGCTGACGCCGCTG
TCTCCAAGGAAGCGCTGAAAACCCTGACCAAGCAAGGCCTGGACATCAAGCTGGGCGCTC
GCGTGACCGGCTCGAAAGTCAACGGCGCTGAAGTCGAAGTGACCTACACCGACGCCAACG
GCGAGCAGAAGATCACCTTCGACAAGCTGATCGTTGCGGTCGGCCGTCGTCCGGTGACCA
CCGATCTGCTGGCTGCCGACAGCGGCGTGACCATCGACGAGCGTGGTTTCATCTTCGTCG
ACGATCACTGCGCGACCAGCGTACCGGGCGTTTACGCCATCGGTGACGTGGTTCGTGGCA
TGATGCTGGCGCACAAGGCCTCGGAAGAGGGCATCATGGTCGTCGAGCGCATCAAGGGCC
ACAAAGCCCAGATGAACTACGACCTGATCCCGTCGGTTATCTACACCCACCCGGAAATCG
CATGGGTCGGTAAAACCGAACAGACCTTGAAGGCCGAAGGCGTTGAGGTTAACGTGGGCA
CCTTCCCGTTCGCGGCCAGCGGCCGTGCGATGGCTGCCAACGACACCGGTGGTTTCGTCA
AGGTCATCGCCGATGCCAAGACCGACCGCGTCCTGGGTGTACACGTGATTGGCCCATCGG
CTGCCGAACTGGTGCAGCAGGGTGCAATCGCAATGGAATTCGGCACCAGCGCCGAAGACC
TGGGCATGATGGTTTTCTCCCATCCGACCCTGTCCGAAGCGCTGCATGAAGCCGCGCTGG
CTGTGAATGGCGGTGCCATTCACGTTGCCAACCGTAAGAAGCGTTAAACAATAAGAAACC
ACGGCGGGTGGCCCGTCGTGAGTCTTGCGTGCATGACTCACCGCGGAAAGTCCGCCGGAC
TCGAACTCCCGGAGCATACCGGGGGCAAGTGGTCACAGGTGGCGCGGCACTCCCATGGAG
CGCAGCGCCGAAGCGCAGTACCTAACGAAGACGGTAAAAAGCATGAATCTTCACGAGTAT
CAGGGTAAGCAGCTGTTCGCTGAATACGGCCTGCCAGTTTCCAAGGGTTTCGCAGTCGAC
ACCCCTGAAGCTGCCGCAGAAGCCTGCGACAAGATCGGTGGCACCGAGTGGGTTGTCAAA
GCCCAGGTCCACGCCGGTGGTCGCGGTAAAGCGGGCGGCGTCAAGCTGGTTCGCAGCAAG
GAAGACGCCAAGGCGTTCGCTGCGCAATGGTTGGGCAAGCGTCTGGTAACCTACCAGACC
GACGCCAACGGTCAGCCAGTGACCAAGATCCTGGTCGAATCCTGCACTGACATCGCCAAA
GAGCTGTACCTGGGCGCTGTAGTCGACCGTTCGAGCCGCCGTATCGTGTTCATGGCTTCC
ACCGAAGGTGGCGTGGACATCGAGAAAGTCGCTCACGAGACTCCTGAGAAGATCATCAAG
GCTACTATCGATCCACTGGTTGGCGCTCAGCCATTCCAGGGTCGTGAACTGGCGTTCCAG
CTGGGTCTGGAAGGCAAGCAAGTTGCTCAGTTCGCCAAGATTTTCGTAGGCCTGGCCAAG
CTGTTCAAAGAACACGACCTGGCCCTGCTGGAAGTAAACCCGCTGGTCATCAAGGCCGAC
GGCGACCTGCACTGCCTCGATGCCAAGATCAACATCGACGCTAACGCCATGTACCGTCAG
CCTAAGCTGAAAACCTTCCACGACCCGTCGCAAGACGATCCTCGTGAAGCCCACGCTGCC
AGCTTCGAGCTGAACTACGTGGCCCTGGAAGGCAACATCGGCTGCATGGTCAACGGTGCC
GGCCTGGCCATGGGTACCATGGACATCGTCAACCTGCACGGCGGCAAGCCAGCCAACTTC
CTCGACGTAGGTGGTGGTGCTACCAAAGAGCGCGTTACCGAAGCCTTCAAGATCATTCTG
TCCGACAGCAATGTCGCGGCCGTTCTGGTCAACATCTTCGGCGGCATCGTTCGTTGCGAC
ATGATTGCCGAAGGCATCATCGGTGCTGTGAAAGAAGTCGGCGTCAAGGTACCGGTTGTT
GTTCGCCTGGAAGGCAACAACGCTGAACTGGGTGCTAAAGTACTGGCAGAAAGCGGTTTG
AACATCATTGCGGCAACCAGCCTGACCGACGCTGCTCAACAAGTTGTCAAAGCTGCGGAG
GGCAAGTAATGAGCGTCCTGATCAATAAAGACACCAAAGTCATCTGCCAGGGCTTCACCG
GCTCGCAAGGTACTTTCCACTCCGAGCAAGCCATCGCCTACGGCACCAAGATGGTCGGCG
GCGTGACGCCAGGCAAGGGTGGCTCCACCCACCTGGGCCTGCCAGTGTTCAACACTGTGA
AAGAAGCAGTAGAAGCTACCGGCGCTGATGCGTCGGTCATCTACGTTCCAGCTCCTTTCT
GCAAGGACTCGATCCTGGAAGCTGCCTTCGGCGGCATCAAGCTGATCGTCTGCATCACCG
AAGGCATTCCTACCCTGGACATGCTCGATGCCAAGGTCAAGTGCGACGAGCTGGGTGTTA
CCCTGATCGGCCCTAACTGCCCAGGCGTCATCACTCCGGGCGAGTGCAAGATCGGCATCA
TGCCAGGTCACATCCACTTGCCAGGCAAGGTCGGTATCGTTTCGCGTTCCGGCACCCTGA
CCTACGAAGCGGTCAAGCAGACCACTGACGCCGGTTTCGGTCAGTCCACCTGCGTCGGTA
TCGGTGGCGACCCGATCCCGGGCTCCAACTTCATCGACATCCTGAAGCTGTTCCAGGAAG
ACCCGAAGACCGAAGCGATCGTCATGATCGGCGAGATCGGCGGTTCGGCTGAAGAAGAAG
CAGCTGCCTACATCAAGGCCAACGTCACCAAGCCTGTGGTTTCCTACATCGCTGGTGTTA
CCGCTCCTGCGGGCAAGCGTATGGGCCACGCTGGCGCCATCATCTCCGGCGGCAAAGGCA
CTGCGGACGAGAAATTCGCTGCGCTGCAGGACGCTGGTGTAAAAACCGTGCGTTCGCTGG
CAGACATCGGCAAGGCCCTGGCCGAGCTGACTGGCTGGGAAGTGAAGAAGTAAGCACTGC
CCGGTAAACAAGAAAGGCCACCTTCGGGTGGCCTTTTTTGTTTACCGGACAGCAGCGGCA
AGGGGCAAGCTTCAAGCTGCAAGAGGGTATTGCGGCAAGCTTGCGGCTTGTAACTTGCTG
CTTGAGGCTGTCGTGCAAGCGGCTTTTTTTGTTTACCGGGCAGCAGCGGCAAGGGGCAAG
CTTCAAGCTGCAAGAGGGTATTGCGGCAAGCTTGCGGCTTGTAACTTGCTGCTTGAGGCT
GTCGTGCAAGCGGCTTTTTTGTTTACCGGGCAGCAGCGGCAAGGAGCAAGCTTCAAGCTG
CATGAGGGTATTGCGGCAAGCTTGCGGCTTGTAACTTGCCGCTTGAGGCTGTCGCGCAAG
CGACACGCATATTCACACATCGGACAAGCAGCCCTGCAGCAGTGCGTTTCTGTGACAAAT
TCGTTAACCTATGCACTCATTTTGTGCCCGCTCCCCAAAAGGGAACGACACGCTAAACGG
GTCTGGCTCATCCAGCCAGGCAGCATTTCCCTCACCCAAGGGGAAATCCCTCTCTAAATC
CCGATTTCAGCAGTGTGGTATTTCCTTAATGAAAGTTTTAAAAGGCCAGGACATCCTGGC
ACTTGGTTTTATGACGTTCGCTTTGTTCGTCGGCGCGGGCAATATCATTTTCCCACCTAT
CGTCGGTCTGCAATCCGGTCCACACGTGTGGATGGCGGCGCTGGGTTTCCTGATCACTGC
TGTGGGCCTGCCGGTTATCACTGTTGTCGCCCTGGCCAAGGTCGGCGGCGGCATGGATGC
CCTGAGCAGCCCGATCGGCAAGGTCGCCGGCGGCCTGCTGGCGGCGGTGTGCTACCTGTC
GGTAGGCCCGCTGTTCGCCACTCCGCGTACCGCCACCGTATCCTTCGAGGTGGGTGTTGC
GCCGCTGACCGGTGAAAGCCCGCTGGCCCTGTTTATCTACAGCCTGGTGTACTTCCTGGT
GGTGCTGGCGGTGTCCATGTACCCGGGCAAGTTGCTCGACACCGTCGGACGCTTCCTTGC
GCCGCTGAAGATCATCGCCCTGGCCGCACTCGGCATCGCCGCGTTCATGCTGCCCGCCGG
TGGTATCGGTGAGGCGCAGCCGGCCTACGTTGCCGCACCGTTCTCCCAGGGCTTCATCAA
TGGTTACCTGACCATGGATACCCTCGGCGCCCTGGTGTTCGGTATCGTCATCGTCAACGC
CATCCGTTCGCGCGGTGTCGAATCGCCGCGGCTGATCACCCGCTATGCGATCATTGCCGG
CCTGATCGCCGGGGTCGGCCTGGCCCTGGTGTACATCAGCCTGTTCCGCCTGGGTGCCGG
CAGCCATGAAATCGCCGCCGGTGCCAGCAACGGTGCAGCGGTACTGCATGCCTATGTACA
GCACACCTTCGGCTCGCTGGGCAGCGGCTTCCTGGCCGTGCTGATCGCCCTGGCCTGTCT
GGTGACCGCCGTTGGCCTGACCTGCGCCTGTGCCGAGTATTTCAGCCAGGTACTGCCGCT
GTCGTACCGCACCCTGGTGGTGATCCTTGCCGGCTTCTCGCTGCTGATCTCCAACCTCGG
CCTGACCAAGCTGATCATGTTCTCGATTCCGGTGCTGACGGCTATCTACCCGCCGTGCAT
CGTGGTCGTAGGCCTGAGCTTCTGCAAAGAACTGTGGAATTCCGAGGTACGCATCCTCGC
GCCGGTGATGCTGGTTTCGCTGCTGTTCGGCATGATCGATGCCATCAAGGGCACCGCCCT
GGCCAGCGAACTGCCGGAAATCCTCGCCCACCTGCCGCTGAGCGAGCAGGGCCTGGCCTG
GCTGGTGCCGTCGGTAGTGGCCCTGGGCGTTGCGGTGGTGTGTGACCGCATGCTTGGCAA
GCCACGCGAAGTGCTGGCCTGAGAATTGGCCCTATGACGGACACCGGCCACAAGCCAACA
GGGTGACCGTCACGGCAAATTCCGAGCCCCGTGTCCGCAAGGACGCGGGGCTTTTTCGTT
TCTGCACGGCAGACGTGTCTTTTTCTGCGCTAAAGCGTCGAAAGCCGGTCAATGGGCTTT
ATTGTGCTCGAAACTTCAATCAGGACCTTGCATGAGCTTCATTCAAAGCAATCTGATCCA
CTTGCTGGCCGCCTGCTGGTTCGTTGTCTGCTGGGGTGGATACACCCGTTATGCCACCTG
GAAGGGCCGCGATACCGCTTGCCTGGCCAGCGTGCTGCACCTGTACCGCGAAGACTGGAT
GCGCCGCATGCTGCTGCGTGACAACCGCATTGCCGATGCCAGCGTGATCGGTAACCTGGA
GCGCAACGCCTCGTTCTTTGCCTCCAGCACCTTGATCATCCTGGCCGGTATTCTCACCGT
GCTCGGCGCATCAGACCGTGCGGTATCGTTGCTGGCAGACCTGCCGCTGGTGCAGCAGGC
GTCCCAGGGCATGTCGGAAATCAAGTTGCTGTGCCTGGCGATGGTATTTGTGTACGCCTT
CTTCACTTTCAGCTGGTGCATGCGTCAATACAACTTCGCCGCCGTATTGGTGGGTTCGGC
GCCGATGATCGGCGAGCGTCAGGTCAGCGAACTTGAGCGCAAGGCCTTTGCCCTTAGAGC
GGCCAAGGTTATTTCCCTGGCCGCCAACCAGTTCAACTTTGGCCTGCGTTCCTATTACTT
CGGCATGGCCATGCTCTGCTGGTTTATCAGCCCCTGGTTGTTTATGTTGATGAGTACCGG
GGTAGTACTGGTGCTGTATCGCCGTGAATTCCACTCCGATGTGCTCGATGTGATGGTCTA
TACCCCGACCGAAGCGCCGGTGGCGGAACCCGGCAAAGAGAACCTCGCCTGAAGGTTATT
GACTGAATCGTTTAACCCTATTGCAACAGGTATAAAAAAACCCGACAGCGTCGGGTTTTT
TTATTCCGGCGGGCTTGCTTACTTGGCAGGCTCGGCAGGAGTAGCTGGAGCAGCAGGTGC
AGCTTCTTCAGCGGCTTTCTGTTGCGCTTCGGCCTGATCTTTGGCGGCTTCGGCGTTTTC
TTTCGCGGCCTCGTTCACTTTATCCTGAGCTTCACCCATCTTCTCTTGGGCTTGCTCGGC
GTGTTGTTGAGCATCTTGGGCTTTGTTCTCGCTGGCTTTATCGCAAGCGGCCAGGCCCAG
AGCAGCGGCGAGCATAACGGCAAAAGCAAAAGGTTTACGCATGGGGTGTTTCTCCTTGTG
GAATAAGTTACTTGTTCCTTCGAGCTCAAGTAACCGGTAGAAGTTCCGCGCACAATACAG
ATATATAACAAATGGTTCTATATGGACATTTGCCAGACTGTGTGCATGTTCTCAATGGCC
CGGGAGTTTTTCAAATGACCGACACTTCTTTGCTGGCAATGGCCGAACGTTTTCTCTCGG
CATTGCGACATTGCCAGGTGCTGCAGATGCGCGTGCATCACGCTGATGCCCAGGGCATGA
CCCTGGTGTTGCCGTACTCGACGAAGATCGTCGGCAACCCACAGACCGGCGCCGTGCACG
GCGGGGCGGTGACCACCCTGATGGACACCACCTGCGGCATGGCTACCCTTTGTGCGCTGC
CTGAGTTCGAGGTATGCCCGACGCTAGACCTGCGCATCGACTACATGCAGCCGGCCGAGG
CCGGCAAGGACATCTTCGGCCATGCCTACTGCTACCGCGTTTCTCGCGATGTGATCTTCA
CCCGTGGGCTGGCCTACCAGGACGACCCGCAGCAGCCGATCGCCCAGGTGGTTGGCACTT
TCATGCGCCTGGGCAAGGGCATCAAGGGCGGCCTGAATTTCGCCAGCAAGCTCAAGGGGA
GCGGCCAATGATTCCGCCAGAGGTACACCAGCAACTGCGCCAGGCCCATGCCGAAGGTAA
TTATGAGCCGCTGCTGCAGTTGATCCCTTATGCCGGATTGATTGGTATCCAGTGCAGCCG
CCAGGGCGATGACCTGTTGTTTTGCCTGCCGGCCAGCCAGGACAACATTGGCAATCCGTT
GCTGCCGGCGATCCACGGCGGGGTGATCGCAGGCTTCATGGAGCTGTCGGCGGCGCTGTA
CCTGCTGATTTTCAGCGAAAGCGCGGCGATCCCGAAGATCATCGACTTTTCCATCGACTA
CCTGCGCGCCGGCCACTACCGCGACACCTACGCCCGCTGCCAGCTATGGCGCCAGGGCCG
GCGGGTAACCAACGTGGCCATAACCGCCTGGCAGGGCGACGCGGACGAACCGATTGCCAC
GGCGCGCGCGCATTTCAAGATCGAAGAAATGACTTCGCCCTTGAAATAGCCCCAGCCACC
CCCATCTGTTGTGCATCCCGCCGTGAAAGCAGGCCGCCGGCCTGCCCAACGACAACTGCC
ATCAGATCGGAGTGTTGAAGACCATGAGTGTGGAAACTCAAAAAGAAACCCTGGGCTTCC
AGACCGAGGTGAAGCAACTGCTGCACCTCATGATCCATTCCCTGTATTCGAACAAGGAAA
TCTTCCTTCGCGAACTGATTTCCAACGCCTCCGACGCCGTCGATAAACTGCGCTTTGAAG
CCCTGGCCAAGCCAGAGCTGCTCGAAGGCGGCGCCGAGCTTAAAATCCGCCTGAGCTTCG
ACAAGGACGCCAACACCGTCACCCTCGAAGACAACGGCATCGGCATGAGCCGCGAAGAGG
TCATCGCGCACCTGGGCACCATCGCCAAGTCCGGCACCGCCGACTTCATGAAAAACCTCA
CCGGCGACCAGAAGAAGGACTCGCACCTGATCGGTCAGTTCGGCGTGGGCTTCTATTCGG
CCTTTATCGTCGCCGACAAGGTCGACGTATTCAGCCGCCGCGCCGGCCTGCCAGCTGCCG
AGGGCGTGCACTGGTCGTCCAAGGGCGAGGGTGACTTTGAAGTTGCCACTGTCGACAAGG
CCGAGCGCGGTACGCGCATCGTCCTGCACCTGAAAAAAGGTGAAGAAGAGTTCGCCGACG
GCTGGCGCCTGCGCAACATCGTCAAGAAGTACTCCGACCACATCGCCTTGCCGATCGAGC
TGCCAAAACAGGTCGAAGCTGGCGAAGGTGAAGAAAAGCCGGCCGAAGAATGGGAAACCG
TCAACCGCGCCAGCGCCCTGTGGACCCGTCCGCGTACCGAGATCAAGGACGAGGAATACC
AGGAGTTCTACAAGCACATCGGTCACGATTTCGAGAACCCGCTGGCCTGGAGCCACAACA
AGGTCGAAGGCAAGCTTGAGTACAACTCGCTGCTCTACGTACCGGCCCGCGCGCCGTTCG
ACCTGTACCAGCGTGAAGCGCCACGCGGCCTGAAGCTGTACGTGCAGCGTGTATTCATCA
TGGACCAGGCAGAATCCTTCCTGCCGCTGTACCTGCGTTTCATCAAGGGCGTGGTCGATT
CCAACGACCTGTCGCTGAACGTTTCGCGCGAAATCCTGCAGAAAGACCCGATCATCGATT
CGATGAAGTCGGCGCTGACCAAGCGCGTGCTGGACATGCTCGAGAAGCTGGCCAAGAACG
AGCCTGAGCAGTACAAGGGCTTCTGGAAGAACTTTGGCCAGGTGATGAAAGAAGGCCCGG
CTGAAGACTTCGCCAACAAGGAAAAGATCGCCGGCCTGCTGCGTTTCGCCTCCACCCATG
ACGAAAGCGGCGAGCAGAGCGTTGCCCTGGCCGACTACCTGGCCCGCGCCAAGGAAGGTC
AGGACAAGATCTACTTCCTCACCGGCGAATCCTACGCGCAGGTCAAGAACAGCCCGCACC
TGGAAGTCTTCCGCAAGAAAGGCATCGAAGTGCTGCTGCTGACCGACCGTATCGACGAGT
GGCTGATGAGCTACCTGAGCGAATTCGACGGCAAGAGCTTCGTCGACGTCGCCCGCGGTG
ACCTGGACCTGGGCAAGCTGGACTCTGAAGAGGACAAGAAAGCCCAGGAAGAAGTCGCCA
AGGAGAAAGAAGGCCTGGTCGAGCGCCTCAAGGCGGCGCTGGGCGAGAGCGTCAGCGAAG
TGCGCGTGTCGCACCGCCTGACCGATTCGCCGGCGATCCTGGCCATCGGTGAACAGGACC
TGGGCCTGCAGATGCGCCAGATCCTCGAAGCCAGCGGGCAGAAGGTGCCGGACTCCAAGC
CGATCTTCGAATTCAACCCGGGCCACCCGCTGATCGAGAAGCTGGACAACGAGCAGAGCG
AAGACCGTTTCGCCGACTTCTCGCACATCCTCTTCGATCAGGCCGCGCTGGCGGCGGGCG
ATAGCCTCAAGGACCCGGCGGCGTACGTTCGTCGCCTGAACAAGCTGCTGGTCGAATTGT
CGGCTTAAGTAGTTGCAGGAAAGCCCGCTTCGGCGGGCTTTTTTCATTGTGCAAGGAGGA
GTGCATGAGCAAGGTTACCGTCGAATCGCTGGTCTATCATGTTGCCGGCAAAGCCTATGA
GAGCCGCTTGTTCTTTACCCAGGGCGCCCGCGAGCAGCCTGGGCTTTTGATGGCACCAAA
CTGGATGGGAGTGGGCGAGGGCGCCGAGCGTATCGCCCGCGAAGTCGCCGCTCAGGGCTA
TGTGGTGTTGCTGGCCGACATCTACGGCCAGACCCTGCGACCGTCGAACATGGATGAAGC
AGGGGCGGCGATGATGCCGCTGAAGAACGACCGCGTCGAGCTGCGCAAGCGCCTGAAGGC
GGCGCTGGACCAGTTGCTGGGGCAATCGAAGGCGGTACTGGAGCCTGGCAAGCTGGCCAC
CTTCGGCTTCTGCTTCGGCGGTTGCTGCGCCCTGGAGCTGGCCCGCGAAGATGCCCGCCT
GCTGGCTGCGGTGTCGTTCCACGGCACCCTCGATACGCCGCTGCCGGCGGTAGAAGGCAA
GGTCAAGGTTTCGATGCTGGTGCTGCATGGCGCCGCCGACCCGTTCGTGCCCAAAGAGCA
GTTGCCGGCCTTCGAAGTCGAGATGGATGCGGCCAAGGTCGATTGGCAACTGATCAGCTA
TGGCGGCGCGGTGCATTCGTTCACCGATACCGCGGCGAACATTCCCGGCAAGATGAAGTA
CGACGCCCGCACATCCAAGCGCGCGTTCCGGGCAATGTTCAATTTGCTCGATGAAGTGTT
CCAGCGCTGAGTGAAGGGGCAAGGCTGGCTCCCACACTTGACCTTGTGGGCGCCAGCCTT
GCCGGCGATCGACCGCGTAGCGCTCGCGATAACCTCAAGGCAGATCGATCCTTTCAGTTT
CCCCCGGCACCGTCGGCCACTCCCCGGCCGCCCAGCGTGCCCGCGCCTGCTCGATCAGCG
CCGGATCGCTGGCAACAAAATTCCAGTTCATCCGCCGCGGCCCGTCCAGCGGCGCCCCGC
CAAACAGCACCAACTGGCTTTCGCTGTCGGCATACAGGCTCATCTCTTCACCGTGCGGCA
AGATCACCAGGCTGCACGGCTCGATCGCCACATCGTTGAGGCTGACTTCGCCATCCAGTA
CATACAGCGCACGCTCGGCATGCTCGGTGGGCACCGTCAGGGTAGTGGCCGCCTGCATCT
GCACCAGCGCATACAGGGTCGGTGACAACACCGGCACCGGCGATTGCAGGCAAAAGCCGC
TGCCGGCAATCATGCGAATGCGCACCCCCAGGCTGTCACTGACCGGCAGGCTCGCCGCCG
GATGATGGCTGTAGTGCCCCGGGCCTTGCTCATGCGCTTTGGGCGATGCCAGCCACACCT
GCAAACCGTGCAATCGCGAGCTGCCAGGCAGCAGTTCGGCCGGCGTGCGCTCGACATGGG
CGATGGCGCTGCCGGCAGTCATCCAGCTGACTTCACCGGCCTTGACCCGTTGATCCGAGC
CCAGGCTGTCCTTGTGCTGGATTGCGCCCTCGAACAGGTAGGTGAGGGTCGACAGGCCGA
TATGCGGGTGCTGGCGGATGTTCATGCCGCGCCCGGCCGGGTAGTCGGTTTCGAGCATGT
GGTCGAAGAACACGAACGGCCCGACGCTGCGGCACTGGGCCGAGGGCAGGGGGCGCAGGA
TGGGTTGGCCTTCGACCGATTCGGCGCGAGGGCGGATGACCAGGGGAAGGCTCACGGTGT
GCTCCAGGCCAGCAGGGAAAGTTCTTGTAGCATAACCTGCTGAACTGGCGTGTGTTCGCT
CCGGTCTACCCTGTCTGAATCGGCCAGAAGGAATGCGAAATGATTGCCAGGTGTCTGGGC
TGGGCGCTGTTGCTGGGGTTGTCGCTGCAGGCGGCGCAGGCGCGTGAGTATCACTACAGT
GATGCGCACCTGCATTACGTCGATTTTTTCCAGGAAACCGCCGGCATGGACGCCCTGCTC
AAGGCCATGGACCAGGCGCGCATCGACCAGTCGATGATTTCCGGCATCCCGGTGGCCAAG
AAGTGGCACGAAGACGAGCCCAAGCGCCCGCGTTACTACGCGGGCGACGATGCCGATGCC
TATTGGTACAGCGCCACCGACATCTACGTTGCTGCGGCGCTGGAGAAGCTTTCGCCTGAG
CAGCGCCAGCGCTTTCATCCGTTTCTCACCGGCTTCAACCCGGTAGACAAGAACGCCGTG
GCCCACATCGAACGCATGCTAGCGCTGCACCCGGGCCTGTGGCAGGGGATCGGCGAAGTG
TTCACCCGCCACGACGACCTGACCGCGTTGACCAGCGGCGACACGCCCAGGGCCAACAAC
GAGGCCATGACCCGCATCTATCACCTGGCCGCCGAGCAGGACCTGCCGGTGCTGATCCAT
TCCAACATCACCTCCAAGCGCGAACGCAACCCGCTGTACCTGGCGGAAATCGAAGAACCG
TTGCGCAATCACCCGCACACCCGCTTCATCTGGGCCCATGCCGGCACCAGTATGGAGATT
CATCGGCACCAGACGCAGCTGGATTTTCTGCTGCCGACCCTGACACGGATGCTCGAGGAT
TACCCGAACCTGTACATAGACCTGTCCTGGAGCGTGCTGCAGCCTTATCTGCTGGATGAG
AAGGGCAAGCCCAGGGCTGAGTGGCTGGCGCTGGTCAAGCGCTTCCCTGAGCGCTTCATG
CTTGGCTCCGACGTGGTCGGGCGCTTCAACAGCCTGGGCGAACAGTTGCATGGTTTCGAT
CCGTTTCTCGATGCCTTGCCTGCCGAGGTGGCGCAAAAGGTCGCCCGCGACAACTTCCTC
GCGGTGCTGCCCAAGGCACGCAAGTGACAGCACTGTCATCAGCTTGTCATGCCCGCGTCA
TAGCCTGCCGCCATCAACCTGATGGAGTGCACTATGTTTCCACGTCGTTTCAGCGCCCTG
TGCGGGCTGTTGCTGGTCAGTGGCCTGGCCGCTGCCGAGGTTCGCGTCGAAGGCCCGGTC
GAGTACGGCCTGTTCGAAACCCGCCACCAGAACTTCCAGCCCGGTGAACGGGTGCTGAGC
CAGAGCAACCAGACCATCCAGCCTACCGATGAAATCCCGGCGCGCCTGGGTAGCAAGTTC
GGTATGCGCTACCGCCTGGAAGGCAAGGTCGCCGAGGACACGCCGCTGACCCTGCTGTAC
CTCACCCCTGGCGTGCGCACACCCGACGGCAAGCGCCACGACAAGTTCGAAGTGGTACAA
AAGCTGGTGCCCGGTGCGGTCCAGGATGTCATGGCCTACGAGTTCACCGAGAACCACGAA
GTGGTGCCGGGGCAATGGCATTTCATGGTCTTTCAGGGCGATCGCCTGCTGGCCGAGCAA
CGCTTTACCGTGCGCTGAGGCAGGGCGACCCTGGCGTCGCGATCATAAGGCCTTTTGATA
TCACGTTTTCGTCTTACGCAAATTTTCCACAGGCCGATACCGTCTAGAAGCAAGGACTGC
TGCCCTATTGAGCAGCGCTTTTGGAGGGAGCCAGAAGATGAGCTTGAGAAGCATGAATAT
CGCGCCCAGGGCCGGCCTGGGCTTCGGCCTGGTGGCGGCGCTGGTGTTTGCCTTGGGTGC
GTTTGCCTTGATGCAGATGACCAGCATGCGCCAGCAGTCCGAGCAGGTCGACAGCAACTG
GTTGCCCAGCGTGATCTCGGTCGGGCAGATGACCCAGGACATGTTGCGCATCCGCGCCTT
GACCCTGCGCCTTTTGGTCAATCGCGATGCGGCGGCGCTGGAGCAGAACAAGTCGCGCAT
CGAAGAGATCAAGTCCGGTCTGGACAAGGCCCAGCAGAAGTACCAGGCGCTGATCGTCCT
GCCTGAAGAACAGACCCTGTTCGACCGCTACCTGGACCTGGAGCGGCGCTACCTCAAGCT
GCAGGCCCAGGTGGTGCAGTTGTCTACCGAGCACCGGGTGGAAGAGGCGGTGGCCATGGT
CAATGGCGAGATGAACCAGCTCGCCGACCAGATGACCGCCAGCCTCAACGAGCTGATCGC
GCTCAATAATCAGCATGCCAACAGCGCCACCGACCTTGCCGAAGTCGTCTACACGCAGGC
GCGGATCTGGGTGATCGGCTTGCTGATCGCCGCCGTAGTGCTCACCGTGGTCCTGGCCCT
GACTCTGACCCGCAGCATCGTCCGGCCACTGGCGCAGTCGCTGCAGGTCGCCGAAGTGGT
CGCCACCGGTGACCTGACCCCGCAGATCTCGGTGCAGGGCAAGGATGAGCCGGCGCGCTT
GCTGGCGGCCTTGAAGCAGATGCAGCAAAGCCTGCGCGATACCATCGGGCGCATCTCCGA
TTCTTCCAGCCAGTTGGCCTCGGCCTCCGAAGAGCTCAGCGCGGTAACCGAAGATGCCAC
CCGCGGGTTGATGCAGCAAAGCCAGGAAATCGAACAGGCGGCCACCGCCGTCAACCAGAT
GACCACTGCAGTGGAGGAGGTGGCGAGCAATGCCGTGGCCACCTCCGAAGCCTCGCGCGA
GTCCGACCGCATCGCCCGCCAAGGGCGCGAGCAGGTGCGCCTGACCGTGACCTCGATCGA
AGACCTGGCCGCTGGCGTCACCGCCAACGCCGAAGAGGTCGGGCAACTGGCGCAACAGGT
GCATGGCATTACCAAGGTGCTGGATGTGATCGGCGCGATTGCCGAGCAAACCAACCTGCT
GGCCCTGAACGCGGCGATTGAGGCGGCGCGCGCCGGTGATGCCGGGCGCGGTTTTGCCGT
GGTGGCTGACGAGGTACGGGCACTGGCCCATCGCACCCAGCAGTCGACCCGGGAAATCGA
GCAGATGATCGACGGCATCCAGCAGGGCACCAATCGTGCGGTCGAGGGTATGCAGCAGAC
CAACGAGCGGGCGCGCGGCACCCTGGAAGGCGCACATGCCGCCGGGGCGGCGCTGGAGGA
GATTGCCGCGGCCATCAGCCTGATCAACGAGCGCAACCTGGTGATCGCCAGTGCCTCGGA
GCAGCAGGCGCAGGTGGCGCGGGAGGTGGATCGCAACCTGACCAATATTCGCGACCTGGC
GATGCAGACGTCGGCTGGGGCGAATCAGACCAATGCGGCGAGCCAGGCGTTGTCACAGCT
GGCGATTGAGCTCAATGGGCTGGTGGGGCGCTTTTCGGTGTAAGGCACAAACAAAAACGC
CCCGACGAGTCGGGGCGTTTTGAGTGCAAGGGGCCAGCCCTTACTTGCCAGCCCAGCGCT
TGAGTACCAGGGTAGCGTTGGTGCCGCCGAAACCGAAGCTGTTGCTCATCACGGTATCGA
TCTTGGCGTTTTCCTGGGTCTTGGTCAGCACCGGCAGGTCGGCCACTTCCGGGTCCAGCT
CGTCGATGTTGGCGGAACCGGCAATGAAGTTGCCCTCCATCATCAGCATGCAGTAGATCG
CTTCGTGAACGCCGGCGGCGCCCAGGGAGTGACCGGACAGGCTCTTGGTCGAGCTGATGG
CCGGAGCCTTGTCGCCGAACACTTCGCGAACGCCCTTCATCTCGGCAACGTCGCCCACCG
GGGTCGAGGTACCGTGGGTGTTCAGGTAGTCGATCGGGGTGTCGACGGTGGACATGGCCA
TCTGCATGCAGCGGATGGCGCCTTCGCCGCTTGGCGCGACCATGTCGTAGCCATCGGACG
TCGCGCCGTAGCCGACGATTTCGGCGTAGATCTTGGCGCCACGGGCCAGGGCGTGTTCCA
GCTCTTCAACCACGACCATGCCGCCACCGCCGGCGATGACGAAACCGTCACGGTCAGCGT
CGTAGGCGCGGGAGGCTTTTTCCGGGGTGTCGTTGCGCTTGCTGGACAGGGCGCCCATGG
CGTCGAACAGGAACGACTGGCTCCAGTGCTCTTCTTCACCGCCACCGGCGAAGACGATGT
CCTGCTTGCCCATCTGGATCTGTTCCATCGCGGTACCGATGCAGTGAGCACTGGTGGCGC
AGGCCGAGGCGATGGAGTAGTTCAGGCCCTTGATCTTGAACGGGGTGGCCAGGCACGCCG
ATACGGTGCTGCTCATGGTCCGGGTGACGCGGTACGGGCCAACGCGCTTGACGCCTTTCT
CGCGCAGGATGTCCAGCGCTTCCATCTGGTTCAGGGTCGAGGCGCCGCCGGAGCCTGCGA
TCAGGCCGGTACGCGGGTTGGAAACCTGCTCTTCGTTCAGGCCCGAGTCCTTGATCGCGT
CGGCCATTGCCAGGTAGGCATAGGCAGCGGCGTGACCAACGAAGCGGTAGATTTTACGGT
CGATCAGTTCTTCGAGGTTGAGGTCGATGGAGCCGGAAACCTGGCTACGCAGACCCATTT
CGGCATATTCCGGGTTGAATCGGATGCCAGGGCGGCTTGCACGCAGGTTGGCGGAGACGG
TCTCTTTGTCATTGCCCAGGCACGAAACGATGCCCAGACCAGTGATAACGACGCGGCGCA
TGCGGATAACCCTTAGAAGTTGTCAGTGGAGGTGAAGACGCCGACCCGGAGGCCTTCGGC
GGTGTAGATCTCGCGACCGTCGACGCTGACCGAACCATCGGCGATGGCCATGTTCAGCTT
GCCTTTGAGGACGCGCTTGATATGAATGTTGTAGGTGACTTTCTTGGCGGTCGGCAGGAC
CTGGCCAAAGAATTTCACTTCGCCCGAACCCAGGGCGCGGCCACGGCCCGGCAAACCTTG
CCAGCCGAGGTAGAAACCGACCAGCTGCCACATGGCATCCAGGCCCAGGCAGCCCGGCAT
CACCGGATCACCTTCGAAGTGGCAGGCGAAGAACCACAGGTCCGGGGTGATATCCAGCTC
GGCGACCAATTCACCTTTGCCGTACTTGCCACCCTCGGCGCTGATATGGGTGATGCGATC
AACCATCAGCATGTTCGGGGCGGGCAGTTGCGCGTTACCTGGGCCGAACAGCTCACCGCG
ACTGCAGCGCAGCAGGTCTTCCCGAGTAAAGGCGTTTTGTTTGGTCATGCGAGCTCCTCA
ATAGTCCCCGTGCGGCAGGGGGCAAATCTTCCCGGCCGTCCCAAAACGCTAGCGTTTGAG
CCGGCAGCCTACACATAGACTATTGCGTTGTAGTGAAAGTCACAGCGCACGGGGCAAAGA
AGTACACTTGTGCACTGAAATTTTATTTTCAAGCCCTTCGCGGCGCTTGTCCAGTCTCTT
AGACTGCCGCAATTTAGCATTTATCGCCAGTCACAGCTGTCTGACCGGGCAGCCAGCGTT
GCAGAATTTGCTGCAGATCAGTGCGTTTGAACGGCTTGGCCAGGTAGTCGTTCATGCCGG
CGTTCAGGCAACGCTCGCGATCGCCCTGCAAGGCATTGGCGGTCAGGGCGATGATCGGCA
TGGCCGCCGCCTGTGGCAGCAGGCGAATGCGCCGGGTGGCCTCGTAGCCATCGATGATCG
GCAGGCGGCAATCCATCAGTGCGGCGGCAAAGCGCTGACGTCCGGCCTGGGCCACGGCTT
GGGCGCCATCAACTGCAACGCAGACTTCAAAGCCCAGGCTGCGCAGCATCGCTTCGATCA
CCGTCTGGTTCACCGGATTGTCCTCGACCAGCAGGATCCGTCGGCCCTGGCCGTCGTCTT
CGGGGCGGGTCAGGCCACTGGGCAGGCGCGGCGTTTGCGCGGTCGACAGGGCCAGGGGCA
TTTCCAGGGTAAAGGTCGAGCCCAGGCCTTCACGGCTTTCGCCGCGCAGGGTTCCGCCCA
TCCGCTCGGTCAGGGTGCGGGCGATCGACAGGCCCAGGCCGGTGCCGCCATAACGGCGTG
AGATCGAGCTGTCGGCTTGCTGGAAGGCAACGAACATCATCTCCAGGCGGGTGCTGTCGA
TGCCGATGCCGGTGTCGCGCACCGCGCAGGTGAACCAGATCAGCTGGCGGTCGAGCACCT
GCCAGCGCGGTTCGATGTGCACGCTGCCGCGCTCGGTGAACTTTAGGGCGTTGCCGATCA
GGTTGAGCAGCACCTGGCGGATGCGCGTCGGGTCGCCCACCACTTGCAGTTGTTCCATGC
CCGGCGGCAGGCGCAGTTGCAGTTCCAGCTGGCGCTGCTGGGCCAGGTGCTGGAACGATT
GCACGCTGCTGCCGATCAGCTCGCCGAGGTTGAAGTCGATATGCTCAAGCTCGAGGTTGG
TGCGCTCGATGCGCGAGAAATCGAGGATATCGTTGATGACCTTGAGCAGGTGCCCGGTCG
ACTCGCTGGCCACCGCGGTGTATTCGGCCTGCTCCTCGTTGAGCGGGGTTGTTTCCAGAA
GTTGCAGCATGCCCATGACGCCGTTCATGGGCGTGCGCAGTTCGTGGCTCATCATCGCCA
GGAAGTCGGATTTGGCCTTGTTCGCCTGTTCGGCTTCTTCGCGGGCCTGGATCAGCTGCG
ACATGGCTTGCTGTTGTTCATGGCTGGCCGTGCCCAGGGCGCTGGCAAGGTTGTTGATGT
GCCGCGCCAGATGGCCCAGTTCGCTGTCGTCGACCACCGGCAGCGGCGCATTGAACTGCC
CTTGCTGGATGGCCTTGACCGCATGGCCCATGTCGCTGATCGGCTTGGCCAGGCTCAGGG
CCAGGCGCCGGGCGAGGATAAAGGTGAACAGCAGGGCAAACAGCGCGAGGATCCCGGCCT
TGACCACGATTTCCTGCTGGCGCTCGCTGAAGGCATCGTCCGACATGCCGACGATTACCC
GGCCCAGATAGTCGTCACCGATGCTCCTGGCCGGTGCGTTGCTGTGCAAAAAGTCGTTGT
CCAGGCGGATCTGCTGCAGGCGAATGGGGGCCTGGAACACTTCGACTTGCTGTGCGCGGT
TGTTGCTTTCGTCCGGCTGCTCGACATACACGAGGATATGGTTGCTGCTGTCCTGGACCT
CGAGAAAGCGCACGTGGGGGATGCTCAAGGTCGCGCGCATGAGGCTTTCGAGCACTTCGT
TATTACCGGCGATTACCCCGTATTCGGAGGCCGGGGCCAACTGGTTGGCGATCAACTGAC
CGGTGTGGTTGAGCTCCTGGCGCAAATCCTGGATACGCACGAAGGTAAAGAAGCTGATCA
GCAGCAGGGTCAGCAACAGGGCCGGGCCGAGGCTGATGATCTGCGTGCGGGTGTGGATGT
CCCAGCTCAGGCGCCGTCTCATGGTGTGCTTTCTCCTTCGGCCAGGGCCAGGGCGGCGGC
GGACGGGTCAATCGCTTCGATGCCCAGGGCGCGGGCCACCTGCTGGTTGCCGAGCACGTT
GAAGTGATCCGGGTAGAGCGTGCGTGGCCAGCGATTGGGGGGCTGGTTGAGCAGCCGCTC
GAGCACCGCCAGCCAGTCGTCCTGATCGCTCAGGGTACTGGCCAGGGCGCCGGCCTTGAC
GAAGCCGGCATTAGGCCCGATCAGCGCCATTTGCCGGCCATAGCTGCTGAGCAGAACGTT
TTTCGCCGTTTTCGAGTTGTACAACTGTGGATCGTCGACGCCCAGCAGTACATCGCTGTT
TTGCAGAAGACTTTGCAGTGGGCGGCTGTCGCGCAGGTCTGGCCAGGCTTCGGCGATGAT
CTCCAGGCCCAACGGGCTGGCCGCCTTGCGCAACTCGTCGAGCAGAAACTGGCTGTGCTC
GGCATACAGCACGCCCACGCGCTTGGCCTGCGGCAACAGGTAGCGGGTCAGGCGCAGCTG
GCGGGCCAGCGGCGGGTCGCTCCATAGCAGGCTCAGGTAAGGCGGGCGCAGGCTGCCCAG
ACGCTGTTGGGCCTGGACGCGGCTGACGCGCAAGGCCAGCGCCGGTGGACCGGCGCTTTC
GCTCAGGCGCCATTCGAGGCTGGCGCCATCGAGCAGGATCAAGCGGGTGGCGGCTTTAAT
CTGGCTCGGTCGTGGCAGCTCGGCCACCGGCACGAAGCGCACCTGGTCAGCCGGGCGGCG
CTCGCGCAAGGCGTCGACGAAGCTGCGCACGCCGGGGTTGTCCTGGCTGGCAGTGAGCAG
GATCTCACTGGCCGACAGGCTGCCCAGGGGCCATAGGCAGACCAGCAGCAGCCAGCGCCG
CAGGCGGCGCATCAGAACGCCAGCTCCGCACTGAAAGACAGCACGTGACGGCTGTCATAG
CGGTTGTCGTAGATGGTCGTCGGCTCGTCATCCAGGCGCTGCTGGAGCATGCCGGCCAGT
TCCAGGCTGGTACGATTCCAGCGCAGGTGCTTGGCCACGCGTAAGTCGACGCGTTCGAAG
CGGTACTGGTTGAGGGCATCGTCGCCGTAGTAGAACAGCGCACTGGACCAGCCGCCGCCC
CAGTTCCGCAGCCAGCCGGCCGAACCGCTGTTGTGGGCGCTCAGGCGCCGGTCGGCCGGG
TTGCTGGCCCAGGCATCGACGTAGGCGTAGGTCAGGCGCAGGCGATCGGCCGGGCTCAGA
CGCCAGTCCAGCTGCGCTTCGCTGCCGCTGAAGCGGGCCTTGTTGCTGTTGCTGGCAATG
TACTGGTTGTTGCGCAGCGGTTCGCTGATCATGCCGGTGATTTCGTCGTAGAACAGCTTG
AGGTCGACGCTCAGGTCGGCATCGGCGAAGTAACCGTTATAGCCCAGTTCCCGCGAGCGC
ATGCGCTCTTGCTCGAGATCGCCCGGGCCGCGGGTCTTGACGAAGTAATCGGCGTCGCGC
TGGCCGAAAGCGCCAGGTTCCAGGTTATTGACCCGGTAGCTCCAGTTGACGTTGTTCTCG
AACATGTCCGGCGAGCGCACCGCCTCCGAGTACACCGCGCGCAGGCCATGGCGCGGGGTG
ATCAGGTAGTTGACCGCCACCCGCGGGGTCAGCGAGCTGCCGGACAGTCGGGCATCTTCG
TACATGGCCCCGCCCTGGAGGATCCAGTGCTCGTCGGCACGCCATTCCAGGTGGCCGAAC
AGGCGCCAGGTGCTGTCGTCGAGGCTGCCATTGAAGTAAGTCTGCGAGTCGGCGCGGTCG
TAGCGGTAATTGGCGCCACTGACCAGGCGCAGGCTGTCGGACAGGCTCAGGGTGTCCTGC
ACTTCAAGGTCGTAGCGGGTTTCCCGGGTGCTCTGGTCGATGTCGCCGCACACCTGCTGC
GCGCCGCCGTTGCGCCATTGCTGCTGGACTTGCGTTGCCAGCGCGGTCTCCTCGCTGCTG
CCGGCGGGCAGGGGTGAGGTGATGTTACGCGCCACCTGCTCGGCGTAGTTCGGGTTCAGG
CGCCAGAGCTGGGTCAGTTGCGGGCTGAACGACAGCGCCGCATCGCAGGCGCGCCACACC
TGTTCACGTTCCCAGTGCTGGGCCGAGCCCTGGATGTACAGGCTATGGTTCGGGTTGAAG
TCGATGTTCCAGCGCAGCGAGCCGGCGTAGTCCTTGGCGTTGAGGTCGGCGTTGTTGCCG
GCGGCAGTAACGTAGGGAAACACCGGTTTATAGGTATAAGGACGCTGGTCACTGCCTTCT
TTGGCCGCGAACTGCCACTCCAGGCTCTGGTTGCTGGCCAGGGTGTGGCTGGCGCTGAGG
TTCAGGCGGTTCAGGCGGCGGCTGTCGCGGTAGTCCTGGCCCAGGTGGTTCTCGTCGAAG
CCGTCGTCCTGCATGCCCGACAATGACAGACGCAGGTCGCCACCGTCCCAGCCCAGGCCC
TGGCTTGCGTACCAGTCATTGATGCCGCGCTGGCCACGGGTGACTTTCAAGCGCGTGCCG
TGGCTGTCGGCCGGGCTGCGGGTAAGGATATTGACCACCGCCATCAGCGCATTGGCGCCG
TAACTGACGGTGTTGGGGCCGCGGAACACCTCGATGCGCTCGATGTCTTCCATGGCCAGC
GGGATATCGCTCCAGTCCACCGTGGCCAGGCCTGCGCGGTACACCGAGCGGCCGTCGATC
AGCACCTGCATGCGCCGGGCATCGTTGACGTTGCTGCCGTGGTAGTTGACCGTCGGCTGG
TTGCCGGCGCCGTAGCCGATCATCATCCCCGGCACCAGGCGCAGCAGTTCGGGTATGTCG
CGGGCGCCGCTGGCGCGGATCAGCTCGTTGTCGAGCACGGTCATGCTGCCCGGCACCGCC
GCTGGCGATTGCTTGAGGCGGGTGGCGGTGAGCACTTGCGGCAAAGCCTGGCTGTCGACG
AACAGGTCGTCAGCCACACTGGGGCCGCTGAGCAGGGCAGTCAGCAGTAATAAAGGGCGT
TTGCAGGTCGGGCCAAAAGACACAGTGCGGCCTTGGTAACAGGTTCAAGTCGGGCATGTT
AACCGAGTGGTGGGCATTTTCCAGTCATGGCGCGACGGTTCCCAACGGCGATTCGGTCAT
CTGCCACTGGCTCTGGCACCGGCGCTCCGTATAATGCGCAGGTCGCCACTTAAATTGGTT
TTAACGGATTGGATATGACTGAACAGCAGCCTGTTGCAGTTCTGGGAGGCGGGAGTTTCG
GCACCGCCGTGGCGAATCTGCTGGCAGAAAACGGTGTTCGGGTGCGCCAATGGATGCGCG
ACCCCGAGCAGGCCGAGGCCATGCGCAGCAACCGCGAGAACCCGCGCTACCTCAAGGGCA
TCAAGTTGCATGCCGGGGTCGAGCCGGTCAATGATCTGCTGGCGACCCTGCAGGCCTGCG
AGCTGATCTTCGTCGCCTTGCCTTCCAGCGCCCTGCGCAGCGTGCTGGCGCCCCACGCCC
AGTTGCTGGGCGGCAAGATGCTGGTCAGCCTGACCAAGGGCATCGAGGCGCAAAGCTTCA
AGCTGATGAGCCAGATCCTCGAAGAAATCGCCCCCCAGGCGCGCATCGGCGTGCTGTCCG
GGCCGAACCTGGCCCGCGAAGTGGCCGAGCACGCGCTGACCGCCACCGTGGTCGCCAGTG
AAGACGAGGCCCTCTGCCAGCAGGTCCAGGCTGTGCTGCACGGACGCACCTTCCGTGTTT
ATGCCAGCGGCGACCGCTTTGGTGTCGAGCTGGGCGGGGCGTTGAAGAACGTCTACGCAA
TCATTGCCGGGATGGCCGTGGCCTTGGGTATGGGCGAGAACACCAAGAGCATGCTGATTA
CCCGCGCCCTGGCCGAGATGACCCGCTTTGCCGTCAGCCAGGGCGCCAACCCGATGACCT
TCCTGGGCCTGGCCGGGGTCGGTGACCTGATCGTCACCTGCTCCTCGCCCAAGAGCCGCA
ACTACCAGGTTGGCCACGCCCTGGGCCAGGGCCTGAGCCTGGACGAGGCGGTCAGCCGCC
TGGGCGAAGTGGCCGAAGGGGTGAACACCCTCAAGGTGCTCAAGGTCAAAGCCCAGGAGG
TCCAGGTGTACATGCCCCTGGTCGCCGGCTTGCATGCGATCCTGTTCGAAGGCCGGACCC
TGACCCAGGTGATCGAGCTGCTGATGCGCGGCGAGCCGAAAACCGATGTCGACTTTATCT
CCACCAGCGGTTTCAACTAAGCAGGAGCAGGACATGAACGATTCTTCAAACCAGACCCAG
CGCGAGTCGATCATCTTGCGCGTGCTGTGGATGCTGGTGTTCCTGGTGGTCTGGCAACTG
GCCGAGCTGCTGCTCGGTGGCCTGGTGCTGGTGCAACTGATCTACCGGCTGATCTACGGC
GCACCGAGTGCCAGCCTGATGAATTTCGGCGACAGCCTCAGCCAGTTCCTGGCCCAGATC
GGCCGCTTCGGCAGCTTCCACAGTGACCAGAAGCCCTGGCCTTTCGCCGACTGGCCAACC
CCGCGTGCGCCCGAAGGCGAGGCTGCCCACAGCGTGCCGCCGGCAGCGCACCCGGTGCGC
GACGAAGAGCCAAAGCTGTGAAACTGTGGGTGCTGCGTCACGGCGAGGCCGAGCAGCGGG
CCAACACCGATGCCGAGCGCCGGCTCACCGCCCATGGCCGCGAGCAGGTGCTGCGCAGCG
CGGCGCAGTTGCTCGGGCAGCCGCTGCAGGTGATTCTCGCCAGCCCCTATGTGCGCGCCC
AGCAGACTGCGGCGCTGGTCCACGAAGCCCTCGGCTTCGGCAAACCGGTGCAGACCGTGC
CGTGGCTGACCCCCGACAGTGACCCGCACGCGGTAATCAGCGAGCTGGAGAGCCTGGGCG
TGAACGAAGTGTTGCTGGTCAGTCACCAGCCGCTGGTGGGCAACCTGGTCAGCCTGCTGG
CGCATGGCAGCCGCCAACCTCCGGCGCCGATGAGCACCGCCAGCCTGGCCGAACTCGAGG
GTGAGTGGCCGCTGGCGGGGCTGATGACCTTGCGTGGCCTGAATCATCCATAAATCCGCT
GATCGACCTAGCATTTTTACCAGTTGTCCTGCCCGGTACACCTTGTTAGCGTGCAATCAA
GTTGCGGGGCAGGGTGTCCCAGGGAATTGGACTATGAGCAGTAGACATCTGGATCTGGTG
TACTCGGCCGACGTGCAGCCGGCGCTCGACAAGGTGCAAAAGCACCAGGCGCTGGACTTT
GCCGAGTACCGCATGTTGCAGGACAGCGCCGACGCCAAGCTCGACTACCTGCTGCGCAAG
TTCGAAGGCCAGTACGAGCTGGAGCAACTGCGCCAGGCCAGCATTCGCATGTCACACCTG
CTGCAGACCAGTTGCCTGGCCCTGCGCCGGCTCGAGCTCGATGTCGAAGACAAGCGCCGC
GCCCGCGAAGCCCTCGAGCAGCAACTGGCCTATATGCAGGCCTGCCTGCGCCGCTCGATG
GCCAGTTTCGGCGAGTATTGACCTGATTGCCGTCGCCGATGGCTTTTCCGGACATTGCCG
CCACGGGTACGGTTGCCGACAATGAGCCATCACTTCCTTCTGGATTGGCGGCCATGTCGC
AGCAGATCTTCTTCGCCCATGCCAATGGCTTTCCCTCGGCCACCTACGGCAAGCTGTTCG
CGGCGCTGGCGCCGGACTATCAGGTCAGCCACCTGGCCCAGCATGCCCACGATCCGCGCT
TTCCGGTCAACGACAACTGGCAGAACCTGGTCGACGAGCTGATCCATCACCTGGAGCAAC
AGCCGGGCCCGGTCTGGGGCGTCGGGCATTCTTTGGGGGGTGTGTTGCACCTGCATGCGG
CGCTGCGCTGCCCGCAGTACTACCGCGGCGTGGTGATGCTCGATTCGCCGGTGTTGACCC
GGGTCGACCAGTGGCTGATCCAGGCCGCCAAGCGCATGGGCTTCATCGATCGCATCACCC
CGGCCGGGCGCACCCTGGGCCGCCGCGAAGCCTTTGCCGACCGTGACAGCGCACGGGCCT
ATTTCGCTGGCAAAACGCTGTTCCGCCATTTCGATCCCGAATGCCTGGACGCCTACCTTG
AGCATGGCTTGCAGCCCGGCGCAGACGGCTTGCGCCTACGCTTTGACCCGGCTACCGAGA
TCAGCATCTACCGCAGCCTGCCGCACACCAGCCCGAGCCCGGCCAAACAGCTGCAGCTGC
CCCTGGCCATGGTCCGTGGCAGCCACAGCCGGGTGGTCAAGCGCCATCACGCCCTGGCCG
TGCGTGGCATGCCCAGGGGCGAATACCACAGCCTGCCGGGCGGTCATATGTTTCCGCTGG
AGCACCCGAGCGATACCGCCAGCCTGATCAAGGGCCTGTTCGAGCGCTGGCAGGACACCC
CGACATGAGCACTGAAATGGAAGAAGTACGCCTGAACCTGGGCCATATCGAGCTGGCCGC
GCACCTGTTCGGCCCGGCCGACGGCTTGCCGGTGATTGCCCTGCACGGCTGGCTGGACAA
CGCCAACAGCTTTGCCCGCCTGGCGCCCCGGCTCAAGGGCCTGCGCATCCTCGCCCTGGA
CCTGGCCGGCCATGGCCATTCCGAGCATCGCCCGGCCGGCGCCGGCTACGCCCTGGCCGA
CTACGCCCACGATGTACTGCGGGTGGCCGAGCAGATGGGCTGGGAGCGCTTTGCCCTGCT
CGGGCACTCGCTGGGGGCGATCATTTCGGTGCTGCTGGCCGGCGCCTTGCCCGAACGCAT
CACCCGCCTGGCCTTGATCGACGGGGTCATCCCGCCCACCAGCGGCCCGCAGGATGCCGC
CGAACGCATGGGCATGGCCCTGCAGGCGCAACTGCGCCTGGACAGCAAGCGCAAGGCCGT
GCACTCGACCCTCGAGCAGGCCATCGAGGCACGCATGAAGGGCCTGGTGGCGGTCAGCCG
CGAGGCGGCCGAGCTACTTGCCCAGCGTGGGCTGATGCCGGTACCCGGTGGCTACACTTG
GCGCAGCGACAGCCGCCTGACCCTGCCATCGCCCACGCGACTGAACCAGGCCCAGGCCAT
GAGCTTCGTGCAGCGCATCGCCTGCCCGGCGAAACTGGTGGTGGCCGCCGAAGGCATGCT
GGCGCGCCACAGCGAGTTGCTCGAGCAGCTACCCTTTGAGCGAGAACAACTGCCGGGCGG
TCATCATCTGCACCTGAATGACGAGGCCGGCGCAACCCTTGTTGCAGACTGTTTCAATCG
CTTCTTTGGCATTTCTTGACTTGTGACCGGCAACTGTCGAGGCTTGGCGGGTTGAACAGG
GAGACAACCATGAACGAGCAAGACAACGCCACATCATTTGACCACCTTGACGCCCCGCGC
TCGGTGACGAGCCTATGAGGCTCAAATTGCTTACCCGGGCGGCCATGGCCGGGCTCGGCG
TTCTCGCCAGCCTGCCGTTGCTGGCCGACGGCCTGCCGGTTCCGCTGGACGCCAAGGTGG
TCGATCAGCGCGCGGCGGTACCGCAGGAGCGCATCTACCCCTTGGGCGGCCTGCGCAAGA
TCAGCAATCAGCTGCGGGTCGAGGGCAAGATCGAAAGCCGCGGCCAGGTCAGCTCCACCA
CCTATGAGCTGCCCCGCGAGCGCAGTGCCAACGAAGCCTTCACCGCCGCCCGCGAAGCCC
TGCAGAACGATGGCGGTTATCCGTTGTTCTGGTGCCAGGCGCGTGATTGTGGCGAGAACA
GCCTGTGGGCCAACGAGGTGTTCAAGAACCGCACGTTGTCGGGTGCCGACGAGCAACAGG
CGTTCATTCTGCTGCGCCGCTCCGCCGAGCAGAGCAACACCCTGGTCGCCCTGTACAGCA
TCACCCGTGGCAACAAGCGTGCTTACCTGCACGTCGAAGAGTTCGTCGCCGATGCGCCCC
TGGGCGAGTTGTTGCCCACGCCAGCCACCTTGATGCGCGAACTGCTCGACACCGGCAAGC
TCGACTACCCTGACTTGAACGGCGAGCCGCCTGCGGCCTGGGTCAACCTGATCGGGCGCA
GCCTGAACAACAACACCACCTTGCGCGTGAGCCTGAGCGGGGCCAAGGCGCAAGACTGGC
GTGAGCAACTGGTAAAGGCCGGGGTGCGTCCAGCGCGACTGGAAGTGGGTAACGCCGAGA
CTGATGGTTTCCACGTCGAACTGATTCGTTGATCGAGAAACATGATGCCCAATAATGACC
GCCTGCTGGTGCAGATCATCCTGCTGGCGCTGCTTGGCGCAGGCCTCTGGGTGATGGCAC
CGTTCATTTCGGCGCTGCTCTGGGGGGCCATCCTGGCCTACGCCAGCTGGCCGCTGATGC
GTCTGTTGACGCGCCTGCTCGGCGGTCGCGAAACCCTCGCCGCAGGGTTGTTGACCACCT
TGTGGATATTGCTGGTGGCGTTGCCGCTGGTGTGGCTGGGCTTCAACCTGGCCGACCATA
TTCGCGATGCCACCGCCTTCGTGCGCGACGTGCAGGTCGATGGCCTGCCCGATGCGCCGG
GCTGGCTGGGCAGCGTGCCTTTTGTCGGCGAGCGCCTGGTGGGCATGTGGAACACCATTG
ACCAGCAAGGCGCGGCGTTGCTGGTCACCATCAAGCCGTACCTGGGCCAGGTCGGCAACT
GGCTGCTGGCGCGCAGCGCGCAGATCGGCAGCGGCATTCTCGAGCTGACCCTGAGCCTGG
TCTTCGTGTTCTTCTTCTACCGTGACGGGCCGCGCCTGGCGGCGTTTGTCCTGCGCCTGC
TGGATCGCCTGATCGGCGAGCGCGCCGAGTACTACCTCGAACTGGTGGCAGGTACCGTGC
AACGGGTGGTCAACGGCGTGATCGGCACCGCTGCGGCGCAAGCGGTACTGGCGCTGATCG
GCTTCCTGATTGCCGGTGTGCCAGGGGCGCTGGTGCTGGGGATCGTCACCTTCATGCTCA
GCCTGATTCCCATGGGCCCACCGCTGGCCTGGGTGCCGGCTACCGCCTGGCTGGCCTGGC
AGGGCGAGTACGGCATGGCGGTGTTCCTCGGCCTCTGGGGTACCTTCATCATCAGCGGCG
TCGACAACGTGCTCAAACCCTACCTGATCAGCCGTGGCGGTAACCTGCCGCTGGTGATCG
TCTTGCTCGGGGTGTTTGGCGGCTTGCTGGCCTTCGGCTTTATCGGCCTGTTCATCGGCC
CGACCTTGCTGGCGGTGGCCTACAGCCTGTTGCTCGATTGGTCGCGCAGCGGGCCGGTGG
CGCCGCCGCGTACCTGAGTTAATGGCCTAGAGCTGGGGGGCGGTGTTCTTCACCACCGCC
AGCTCCGGGTGGGCGACCAGCTTGTCGATGTGCAACTCGTCGTTGTTCATCCAGGTTTCG
GTCAGCACCCGGTAGTGCTCCATGTCACGGCAGCGCATGCGCAAGCTGTAGTCGAAGTGG
CCACTGATCAGCTGGCAGTCGAACACCTGCGGGCAGGCGCGTACGCAGGCCTCGAAGGCC
TTTTGCGCGGCGCGCCCGCTCTGGTTGGAGAGGGCCACCAGCACCAGCAGCGACAGCCCC
GGCGAAACCATCTGCACATCGATGATCGCGCCATAGCCGCGAATCACTCCGCGCCGTTCC
AGCTTGCGCACCCGTTCCAGGCACGGGCGAGGGGTGAGGTGCACCAGCGATGAGAGCTTT
TCATAGGTGATGCGCCCGTTGTGGCGCAACACATCGATGATCGCTTCGTCGATCCGGTCC
AGGGGCGGCGTGGTCTGTGGGCTGTTGACCTTGGTATCCATGCAGGTTCGGCTTCACTTC
AAACGGTTGGAAAGAAATTGCTGCAGGCGTTCGCTCTGCGGCTGGTCAAGTATCTCGGCG
CTTCCTTGTTCCTCGACCCGGCCCTGATGCAGAAACAGCACCTGGCTCGACACTTGGCGG
GCAAAGCCCATCTCGTGGGTGACCATGAGCATGGTACGGCCTTCCTCGGCCAGCGTCTGT
ATGACTTTCAGCACTTCACCGACCAGTTCCGGGTCGAGGGCCGAGGTCGGTTCATCGAAG
AGGATGATTTCCGGCTCCATGGCCAGGGCCCGGGCAATCGCCACCCGCTGTTGCTGGCCA
CCGGAAAGAAACGCCGGGTACTGGTCAGCGGCGCGGGCCGGCAGGCCGACCTTGTCCAGG
TACTTGCGTGCCCGCGCTGCAGCTTCCTGGCTGCTGACCCCGAGCACCCGCCGCGGCGCC
ATGCAGATGTTCTCAAGCACCGTCATGTGGCTCCACAGGTTGAAGTGCTGGAACACCATG
GCCAGGCGCGTGCGCAGGTTCTGCAACTGCGCTGGGTGCGGCGCCCGGCTGCCGGCGCGG
CCCTGGCGCATTTCGATGGTCTGCTGATCGAGGGTGATGACCCCGGCATCGGGTTGCTCA
AGGAAGTTGATGCAGCGCAGCATGGTGCTCTTGCCTGAGCCGCTGGCACCGATCAGGCTG
ATCACGTCGCCTTTGCGCGCCTGCAGCGAGACACCCTTGAGCACTTCATGATCGCCGTAG
CGTTTGTGCAGGTCGGCAACGCTCAGTTTTACCGTGGCGTCGGCGGCGACGTTGGCAATG
CGCGGGCTTGGACGTGTGCTGTGAGTGTGTTCGCCGGTCGACAAGGCGTGTGCGGTAGTG
GTCATGAGTTAGCCTCGGGCAGGAACAAGAAAACCCATCCAGCGCCGCTCGGCCAGGCGA
AACAGCCCGACCAGCGCGAAGGACAGCAACATGTACAGCAGTGCCGCGGTTCCGAAGGCC
TGGAAGGTCAGGAAGGTGGCGGCATTGGCATCGCGGGCGACTTTGAGGATGTCGGCGATG
GTGGCGGTAAAAGCCAGCGAGGTAGCGTGCAGCATCAGGATCAGCTCGTTGCTGTAAGCC
GGTAATGAGCGGCGCAGAGCCGCCGGCAGCACCACGAACAGGTTCAGCTTGCAGCCGTGC
AGGCCGTAGGCCTGGGCCGCTTCGATCTCGCCATGGGGGATATTGCGAATCGCCCCGGCG
AAAATCTCCACGGTGTAGGCGCAGGTGTTGAGCACGAAAGCCAGCAGGGTGCAGTTCAGC
GCATTGCGAAAGAACTGGTCGAGCAGGGCGTGATCGCGCACCACCTCCAGCCCGTACAGG
CCGGTGTAGCAGATCAACAGCTGGATATACAGCGGCGTGCCGCGGAACACGAAGGTGTAG
AACTCCACCGGCCAGCGCAGCCACAGGCTGCGCGAGACCCGCGCCAGGGCCAGCGGCAGC
GACAGGAAAAAGCCCAGGACCATGGTGATGACGAACAGCCACAGGGTCATGGCCAACCCG
GAAAGCCCGGCGCCGTCACTGTAGAGGTAGGCCTGGCCGTATTGCTCAAAGAGTTCGATC
ATCGTGCCAGCCCCTTGATACCGGTGTTGTAACGCCGCTCCAGGTGCTTGAACAGACGGT
TGGAGAGGGTGGTGATCAGCAGGTACACAAGCCCGGCGATGATCAGGAAGTACAGGGTGT
TGTTGGTGGTCTTGCCGGCGTTTTGTGCGGCCTTGACCAGGTCGGCCAGGCCGATGATCG
ACACCAGCGCAGTGGACTTGAGCAGCACCAGCCAGTTGTTGCCAAGACCGGGCAGGGCGA
AGCGCATCAGTTGCGGGAACAGCACCAGGCGAAAGCGTTGCGCGCGGCTAAGGCCGTAGG
CCGTGGCGGCTTCCAGTTGCCCGGCCGGGACGCTGAGGATCGCCCCGCGAAAGTTCTCGG
TGAAGTAGGCGCCGTAGATAAAGCCCAGGGTGATGACCCCGGCGGTGAACGGGTCGATCT
CGAAGTAGTCCCAGCCGAGCAGCTCGGTCAGGTCGTTGAGCCACAATTGCAAGGTGTAGA
AAATCAGCAGGATCAGCACCAGGTCCGGCACACTGCGAATCAGCGTGGTGTACAGGGTGG
CCGGTACCCGCAGCAGTTTCAGCCGCGAGAGCTTGGCGCTGGCACCGAACAGGCCCAGTG
CCAGGCTCAGGGCCAGCGACAACAGCGCCAGTTTCAGGGTCATCCAGGTCCCTTGCAGCA
ACAGCGGGCCGAAGCCCTGCAGGCTCAAGGCCTGCCAGCCATGGGAGTGAAGGAAGTCGT
TCACGGGAAAAATCTCGGTAGGACGCAGGGCAAATGCGGGCGCGATCAGCTCAGGGCGAA
CTGATCACGCCGGCACGGCTTACTCGTTGTAGATATCCAGGTCGCCGACGTATTTTTTCT
GGATTTCGGCGAAGGTGCCGTCGGCGTGCACCGCGGCAATGCCTTTGTCGAGCAGGGCCT
TGAGCTCGCTGTCGTTCTTGCGCAGGCCCATGGCGATGTCCAGGGGCAGGGTCGGGTCCT
TGATCGCCGGGCCGCTCTTGAAGTCGGCGCCTTCGGGTTTGGAAAGGAAGTTGAGCTGGG
CTTCGAGCTTGTCGGTCAAGGTGGCGTCGAGACGGCCGTTGAGCAGGTCGGCGTAGTTCT
GGTCCTGGGCCTGATAAGCCTTGACCTGGGCCCCCAGCGGCGCCAGTTTGGCGCGGGCGT
AGGCTTCCTGCAGCGAGCCTTGCAGCACGCCGACCTGCTTGCCTTTGAGCGATTCCGGGG
TATCACCGAAGTCGGCGCTCTTGCGCACGATAACCGAGGTCGGGCTGAGGAACAGTTTGG
CGCTGAAATCGATCTGTTTCTGTCGCGCCGGGGTCACCGCCATCGACGACATGATCGCGT
CGAACTTGCGTGCCCGCAGGGCCGGGATCATGCCGTCGAACTCGTTATGCACCCAGGTGC
ATTTGACCTGCAGCTTGGCGCAGATGGCGTTGCCCAGCTCGATGTCGAAGCCTTGCAGGC
TGCCATCGGCAGCAACCGATTCAAAAGGGGGGTATTCGGGGTAGACGCCGAAACGGATCT
CGGTCCATTCCTTGGCCTGCACCGCACTTGCGCACAGTGGCAGGAGCAGCACGCTGAGGA
GCTTTCGCAGCGAAGTCATATGAGTATCCCTGAGTTTTATAGTTGATGTAGGGCAGTGGT
GCGCTTCTGGTCTTTTAGTGACTCTCTGGTCGGGCTCAGAATGCGCGATGACGACGTTTT
TTTTGTGTCGTTTGCGCCGGCGTCGGCTGCCGGATTTTGCTGTTAACGCGTGAATGGCAG
CCGAATCGGCTGGAGCACCTCCTGTTTGAGCTTCGTGTGCAGCGGTTTCCGATCTGCCGC
ACCGCGGCGCGGCAGAATCGGTCGGCCTCAGGCGCGTTTTTTCTGCAGGTCTGCAACCGG
GGCGCGCAGCAGCGCGAACAGGTCTTTCGGGTCCTTGAGCTCCGGCACCAGGGCAATCTC
GCTGCCGATGTCCAGGGCCTTGGCGACGTCCAGCACATAGCGCAGGGCCGAATAGTCCTC
TAGAGCAAAGCCGACCGAATCGAACAGGGTCACTTGCTCGGCGTTTTCGCGCCCGGCGGC
CTGGCCGTTGACCACTTGCCAGAATTCGGTGGTGGGCGAGTCGGCAGGCATTTGCTGGAT
TTCGCCTTCGATGCGGCTTTGCGGTTCGTACTCGACGATCACCCGGGCGCGCTCGACGAT
CTCGCGGTGCAGTTCGGTCTTGCCCGGGCAGTCGCCGCCGACGGCATTCAGGTGCATGCC
AGGCTCGATCATGTCCGGAGTGAGGATGGTCGCGTAGGCCTTGTCGGCAGTCACCGTGGT
GACAATATCGGCGCCGCGCACCGCGTCGGCGACAGAGCCGGCAACGCTGACCTTGATGGC
CGGGAAGGCGGCGAGGTTGGCCACCAGCTTGGCGCTGGCCGCAGGGTCCAGGTCATACAG
GCGGATGTCCTCGATGCCCAGCAGGGCATGGAAGGCCAGGGCCTGGAACTCGCTCTGTGA
GCCGTTGCCGATCAGCGCCATGCTGCGGCTGTTTTTGCGCGCCAGGTAGCGCGCGGCCAG
GGCCGAGGTGGCGGCGGTGCGGATGGCGGTGGTCAGGGTCATCTCGCTAAGCAGCACCGG
CGCGCCGCTATCAACGTCGCCCAGGGCGCCGAAGGCCATCACTGTGAGCATGCCGCGCTG
GGTGTTTTTCGGGTGGCCGTTGACGTACTTGAAGGCGTACAGGTTGGCATCGGACACCGG
CATCAGCTCGATCACCCCGTCGGCCGAGTGGTTGGCCAGGCGCGCGCATTTTTCGAAGTC
GTGCCAGCGCAGGTAGTCCTCACGGATGTACTCGGCCATCTCGCTGATGCAGGTGCTCAG
GCCTTTGCGTGCCACCAGGCGGCTGAGGTCGGTAACGTCGATATAGCGGGTCATGGTGAA
CTCCTTTGTTGTAATCAGTGACGGACAGGCAGGTGCACTTCGGCGAGCATGCAGCGCGCG
CTGCCGCCGCCGATGCGCTCGATATGGTCGATGTTCACCACCACCGGGTGGCTGTGCTGC
TCGACCTGCCGGCGTTGTTCTGGGTTGAGCGAGCGCCAGGCGCTGCGCGACATCACCAGC
AGTGGCTGGCCTTGCTTGTCGTGGACTTCGAGCATGTTGCCGGCAAAACCTTCGAGCTGG
TCGAAGTCCAGGGCCAGGATGTCCTTGCCGGTGTCGCGCAGCGAATGCTCCAGGGCGCGA
CGCTCATCGGCCTCGGGCAGCGCCTGCAGGCAGACCACCGAGAGCCCGCGGCCGACGCTC
ATCATCACGTTGCTGTGATAGATCGGTGCCTGGTGGCGGTCGACGGCGTGGAACAGGCAC
AGGCGATAATCGAGCTGTTCGGCGAACAGGCGCAGGGCCTGGGTGTGGGTGCGCCCGGAG
TGGCAGGCGTAGCTGATCCGGTGTTCGCGATCGAGGACCATGCTGCCGGTCCCTTCCAGA
TACATACTCTGCTGTTCCAAGGGGCTCAGATCGATGGTCTGACGGACGGCGAAGCGCTCT
TCAAGCACTTTGAGCACGCCCTTGCTGCGCTCCAGGCGGCGGTTCTGGCCCTCCATCGGG
TAGAGCACCAGGCTGCCGTCGGCGTGGCTGCTCCACCAGTTGTTGGGGAAGATCGAATCA
GGGGTGTGCGGCGCCGGGGTGTCCTGCACCACCAGCACTTCGACACCGTGCTGGCGCAGG
GTATCGACGTAGCCATCGAACTCTTCCAGCGCTTTCTGCTGTGCCTGCTGCGGGTCGAGC
AGGGCTTGCTGGAAACGGTTGTTGAGGGCGGTGTCCGGGTTGAAGGCGAACCGCGCCGGG
CGGATCATCAAGACTGTATTTGTTGTTTGCATCGAGGCACGCATCCGGGGTTGGCTGTGT
GCTTATTGTCGACGTGATCAAGGATAAATCCCGGCTGAAGCGCATTGGGTGCTCAGCCGG
TAAAGCTGAAATAGTGGGTTTGGCAGCGGATTCTGCTGCGACGGGTCAAGGCCGCTGTTG
CTTCAAGGCGAGCAGTTGGCGCGCCAGGGTCAGGGCGGTACGGGCGCTGTGTTCGCCGGG
CACGATATGGCTGAAGGGCAGGTCGATCAGGCGGTCGTCGCGCACCGCGCGCAGGTGCGA
AAGCGCCGGGTGCTGGCGCAGGTAGGCGCGCTTGCCGGCGGCCGGTGACCACACCGCATC
GGCAAGGATGATCACGTCAGGATCGGCGCGCAGCAGGCGCTCGGCATCGACCGTAACCCG
GTTCAGCTCCACCTCGGCGTACAGGTTGCGCCCGCCTGCTGCGTCGATCAACTGGGTGAT
GAAACCGCGCTTGCCTTCGCTTTGCAGGCCGTTGACCTCGCTGTCGAGGTAGAACACCGA
CAGCGGCGGGCTGTGCCCGGCGATGGTTTTGGCGGTGGCCAGGTCCTGGCGCTGGCGGGT
GATCAACTGGCTGGCCCGGGCCTCGCGCTGCAACAGGTGGCCAAGGCTGCGCAGGTCTTG
TTCAATGGCGGCAAAGCCGTTTTCCGGCGCTGGCGCGCAGGCGTTTTCCAGCAGGTAGCT
GGCGATGCCGTTGGCCTGCAGGGTGGTGCGCGGCGCGACCCCGTCGCGGTCACGAAAGGC
GCTGGCAAAGCCGCCGACCAGCAGGTCGTAACCTTGGGCATAGACCACCTCGGTTGCCGG
GTAGCGACGCGACAGCAGGGGGACGCCGCGATAGCGTCCGCTGGTCAACGCCTGGGCGTC
ATCATCTATATAGCTGACGGCGGCCAGCGCCGGGCCGGCGCCCAGGGCCAGCAACAGGTC
GGCGGCGTGCTGGTTGAGGGCCAGGATGCGTTGCGGGCGCTCCTGTGGCAGTTGCCAGGT
GTGTCCGCAGTTCTGATAGTCCAGGGCCATGGCGCTGCTGCTCAACAGGGCCAGCACGCT
GGCGCCCAACCCCCTCATGAGCCCTGGCCGTTGAGCAGCAACTCGGGCACCGGTTGGCCG
TCGATCAGGTGCACACGCACCAGGCGCTGAGCGTCTTCGGCGTTGGCTACCCGGTACCAG
CAGCGGTCCGGATATACCGTCAGCACCGGGCCGAGGTTGCACGGGAACTGGCAATGGCTG
CGGGTCAGCATCACGCCGTCAGTGGTTTCGATGCGGTTGGCCACCAGCAGCTCGCGGCGC
AGGACTTTCCACAGTGGCAGGGCACCGCGTTGTACGCAGCGCGGGCCGGTGCAGAGCATC
ACATGGCGGGTATGCTCGGGGATCTGCGACCACTCCGGCTTGCTCTGGATTTGCTCTTCG
GCGAGGCGGCCGCGGCGACGCTTGGGGGTTGTTGCTGTCATGGACTTCTCGAAAAATATT
CGCGAAGCGCACAGGAGGGCCCCGGCCAACACGCGCCAGGCAGCCGGCTCGTGCCCGCCC
TCCGCAGGTTTGCCTAATTGACTGCATGCAGTCGTGGGGCTTCAGGCCGGTCTCCGGGCT
TGCGAGGCGTAAAGTCATTCGCCTTCCCGTGCCTGTGGGCACAGTGGCGTGTTGAATGCT
TCACTCGCTTACCGTTGCGGGGGCAGCGCCGGACTGGTCGATAACGACGCACCGGCTTCC
CGTTTCACCTGACGCACGGCGGCGGCAGGCACCTGAAACTGGCAGGCATCTGACCATCAG
CCCAGGCGTTCGTCAACTGCGCCGGCATGGCCCTGGGTGTGCAGGCGCTTGTACAGGGTG
GTGCGGCTGATGCCGAGGGCCCGGGCCAGGGCCGAGATATTGCCATTGAGGGCACGCAGG
CGCTGGCCGAGATCGTCAGTGTTTGCCGGCGTGGCCAGCACTGGCGCGGCGGGCTTGGCC
TCAGGCAGGTCGGCAAAGAAACTGTCGGGCAGGTGCTCCACGGCAATCGGCCGTTCGCCG
GCCAACGCCAGGGCCACCTGCAGCACGCTGGCCAGTTGTCGCAGGTTGCCCGGCCAGGGA
TGCTGAAGCAGCAGTTCCAGCACTTTGCCGGGCAATTGCGTCGGTGCCCCCGGTTCGCGG
TACTGCTGGTGGAGCTGTTCGATCAGGGCCAGGCGGTCGCTGCGTTCGCGCAGCGGTGGC
AGCATCAGGCTCAGGCCGGCGATGCGGTAGTACAGGTCCTGGCGAAAATGACCCAGGCGC
ACCTGTTCGGCGAGGTTGTGGTTGGTCGCCGAGACCACGCGGATATCCACCGGCGTCGGT
TCGCCGCTGCCCAGTGGCTGGATGCTGCGGGTTTGCAGAAAGCGCAGCAGGCGTGCCTGG
GTGGGCAGCGGCATGTCGCCGATTTCGTCGAGAAACAAAATGCCATGGTCGGCCTTGCGG
ATCAGGCCGATGTTGCCCTTGTGGTGGGCGCCGGTGAACGCGCCTTTCTCGTAGCCGAAC
AGCTCCGACTCGACCAGCTCGGCCGGAATTGCCGCGCAGTTCACCGCAATCAATGGCTGC
GTGGCGCGGCTACTGGCGCGGTGCAGGGCGGTGACAAAGACCTCCTTGCCGGCGCCGGTT
TCGCCCTCGATCAACAGCGGGATGTCTTTTTCCAGCAGCAACCCGGCCTGGCGCAGGGCC
TTGTCGATACGCGGATCGCAGCTTGGTTGCGGGCGGTTGAGCGCTGCTGTGGGTGATGCT
GTGGGGGCATGCAGCAAGCAGTGGAAGCGGTTGCGCCCGGCCACCTGCAGCGCAAATGGC
TGGTCAGCCCGGTGGGCCAACAGTTGCGCCAGCGGCGTGCGGAACAACTGCTCCAGGTTC
AGTTGCAGTGGGTTCTGCCCAAGCAGACTGTCGGCCCGACGGTTGGCCGCCAGCACCCGG
CCCTGGTCATCGAACACCAGCAGCCCGGCCCATTGGCTGTCGAGGTTGTTGGCCCCGGTG
TTGAAGCTCAGCTGTTGGTAGTGCCCGGCAAAACGCGCCAGGATCAGGCGGTTCTCCAGG
CTCTGGCTCATCATCCGTACCAGGCCCTGAGTTTGCGCCGTCGGCAGGTAGCTGTCGCTG
GACGCATCGAGCACGCCGATCAGCTGGCGCTCGGCATCGAACAGCGGCGCGGCGGCGCTG
GCCATGAAGCGGTTGAGCTTGAGGAAGTGTTCGTCCTGGCTGACATGCACCGCCTCGCCG
GTGGCCAGGGCTGTGCCGATGGCGTTGGTGCCCACCCCTTGCTCGCGCCAGCAGGCACCG
GCGACAAAGCCGTGGCGCTGGCGCGGGTCGATAAAGCGCCGGGTGCCCCAGGCATCGAGC
AACTGGCCGTGATCGTCGCTGAGCATGATCAGGTAGCTGGAGTTACCCAGCAGGTGCGCG
TACTGCGGCAGCACCTCGTCGCGAGTGGTGCCCAGCAGCGAGTGCTGGCGTTCGAGCAGC
TCGCTGACCTGCACAGTAGATGCGTCGCCGAACTGCGGTTGCGACTGGTGGTCCAGGCCG
TAGGCGCGGCAGCGCTGCCAGGACGCCTGGATCAGTTGCGCATGGGCGCTGGTGGATGCG
GCCATGGGCCCGTCCTCTGCCGGCGGCAGTGTTGTTGTTTTTGTGTGATCCAGTGTTGTT
CAGTCCTGTTCATTGTCAATGCCGCGGCTGTTCAACCGTGCAGTGAAGGTTGTTCATTTG
TGTTCAGGAGTGAACCTTGGCAAAGCCACAATCTACTGAAAGTCCTTTGCCGACAATGGC
TTGGCCAGCGCTGGCATGAATCTCGCTCTATAGCAGGCGCCTGTCCGCTAACAACAAGAA
GGCCGCGCCATGTCGCTCACCCTTGAGCATGTCAGCCGTACCGTAGATAACCAGCTGTGC
ATCGACGATGCCTGCCTGCGCTTCGAACCCGGCTCGTTCAATGTGCTGCTCGGCCGCACC
CTGGCCGGCAAGACCAGCCTTATGCGCCTGATGGCCGGGCTTGATCGGCCAGACCGCGGC
CGGGTGCTGATGAATGGCGAGGATGTCACCGGCCGGCCGGTGCGCCAGCGCAACGTGTCG
ATGGTCTATCAGCAGTTCATCAATTACCCGACCCTGAGCGTGTTCGAGAACATCGCCTCG
CCCTTGCGCCAGGCGCGCATGGCCGAAGCGCTGATCCGCGAGAAGGTCCAGCAGACCGCG
CAGATGCTGCGTATCGAACCGTATCTGCAGCGCTTGCCGCTGGAGCTTTCCGGTGGCCAG
CAGCAACGCACGGCCATGGCCCGGGCACTGGTCAAGGATGCCGAACTGATCCTCTTCGAC
GAGCCGCTGGTGAACCTTGACTACAAGCTGCGCGAAGAGCTGCGCCAGGAGATGCGCGAG
CTGTTCGCCGCGCGCCACTGCATTGCCGTGTACGCCACCACCGAACCCAACGAGGCCCTG
GCCCTGGGCGGCACCACCACCATCCTCCATGAAGGGCGCATCGTCCAGAGCGGGCCCACT
GCTCAGGTTTACCACCAGCCGCGCACGGTGCTGGCCGCCGAGCTGTTTTCCGAACCGCCG
ATCAACCTGATGCCCGGGCGTATCAACGGCAACGAAGTGAGTTTTGCCGGTGCTGTGCAT
TTCGCCATGAACGCCGACCTGCGCCGCATCGGCGATGGCGACTACCGCTTTGGCGTGCGC
CCGAGCCATATCAGCCTGGTGCCGTCCAACGACGATGACCTGGAGCTGGCGGTGCTGGTG
GAGCTGGCCGAAATCAGCGGCTCGGAAACCTTCCTGCATGTGCGCAACGAGCACTTTCGC
CTGGTCCTGCACTTGCCAGGGGTGCACGAGTACCACGTCGATGCGCCGATCCGGGTGTTC
ATCCCCACCCACAAGCTGTTCGTCTTCGACCCCGCCGGGCAACTGGTGCAGGCCCCGGGC
TTGCGTGAAACGAGGGTCGCCTGATGGCCGAGATTCGTCTGCAGCAGCTGGCCCATAGCT
ACAGCCGTGCCCCCCAGGGTGCGGACGACTATGCCTTGCGTGAGCTTGAACATGTCTGGG
AGCAGGGCGGCGCCTACGCCTTGCTCGGCCCATCGGGGTGCGGCAAGTCGACCTTGCTCA
ATATCATTTCCGGGTTGCTCAGCCCGTCCCACGGCCAGGTACTGTTCGATGGCAAGGTGG
TCAACGAACTGTCGCCACAGGCGCGCAACATCGCCCAGGTGTTTCAGTTTCCGGTGGTCT
ACGACACCATGACAGTGTTCGACAATCTGGCCTTCCCGCTGCGCAACCAGGGCCTGGATG
AAGCGCGCATTGCCAGCAAGGTGGCCGAGATCGCCGAGGTGCTCGATCTCGGCAACCTGC
TGAAGAAAAAAGCCCGCAACCTTAGCGCCGATGAAAAGCAGAAGGTCTCCATGGGCCGTG
GGCTGGTGCGCGACGACGTCTCGGCGATCCTCTTTGACGAGCCGCTGACGGTGATCGACC
CGCACCTTAAGTGGAAGCTGCGGCGCAAGCTCAAGCAGATCCACGAGCAGTTCAATATCA
CCATGATCTACGTCACCCACGATCAGCTCGAAGCCTCGACCTTCGCCGACAAGATCGCGG
TGATGTATGGCGGCCAGATCGTCCAGTTCGGCACCCCGCGCGAGTTGTTCGAGCGTCCGC
GCCATACCTTCGTCGGCTATTTCATCGGCAGCCCGGGGATGAACCTGATCCCGGTGCAGG
TGCAGCCTGGTGGCGTCGGCTTCGCCGGCATTCACCTGGCGTTGCCGCTGGAGTTGCAGG
CGCGCCTGGCTGCGACCAGTGCCGTGCGCCTGCAAGTGGGCATCCGCCCGGAATTCGTCC
AGGTCTGGGACACCCCGTTCGACGAAGGCTTCAGCGCCCGGGTGGTGGATGTCGAAGACC
TGGGTACCTACAAGATTCTCAGCCTCGACCTGCAAGGCGTGCCGCTCAAAGTGCGCCTGG
GCGAGGACCGCACGCTGCCCGAGGGCCAGGCCTGGATCAGTTTTCCGGCGCAGTGGCTGA
TGCTCTATGCCGATGACGTACTGCTGGAGGCCCGGCCATGAACAAAGTGCCCAACAACAA
GGCCTGGTGGCTGGTGCTGCCGGTGTTCCTGCTGGTGGCGTTCAGCGCTGTGGTGCCGAT
GATGACCGTGGTCAACTACTCGGTGCAGGACATTTTCGACCAGTCCAGTCGCTACTTCGT
CGGCGCCGACTGGTACCGCCAGGTGCTGCAGGATCCGCGCCTGCACGACTCGCTGTTGCG
CCAGTTCATCTATTCGGCCTGCGTGCTGCTGATCGAAATCCCCCTGGGCATCGCCATCGC
CCTGACCATGCCGACCAAGGGCCGTTGGTCGTCGCTGTGCCTGATCGTCATGGCCATTCC
GCTGCTGATCCCGTGGAACGTGGTCGGCACCATCTGGCAGATTTTCGGCCGCGCCGACAT
TGGCCTGCTGGGCGCTTCGCTCAACCAGCTGGGCATTAGCTACAACTACGCCGCCAACAC
CATGGACGCCTGGGTCACAGTGCTGGTGATGGATGTCTGGCACTGGACTTCGCTGGTTGC
GCTGCTGTGTTACTCCGGCTTGCGCGCAATCCCCGATGTCTATTACCAGGCGGCGCGCAT
CGACCGCGCTTCGGCCTGGGCAGTGTTCCGGCATATCCAGTTGCCGAAGATGAAGAACGT
GCTGTTGATCGCGGTGATGCTGCGCTTCATGGACAGCTTCATGATCTACACCGAGCCGTT
CGTGCTCACCGGTGGCGGGCCTGGCAATGCCACCACTTTCCTCAGCCAGACCCTGACGCA
GATGGCCGTGGGGCAGTTCGACCTGGGTCCGGCGGCGGCGTTCTCGCTGGTGTACTTCCT
GATCATCCTGCTGGTGTCGTGGCTGTTCTATACCGCCATGACCCACGCCGACAAACAGTA
GGGGCCGCCCATGAACCTGCGCAAGACGCTGGCGCTGCTGCTGTACATTCTGTTCCTGCT
GGTGCCGATCTACTGGCTGCTGAACATGTCGTTCAAGAGCAACACCGAGATCCTCGGCGG
CCTGACCCTGTGGCCGCAGAACTTCACCTTCGACAACTACCGGGTGATCTTCACCGACCC
CAGTTGGTACAGCGGCTACATCAACTCGCTGTACTACGTGTGCCTGAACACAGTGATCTC
GCTGAGCGTGGCCTTGCCGGCCGCCTATGCCTTTTCGCGCTACCGGTTTCTGGGCGACAA
GCACCTGTTCTTCTGGCTGCTGACCAACCGCATGGCACCGCCGGCGGTGTTCCTGCTGCC
ATTCTTCCAGCTGTATTCCTCCATTGGCCTGTTCGATACGCACATTGCCGTGGCCCTGGC
CCACTGTCTGTTCAACGTGCCGTTGGCGGTGTGGATCCTTGAGGGCTTCATGTCCGGGGT
GCCCAAGGAGATTGACGAAACCGCCTACATCGATGGCTATAGCTTCCCGCGGTTCTTCGT
GAAGATCTTCGTCCCGCTGATTGGCTCCGGCATCGGCGTCACGGCGTTTTTCTGCTTCAT
GTTTTCCTGGGTCGAATTGCTGCTGGCGCGCACCCTGACCTCGGTGAACGCCAAGCCGAT
TGCCGCGGTAATGACCCGCACGGTGTCGGCCTCGGGGATCGACTGGGGCGTGCTGGCCGC
CGCCGGGGTATTGACCATTCTGCCGGGCATGCTGGTGATCTGGTTTGTCCGCAACCATGT
GGCCAAGGGCTTTGCCCTGGGCCGGGTCTGAGGAGCGCGCTATGGACTGGATGGCCTGGA
CCCTGCCGACGGCGATCTTCTTCGCCGCGATCGGCCTGTTGCTGCTGGGCATGACGGTGT
ACGAGCTGCGCCGGCCATGCGTCGAGCGTCGCGGCTTTCTGCCGATTGCCACCACCCGTG
GCGACCGGCTGTTCATTGCTTTGCTGGGCAGCGCTTACTTGCATTTGCTGGTAATCGGGC
TCAGCGACTGGAACCTGTGGGTGGCCTCGCTGCTGTCCCTGGCCTGGCTGTTGGTGGTGA
TGCGCTGGGGGTAGCCGAGGGCAATCGGCGCGCCTGGGTGAAAATACTCAATCGGGAGAT
CACAATGTTCGACAACAACAAGAACCGGCGACATTTGACCCTGGCAGCCCTGCTGGTGCT
GGGCAGCTTTCACGCCAGCGCCTGGGGCGATGCCTACGAAGATGCCGCGAAAAAATGGAT
CGGCAGCGAGTTCAAGCCTTCGACCCTGACTCCCGAGCAGCAGCTCGAAGAGTTGAAGTG
GTTCATCAAGGCTTCCGAGCCGTTTCGCGGGATGAAGATCAACGTGGTGTCGGAAACCAT
CGCCACCCATGAATACGAGTCCAAGGTGCTGGCCAAGGCCTTCAGCGAGATCACCGGGAT
CAAGCTGACCCACGACCTGCTGCAAGAAGGTGACGTGGTAGAAAAACTGCAGACGCAGAT
GCAGTCGGACAAGAACATCTACGACGGCTGGGTCAATGATTCCGACTTGATCGGTACCCA
TTTCCGCTACGGCAAGACTGAGTCGATCACTGACCTGATGGCCAATGAAGGCAAGGACTA
CACCTCGCCAACCCTGGACCTCAAGGACTTTATCGGCATCTCCTTCACCACCGCGCCGGA
CGGCAAGGTCTACCAACTGCCCGACCAGCAGTTCGCCAACCTCTACTGGTTCCGCGCCGA
CTGGTTCGACCGCCCCGACCTCAAGGCCAAGTTCAAGGAAAAGTACGGCTACGAACTGGG
CGTGCCGGTGAACTGGTCGGCCTATGAAGACATCGCCAAGTTTTTCAGCGAGGACGTCAA
GGAAATCGACGGCAAGCGTGTCTACGGGCACATGGACTACGGCAAGAAAGACCCGTCACT
GGGCTGGCGCTTCACCGACGCCTGGTTCTCCATGGCCGGCGGCGGCGACAAGGGCTTGCC
CAATGGCCTGCCGGTGGACGAATGGGGGATTCGCGTCGAGGACTGCCACCCGGTCGGCTC
TAGTGTCACCCGTGGCGGCGATACCAACGGCCCGGCGGCGGTGTATGCCACGCAAAAATA
TGTCGACTGGATGCGCGCCTATGCACCGCCCGAGGCCCAGGGCATGACCTTCTCCGAGTC
CGGGCCGGTACCGTCCCAGGGCAATATCGCCCAGCAGATCTTCTGGTACACAGCCTTTAC
CGCCGACATGACCAAGCCGGGCCTGCCGGTGATGAACGCCGACGGCACGCCGAAGTGGCG
CATGGCGCCGTCGCCCAAAGGGCCATATTGGGAGGAGGGCATGAAGCTGGGTTATCAGGA
CGCCGGCTCCTGGACCTTCCTCAAGTCGACCCCGGAGAAGCAACGCCTGGCGGCCTGGCT
GTACGCCCAGTTCGTCACCTCCAAGACCGTCTCGCTGAAAAAGACCATCGTCGGCCTGAC
GCCGATCCGCGAGTCTGATATCAATTCCCAGGCCATGACTGACCTTGCGCCCAAGCTCGG
CGGCCTGGTGGAGTTCTACCGCAGCCCGGCGCGGGTGCAATGGACCCCGACCGGCACCAA
CGTGCCGGATTACCCGCGCCTGGCTCAGCTGTGGTGGAGCCACATTGCCGAGGCGGCCAG
TGGCGAGAAAACCCCGCAACAGGCGCTCGACGGCCTGGCCAAGGATCAGGACGCGATCCT
TGCTCGTCTGGAGCGTTCCAAGGCCCAGGCCACCTGTGCGCCGAAGCTCAATCCCGAGAA
AGATGCCCAGTACTGGTTTGATCAGCCCGGTGCGCCGAAGCCGAAACTGGCCAACGAGAA
GCCCCAGGGCGAGACCGTGAGCTACAGCGAGCTGCTCAAATCCTGGGAGGCTGCGCGCAA
GTAACCACACAGGCACAAAAAAACGGCACCTTCACAGGTGCCGTTTTTTATCCCGCCATC
AGCACTTACTTATGCAGCTCTTCGGCCGCATACAGGGTGTTTTCCAGCAGGCAGGCGCGG
GTCATCGGCCCGACGCCACCCGGTACCGGGGTGATCCAGCCGGCGCGGGGCAGGGCGGTC
TCGTAGACCACATCGCCCACCAGCTTGCCATCTTCCTGGCGGTTGATGCCGACGTCGATG
ACGATCGCGCCTTCCTTGATCCACTCACCCTTGACCAGGCCCGGCTTGCCAGCAGCCACT
ACCACCAGGTCGGCGCGGCCGACGTGGCCGGCCAGATCCTTGGTGAAGCGGTGGGTGACG
GTCACGGTGCAACCGGCCAGCAGCAGTTCCATGGCCATCGGCCGGCCAACGATGTTGGAG
GCGCCAACGACCACCGCGTTCATGCCGTACAGGTCCTGGCCGGTGCTTTCGAGCAGGGCC
ATGATGCCTTTTGGCGTGCACGGGCGCAGCAGCGGGATACGCTGGGCCAGGCGGCCGACG
TTATACGGATGGAAACCATCGACGTCCTTGTCGGGGCGAATGCGCTCGAGCAGCAGCGAG
GCATCCAGGTGCGCCGGCAATGGCAGTTGCAGGAGGATGCCATCGATTTTCGGGTCGTCA
TTGAGGCGATCGATCAGCTCGGTCAGGGCTTGCTGCGTGGTATCGCTGGGCAGGTCGAAG
GCCTGGGAGTTGAAGCCGACCTCTTCGCAATCCTTGCGCTTGTGCGAGACATAGACTTGA
GAAGCGGGGTCGGTGCCGACCAGGATCACCGCCAGGCCAGGCGTACGCAGGCCTTGCTGG
CGACGCTCCACGACACGTTGGGCGATCTGCTGGCGCAGGCTGGCGGCGATCGCCTTGCCG
TCGATAAGGTGTGCAGTCATGACGCGTGATTAACCATCGAGAGGGAATAAAAAGAGCGCG
CATTCTCGCATGAAGGGGCCCGAGGGCAAAGGCGCTTGGTCCGGCAATTGCCCTAAGCCC
TTAAATAAAATGAATTTTTTTTAGAAAACTGTTGACGACTTTTCCACTCGTCTATAAGAT
TCGTCGCACTTGTCGGGCAGAGCCTAGCACTGGTTAGCAAGGTCAGGCAGAATGAGCAGA
TTTTTTAGCTTGTTCGGTACGGCTAAAAGTTAATTTGTAATCGTCACAGAAAGCAGATTA
AATATGCGCCCGTAGCTCAGCTGGATAGAGCATCCGCCTTCTAAGCGGATGGTCGCAGGT
TCGAGTCCTGCCGGGTGCGCCAATCGGCAGCTTTGGCACAAGTAAAGCGGTAACTGCAAT
ATGGTGGACGTAGCTCAGTTGGTAGAGCGCAGGATTGTGATTCCTGTGGTCGTGGGTTCG
ATTCCCATCGTCCACCCCATATTCCAAAAGGCGCCTGATGAAAGTCTGGCGCCTTTGCTT
TAAAAGCGTCATGCGGACGTGGTGAAATTGGTAGACACACTGGATTTAGGTTCCAGCGGC
GCAAGCTGTAAGAGTTCGAGTCTCTTCGTCCGCACCATCCAACGTTTCACCGCCCTTCGC
TGAAGCGCGTGAATGTTTCAAAAGCAGCTTTGACAGGTGCAAAGCGGCACATGCAATATG
GTGGACGTAGCTCAGTTGGTAGAGCGCAGGATTGTGATTCCTGTGGTCGTGGGTTCGATT
CCCATCGTCCACCCCATATTCCCAAAGGCGCCCGATGAAAATCCGGCGCCTTTGTTTTAA
ACGCTTCATGCGGACGTGGTGAAATTGGTAGACACACTGGATTTAGGTTCCAGCGGCGCA
AGCTGTAAGAGTTCGAGTCTCTTCGTCCGCACCATCCAAGCTTTCACCGCCCTTCACTGA
AGCGCGAGAAAGCCTCGAAAAAGCCGCCTTGTGCGGCTTTTTTCGTTTCCGGGATTTGAC
TCCTGCCTGCTGGTTTCCGGTCAAATAGAAAATAGTTTCAGATGGAACTGATTTTCATTT
CCATTTTTGCTTCCCTCGCGTGACCTCTCCTACAAGATCATTTCAATCTGCAAGGGAGCG
CCTCGTGAAGAGCACACAGCCGGCCGCCGTTCAGCGGCTGCAGCCAAACAACAAAAACGC
TGCACGCAAGATTGCCTGCAGTGCGCTGACCGCACTGGCTTTGGCGGGCGGCAGCAGCGC
CTGGTCGTTGGCCAATGCCGCTGAAAGAGGCGCGACCCAGCAGGCGCCGCTGCGCAAGCA
TTATGAAATTGCGCCAGGGCAGTTGGCGCCGGCCTTGAACCAGTTGGCCACCGCTACTGG
GGTGATCCTCACCTTCGATCCGCAACTCAGCGAGAACCGCAGCACCCAGGGCCTGAGCGG
CGAGTACACCCTCAAGGAGGCTTTCGACCTGCTGCTGATGGGCACTGGCCTGTGGGTTGA
GCGGCTCAAGGATCATACCTACGTGCTGCGCATGCACGAACGCAGCGACAGCGCGCTTGA
AGTCGGGCCGACCATGGTCGGCGCCCTGGCCGAGCGGCCCGGGGCAATCCAGAGCAGCCG
GGAAGTGCATGCCGAGCGCCAGGACCTCAACAGTGTGGTGCGCTCGATACCCGGTACTTA
CACCTTGCACTCGCGCAGCCAGCCGGGGGTGTCGGTAAACATTCGTGGCCTGGCCGGCCT
GGGCCGGGTCAACACCATGATCGATGGCGTCACCCAGACCTTTCGCAATAATGCCGGCCA
CGGCTCGGGTGGGCCGATGGCCTTTGTCGACGCCAACCTGCTGGCCGGGGTCGATGTACA
GCGTGGTTCGGTGGACGGCGCCGAAGGTGCCAACACCCTGGGCGGCTCGGCGAACTTTCG
TACCTTCGATATCGATGACATTGTCAAACCAGACCACCGTGTAGGCCTGCGCACGACTTA
TCGCACCGGTAACAACGGCTACGGCAACACCCGCATGTTTGCCGCCGGTGCCCGCACCCG
TCCGGAAGATGTCGAGGGTGTCTACGGTCTGGTCGCCGCGGTGAGCAGCACCCAGACCGG
CGAGTACAAGACCACCAACGGCCAGTCCAACGAATACGACACCACCAAGCAGAACCCACG
CTCCGGCTTGCTCAAGCTGCGCCTGCAGCCCAACGACATGCACCGCCTTGACCTGAGCGG
GGTGAAGTACCGCAACGAGTTCTATCACAACTACCCCTGGCAACTGGACAACGAGACCTA
TCGCGCCAAGTACGCCTACACGCCCTACAGCGAATGGGTGAACCTCACGGTCAATGCCTA
CCAGAACAAGACCGAGCTTGAGTACCCGCCGGTAGAAGAGTCCCACTACATTGGCCGCAA
AACCCGCGACGACGCCCACGGCTTTGACCTGACCAACGTCAGTCGTTTCAATCTTGGGCC
GGTGGAGGCGAGTTGGAGCAATGGCGCGCGTTACTACACCGACGACTTCGTTGCCCAGAC
CCCGGAGAAACGCGGCGCCAACCCCGAAGGCAAGCAGGCTACCCATAGCCTGTTCAGCAC
CCTGGAATTCAACTACGACATCTATGCCCTGACCCTGGCCGGCCACTATGACGGCTACAA
GGTCAGCGGCCATGTGCCCAAGTGCTCGATCATTGGCCAGTGCCGCGGCATCGATGGCGG
TGACGTGGATATCACCCGGCGTGAACACAGCTTCAACCCGCGGGTGGGCTTTGCAGTCAA
GCCTTATGACTGGATGCAGCTCTACAGCAGCTGGTCGCGCACCTCGCGGGCGCCGCGGGT
GCAGGAAATGTTCTTCGAAAAAGTGCCGCTCGAGGCCGATGCCAGCGACGCCGATGGTGT
TGGCGCCAACCCGTTCCTGCGTCAGGAACGTTCGACCAACTACGAGTTCGGGGTCAATTT
CAGCCGCGCCGGGCTGTTCAGCAACGACGACTACGGGCAACTGAAGATCAACCGCTTTAT
CAGCAAGATCGATGGCTACATCACCCCGCAGTCGTTCGACATCCTTGATGACGACGGCGA
AGAGTCGGCGAAGATGAACTGGGTCAACTGGCCGGAAGAAGTGCGCATGAGCGGCTATGA
GCTGGAAGGGCGCTACGACGCCGGCTTCTTCTACGCCAATCTGTCGTGGACCAAGGCCAC
GACCAAGTCGCCGACCACCTCCGGCATCGAGCTGGAAGACATCAACAGTCAGCCGGACCG
TTTCTGGACCCTCGACCTTGGCACCCGCTGGTTTGACGAACGCCTGGTGCTGGGCGCCCG
TGGCGAGTACGCCGGCCCGTCGGAAACCAGCTGGGACTGGTACGAGACGAAAAAATCCAA
CTCCACCGGGGTGATCTGGGACCTGTACGGCAGCTACCGGGTGCAGGACAACCTGAGCCT
GTTCTTCAACGTCGAGAACGTCGGCAACAAGGTCTACAACAACAGCGCCTCGGTGGACTA
CCTGATGTCGGCGGTGATGGACCAGGGCAACGGCCGTGGCCGCACCACCTCGTTCGGCTT
CACCCTCGAATACTGACAGGACCCTTCATGTTCAAGTCTTCTTTTATAGGGGCAGGGCTG
GCGCTGCTCGTCGGTTGCGCCAGCGTCAATGCGCCGGTGGCCGACAGCGCCTACACCCGG
GTCGAAAGCCGTATTCCCGAATGGGGCGCGATCATCGAGTTGGGCAGTGGCAAGCAGGTT
TCGCCGACGCAACTGCTTGATGAGCTGGCGCCAGCGCACACGGTGATGGTCGGCGAAGTG
CACGACAACTTCGCCCATCATCTGATCGAGCAATGGCTGGCGACCCACCTGGCCAAGCGC
CGGCCCCAGGGGGCGGTGGTCCTGGAAATGCTCGACAGCGACCAGCAGCGCCCGGTCGCC
GAAGTCCAGGCCTGGCTGGGCCAGGGCAACCAGGTGCGTAGCCAGCGCCTGCAACAGATC
ATCCATTGGGACCCGCGCTGGAGCTGGGAGCAATACGGCACGCTGATGGCAGCGCTGATG
CCAGCGCCAGCGGCACTGCTGGCCGGCAACCTGGCGGGCGCCGAGCGCAAGCGTCTGATG
GCAACAGCGCCAGCCAACCCCGACGGTCTGTTCCCGTCGCCCGCCATCGCCGCCCGCCAA
CGCCAGCAGATCAAGCAGATGCACTGCGGGCAGATCGATGCCGCGCGCATGAATGCAATG
CTGGCGATCCAGCACGCCCGCGATCAGCGCATGGCGCAGGTGCTCGATAACGCCCAGGCG
CCGCGACTGCTATTGGCGGGTGTGCTGCACACGCTCAAAAGCCTGGGCGCCCCGCAATAC
CTGGGGCAAGGGGCGAGTGACCCGGGGCTGAAAGTACTGGTGATCGCTGAGCAGGATCAT
CGCCTGAGCGCCAGCGACGCCGACTACGTCTGGATGTTGCCGAGCGCGGATGCCGAGGGC
GCCGCCCTGGTTACCGACGCGGGTGGTTGCGACCAGCCCGCCCATTGAAGCCTTCATTAC
AAGGAATTAGCCATGACTGAACTGACTGAAAGCGGATTAAACCCGCTGTGCCTGGACCTG
CCCGCTGTGGAGGTAGCCGCACAGCTGCATAGCCTGGACCTGGTGCGCACGTGTACGCCG
GCTAACCATGCCGTGATCGAACAACTGGGGCGTTATCCGCAATCCGACGATATCAGCGAA
GCGGGGTTGGTGATTGGCGAGGACGGCCTGGACCTGCGCTTGAATCTGCGTGCCTGGTAC
TGGATCGGCATGGCTCATGATGCCGGTGGCTACCGCCTGAGTGTCTTCGATCGCCACGGC
AAAGTGCTGCTGCGCCTGGCCTCGACCGAGCAGTCGTCGATGGCCGGCTGGGCAGGACTG
TATGAGCAGTGCATCGACAAGCCGGCAGTTTTCAGCGAGCCGCCTTCGTTCAGCAAGCGT
GATCTGCAGGTGCCCGGCCTTGTTGAGGAATGGGCGGCGATGGCCAATGTCCATGAGCAC
TTTGCCCTGCTCAAGCGCCACGGCCTGACCCGTTACGAAGGTAACGCCCTGGTCGCCCCG
GATTTTGCCCGGCAACTTTCGCAGACCAGCCCGGTGGCGATGTTCCGTGAGCTGGCCGCC
AGCGCGCTGGAGCTGATGCTGTTCGTCTACAGCGCCGGTAGCGTGCAGATCTTTACCGGC
CGGCTGACGGGTGTGAGCGAGTCGGGCGCCGAGCTGCTGTTTGACATGCCCGCCAGTGAC
CAGGCGGCGGCTACCTGCTTCAGGATCGCCGATGCGCCGGATGCGCAGATCTGGCGGGTT
TACAAACCGAACCAGGTCGGCGGCGTCACCAGCCTCGAGTTTTTTGATGCCGAGCAGCGT
CTGATTGTCCAGGTCTTTGCTCGTCGTCCGGCGGGGCAGCCTGAACAACCGGCCTGGCGT
GAGTGGCTGGATGCCCTGGAGGCGGCGCGATGAAGGCTTTGCTGCTTGGCGTGCTGGCGG
CCTGTGCGGTCATGACCGTGCAGGCCGAAACCGCCGATACGCTGGTGATCGGCAACGACC
TGGCGGAAATTGTCGAGCGCCTGGGCGGTACTTCGCGCCTGGTCGGGCGCGATGATTCCA
GTCGCTTTGCGCAGGCCATCGCCAACCTGCCGTCGGTGGGGTACATGCGCCAGCTCTCGG
CAGAAGGGGTGCTGGCGCTCAAGCCGCAACGGCTGCTGATCAGCGATGCTGCCCGTCCGG
CTATCGTGCTGCGCCAGTTGAGCGGCCTGGGGCTTGAAGTGCTGAGCATTGCCCGCGGCA
AGGGTGTCGGCGATATCCCGGCAAAGATCGAGCAGGTGGCGGCGGCCATGAACCTACAGG
CGCAGGCGCAACCGTTGCTTGATGAGCAGCGACAGTTGGCTGGGCAGTTGGCCAAGACGC
CGGCGCTCAAAGGAGCGAAGGCGCTGTTCATTTTCAATCATGCCGGCATGACGCCGCTGA
TCATGGGGCAAGGCACCGAAGCTCAGGCGGCACTGGCGCAGGCGGGGATCGAAAACTGCG
CGACCTTCAATGCCTACAAGCAAGTGGCGGCTGAAGCCATGGTGTCGCTGGCGCCGGATT
TCGTCATCGTCAGCCGCGCCGGGCTGGCGGCACTTGGGGGTGAAGACAACCTGTGGAAAC
TGGGCGGCCTGGCCCATACCCCGGCCGGACAGCATCGGCGCTTGGTGCAGGTCGATGACC
AGGCGCTGCTCAACCTCGGGCCGCGCACGGTGCAGGCCATGCTGCAGCTACGCCAGGACG
CAGGAGCGCTGTTTCCATGAGGCGCGCAAGCAGCGTCTCGCTGCCGATACTGATGCTGAT
GCTGGCAGGGCTGTGCGCCCTGCTGGTGGTGTGTTCGCTGGTCGGTAGTATCGGCTTGTC
GCCACGGATTGTGTTCGGTGATCTGCCCACCGCCCTGGAGTGGCAGGTCTGGAGCGAAGT
GCGCCTGCCGCGTCTGCTGCTGGCAGTGCTGGTGGGCTCGACCCTGGCGGTGGGCGGCAC
GGCGATGCAAGGCCTGTTTCGCAACCCGCTGGCCGACCCGACCCTGCTCGGCCAGGCCAG
CGGCGCCGGGCTGGCGGTGTCGATCTGGGTCGTACTGTTCAACGGCCGCTTTGCCGGGCT
GGAGCTTTATGGGCAGTTTTTCGCAGGCTTTATTGGCGCGTTGCTGGTGACCCTGGTGAT
TTTTCGTATTGGCCGCGGCTACAAAGGGCGCGAGTCGACCATCACCTTGTTGCTGGCCGG
CTTGGTCATCAACACCCTGACCGGTGCCCTGGGCGGCATCCTCACCTTTGTCGCCAGCGA
AGAGCAGTTGCGCCAGCTGAGCTTGTGGGGCATGGGTAGCCTGAGCAGCGCCGAGTGGTC
GAGCGTATCGGTGGCCGCCCTGGTCTTGCCCCTGAGCTTGTGGGCGCTGGCGCGCTGCGC
GGGCGATCTGGACTTGTTTCAGCTGGGCGAGGTGTCTGCGCACGCCGCCGGGCTGGATGG
CGACCGGTTGAAAAACCGTGTGGTGCTGGCTTCGTCGCTGGGTGTGGGGCTGTGCGTGGC
GCTGAGCGGCATCATCGGGTTTATCGGCCTGCTGGTGCCGCATTGCCTGCGCCTGTATTT
CGGCCCCGGCCACCGTTTGCTGATTCCTGCGTCGATGCTCTGCGGCGCGATCCTGTTGCT
GGTCGCCGATACCCTGGCACGCAGTCTTACCAGCCCGGCAGAAATTCCCGTCGGCCTGGT
CACCAGCATTATTGGTGGGCCGTACTTTCTCTGGTTGTTACTCGGTCGCAAGGTGCGGGA
GTTTTGACATGCTTGAACTGATCAATGTCAGCCTGGAGCAGCCGTTTGCCCTGGCGCCGT
TCAGCGAACAGATAAGGGCAGGTGAGCTTCTTGGGTTGATCGGCCCCAATGGCGCGGGCA
AAAGCACGCTGTTGTCGTTGATATCCGGTTACCTGCAACCGGCGGGCGGGCAGGTCGAGT
TGCTCGGTCGAGCGTTGCCCGCTTATTTGCCCGGGCAACTGGCGCGCCGGCGCGCGCTGG
TGACGCAGCAGATGGACAGTGCTTTCGATTGGCGGGTCGAAGAATTCATTCGTCTCGGTC
AGCAGCACCCTGGCGAGCCGTGCCCGGGCATTATCGATGCGCTGGATGTCCGTCACTTGC
TTGGCCGGGGAGTGTTGTCGCTGTCTGGCGGCGAGCTGCAGCGGGTAACCATTGCCCGGG
CCATGAACCAATTGGCAATCAGCCCGCTGACTGACGCCTGGGACGATGGTCGCGGCTGCC
TGCTGTTGCTGGACGAACCCACCAGCGCCCTGGATATCGGCCAGCAGCAGAACCTCATGC
GGGTGTTGCGCACGCTGACCCGTTCGCCGCGTATTGCCGTGGTCTGTGTGTTACACGACC
TGAACCTGGCTGCGCGCTACTGCGACCGCCTTTGGCTGCTCGAAGGCGGCCGGCTTTGCG
CCAGCGGCGCGCCGGCCCAGGTGCTCAGCGAGCAGCGCATTGCCCAGATGTTTGGTGCGC
AGGTACGGGTAACGGCGGGTAAACACCACCAGGTGAGCATTGAGCTGGCGCCGTAAGTGG
CGTCTAGCGCTGACTCAACGTAACCCAGTAGCGTGAGCGCCGCAGCACCTGCACGGACAA
TGACAGGGGCAGGGCGTCGAGCACCGCATCGGTGTCGGCCAGCGGATAAACGCCGGAGAT
ACGCAACGCAGCGATCTCGTCGCTGCAGCGCAACAGGCCAGGCCGGTAGCGGCTGAGTTG
CTCGACAAAGGCATCCAGGCGCATGTTGTCGGCCACCAGCAAGCCCTTGCTCCAGGCCGG
CTCGGCCGAGGTGCCGGTGGCCGGTTCGATGCGGGTCGGGGTGAAGCGCGCGCGCTGCCC
GGGAGCCAGGCGCAGGGGGTTGGCGGGTGATTGCCGCGCCTGCACCTCGACTGCACCGTC
GAACAGCTCGACCTGCGTGGCTGGCTCTTGCAGCTCGACACTAAAACGCGTCCCTAATGC
CCGTACCTGGCCATGTACGGTGTAAACGCTTAACGGGCGTTGATCGGCGTTCGAAGGGTG
GCCACTGCGGATCAACAGGCGCCCGGCGAGCAGTTGCACGCGCCGCTGGCGGCTGTCGAA
CAGCACGGCGATTTCGGTACTTGCGTCGAGGGTCAATTGGCTGCCGTCTTCCAGCTCGAT
GTGTTGTGGGGCGCTGGCACCATTGCGGTAGGTCAGTTCCGGGCCCGGCTGCCAGACGTT
GCGATAGGCCAGTTGCCCGGCGCAGCCGAACAGGCCGAGCACCGCCAGTGCCTTGAGCGC
TTGCCGGCGACTGCGGCCCTGGCTGCCCCGGGAAAGGCTCTGGTAGCCGGCATGTGGCTC
CAGCCCGGCCATGCGTCGACGCAGGGCCTCGATGTGCAGCCAGGCACGTTCGTTGTCCGG
ATGGGCGGCGCGCCACTGCTCAAGCGCCCGCTGCTGCTCGGGGCTGAGTGCGCCTTCCAT
GGTTTCGGTGAGCCACTGTGCGGCTTCGCGAGTAGTACGCGGGTTAAAGGGGGAGGGGGT
CATGGCTGGTCAGCAAAAAAGCAATGCTGGTTGGCCCGCACCAGGTACAGCTTTACCGAG
CGGCTGCTGACCTGCAGGCGTTCGGCGATTTCGGCGATCTTCAGGCCCTGCAGGTGCGAC
AGTAAGAAGGCTTCGCGGACCTTGGCCGGCAGGGCGTCGAGCATGCGATCGAGCAGGGTC
AGGGCTTCAAGTGCCAGCACGCGGACTTCGGGTGACGGTTCAACTGCTTCAGGCAGGCTG
GCCAGTGTTTCCAGGTACGCCTGCTCGACCAGGCGGCGGCGATAGACATTGGCCATCAGT
CGCCGCGCCACGGTCGAGAGAAACGAGCGGGGTTCGCGGATCCTGAACAGGTCTTTGGAG
CCGAGGATGCTCAGGAAGGTATCGTGGGCAATGTCGGCGGCATGCTCCGGGCAGCCGATA
CGGTTGCGTAGCCATCGGTGCAGCCAATTGTGATGGTCGTTGTACAGGGTGCTCAGGCAC
GTATTCAGTGCAGGTGTAGCGGGGCGGGTGTCCATCGGGTGCGTGGCCGGCGTAAAGCGG
AACGGACGCCCATTGTAGCGAGAATGATTATCAATTGATAATCATTGTTATTGAGAAATG
CTGGTCACCGGCTGGCCGTGAGCGGATTTGCCGAGCGGCCCAGCTGCCGCAGTGCCTGCT
TGCACGCTTTCGTCGCAGACTACCTGGCTGATGGCTCTGGACAGTGAGCCTTTGAAGATC
GGAGTGAGCTCGTTGTCGGCCTCGGCGTCCTGAAGGTCCTCCAGCGAAGCTCCCGAGCCC
ATGAAGCGTACTGTGCGTGCGCTGCAATCGAACTGGCGGGCACTGTAGCTGGTCCCGCTG
ATGCCGACACGCTGGGTGATTACAGTGCGCTGGGAAGGATCACCCGACACGCTCACGATC
GAGTAGCGGGCGTCTTGATCGAAGGAGGTTTGCAGCACTGTAGCGCTGACGAGGGAACAG
CAAAGTGCCAGGCAACAGCCAGAGATGAGTTTGATCAGCACGGGTACTTCCTTGCATTGG
CGCTGTGATTTTGCAGGAGGTGCCAAGCGATAATGAATCGTATTAACGATGTGGCACGTT
GCTAGCTTAGTGGGCAAGCTATTCCTAGACAACGGCCCACCCCCCATTGTTCATGAAATT
TCCGACAATCGGGGTGGATTATTCATGCATGTTTTGACGGCCTGGTGACAATCGACGAAA
AGCTGATAAATTTCAGCCGGTTGAAACAGCAGTCGGGGGTCCGGTTGCGAAAAGGAAAAA
CACCATGATTTCACCAGAACGTCAGGCTGTAGCCTTGCAGCGCTATCTGGACGCCAACCC
GCAGATGCGTGAGGAAATTGCCGGGCTCAGCGAGCACGAGCAGGCTCAGCAGGTCCTCTG
GGCCTTCGAGGATGCCGCGCAGGAGCAGGGGGTCGAACCCTGGGAGCTGACCTTGCAACT
GATTGCCGAGTCCGACGAGGAGCTTGCGGCCCTGCGCCTTGAGGTGCATCGCGAGGTTGC
CGAGGCGCTGGGGATGGCGTGGGAAGAGTATTGCGAGTTCAACGAAATCGAACAGGATTC
GTAACGCTGCAACTGGGATTTGTAGTGTTTTGACAAGATTTTATGCAGCCCAGGGGCTGG
ATCATCATGGCTTCAGCTGTGGCGTCCAGGCCAGGGGCTGCGTGTGTTGAGCGGCCTTGG
GCAAGGTTTTTGCCGGGGTCTTTGAATTAAATGGACCGGCGTACTTTCTCGTCGTCCTGA
ACGGGGTGACTTCTGGTCTTTGAGCCACTAGAATGCTTGCCCTTGATTCTGGAGTCGGGT
ATCGCCGGCTAACGTCTGTGCAACGAGGAATATCCATGCAAGTTTCTGTTGAAAATACTT
CTGCTCTCGAGCGCCGCATGACCATCGCCGTTCCGGCCGAGCGCGTCGAGACCGAAGTCA
ACAAGCGTCTGCAACAGACTGCCCGTCGCGCCAAGGTCCCAGGCTTCCGTCCTGGCAAAG
TGCCGATGAGCGTGATCCGTCAGCGCTACGAAGACGCCGCCCGTCAGGAAGCCTTCGGCG
ACCTGGTCCAGGCTTCCTTCTACGAAGCCGTGGTCGAGCAGAAGCTGAACCCGGCTGGCG
CCCCTGCCGTCGAGCCAAAATCGTTCGAAAAGGGCAAAGATCTCGAATACGTCGCCATTT
TCGAAGTATTCCCTGAGTTCACCGTTGCCGGTTTCGACTCGATCGCCGTCGAGCGCCTGA
GCGCCGAAGTGGCTGACGCCGACCTGGACAACATGCTCGAAGTGCTGCGCAAGCAAAACG
TGCGTTTCGAAGCCGCTGACCGCGCTGCCCAGAACGAAGACCAGTTGAACATCGATTTCG
TCGGCAAGGTCGACGGTGAAGTGTTCGCTGGCGGTTCGGCCAAGGGCACCCAGCTGGTAC
TGGGTTCCGGCCGCATGATCCCGGGCTTCGAAGAAGGCCTGGTCGGCGCCAAGGCCGGTG
AAGAGCGCGTTCTGAACCTGACCTTCCCCGAGGACTATCAGAACCTGGACCTGGCTGGCA
AAGCCGCCGAGTTCACCGTTACCGTCAACAGTGTTGCCGAGCCAAAGCTGCCTGAGCTGA
CCGAAGAGTTCTTCGCCCAGTTCGGTATCAAGGAAGCAACCCTGGAAGGTTTCCGCACCG
AAGTTCGCAAGAACATGGAGCGTGAACTGCGTCAGGCGATCAAGACCAAGGTCAAGAACC
AGGTAATGGACGGCCTGCTGGCTGCCAACCCGATCGAAGTCCCGAAAGCCCTGCTGGAAA
ACGAAGTGAACCGCCTGCGCGTTCAAGCCGTTCAGCAGTTCGGTGGCAACATCAAGCCTG
AGCAACTGCCGGCCGAGCTGTTCGAAGAGCAAGCCAAGCGCCGCGTCGTGCTGGGCCTGA
TCGTCGCCGAAGTGGTCAAGCAGAACGAACTGAAGCCGGACGAAGACCGCGTTCGCGAAA
TGATCCAGGAAATGGCTTCGGCTTACCAAGAGCCTGAGCAGGTCGTCGCTTGGTACTACA
AGAACGACCAGCAACTGAACGAAGTTCGTTCGGTTGTGCTGGAAGAACAAGTTGTGGATA
CTGTTCTGCAGAAAGCGACTGTGACCGACAAATCGGTCTCGTACGAAGAAGCCGTAAAAC
CAGCCCAGGCACCTGCCGCCGCTGAGTAATACGCCAGCTTCGTAGGAAAACACCACAAGC
CAGCCTTCGAGCTGGCTTGTGCGTATTCAAGACATGACTATTTGGGAGTGAGTGCAGGAC
ATGTCCCGCAATTCTTATTATCAGCAGAGCTCTGACATCCAGGCCGCAGGCGGCCTGGTC
CCGATGGTTATCGAGCAATCCGCTCGTGGCGAACGCGCCTATGACATCTACTCGCGCCTT
CTGAAGGAGCGGGTGATCTTCCTGGTCGGCCCGGTAGAGGACTACATGGCCAACCTGGTA
GCGGCGCAGATGCTGTTCCTTGAAGCGGAAAACCCGGACAAGGATATCCATCTCTACATC
AACTCGCCGGGCGGTTCGGTGACTGCCGGCATGTCGATCTACGACACCATGCAGTTCATC
AAGCCGGACGTCTCGACCATCTGCATCGGCCAGGCCTGCAGCATGGGCGCCTTCCTGCTG
GCCGCAGGTGCCAAGGGCAAGCGTCACTGCCTGCCGAACTCGCGGGTGATGATTCACCAG
CCACTGGGCGGTTTCCAGGGCCAGGCCACGGATATCGAGATCCACGCCAAGGAAATCCTC
TCCATCAAGTCGCGTCTGAACGAGCTGCTGGCCTACCACACAGGTCAGGACCTGGAGACC
ATCAAGCGCGATACTGAGCGCGACAATTTCATGAGCGCCGAGCGCGCAGCCGAATACGGC
CTGATCGACTCGGTCTACGACAAGCGGCAACTGGCCTCCTGAATCCGGGTGCCAGAGCAG
GCGGGCGCGCATTGCGCCTACCTGCGGACTTGAAAAAGCCCGCAATTGCCTTCATCTTGT
GTTGCAAGCCTACCGGATTGGATCGATCGAATGACTGACACCCGTAACGGCGAGGACAAC
GGCAAATTGCTCTATTGCTCCTTCTGCGGCAAAAGCCAGCACGAAGTGCGCAAGTTGATT
GCCGGCCCCTCGGTATTTATCTGCGACGAGTGCGTCGACCTGTGCAACGACATCATCCGT
GAGGAGGTGCAGGAAGCCCAGGCCGAGAGCAGCGCGCATAAACTGCCTTCGCCGAAAGAA
ATCAGCACCATCCTGGACCAGTACGTCATTGGTCAGGAACGTGCGAAAAAGGTACTGGCG
GTAGCGGTGTACAACCACTACAAACGCCTGAATCAACGCGACAAGAAGAACGACGACGTC
GAGCTCGGCAAGAGTAACATCCTGCTGATCGGTCCGACGGGCTCGGGTAAGACCCTGCTC
GCCGAAACCCTCGCGCGTCTGTTGAATGTACCGTTCACCATCGCCGATGCCACCACCCTG
ACCGAAGCCGGTTACGTGGGTGAGGACGTCGAGAACATCATTCAAAAACTGCTGCAGAAG
TGCGACTACGACGTGGAAAAGGCCCAGATGGGCATTGTCTACATCGACGAAATCGACAAG
ATCTCGCGCAAGTCGGACAACCCGTCCATCACCCGCGACGTTTCGGGCGAGGGCGTGCAG
CAGGCGCTGCTCAAGCTGATCGAAGGCACGGTCGCTTCGGTACCGCCGCAAGGTGGCCGC
AAGCACCCGCAGCAGGAATTCCTGCAGGTCGATACGCGTAACATCCTGTTTATCTGTGGC
GGTGCGTTCTCGGGCCTCGAAAAGGTCATCCAGGCGCGTTCCACCCGCGGCGGCATCGGC
TTTGGTGCCGAAGTACGCAGCAAGCAGGAAGGCAAGAAGGTTGGCGAGTCGCTGCGTGAA
GTCGAGCCTGACGATCTGGTCAAGTTCGGTCTGATCCCGGAGTTCGTCGGTCGTCTGCCG
GTTCTGGCGACCCTCGACGAGCTCGACGAAGCTGCCTTGATGCAGATTCTGACCGAGCCG
AAGAACGCCCTGACCAAGCAGTATGCCAAGCTGTTCGAAATGGAAGGCGTGGACCTGGAG
TTCCGCAGTGATGCGCTCAAATCCGTGGCCCGCAAGGCCCTGGAGCGCAAGACCGGGGCC
CGTGGCCTGCGTTCGATCCTCGAAGGCATCCTGCTCGACACCATGTACGAGATTCCTTCG
CAGAAGGATGTCAGCAAGGTGGTGATCGACGAGAGCGTCATCGATGGTTCTTCGCAGCCG
CTGTTGATCTACGAGAACAGCGAGCCGCAAGCCAAGGCTGCACCCGACGTCTGAGTCGCC
ACGCGGCTCGATTCAAGCAAGGGGCCTTCGGGCCCCTTTGCTTTTCCTGTCGCAGAGCTT
GTTTTTTTGCGGGCCTGCCCCCACATTAACTCCACGCTCAAAATCCATCGGTTTCCGGCC
ATAAGGCCGCTGTAGAGGCGAAATCATGAAGACCACCCTCGACTTGCCTCTCTTGCCATT
GCGCGATGTCGTCGTCTATCCGCACATGGTCATCCCACTGTTCGTGGGGCGCGAGAAGTC
CATCGAGGCCCTTGAGGCCGCGATGACGGGCGAGAAGCAGATTCTCCTGCTGGCCCAGAA
GAACCCCGCTGACGACGATCCAGGCGAAGACGCCCTGTACCGCGTCGGTACCATTGCCAC
CGTCCTGCAACTGCTGAAACTGCCCGATGGCACCGTCAAGGTGCTGGTCGAAGGCGAACA
GCGCGGTGCGGTCGAGCGTTTCAACGAAGTCGACGGCCACATTCGTGCCGAAGTTTCGCT
GATCGACGAATCCCAGGCTGCCGAGCGCGAGTCTGAAGTCTTCGTCCGCAGCTTGCTGTC
ACAATTTGAACAATATGTTCAGCTGGGCAAGAAAGTCCCGGCTGAAGTCCTGTCGTCGCT
CAACAGCATCGATGAGCCCGGGCGCCTGGTCGACACCATGGCAGCGCACATGGCGCTGAA
GATCGAGCAGAAGCAGGAAATCCTCGAGATCCTCGACCTGTCGGCCCGTGTCGAACACGT
GCTGGCGCTGCTGGATGCCGAAATCGACCTGCTGCAGGTCGAGAAGCGTATCCGTGGCCG
GGTCAAGAAACAGATGGAGCGCAGCCAGCGCGAGTACTACCTGAATGAGCAGATGAAGGC
CATTCAGAAAGAGCTCGGCGACAGCGAAGAAGGTCACAACGAAGTCGAGGAGCTGAAAAA
GCGTCTCGACGCTGCCGGCCTGCCGAAGGACGCCTACGCCAAGGCCCAGGCCGAGCTGAA
CAAGCTCAAGCAGATGTCGCCGATGTCGGCCGAAGCCACCGTGGTGCGCTCGTACCTCGA
CTGGCTGGTGCAGGTGCCGTGGAAGGCGCAGAGCAAGGTGCGTCTGGACCTGGCCAAGGC
CGAGGAAATTCTCGACGCCGACCATTACGGCCTGGAGGAGGTCAAGGAGCGCATCCTTGA
GTACCTCGCAGTGCAAAAACGGGTGAAAAAGATCCGTGGTCCGGTACTGTGCCTGGTCGG
GCCGCCTGGCGTGGGTAAAACCTCGCTGGCCGAGTCGATCGCCAGTGCCACCAACCGCAA
GTTCGTACGCATGGCCCTCGGTGGCGTGCGCGACGAGGCCGAGATTCGCGGTCACCGCCG
TACCTATATCGGTTCGATGCCCGGTCGTCTGATTCAGAAAATGACCAAGGTTGGCGTACG
CAACCCGCTGTTCCTGCTCGACGAAATCGACAAGATGGGCAGCGACATGCGCGGCGATCC
GGCCTCGGCGTTGCTGGAAGTGCTCGACCCCGAGCAGAACCATAACTTCAACGATCACTA
CCTGGAAGTCGACTACGACCTCTCGGACGTGATGTTCCTCTGCACCTCGAACTCGATGAA
CATCCCGCCAGCCTTGCTGGACCGGATGGAAGTCATCCGCCTGCCGGGTTATACCGAGGA
CGAGAAGATCAACATCGCGGTCAAGTACCTGTCGCCCAAGCAGATCAAGGCCAACGGCCT
GAAAAAGGGCGAGCTGGAGATCGACGTCTCGGCGATCCGCGACATCATCCGCTACTACAC
CCGCGAAGCCGGCGTGCGGGGCCTGGAGCGCCAGATCGCGAAAATCTGCCGCAAGGTGGT
CAAGGAGCACGCCGGCCTCAAGCAGGTGGCGGTGAAGGTTACTGGCGAGCAGCTCGAGCA
CTACCTGGGCGTGCGCAAGTACCGCTACGGCCTGGCCGAGCAGCAGGATCAGGTTGGCCA
GGTCACCGGCCTTGCCTGGACCCAGGTGGGCGGCGAACTGCTGACCATCGAAGCTGCAGT
GATTCCGGGCAAGGGTCAGCTGATCAAGACCGGCTCGCTCGGTGACGTCATGGTCGAGTC
CATCACTGCCGCGCAAACCGTGGTGCGCAGCCGCGCCCGCAGCCTGGGGATTCCTGCCGA
CTTCCACGAGAAGCGCGATACCCACATCCACATGCCCGAAGGCGCCACGCCCAAGGATGG
TCCAAGTGCCGGTATCGGCATGTGCACCGCCCTGGTTTCGGCCCTGACCCAGATCCCGGT
GCGTGCCGATGTGGCCATGACCGGCGAGATCACCTTGCGTGGTCAGGTGCTGGCAATCGG
TGGTTTGAAGGAAAAACTGCTGGCCGCGCACCGGGGTGGAATCAAGACGGTGATCATTCC
GGAAGAGAATGTGCGTGATCTGAAGGAAATTCCTGAGAATATAAAGCAGGATCTGCAGAT
TAAACCGGTCAAATGGATTGACGAAGTCCTCCAAATTGCGCTGCAATACGCCCCGGAGCC
CTTGCCCGATGTGGCTCCGGAGATTGTCGCCAAGGATGAAAAGCGCGACAGCGATTCCAA
GGAAAGAATCAGCACACATTAGTACGTATTTGGCTGGGGGGCTTTCTTGACAGTATTTTC
AGGCCCTTGTTATAAAGCGGCACTTAAGTGTCAACAGGCCACCCAGCGCTCGTTTAGCTT
TTCATTACATACTTAGAAACAAACTCAATAGAGATATAAGGGGACTTAGAGTGAACAAGT
CGGAACTGATTGACGCTATCGCCGCATCTGCTGATATTTCGAAAGCTGCCGCTGGCAAAG
CGCTGGACGCAGTAATCGAATCCGTCACCGGCGCCCTGAAGGCAGGTGACTCCGTGGTAC
TGGTAGGTTTCGGTACCTTCTCGGTCACCGACCGTCCAGCTCGCACCGGCCGCAACCCGC
AAACCGGCAAGACTCTGGAAATCCCTGCCGCCAAGAAGCCTGGCTTCAAGGCTGGCAAGG
CTCTGAAAGAAGCCGTCAACTAAGTCGCTTCCTTCAGGCTCACGCCTAACCGAGCCGGGC
TCACGCCTGGTCCGGCTGCCGAGCGCCGGGAGGCCTGATACCAGGTTCCCGGCGCTCGGC
CAGTTACGAGAAGGCGCATCCTCGGATGCGCCTTTCTTCTATCAGGACTCTACCCACGCT
CCACGGTTGGTTCATTCAGTACAACCGTTTCTGGGGGACGCATGCTGCAGAATATCAGGG
ACAATTCACAAGGTTGGATTGCCAAGACCATCATCGGTGTCATCGTAGCCTTGATGGCAC
TGACCGGCTTCGATGCCATCTTCCAGGCCACCACCCACAGCCAGGACGCTGCCAAGGTCA
ATGGCGACAAGATCAGCCAGAACGAGCTGAGCCAGGCCGTCGACATGCAACGTCGACAGC
TGATGCAACAGCTGGGCAAGGATTTCGATCCGGCCATGCTCAACGAGCAAATGCTGCGTG
AAGCCGCGCTCAAGGGCTTGATCGATCGCAAGTTGCTGCTTCAAGGCGCCGAAGACGCCA
AGTTCGCTTTCTCCGAAGCTGCCCTCGACCAACTGATCCTGCAAACCCCTGAGTTCCAGG
TGGACGGCAAGTTCAGCCCCGAGCGCTTCGATCAGGTCATTCGCCAGATGGGCTACGGCC
GTCTGCAGTTCCGCGAAATGCTGGCTCAGGAAATGCTCATCGGCCAACTGCGCACCGGCC
TTGCCGGCAGCGGTTTTGTTACCGACGACCAGGTCGACGCTTTTGCCCGTCTGGAAAAAC
AGACCCGTGATTTCGCTTCGCTGACCTTCAAGGCCGATCCGGCCGCGGTCAAGGTTACCG
ACGAGCAGATCAAGGCGCACTACGACGAACACGCCAAGGAGTTCATGAGCCCCGACCAGG
TCGTCATCGACTACATCGAGCTGAAGAAATCCGCGTTCTTCGACCAGGTTGAAGTCAACC
AGGACGAGCTCAAGGCGCTGTACGAGAAAGAAATCGCCAACCTGGCCGAGCAGCGGCATG
CCGCGCACATTCTTGTTGAAATCAATGACAAGGTGAACGAGGGGCAGGCCAAGGCCAAGA
TCGAAGAAATCCAGGCGCGCCTGGCCAAGGGCGAAGACTTTGCCACCCTGGCCAAGGAGT
TCTCCCAGGACCCGGGCTCGGCCAGCAATGGCGGTGACCTCGGTTATGCCGGCCAGGGCG
TTTATGATCCGGCCTTCGAAGACGCGCTGTATGCGCTGAACAAGGACCAGGTCTCGGGCC
CGGTGCGTACCGAATACGGTTTCCACCTGATCAAGCTGCTCGATGTGCAGGCGCCTGAAG
TGCCAAGCTTCGACAGCCTGAAAGACAAGCTGACTCGTGAGCTGAAAACCCAGCAGGTCG
AACAGCGCTTTGTCGAAGTGACCAAGCAGCTCGAAGACTCGGCCTTCGAAGCCTCCGACC
TGGCCCAGCCGGCGCAGGAACTGGGCCTGAAGGTGCATACCTCGCCAGCGTTCGGTCGTG
AAGGCGGCGAAGGCATCACTGCCAACCGCGCGGTGATCCAGGCGGCATTCAGCACTGAAG
TGCTGGAAGAAGGCTCCAACAGCACGGCGATCGAGCTGGATCCGGAAACCATCGTGGTGC
TGCGCGTCAAGGAACACCGCAAGCCTGAGCAACTGGGCCTTGAAGTGGTCTCCGAGAGCA
TCCGCAAGCACCTGGCCAAAGAGCAGGCGACTGCTGCCCTGAAGACCAAGGCCGATGCCC
TGATCGCCGGTCTGCGCGATGGCAAGATTGCCTTGGCGGCCAGCCAGGACGGTCAGGCCT
GGAAGGTTCAGGAGGCGGTATCGCGTAGCCAGGACGGTATCGACCCGGTCGAGCTGCAGG
CACTGTTCCGTATGAGCAAGCCTGAAGCCAAGGACAAGCCGGTGTACGCCAGCGTCGCCC
TTAACGATGGTAGCCTGGTGGTACTGCGTCTGAACGGCGTCAACGAAGGCACAGCGGCCA
CTGAAGAAGAGAAAGCGAGCTACCGCCGCTTCCTCGCTTCGCGCGCCGGCCAGCAGGACT
TCGCGGCATACCGCAAGCAGCTGGAAGCCAAAGCGGATATCACTCGCTACTGAGTGCTGG
ATGCTTGAAACAGAAAAGGCCGCTTATGCGGCCTTTTCTGTTTTCATCGCGGGGCAAGTC
GGGTCGCCGCACCGCCGCTCCCGCCGGTTTGTAGGAGCGGGCTTGCCCCGCGAAGAGGCT
ACTGAGCGGCAGCTGGCACCAGAAACGCCGCCTCCAGCAACTGCCGGGTATACGCATGCT
GCGGGTCGGCAAAGATGTCCGCCGCCACCCCTTGCTCCACCACCTGGCCTTGCTTGACCA
CCATCAACTGGTGGCTGAGCGCCTTGACCACCGCCAGGTCGTGGCTGATGAACAGGTAGG
TGAGGTTGTACTTGCTCTGCAATGAGCGCAACAGCTCGACCACCTGGCGCTGCACGGTGC
GGTCCAGGGCCGAGGTCGGCTCATCGAGCAGGATAAGCGCCGGTTTGAGCACCAGTGCCC
GGGCAATGGCGATGCGCTGGCGTTGGCCGCCAGAGAACTCGTGCGGGTAACGGTGCCGCG
CCTGCGGATCAAGGCCGACCTCTTGCAGGGCGGCAATGATTGCCTGCTCCTGCTCGGCGG
CGCTGCCCATGCGCTGGATGCGCAGGCCTTCACCGACGATGTCGCTGACGCACATGCGCG
GGCTGAGGCTGCCGAACGGGTCCTGGAAAACCACCTGCATCTGCCGGCGCAGCGGGCGCA
CCTGCTGCTGGGTCAGGTGCTCAAGGCTCGTGCCCTGAAAGCGGATGCTGCCCTGGCTGC
CCAGCAGGCGCAGGATCGCCAGCCCCAGGGTCGACTTGCCCGAACCGCTTTCGCCGACAA
TGCCCAGGGTCTGGCCCTGGGGCAGGTCGAAGTTGATGCCGTCCACCGCCTTGACGTAAT
CGACGGTGCGTCGCAACAGACCCTTCTTGATCGGGAACCACACGCGCAGGTTCTCGACCT
GCAGCATCGGCGCGCCGGGCGGGTTGCCAGCCGGGCCACCGCTGGGCTCGGCACCGAGGA
GCATCTGCGTGTAGGGATGCTTGGGGTGGCGGAACAGTGCATCACAGTCGGCTTGCTCGA
CGATCTGGCCCTTTTGCATCACGCAGACCCGGTGGGCAATGCGCTTGACCAGGTTGAGGT
CGTGGCTGATCAGCAGCAGCGCCATGCCCAGGCGTGCCTGCAGGGACTTGAGCAACTCGA
GGATCTTCAACTGCACGGTGACGTCCAGCGCCGTGGTCGGTTCGTCGGCGATCAGCAGGT
CAGGCTCGTTGGCCAGGGCCATGGCAATCATCACACGCTGCCTCTGGCCGCCTGAGAGCT
CGTGTGGCAGCGCTTTGAGGCGTTTGTGCGGCTCGGGTATGCCGACCATCGCCAGCAGCT
CCAGGGTGCGCTCGGTGGCCGCCTTGCCGCGCAGGCCCTTGTGCAGCAGGAGGATCTCGT
TGATCTGCTTTTCGATGTTGTGCAGCGGGTTGAGTGAGGTCATCGGCTCCTGGAAGATCA
TCGCCACGCGGTTGCCGCGTATGCGCCGCATCTTTTTCTCGTCGAGGGTCAGCAGGTCTT
GCCCTTCGAACAGGATGCTGCCGCTCGGGTGGCGGGCCAGCGGGTAGGGCAGCAGGCGCA
GGATCGAGTGCGCCGTCACCGACTTGCCCGAACCGCTTTCACCGACCAGGGCCAGGGTTT
CGCCGCGGCGGATGTCGAAGCTGACACCTTCGACCACCCGCTGGGATTGATCGCCGGTGA
CGAACTCGACGGCCAGGTCACGGACTTCGATCAAGGTTTGCTTGCTCATCTCATTTCCTC
GGGTCGAAGGCATCGCGGGCGGACTCGCCGATGAACACCAGCAGGCTGAGCATCAAGGCC
AGCACGGCAAACGCGCTCATGCCCAGCCAGGGCGCTTGCAGATTGGACTTGCCCTGGGCC
ACCAGTTCGCCCAGCGACGGCGCGCCGGGCGGCAGGCCGAAGCCGAGGAAGTCCAGGGCG
GTCAGGGTGCCGATGGCGCCGGTGAGAATGAACGGCATGAAGGTCATGGTCGAAATCATC
GCGTTGGGCAGGATATGCCGGTACATGATCGCGCCGTTCTGCATGCCCAGCGCCCGTGCC
GCGCGCACGTACTCAAGGTTGCGCCCGCGCAGGAACTCGGCGCGCACCACATCCACCAGG
CTCATCCACGAGAACAGCAGCATGATCCCCAGCAGCCACCAGAAGTTCGGTTGCACGAAG
CTTGCGAGGATGATCAGCAGGTACAGCACCGGCAGCCCCGACCAGATTTCCAGGAAGCGT
TGCCCGGCCAGGTCCACCCAGCCGCCGTAAAAACCCTGCAGGGCACCGGCGATCACGCCG
ATGATCGAGCTGAGGATGGTCAGGGTCAGGGCAAACAGCACCGAGATACGGAAACCATAG
ATGACCCGCGCCAGCACGTCGCGGCCCTGGTCGTCGGTGCCCAGCCAGTTCTGCGCCGAC
GGCGGGGCGGGGGCCGGGACCTTGAGGTCGTAGTTGATGCTCTGGTAGCTGAACGGGATC
GGCGCCCACAGCACGAAGCTGTCCTTGGCGGCGAGCAGTTCGCGGATGTACGGGCTCTTG
TAGTTGGCTTCCAGCGGGAACTCGCCGCCGAAGGTGGTTTCCGGATAGCGCTTGAGCGCC
GGGAAATACCATTGGCCGTCGTAGCGCACGGCCAGTGGCTTGTCATTGGCGATCAGCTCG
GCGCCCAGGCTCAGGCCGAACAGGATCAGGAACAGCCACAGCGACCACCAGCCGCGGCGG
TTGGCCTTGAAGCGCTCGAAGCGCCGGCGATTCAGAGGTGACAGGTTCATCTCAGTGCTC
CCGGCTGTCGAAGTCGATACGTGGGTCGACCAGGGTGTAGGTCAGGTCGCCAATCAGCTT
CACCACTAGCCCGAGCAGGGTGAAGATGAACAGGGTGCCGAAGACCACCGGGTAGTCGCG
GTTGATCGCCGCCTCGAAACTCATCAGGCCCAGGCCATCGAGGGAGAAGATCACCTCGAT
CAGCAGGGAGCCGGTGAAGAAGATACCGATGAACGCCGACGGGAAACCGGCGATCACCAG
CAGCATGGCGTTGCGAAACACATGGCCGTAGAGCACGCGGTTAGGGCTCAGGCCCTTGGC
CTTGGCGGTGACCACGTACTGCTTGTTGATCTCGTCGAGGAAGCTGTTCTTGGTCAGCAG
GGTCATGGTCGCGAAGTTGCCGATCACCAGGGCGGTGACCGGCAGCACCAGGTGCCAGAA
GTAATCGAGCAGCTTGCCGGCGGTGCTCAGCTCGTCGAAATTGTTCGAAGTCAGGCCGCG
CAGCGGGAACCAGTCCAGGTAGCTGCCGCCAGCAAACAGCACGATCAGCAAGATGGCGAA
CAGGAACGCCGGAATGGCGTAGCCGATGATGATCGCCGAGCTGGTCCAGACGTCGAAGTG
GCTGCCGTGACGGGTGGCCTTGGCGATGCCCAGGGGGATCGACACCAGGTACATGATCAG
CGTGCTCCACAGCCCCAGGGAGATCGACACCGGCATCTTCTCGACGATCAGGTCGATGAC
CTTGGCATCACGGAAGAAGCTGTCGCCAAAATCCAGGTGGGCGTAGTTCTTGATCATGAT
CCACAAGCGTTCCGGCGCCGATTTGTCGAAGCCGTACATCTGCTCGATTTCCTTGATCAG
GGCCGGGTCCAGGCCCTGGGCGCCGCGGTAGTTGGAGCCGGCCACCGAGACTTCGGCACC
CCCTCCGGCAATCCGGCTGGTGGCGCCCTCGAAGCCTTCAAGCTTGGCGATCATCTGCTC
GACCGGGCCGCCTGGGGCGGCCTGGATGATGATGAAGTTGATGATCAGGATGCCCAGCAG
GGTCGGGATGATCAGCAGCAAACGGCGAAAGATATAGGCCAGCATGCTATTTCGCCCCTT
CGGCCGCTTGCGCCTCGGGCGCCGGGTTCAGCGGCACCACCGGCTCGACATCCGGCTTGA
TCCACCAGGTGTTGATGCCGATGTCGTATTTGGGCGACACCTTGGGGTGGCCGATGTGGT
TCCAGTAGGCCACGCGCCAGGTCTTGATGTGCCAGTTGGGGATCACGTAGAAGCCCCATT
GCAGCACCCGGTCGAGGGCGCGCGAATGCTCGATCAGGCTTTGTCGCGAATCGGCGTTGA
TCAACTGCTCGACCAGGGTGTCGATGGCCGGGTCCTTCAGGCCGATGAAATTGCGGCTGC
CGGGGTTGTCGGCGGCGGCGCTCTGCCAGAACTCGCGTTGCTCGTTGCCCGGCGAGTTGG
ACTGCGGGTAGCCGCCGACGATCATGTCGAAGTCCCGTGAGCGCAGGCGGTTGATGTACT
GCGAAACATCGACCCGGCGAATCACCAGGTCGATGCCCAGGTCGGCGAGGTTGCGCTTGA
ACGGCAGCAGGATGCGTTCGAACTCGGTCTGGGCCAGGAGAAACTCGATCGACACTGGCT
TGCCCTGAGCGTCGACCATCTTGTCGTCGACGATGCGCCAGCCTGCGTCCTGCAGCAGCT
TGTAGGCTTTGCGCTGCTGTTCGCGGATCATGCCGCTGCCATCGGTGACCGGGTTGGCGA
AGGGCTGGGTGAACACCTGGTCGGGGATCTTGCCGCGCAGCGGTTCGAGAATTTTCAGTT
CGGCGGCGTCGGGCAGGCCGGTGGCGGCCATGTCGGAGTTCTCGAAGTAGCTGCGGGTGC
GGGTGTAGGCGCCGTTGAACAGCTGCTTGTTGGTCCATTCGAAGTCCAGCAACAGGCTCA
GCGCTTCACGTACCCGCACATCCTGGAACAGCGGGCGGCGGATGTTGTAGACGAAGCCCT
GCATGCCGGTCGGGTTACCGTTGGGCAGCTCTTCGAGGATCAGGCGTTTCTGCCGTACGG
CTGGCACGTCGTAGGCGGTGGCCCAGCTCTTGGCGGCGGTTTCCAGGCGGTAGTCGAACT
GGCCGGCCTTGAGCGCTTCGAGGGTGACGGCGCTGTCGCGGTAATAGTCGGTGGTCATCT
CGTCGAAGTTGTAAAAGCCGCGATTGACCGCCAGGTCCTTGCCCCAGTAGTCCTTGACCC
GCTCGTAGCGAATCGAACGCCCCGGCTTGACCTCGGCGACCTTGTACGGGCCGCTGCCCA
GGGGAACTTCGAGGTTGCCCTTGGTGAACTCACGGTTTTCCCAGAAGTGCTTGGGCAATA
CCGGCAACTGGCCGAGGATCAGCGGCAGCTCGCGGTTGTTGCTGTGCTTGAACTTGAACA
ATACCCGCTGCGGATCTTCGGCGATCACTTCGGCGACGTCGGCGTAGTAACCGCGGTACA
GCGGTGCGCCGTGCTTGATCAGGGTGTTGAAGGTGAACACCACGTCTTCAGCCTGCATCG
GCTGGCCGTCATGAAAACGTGCTTCGGGGCGCAGGTAGAAGCGTACCCAGCTGTTGTCCG
GAGCTTTCTCGATCTTGCCGGCGACCAGGCCGTACTCGGTGAAGGGCTCATCCAGGCTTT
GGGTCATCAGAGTGTCGTAGATCAGGCCGATGTCATCGGCGGAAACACCCTTGTTGATGA
ACGGGTTGAGGCTGTCGAAGCCGCCGAAGCCGGCCTGGCGGAAGGTGCCGCCCTTGGGTG
CGTCGGGGTTGACGTAGTCAAAGTGCTTGAAGCCTGCCGGGTATTTCGGCGCTTCATCGT
AAAGGGTCACGGCGTGTTGCGGTGCAGCCAGTGCCTGGCCACCGAGGCAGGCCAGCAGCA
GTGCGCAGGCCTTCAGGCGCAGGCGGGACATTGGCATCATTGGGCTTTCTCCGAAGGCTT
GATCCACCAGCTGTTGAGCCCCAGGGTATAGGGCGGCGTGGCCACAAAGGCAAAGCGATT
GCGGTAGGCCAGGCGGTGGTTGTCGAGATACCAGTTGGGAATCATGTAGTACTGCCACAG
CAGCACCCGGTCCAGGGCGCGGGCGGCGGCCACTTGGTCTTCACGGCTCTGGGCGGCCAG
CAGGGTGTCGAGCAGGTGATCGACCACCGGGTCTTTCACGCCAGCATAGTTCTTGCTGCC
CTTGGTCGAGGCCTGGCTTGAGTGAAAGTACAGCCATTGTTCAAGGCCCGGGCTCAGGGT
CTGGTTCAGGGTCATCAGAATCATGTCGAAGTCGAACTGGTCCAGGCGTTGTTTGTACTG
GGCCCGGTCTACCGTGCGCAAGCGTGCTTCGATGCCAATGCTGGCGAGATTTTCGACATA
AGGTTGCAGGATCCGTTCAAGGTTCGGATTGACCAGCAACAGTTCCAGCTTCAAGGGTTG
CCCGGCGCTGTTGAGCAGGCGTTGGCCATTGAGCTTCCAGCCGGCCTGGCCGAGCAGCTC
GAGGGCCTGGCGCAAGGTCTGGCGGTTGATCCCTCGGCCGTCGGTGTGGCTCACCGAATA
GGGCTCGGTGAACAGCGCCGCAGGCAGTTGTTTGCGGTAGGGCGCCAGCAGCAGCCACTC
CTTGCCCACCGGCAGGCCGCTGGCGGCGAATTCGCTGTTGGGGTAGTAACTGGTGGCGCG
CTGGTAGGCGCTGCTGAACAGGGCGCGGTTGGTCCACTCGAAGTCGAGCATCAGCCCCAG
TGCCTGGCGAACCCGCGCATCGCTGAAGGTCGCCCGGCGACTGTTCATGAACAGGCCCTG
GGTCTGGGTCGGGATCTTGTGCGGGATCTGTGCCTTGATCACATCGCCGCGGCGCACCGC
CGGGAAGTTGTAGCCGTTGGCCCAGTTCTTCGCCTGGTGCTCGATGTAGATGTCGAACTC
ACCAGCCTTGAAGGCTTCGAAGGCCACTGCGCTGTCGCGATAGAACTCGTACTCGACGCG
GTCGACGTTGTACTTGCCGCGGTTCACCGCCAGGTCCTTGCCCCAGTAGTTCTTCACCCG
CTCGAACACCAGGCGTCGCCCGGGCTGCACCTGGGTGATGCGGTAGGGGCCACTGCCCAA
AGGCGGCTCGAAGGTGGTGGCCTTGAAGTCGCGGCCTTTCCAGTAGTGTGCCGGCAGCAC
CGGCATCTCGCCCAGGCGCAGGATCAGCAGCGGGTTGCCGGCGCGCTTGAAGACAAAGCG
GATGCGTCGCGGGTTGAGGATATCGACGCGTTTGACTTCCTGCAGGTTGGTCCGGTAGAT
CGGATGGCCTTCCTTGAGCAGGGTGCGATAGGAGAACGCCACGTCGCTGGCGGTAATCGG
CTTGCCATCGTGAAAGCGCGCTTCGGGGCGCAGGTTGAACACCACCCAGCTGCGGTCTTC
GCTGTACTCGACCGAGCCTGCGATCAGGCCATAGCTTGAAGTGGGCTCATCACCGGAGGG
GTCGTACTGGCCGGTGCCGACCATCAGGGTTTCGTTCAGCTCGCTCACCCCGTACTGCAA
GAAGTTCGGCGTGGTGACCGGGCTTGAGCCCTTGAAGGTGTAGGGGTTGAGGGTGTCGAA
GGTGCCAAATGCCATGGCGCGCAAGGTGCCGCCCTTGGGCGCTTGCGGATTGACCCAGTC
GAAGTGGGTGAATTTGGCTGGATACTTGAGCGTGCCGAACTGGGCGTAACCGTGGCTTTC
GCTGATTGTTGCGCCCGCGGGAAAGCTCAAGGCCAGGCTGAGTGACAGCAACAGGAGGGG
ACGTATCAAGTCGAGATCCGATCCAGGCGGCTTGGGCTTTATTCCAGCTACAGTAACAGC
TTGTATCGACTGGAAAAAGAGTGCCGCGTGGGGCGGGGCAGGTGGCTCCGGTCAGTGACC
GGAGCACGAACCTCAATGGTTGAGGTAGACGGTCAGGGTCTGGCCTGGCTTGAGGGCGTG
GCCGCTGCGTGGGTTCCAGCGCTTGAGATGCTGCATCTCGACGTTGAAGCGCTTGGCCAC
CAGGTACAGCGAGTCGCCTTTGCGCACCTTGTACTGGGTGGATTTCTTCTGGTTCTTGGC
GCCAACCGGCTGGGCGTTCTGCATCACCAGGGTCTGGCCGGCCTTGAGGTTCTTGCCGGA
AAGCTTGTTCCAGCGCTGCAAGTCCTTGACGCTGACCTTGTTGGCCTTGGCGATGCTGGC
CAGGTTGTCGCCACGCTTGACCCGGTAACGGCTGTTACGGGTTGTGGTGGTGCGCGGCGC
CGCTTCGGCCATGGCAGCTTCGAACACGGCCTTTTTCGGCTGCAGGGTCAGCAGCTCTTC
AGGCTTCATGTTCGACAGCGAAGCGGTCAGCAGTTGCGCCTTGGCGGTCGGCACCAGCAG
TTGCTGCGGGCCGTCGACGGTCATGCGCTTCTTGAAGGCCGGGTTGAGCTGGAACAGTTC
GTCTTCGTCGATCTCGGCCAGGGCTGCGACCCGTGACAGGTCGAGGCGGTCCTTGATCGC
CACGGCTTCGAAGTAGGGCTCGTTGGCAATCGGGTTGAGGTTGACGCCATAGGCTTGCGG
CGTCATCACCACCTGCGACAGGGCCAGCAGCTTGGGCACGTAGTCGCGGGTTTCCTGCGG
CAGCGGCAGGTTCCAGTAGTCGGTTGGCAGGCCGAGCTTCTCGTTGCGCTCGATGGCGCG
GCTGACCGTGCCTTCACCGGCGTTGTAGGCGGCCAGGGCCAGCAGCCAGTCGCCGTTGAA
CATGTCGTGCAGGCGGGTCAGGTAGTCCAGCGCGGCGTTGGTCGAGGCGGTGATATCGCG
ACGGCCATCGTAGAAGCGGGTCTGGCGCAGGTTGAAGTAACGCCCGGTGGACGGAATGAA
CTGCCACAGCCCCACCGCATGGGCCCGGGAGTAGGCCATGGGGTTGTAGGCACTCTCGAT
TGCCGGCAGCAGCGCCAGCTCCAGCGGCATGTTGCGCTCTTCGAGGCGTTCGACGATGTA
GTGGATGTACAGGCTGCCACGGTCGCCGGCGGTTTCGAGGAACGAAGGATTACTGGCGAA
CCACAGGCGTTGCTGTTCGATGCGCGGGTTGACCGCAACTCCGTCCTGCAGTACGAAGCC
CTGGCGCATGCGCTCCCAGACGTCCTGGGGGGCCTGCTCGACGACCGGCTTGACCGGTAC
GACCAACGGCTTCTGCTTGGCCCGGGCCTGGTAGTTGTGCGCGCGAACGCTGTCGGATTC
GTCGACTTGACGGGTGCTCTGGCAGCCCACGAGGGTGGCGGCCAGGGCCAGCGCACTGGC
TTGGGCCAGGCGCGTCAGGGCGACGGAATTGAAGGTTCTGCGGCTAGTGGACGACATTGG
CTGGGACGAAGTTCCGGGCAAAAATGTCGGGGGATTCTAGAAAGCGGCCCCCCAACGGTC
AACCTTTCAGAACTTTCCGTCACCAGCAGCGGCTGTTTAGAACGTATCTTTCCAAGCACG
CAACCCAGCAAAAACAGCACTTGGCGTGGGGTATATCTTGCCATTCCGTTCGTCTAGTTT
TTCTTTAACGGATGTTTCGGTGGTCCGCAGAAAGGGGTTGGTGAGCTTTTCCAGGGCCAG
GGTTGATGGCAACGTGATGCGATCTTGTGCCCTAAGCTGGGTAACGTCGGCGAAGCGTTG
GGCAATGTGCGGGTTTTCAGGCTCCACCGCCTGGGCGAAGCGCAGGTTGCTCAGGGTGTA
TTCGTGGGTGCAATACACCAGGGTGGCGGCGGGCAGCGCGGCCAGGCGCTGCAGGGAGTG
GTGCATCTGCTCCGGCGTGCCCTCGAACAGGCGCCCGCAACCGGCGGCGAACAGGGTGTC
GCCGCAGAACAGCACCGGGGTGGTTGTTTGCGGGCAATAATAGGCAATGTGTCCCAGGGT
GTGTCCAGGCACCGCGATAACCTGGAAATCCAGGCCCAGAACGCGCACGCTGGCGTTTTC
CTCCAGGGCCTGGTCACGGCCAGGGATGCGCTCGTGGGCCGGGCCGTAGACGGTCGCGCC
GGTGTGCGACTTGAGCTGCTCGACGCCACCGACATGATCGTGGTGGTGATGGGTAATGAG
GATGTCGCTCAGTTGCCAGCCGGGATGGCGCTCAAGCCAGGCCAGGACCGGCGCGGCATC
GCCTGGATCGACCACCGCGCAACGCTGGTTGGCAGCATCTTGCAACAACCAGATGTAGTT
ATCGTTGAAAGCGGGCAGGGCATCGATCTGTATCATGGTGCGATTCGCCAAACGGTGGAC
ATGGGTGCATCTTAGTAGCTATGCGCGCTGTCGAGAACCTTCAAGGGAGACTGCAATGAC
CGATCAAGCCTTCGCCCAGGCCGATCCGCAGTGGCTGGAGCTGATCAGCCTGGCCCGCGA
CTGGTTCGCCGGCCCGTTGGGGCAAATGATGCTCAAAGAAGAGCAACGCCTGCTCGAAGA
GGAACTGGGGCGTTACTTCGGCGGTTACCTGGTGCATTACGGCCCCTGCGCCGAAGCACC
GCCCAAGGCCCCGCAGGTGCAGCGTAACGTGCGCCTCGGCGCGCCGCTGCCCGGGGTCGA
GATCGTCTGTGAAGAACAGGCCTGGCCACTGAGCGAACATGCCGCCGACGTCGTGGTGCT
GCAACATGGCCTGGACTTCAGCCTGTCGCCCCATGGCCTGCTGCGCGAGGCCGCCAGCAG
TGTGCGCCCGGGTGGTCATTTGCTGATCGTCGGCATCAACCCCTGGAGCAGTTGGGGCGT
ACGCCGGGTGTTCGCCCATGATGCCTTGCGCAAGGCGCGCTGCATTTCCCCGTCGCGGGT
TGGCGACTGGCTCAACCTGCTGGGTTTCGCGCTGGAGAAACGCCGCTTCGGGTGCTATCG
TCCGCCGCTCGCATCCCCCGCCTGGCAACAGCGCCTGGCCGGCTGGGAGCGGATCGCCGG
TGGCTGGCAGAGTGCTGGTGGCGGTGTCTACCTGCTGGTGGCGCGCAAGATGGTGGTCGG
CCTGCGGCCCCTGCGCCTGGAGCGCCGCGAGCCGATGGGCAAACTGCTGCCGCTGCCGAT
GGCCAAGGTCAACCGGCGCCATTCCGAACCCTGAGTTCCGGGCCCCCTGGGCGCGGGGCC
AAATCATTGATGAAAAAGGCTGTAAATGAGCGATAGCGTCGAAATCTTCACCGATGGTGC
CTGCAAGGGCAACCCCGGCCCGGGCGGCTGGGGTGTGCTGATGGTGTGCAAGGGCGTCGA
AAAGGAGCTGTGGGGCGGCGAACGCGAGACCACCAACAACCGCATGGAACTGATGGCGGC
GATCAAGGGCCTGGAAGCGCTCAAGCGCGAGTGCGAAGTGCTGCTGGTCACCGACTCCCA
GTACGTGATGAAAGGCATCACCGAGTGGATGGTCAACTGGAAAAAACGCGGCTGGAAAAC
CGCCGCCAAAGAACCGGTAAAGAACGCCGACCTCTGGCAGTTGCTCGATGAACAGGTGGG
CCGGCACAAAGTGACCTGGAAATGGGTCCGCGGGCATATTGGCCATCATGGCAACGAGCG
TGCCGATCAACTGGCTAACCGCGGTGTTGACGAGGTCCGTGGTCTGCGTTGACTACACCG
GCCGCCACTCGCCCTTGAGCTGAGGTAGAATGGCCGGCTTTTCACCAGACTGTACGCGGC
AGGAGACCATCGGCGTGGAGATTCAGAACAACAGGTCGGTCGTCCTCGACACCGAAACCA
CCGGTATGCCGGTGACTGACGGCCACCGGGTCATCGAGATCGGTTGTGTCGAGCTGATGG
GCCGGCGCCTGACCGGGCGCCATTTCCACGTCTACCTGCAGCCGGACCGCGAGAGTGACG
AGGGCGCCATTGGCGTCCACGGCATCACCGACTCCTTCCTGCTCGGCAAACCGCGCTTTG
CTGAAGTCGCCGATGAATTCTTCGAGTTCATTCAGGGCGCCCAGCTGATCATCCACAACG
CGGCGTTCGACGTTGGCTTCATCAACAACGAATTCGCTTTGCTCGGTCAGCACGATCGCG
CCGACATCTCCCAGCACTGCACCATTCTCGACACCCTGATGATGGCCCGCTCGCGTCATC
CGGGGCAGCGCAACAGCCTCGATGCGTTGTGCAAACGCTATGGTGTCGACAACTCCGGCC
GTGAGCTGCACGGCGCACTGCTCGACTCCGAGCTGCTGGCCGACGTCTACCTGAGCATGA
CCGGTGGCCAGACCAGCCTGTCGCTGGCCGGCCACGGTGCCGATGGCGAAGAGGAGGGCG
ACGACAACCGCGGCAGCGAAATTCGCCGCCTGCCTGCCAGTCGCCAGCCGGGGCGGATCA
TTCGCGCCAGCGAGCAGGAGCTCGAGCTGCACATGGCGCGTCTGGAAGCCATCGCCAAGT
CCGCCGGTGGCCCGGCGCTGTGGCAGCAGTTGTCCGAAGCAAACTGAGGCAATTTGCCGC
GCAGGGGCGCTGGCGACCTTCTACCCTGAGGTGACAGAGCTGTCACCCGGAGGAAGCGCC
CGCCCATGTACAAGGACCTCAAGTTCCCCGTCCTCATCGTGCATCGCGACATCAAGGCCG
ATACGGTCGCTGGCGAGCGTGTTCGCGCAATTGCCCAGGAGCTGGCCCAGGACGGCTTCA
CCATCCTGCCGGCCGTCGATTACGCCGAAGGCCGCTTGGTCGCCGCCACCCATCACGGCC
TGGCGTGCATGCTGATTGCTGCCGAAGGCGCTGGCGAAAACACTCACCTTTTACAGAACA
TGGTCGAACTGATTCGCCTGGCCCGGGTGCGTGCACCGCACCTGCCGATCTTCGCCCTGG
GCGAGCAGGTGACCCTGGAGAATGCCCCTGCCGATGTCATGAGCGAGCTGAACCAGCTGC
GCGGCATTCTCTACCTGTTCGAAGACACCGTGCCGTTTCTCGCCCGCCAGGTGGCGCGGG
CCGCGCACAGTTATCTGGATGGCTTGCTGCCGCCCTTTTTCAAGGCGCTGGTGCAGCACA
CCGCGCAATCGAACTACTCATGGCACACCCCCGGCCATGGCGGTGGCGTGGCCTATCGCA
AAAGCCCGGTCGGCCAGGCCTTTCACCAGTTCTTCGGCGAGAACACCCTGCGTTCGGACC
TGTCGGTGTCGGTCCCTGAGCTGGGCTCGCTGCTCGATCACACCGGGCCGCTGGCGGCCG
CCGAGGCGCGGGCGGCAAAGAATTTCGGTGCCGACCATACCTTTTTTGTGATCAATGGCA
CTTCCACCGCCAACAAGATTGTCTGGCACTCGATGGTCGGTCGAGATGACCTGGTGCTGG
TCGACCGCAACTGCCACAAATCGGTGGTCCACGCGATCATCATGACCGGGGCCATCCCTT
TGTACCTGTGCCCGGAGCGCAACGAGCTGGGGATCATCGGGCCGATCCCGCTGAGCGAAT
TCAGCCAGGCCTCGATTGCCGCCAAGATCAGCGCCAACCCCCTGGCCCGTGGCCGTCCGC
CCAGGGTCAAGCTGGCGGTGGTGACCAACTCCACCTATGACGGCTTGTGCTACAACGCCG
AGCTGATCAAGCAGGAACTGGGCAACAGTGTCGAGGTGTTGCATTTTGATGAGGCCTGGT
ATGCCTACGCGGCGTTTCATGAGTTCTTCCGCGGGCGTTACGCCATGGGCACTTCGCGCA
GTGCCGACAGCCCGCTGGTGTTCAGCACTCACTCGACCCACAAGCTGCTGGCTGCCTTCA
GCCAGGCGTCGATGATCCATGTGCAGGACGGCGGCGCCCGCCAGCTGGACCGCGACCGCT
TCAACGAAGCCTTCATGATGCATATTTCCACCTCGCCGCAGTACAGCATCCTCGCCTCGC
TGGATGTCTCTTCGGCGATGATGGAAGGCCCGGCCGGGCGCTCCTTGCTGCAGGAAATGT
TCGATGAGGCGCTGAGCTTTCGCCGGGCCATGGCCAACCTGCGTGAGCACATGGCCGCTG
ATGACTGGTGGTTCAGCATCTGGCAGCCGCCGCTGGCGGACGGTGCACGGCGGCTCGCCA
CCGAAGACTGGCTGTTGCAGCCCCAGGCCGACTGGCACGGTTTCGCTGATGTCAGTGACG
ATTACGTGCTGCTCGACCCGATCAAGGTCACCCTGGTGATGCCCGGGCTCAGTGCCGGCG
GCGCCTTGAGTGAGCACGGCATTCCGGCCGCGGTGGTCAGCAAGTTTCTCTGGGAGCGCG
GCTTGGTGGTGGAAAAGACCGGGCTCTACACCTTCCTGGTGTTGTTCTCGATGGGCATCA
CCAAGGGTAAATGGAGCACGCTGCTGACCGAGTTGCTTGAGTTCAAGCGCAACTACGATG
CCAACACCCGCCTGCTCGAATGCCTGCCCTGCGTCGCCCAGCTCGATCCAGTGCGTTACC
AGGGCCTGGGCCTGCGCGACCTGTGTGACCAGTTGCACGCCTGCTACCGCAGCAATGCCA
CGGCCAAGCAACTCAAGCGCCTGTTCACGCGTTTGCCGGAAGTGGTGATGAAACCTGCCG
ATGCCTATGACCGGATGGTGCGCGGGGAGGTCGAGGCGGTGCCGATCGAGCAGTTACTCG
GGCGCATCGCTGCGGTGATGCTGGTGCCCTATCCGCCGGGCATTCCGTTGATCATGCCGG
GGGAGCGCTTTACCGAGGCGACCCGTTCGATCATTGACTACCTGGCCTTTGCTGCTGCCT
TCGACAGCGGCTTTCCCGGTTTTGTCGCCGATGTCCATGGGTTGCAGCATGAAACCACAG
CGCAGGGACGGGTCTATACCGTCGATTGCATCAAGGCCTGAGCGGGCTCAAGGAATGCGG
ATGATTTCCACGCCACTCTGGACCAGCTCAAAACGGTCTTCACCCAGGTGGTTGACCCGG
TCACCGATTGCCAGCTTGTAGGTGGTAATGGGCAGGGATGCGGCGCTTCCGTCGGCCTGC
AGGGTGGCTTCCTGGAACTCATGAACGGGATAGATGCGGCCCTCGGCGTCCCGTGCATGA
AACTGTCCGACCAGTACTGCTGTCATTTACCGTACAACCTCTGAAGAAATAAGTATCTGT
CAGGCATAGACCACTGTTTTGCCTGGTAAGTTTTGCCTGTATGGAAAAAAACTTCAGGGC
CGTGCCGGATCATCTATACCTACAACTCCCTTTGTTCATCACATCAGGAATTTGCCATGA
GCCAGGTGTATTCAGTCGCCGTCGTCGTCGGCAGCTTGCGCAAGGAATCCCTCAACCGCA
AAGTCGCCCGCGCGCTGGCCGAGCTTGCGCCATCCAGCCTCAAGCTGCACATCGTCGAAA
TTGGCGAGCTGGCCTTGTACAACGAGGATATCGACGTCAATCCGCCGCAGGCCTACAAAA
CGTTTCGCGAGCAGATTCGCGGCAGTGATGCGCTGCTGTTTGTCACCCCCGAGTACAACC
GCTCGGTGCCGGGAGTGTTGAAGAATGCCATCGATGTGGGCTCGCGGCCCTATGGCCAGA
GCGCCTGGAGTGGCAAGCCCGGGGCGGTGATCAGTGTGTCGCCGGGGGCGGTGGGCGGCT
TTGGTGCCAACCACCACCTGCGCCAGTCGCTGGTGTTCCTTGATGTGCCGTGCATGCAGC
AGCCCGAAGCCTACATTGGTGGGGCAGGGACGCTGTTTGACGACAACGGCAAGCTGTCGG
AGAAGACCCGGCCGTTCCTGCAGACCTTTATCGACAAGTTCGCCGTGTGGGTCGCGCGGC
ACCAGAACTGAGGCATTGCACCGGCCACCTTACTCAAGGCTGGCCGGTGCAAAGGCAGGT
TCAACGTTGCTGTTGCCCTGCCAGGTTGGTCAGCGCCTCGATCAGGTTGCTTTCGTTGCG
CTTGAACTGTTGCTCCAACGCGGTGATGCGTGCGGCAATCTGGTCGGGGTTGTCATCCGG
ATAGAGGTCGTACAGCTCCAGTACCTCGGCCTCGTAGGCAGACTTGAGCGCCATGAAACG
ATCGGCGTGGCTCTCGCGCAGGTAATCCACCCAGAAGTCCCGCCCCCTGGCGAAGTCGAG
GAAAGCCTGGCCGCCTTCGCCCTGGCGCACCTGGCTCAAGGCCGCATCCAGTTCCCCGGG
GCGAATGTTGGCGGCCGTTCGGTACAACATGTTGCTCGGCGGCACCGGCAGGTCCAGCTC
ACGGGCCCATTGCAGGCGATAGGCCAGGCGCACTTCGGCTTCGTCGCGGCTACCGGCCTG
TTCGCGGGCAGCGTTGTCCAGCGCCTCCAGCCGGTACAGACGGCGGGTGAGGGCGTACAG
GGAATTGCCCCGCTGTTCGGCGGCAACGCCCTGCAGCGATTGACGAATGAATACCTGGAT
TTCCATCTGGTTGAAGGCCAGGCGTATGCCGTCAGGGCAGGTGTCGCGCTGCCTGATCTG
CTGCAAGGGTTCGGCACCCATGCCGTTGAGGACCAGGCGCAGCTCTGTGTCATTGGCGGC
TACCTCGAGCACGCCCCAAACCCGTTCGGTAAGGCCATTGCGGCTACTAGCATCGCGATA
GTCGGCGCTGTGTTCCAGATGGCTGATGACCCCCAGCAGGTCGCTGGCGTCTGCGCCGTC
TTCGATCTGTTGCCAGATACCTCTGCGTATCGCACTGCGGTCCTCGGCACCGCTTAGCCA
GACATCCGCACCGGATTCGGCTTCTTCAGGGGAAGAGGGGGAAGACTCGCTTGAATAGTG
TGGTTCACGCTCCAGGGCACGGATATCGGGCGGCAAGTCCATATAGAAGTCGTAGGCGCG
ATTGAAACCTTCGGACAAGTGTGCGCGACGCATGCTCTCGTGGCTCAACGGGTTGCCGGT
CAGGGAAATTTCAGTGTGATGTTCTTCAGTGCGTGGGTTAGCGAGAATTCGCTCGGGCAA
TTCGCGCAACTGGTTGGCAACCAGCGACAGGCGTTGAATCGGACCGGGCAGCAGTGTGTC
CAGCCATTGCGGCCAGGTTTGCAGGCCGACATTGATGAGGCTCAACTGCTCGATGTTGCT
CAATTCAGAGGCATCGGTAATCTCGCCGATAACATTTGCGTCAAGTTGCAGCTCAGTCAG
CTTTGGCACGCGTCGCAGCGTTGCCAGCGCCGACTGATCGATATTCAAGCCCAGGTCGAT
CAGGCTCAGGTGTTCCAGCATCCGCAGTTCCGGCAAAACTGTATTCAAGCTGCCCAGCGG
GGTGACATGCCCCTCGATGTGCAAACTGTCGAGGTAGGGAAAGTCACTGAGAAACCGATG
CAATTCACTGGCGTTGGTGCCCACGCGCAGAAGGTGCAGCCTGCGTAGGCGATTATAGAA
AAACGGCGGCAATCGCCTGGGGAAGTCGTTCAAGGCGATTGCCTCGAGACGCAAGGTGCC
AACGTGGCCAAGTGTTGGTTCGTGGCTCCACAAATCGTGCACCAAACGGCCCAGGCGGCG
CCTGGAGGCAATCTGTTCATCGCCTAGCGGTGCGCCTGAGTGGGACGCTTCGGCCCACTG
CACAAAGAACTCATCCAGCCGGGCACGCTCCTGGGTTATGCCATCCAGGTAGGTGCGAAG
GTTCTCTGCAATGGTCAGTTCAAAGCTGAAACGCCTGCCTTCACCTTCACTCAGGCGCAT
GTGGATCAGGGTGCTCCGCGAAAGCTCGTTGTTCAGTAATGAAACCCGGGTGTGATGCCC
GCTACCGACGGGGTTTTCCAGCACGGCGGGGGGTACCGTGGTGATCTGGTTGTCGGCCAG
GGAGACTTCGGCAATTGCATTCAGGTTGGCGCTGTCGAGCCACTGTGGCCAGCCGCGAAG
GCTGGTGCGGTTCAGCCCCAGGTACTGCAGGTTCAAGCCGCTGAGGTCGATGTTACCGAG
TATGTTGAGGGTGTTGCCGCTCAGGTCCAGGCGTTGCAGCTGGCTGAAACCCCGGTAGAG
GTTGATTTCGGCCTGGCCGATGTACAGGCGGGTATCGATCAGGCTCAGTTCGCGCAGTTG
TGGGTAATGTTCCAGCACCGTCTGGCCGATAAAGGAATAGCTGGGTTGGCCAATACTCTG
GCCATAGACCAAAGACCTCACCTGGGGAAAGCGCTCGAAGAACCGGCCCAGGCCGATACG
CTCGTTGTCCAGGTTGATGAACGGATTGGGTAGCGCTTCGTCGTGGTTCACGTTCCACAA
TTCCAGGGCCCGCACGCGCTGCTGGATAAAGTCCGGCAATTGCGCTGGAAAGTCGATCAG
GTAGACGTCTGCCAGTTGCAACGGGGTGGTGGCTTGACTCAGCTCGGACAGGTTGTTGGC
GCGCCAGTGACGCCACAAGGCCTCGGCGATGCGTGTACGGCTGTTCATGCGCGCAGCGCT
CAAGGGCGGCATTGAACTGGCGGCATCGGTCCAGTTGGAAAGGTGATTGCGCAGGCTCTG
TTGCTCTTCAAGCAGTTGGTCCAGGCGCTGGTCGATGTCGGCACGGGTCCACTGCGCGTC
GTAGAACATCTGCAGGATCTGCTCGGGAAAGGCGTGCTCGAATTCAAGCAGACGGATCTT
GTCCAGCAGCGTCTCTTCAAGGATGAAGCCCGCCAGCCTGCCGCGTCCGCTCAACGGGAA
ACCAAGCCTGCCATCGGCCAGGCGCATGGGGGAGCGGGCGCCGGGCTTGAGCGCTTGCAT
CTTCAGCACGGCTCTCAAGCTGTGCCGGGCCAGTAGCGGTTGCGACTGTACGGCCTGTTT
GAGCGCTGCGTGCTGGCTGACCTCGGCAAAGCCCAGGGCACTGCGTTGGGCGTCCGGCAG
CGCGTGCAGGACTGCGGCATAAAGGTTGTCACGGCCATGCAATTGGCGTCCGTCGGCATC
GTAAGTGCGGTAGGTGGTGCCATCGCTGACCAGGACCTTGCGAATGGGCGCTTCGCTGCT
GCCGATGCTGTCGAGTAGCGCCCCCTGGATTGAACCCTCGCGGACCTCCAGGCGTACGTC
GGTGGACCAGCCGTGCAGAGTGCCTAGGGTATGCAGCGCCAGCCGCTCGCTGTCAGAACT
GCTGCCAGCGTCCAGATACAGCCCTTCATACGCACGATTCAGACGCAGCTTATGCTGGTA
GGCACGGGCTTCTTCGCCAATTCGTACGGGAATGCGCGCATTGACACGCAATTGTTCAAG
TTCTGCCGGGCTGGCGTGGCGCAGCAGTTCCTCGACCACCACCGTGGGCAGGCCGCTGAA
GGTTTTCTGGACCTGCAGCACCGGGCCGGCGTCGGTTTTTTGCAGTGCCTGGTAGCGTTC
ATTGAACAGTCGGGTTTTGTGGGTTTTTGCCTGGGTCGCCAGTTGTTGCTGTAACTGGCG
TTTCGCTGTGGTGAAGTTGGGCTCGCCTGAACCCAGCGGGTGTTGCAGCAGTCCTTCGAG
CTCTACCTTGGTCATTTGCCGCATCAGTGCTTCGAGAACGTCATCATCACCGAGCCGCAC
CTGCAGGGGGCGGGGCAGCGCATTGCCACTTTGGCTGTGGTACTGCGCAAGCACCTTACC
CTGCTCATCGAGCACGGTCAGCGCTTGGCCGTTCGGCCAGCCGGGCGCCTCGGCCAGTAG
TTGCAGTTGCAGGGCCGGGCCGGCGTGCGGATCTCCTGCCTCCAGTAGCTGGGTGAAGCG
GTCAAGCTCATGTTCCAGACGGAAGCGGTGTAGCGTGTCGCTGAACAGGGCGGGCGGGTG
CAGGCCTTCGCTCAATGCGTGACGTAGTTGTGCCTGATGGGTTTCGCTGACGCGCATGAT
GGTGCTGGCGACTTCATCGGAGAACTCTGCGCCGGCATGTCCGAGCCGTCGGAACAGGCG
GATGCCTTCCCACTCAAGCGGCTGGTCGGTAACCTGCAGCCAGGCGCCTGCCTGGTTATG
GCGCAAAGGCGGCTCGTAGGCGCCCATGCGCCACGGATGTTCCAGCCGGTAGGGCGCGCT
GGCAGCGGGCGGCTTGACCGCGTAGGTGCGGCCTTCGAGCACCAGCCATTGTCGGCCCTG
GTAGTCGTAGAGCCCGGAGGCATTGGGTTGCAACTCGGCGGGTAGCCTGACGTCTTGGGC
GAATGGCTGCAGGTCGGGTTTCCACAGGCGCGTACTGCCATCGGGCAGTTTCACGCTCTG
CATCTGCCTGACCAGCTCAGGGGCTTGTACCGCAGCGCCGCCCCCTGCCGCCGAGAGGCC
TCCCAGGGCGGCGATCATCGCCAGGTTTTCGACCACATCCATCAGGTAGCCCCAGGCTTG
CTGGCTCTCGCCCTTGGCCAGGCTCTCGATGCCTTCATAGACTTCGTTGCACAGTTGTAC
GGCGGTGACGGCCAGCATCACCTCGCCGAGCACCGGCACCACGAACGCGGCGATATTGAG
CACGTTGAGCGTCGTCTGGACAAAGTACAGCAGCTTGTCTTGCAGCGACTTGTGGTCCTC
GGCGGCCGTGGGCACGCCGTGAAACAGGGCATCGTCCTTGAGCTGGGTGATTTTTTGCTG
GTACAGCGCGTTGAGCAGGTTGCCGAAAAAGGTACCTTCGCGCAGGTGCAGGCTGGCGTT
GCGGTCGAGTTTTTCTTCGTAGTAGCCCGCGGCACTGTTCCAGACCTTGGGATAGAAAGC
CTGGTGCAGGCGAGCAAACAACCGCGCGCGCTGGCGTGCAGGTACAAATCGGGCAAAGAA
CTGCTGGTAGTCCGGCTTCAGAAAGCTGTCACGCAGGGACGCGAAAAAGTGCGCAAGCGA
GGGGTACTCCCTGAGCGGGTCGTAGGGGTCATCGGGAATGTAGACCACGACCTTTTCGCT
GTGCTGGCTGGCACTGCGGTCTTTACCGAAGACAACGATGGCGCTGAGTTCGACATCCCA
GAGTTTGAGAAAGTTACGGGTTATCGTTACCCCGTCCAGGGTTGCCGGTTTGTTTCGAGC
GATATCCAGCAATACGCCATGCATCTGCGGGCTGATGGCTTTTTTCAACCGCGCAATGTG
CGTGTGCAGGAGGAACGTCGATTGCTCGAGCTGTTTGAAGTCGGCGCGCAGGTTGGCGCT
GGCGGCGTCGGCAGCATCACCAGCAGCGGACTCCGGGTTGAGTACGCGGTGTATCAACTG
TTGGTAGGTACCGCCCAGGTCAAGTTCGCGGCACAGGGCAGCAAACTGCTCGGGAACGAT
ATTCAGCGGCGACTCGTCGGGGTGGCGCCCGGGCCGGTTGAGTGCCGGGTCGGAGTAATA
AATGCGCGAGGCGATCGATGTCCGCCCGCGATCGTCAGTCATGGCGCCCGGCACGGCTTC
CCAGGCTTCGAAGTTCTGTAGCGCACAGGCCAGCAGCGATTGGGTGGCGGCTTTGATCGC
GACACCAGCCTTGACCGCTGGATCCTGCGACAACGTCAGGAAAGAGCCGTCGCTGACCAC
GCGCCGGGCGTGGAACAGATAACTGTTGTGCACATCGACATCCAGGCCGAATCGCTCCAG
CAGCTTGGCTTTCAACAAGGGTTCGGCATAGGACTCGATGGCCGGAAGTGCGGCAAGTAT
CTCGTGGACCCGCTGCTCGTGGCGGCGATGGCGGATATACACCCTTTGCAGCTGTTCCAG
TGTCTGCGCATCGGTATGCCGTGCATCAGCCAGCCAGGGCAATGTCTGCACGTCGATCTT
GCGTAGCGCAGCATGAGTGGCGGCAGGGGCGCTGATCAGCCACGCGGGTAGCTTGCTTGA
GATGGGTGTGATATCGGTTGGTCGGGTAGGGGAGCTGAGGTCAACAGACATGAATTAAAA
CCTTCTTCCTTGAGGTGTAGGCACTGAGCGTACGGTGGAAAGCTCAAGGGAAAAAGTTTG
AATGTTGGTTGGGAAAGTCGGTGAAAAGATCGTGAATTTGCGGCAATAACGACTATATCT
AACACCTTTTGTCACTTGCCCGGGGCGGCATGAGCAAACAGGCAGGTCAAGTTGGGTAAC
TTGTCCTGCCTGTTTAGATTGCTGGGTCAATCAGCTGTGCAACGTGCTTACACGGCCTGC
GGCATTTCCCCACGAGCCAGGCGCTTGTTGATATCAGCGATCACCTCTGGCAGTTCGTTG
ATGGTGTCGATCAGGTAGTGCGGGCGCGAGCCTGCGAACAACGCATGAATGCGCTTGCGC
TCGCTGTCGAGGGTGTCCGAGGCCAGGGCGCGGTAGCCTTCGTAGGTCAGGCCCAGGGCG
TTGCCCGAGCACACCAGCGCTACCGTCCACATGCCGGCGCGCCGGCCTTCGAGGATGCCT
GGCACGGTGTCGTCGACCTTGACGCAGGCAGCGACATCATCGATGCCCAGGGCAATCACG
TTGGCCAGGGCCTGGGCCGGCCAGGGGCGGCCGTTCGGGGTTTCGTCGGTGGCCACCACG
TGATCGGCGACGTAGCCGTTCTGCGCGGCCAGTGCCACCACCTTGTCCATCACCACTTTC
GGATAGCCCGAGCACGAGCCGATCTTCAGACCGTCTTGGCGCAGCCCGGTGAGGGTGTCG
AGGGCGCCGGGGATCAGCGCCGAGTGCACGGCGATCTTCTCGATCTGCAGTGGCATGAAG
CGCTCATAGATGGCGGTGACGTCCGCGTCGGTCGGCGTGCGGCCGAACACCTTGCGGTAA
CGCTCGGCGATCAGCGGCTGGTCACACAGGGTGCGGATATGGTCCCACTTGCCCATGCCC
ATCGGCCCGCGGGCTTCCTCGATAGACACTTCGACGTCGAACTCGGCGAAGGCCTCGACA
AAGATCTGGGTTGGGGCAAAGGAGCCAAAATCGACCACGGTGCCGGCCCAGTCGAGGATC
GCGGCTTGCAATTGCGTCGGGTTGTTGTAGTTCATGTTCAGGGTTCCTTGAGCGGGTGGT
TGCGCTGATCGGGTAAAAAGGCTTCGGGGTATCAGATGTCCAGCACTTCCATTTCCCGCA
GCACCTGAGCCACGGCATCGACCGCGGCCTGCATGCCGTCCGGGCCGACGCAGCCGATGC
AGCCGACGCGGAAGGTTTCGACCTGGGTCAACTTGCCCGGGTAGAGGATGAAACCCTTGG
CCTTGACCCGCTCGTAGAAGTCCTTGAACTGGTAGCGCGGATCGTTCGGGGCATGGAAGG
TGACGATGATCGGCGCCTGAATCTCGGCGGGCAGGAAGCTGCGCAAGCCAATGGCGGCCA
TGCCGTCGAGCAGGGTCTTGCAGTTACTGGCATAGCGCTGGTGGCGGGCGGGCAGGCCGC
CTTGTTCGTTGTACTGCAGCAAGGCCTCGTGCAGCGCCGCTACCACATGAGTTGGCGGGG
TGAAGCGCCACTGGCCGGTCTTGGCCATGTAGACGTGCTGGTCATGCAGGTCCATGGCCA
GCGACGGCGAGTTGCCTTCGGCGGCGGCCAGCGACTGTTTGTTGGCAAAGACGAAGCCCA
TGCCAGGCACGCCTTCCAGGCATTTACCGGAGGCGGCGATGAGGGCATCGAATGGTACCT
GGCGGGCATCGATCGGCAAGGCGCCGAACGAGCTCATAGCATCGATGATCAGGCGTTTGC
CGTGGCCGGCGATAACTGCGGCAATCTCTGCCAGCGGGTTGAGAATGCCGGTGCTGGTTT
CGCAGTGAATCAGTGCCACGTGGGTAATGCTGCTGTCGGCGCTCAGCAGACGGTCGACGT
CAGCGGCAGTGGTCGGCTGGTCTTCGGCGGTTTCGAAGGTGCTGCAGGCGCGGCCCAGCA
CCTTGCAGATTTTTGCCAGGCGCTGGCCGTAGGCGCCGTTGATCAGTACCAGGACCTTGC
CGTCGCGGGGCACCAGGGTGCCGATGGCCGCTTCCACGGCAAAGGTGCCGCTGCCTTGCA
GGGGCACGCAATGGTGGCTGTCGGCACCGTTGACGATGGCCAGCAGTTGCTCGCAGAGGC
TGGCGGTGAGCTGGTTGAAATCGCGGTCCCATGAGCCCCAGTCGACCATCATCGCTTGGC
GGGTACGGGCCGAGGTGGTCAGGGGGCCAGGGGTCAGCAGGATAGGGGCGTTACTCATTC
CGGTAGTCCTCGCAAGCGGTGGGCTGAATCTACGGGGCCTACGTTGCAATTCCGTGCCTT
ATCAATCAAATTGTTTGTTGTTATGCCAGTCATAAGTCAGGCCGATAGATATGAACCTGT
TCCAGCTCCGCGCCTTCGATGCCGTGGCCCGTGAGGGCAGTTTTACCCGCGCCGCCGCCC
GTCTGTTCATCAGCCAGCCGGCGGTGACCGGGCATGTCAAGGCGCTTGAGGAGCACTACC
AGATCACCTTGCTGCGCCGCACGGCGCGACGTGTCGAGCTGACCGAGGAGGGCATTCGCC
TGGCGGCGATCACCCGCGCGATGTTTGGCCTTGCCGAAGAAGCCCAGGCGATGCTTGAGG
CCAACCGCCAGTTGCTCACCGGGCGCCTGGAAGTGGCCGCCGACGGCCCGCACCGGGTCA
TGCCGATGCTGGCGCAACTGCGCGCGCGGTATCCGGGGATCACCGTCAACCTGCGTCTGG
GCAACGCCCAGGAAACCCTGGCGGCGCTGCTCAGCGAGCATGCCGATGTCGCGGTGATGA
CCGAGGTCGAGTCGCGCAAGGGCCTGCACCTGCAAAGCCTGGGCGATTCACGGATCTGCG
CCTTGCTGCCGGCCGGGCATGCCTGGGCGGCCAGCGCCGAGGAATTGCCCCTTGGCGAGC
TGGACCGGCAGATCATGGTACTGCGCGAACCCAGTTCGATTACCCGCCGCACCTTCGATC
AGGCCTGCCGCGATGCCCAGGTGCAGCCGCGCGTGCTGCTGGAGCTCGACAGCCGCGAGG
CGGTGACTGAAGCGGTGGCGGCCGAGCTGGGCATCGGTATCGTCTCGTCGGTGGAGATCA
GCCATGACCCGCGGGTGGTGGCGCGGCCCATCGGCGCAGCGGGGCTGATCAACCAGCACA
TGATCGGCTGCCTGGAGCGACGCCGCGAACTGCGCCTGATCCAGGCGTTTCTCAGCCTGG
CGTCGGCGGTATGAGGCGGGGCTGGTTTTTTCCCGGCGGGCCCCTAAGATGGCGGGCAAA
CACTACAGGCAAGGCGAACGACTGCTGATGGCGGAGAAAGACACCATCTCCATGCAACTG
GTGCGCGAGGCGCTGCTGCAAAGCTGCGCCCCGGGCGCCGCGAGCCAGGCCCTGCTCAGT
CGTGTGGGGATCGACCCCGAACAGTTGCAGCAGGCCGATGCGCGGGTGCCCGCCGGGGCC
TACGCGCAGCTCTGGCGGCTGCTGGCTCGTCGTTGCCACGATGAGTTCTTCTGCATGGAC
CCGCGTGGCCTGCGCACGGGCAGCCTGGCCTTTGTGTGCCGCTCGTCCATGGCCCAGCCG
ACGTTGGGCGCCGGGCTTGAAAGCGCCCTGGCGTTTCTCGGGCTGATGCTCGAGCACCTG
CAGCCGGCGCTGGTGCGCCAGCAAAGCCTGGCGGAGATCGTCATCGGCGAGCCCCGGGAT
GAGCCGCGCCGGGCCTTCACCTACTTCACCTTCTGGATGATTGTGCATGGCGTCGCCTGC
TGGCTGGCCGGGCGGCGCATCCCGATCCTGGCCATTGAGCTGCGTTGTGCCGAGCCGCCG
TTTTGCGACGATTACCGGGTGATGTTCTCGGAGAACCTGCAGTTTGACCGGCCACGCACG
CGGATGATCTTTGCCGCCGATTGCCTGGACCTGCCGCTCAAGCGCACGCCTGAAGAGTTG
CAGCGCTTTCTGGCCGAGGCGCCGGCCAATATTCTGGTCAAGTACCGCGATCCGTCGAGC
CTGGCGCGGCGGATCAAGGAATCGCTGCGCCAGCTTCCCGCCGGTGATTGGCCGGAAACC
GAGGCCCAGGCCCAGCAACTGTGCATATCGGCCTCGACCCTGCGTCGACGCCTGGCCGAG
GAGGGCGCCACCTACCAGGGCCTCAAGGACAGTGTACGCAAGGAGCTGGCAATCGCCTGG
CTGGCCCAGGAACAGATAAGCTTCGCCGAAATCGCCGAGCGCCTGGGGTTTGCTGACAGC
AGCTCGTTCTACAAGGCCTTTCGCAAGTGGTATGGCTGCAATCCGGGCCACTATCGGGCA
TTGATCGGCCAGGGTGAAACGCCTCTCGCTGCCAGTGATGGTTAAGCGTTTCTAGGCTGG
AGGATTGCCATTCCCCCAGGACCTTGAACGTGCCTAACCCTGCCGCCCGATCTCCAGCCA
CACCGGCTGCGATCACCCAGCCCGGGGTGACCGATGAATTCATCGGTCATATCCTGCCTG
ACTGGCTTAGAACCGCCTCCGTCGAGCAGATCAATGATTTGCGCGATGATTTCGCAAGGC
TTCGGCACAGCCAGCAAGCCGTCCACGCAACCCTCGATGAACTCCAGGCGATTGATGCTT
TTGCCCACCCGTTGCTGGCAGACGCACTGCACGACAAGCTCAACTACCAGGGCAATCTCG
ATAGCGACCAGTGGCGTGAAGTACTGCGCGACTTCAAGCCTAGCCAGGGTATCGGGCTGC
CTAGTGATGATACGATTCTGCTCACCCAGCCCTTGATGCAACGCCTGCTGCAAGGTTTTG
GCGCTCGCCAGACATCCGCCAGCAGCTACTATGCCGGGACAGCGATCGTCACTGCGGGCG
AACTCGAGACAGTTTTGCTCGATGCGCCCGAAAAAGTGGCCAGCGTCTGCCGTGAGCTGG
ATGTGGGCAGGCGTTTCCAGCAGCATCTGGAGGATGTCTTCGCGCCGGCTGAGCAGGACC
TGGCCGAGGAAAAGCGCCTGGCCCTGCAAGTGGCTGCGCGCCTCGCTCATTTGCGCGGGC
AGATCGATGCGCTGGCCTACCAGATGCTCGAGCAAGTCGTCTCGGGCGCATCCCAGGTCA
GCCATGGCGGGTTGGAAGTACGTATTTATCAACTGAGTGCGCTGAACTGCCAGGTCAGCG
GTGCGGTGGTTTTCGAAGTGCGCGGCGACCCGCCGCAAGGGGCGCTGCGCTGGACCGAGG
CCAGCCTGATTCGCGGGTTGTTGGTGTATTTTCCGACCGACCGGCAGCAGCCTTTGCGCA
GTTACCGCTCCTGGTTTGCCTTCAACGTGGCACTGGCTGAGTCGCTCAAGGGGGCCGAGT
CGTATCGCGCTTACTTCAGTGCGCTGATCGGTTTGCAGCAACGTGCCGGTTTTGCCCTGT
TGCTGGCAACCAGACTCACCGACTCAAGCGTTGACCTGGACTTGGCGGGCACGCTCCTGC
GTGGTGATCTGTTCACCGGTGTCTGTCAATTGCAGCTGGCACGGATCAAAGCCGATGCCC
GGGTACTGGCGGTGCCGACCGCCGATGTCGACAGTGCGGCGACCCGAGCGTGGCGTTCTG
ATCTGGCTGCGGCCGGTTGGACGGCACTCAACCTGGTCGGCCTGTTCGTTCCCGCTGTGG
GTGGGTTGTTGCTCGGGCATCTTGCACTGCAGACCTTGAGCGAGGTGTTCGAAGGGGCCG
AAGACTGGCTGCGCGGGCATCGCGGCGAAGCACTCGAGCATCTGCTCGGTGTTGCCCAGA
CTGTGGCGGTGACGGTAGCGCTGGGGGCGGGTATCCATAGTGTCGGCAGAGCGTTCAAGC
GCAGTGATTTTGTCCAGTCACTGTTACCGGTCACCCTCGAAAGCAATCAGCCGCGCTTAT
GGCGCCGGGATCTGCGCCTTTACCAGCTGGGGCGCATTCCCGCCGGCTCGCGCTTGACCG
ATAGTGGCCTGCACCTGGCCGACGGGCGCAGTTACCTGCCGCTACGCGGCGAAGTCTACG
AAGTTCGTCAGCTCCCGCAGCAAGGTTCGTGGCGCCTGGTTCATCAGCAACGTGCCGACG
CGTATGGGCCGGTCGTAGAGTTCAATGGCGAACGCGCCTGGCGCTTGCGTGATGAGTGGC
CGCTGGCCTGGCAGGGCCAGTCGCATCTGCTCGAACGCCTGTGGCCCGCTGCCGGGCTGA
TGAGCGTGAGCGAGGTGCGTGCGCTGTTGCAGGTGGCGGCTATCGATGAAGATGAACTGC
GCGGGTTACTGGTGGAAAACCGCCGGATGCCGATAGGCCTGCGCGACACCCTTGAGCGCT
TCGCCCAGCACCAGCACGGCGTGTCGCTTTCTACACGGTACTTGCCTGACGACCCGCTGC
TGGCAACGCTCCAGCGGGACTTCCCCACCTTACCCGACGCCTATGGCCTGGCCTTGCTTG
CACAGGCCAGCGATGAAGCGCGCGCACTGCTGGCAGCCCAGGCGCGCGTACCCCTTGGGC
TGGCGGAACAGGCGCGGATGCTGGCTCGGGTGGCACAACTGACTCGCGCCCGTGAAGGTC
TATACCTTGGCTACGGCGGTTCGCTGGACAGCGCTCACCTGGTGTTCTATGCACTCCGGC
GTTTGCCAGGGTGGCCGCAAGAGGTGAACCTGACGTTGCATGACCGCTTTCCCTACAGCC
GTTTGCTCGACCGGCTGAAGCCCGAAGACAGCCCTGGGCTGCATAGGGTCATCGTCCACC
AGCAAGGCGTTTACCAGCTCTACGGCGATCAGCCAGATGGCGCTGAGGACGTCGAGCTGA
GCGGGGGATTGCTACAGGTGATTGCCGCTTCGTTGAATGATGCCCAGCGTGAAGGCCTGG
GATGGCAGGGGCCGCATGCGCTTGAGCAAATGCGCGCGGACCTGATTGCCCAGCTGCCGG
TCGCTACCAGCGAACTGGAAGGGGTTCTGGGCCTGGCGCCGGTCCGGCGCTGGTTCAACC
CGGGACATCGCCTGGCAGATGGCCGCGTAGGGTACCTGCTGAGTGGCCGAGGGGCTGCGC
AGGCGGTGGCGCAAAGCATCAGCAACCGCTTGTGTGCCTTGTTTCCCGGCCTTGATGCCG
AGCAGCGCGAAGCCTTTATCGCCCGTCTGCGCGAAAGTGGCTCTTCAGTGCTACTGGCGT
TGCAGCGGCTCGAGCAGGAGTATCAGGTGCTCGATCAGACGCTGAGTACCTGGGAGGCCG
CAGCGCCTGCGCAAGCCAGTGGTAGCGCTACGGTGCTGTTGTCGCCACGCAATCGCGTGG
CCGAAGCGCTGCGCCACTGCTGGCGTCGTCAAAGCGAGCCGATCATTGACGCGAACGGGA
TTCTCCAGGGTTATCGCCTGAGCATTGTTGGCCGGCATATCCCGACCTTTCCCAATCTGC
CAGGCGAGATCAGCTTTGCTCATGTGGTCGATGTGGTCATGGTCGGCATGCGTATGCGCA
GGTTGCCTGCGTCGTTTTTCCGGGCGTTTTCGAACACTCGCTGGCTGAACCTGAGCAACA
ACTTTTTTGACCAGTTGCCGTCCGGTCTTGAGCACATGTCGGCGTTGCGCACCCTCAGGC
TGGAACATAACCACATCGCCCTGCAGGCCATGGATGTCGATGCACTGGCCCGGTTGAACC
AACTGCGCATGCTGGTGCTGGACAACAACCCGCTGCGGCGCAACCTCAACCTGCGGCCCT
TGCACCGTTTGCGCGAACTGAGCTTGCGCAACACCGGCATGCAAGCCTTGCCGCGCGGGT
TGCTCAGCCGACCGTTCCTGGAGCAGGCCGACTTGCGCAACAATCTGATCGCCACCTTGC
CCGAGCGCTTTTTCCATACCCCTGGGGTGATCCGTGACGCCATCTACTTGCAGGGCAATC
CCCTGGCGCAGGCGACCTGGCAACGCCTTGCCGAGCTCGATGGCATGCAGTTGCCAGAAG
AGGATGAGCACGAGCTGCCGGTCGATGCTCGTGCGTTTTGGCTGGCCACCCTGGATGAGC
GGGTGTACGAAGTGCGTGCAGGGCAATGGGATGATCTCGCATGGTCAGAGGACAGCGCAG
GTTTTCTGCGTCTGCTCGGCGAGCTGACCGGCACTGCAGACTACCGGATGAACCGCGAGG
ACCTGAGCCGGCGGGTCTGGGCCCTTGTCGAAGAGGCGGTAGACAGCCAGACACTGCGTT
CGACCCTGTTCAAGCTGGCCTCGGCACCGAGGACCTGCGTCGACAGCGTTTCGGATTGCT
TCAGTAACCTCGAAGTGGGTTACTTCTTGTGGCAAGCCGAGCAGCAGCCTGGCTCGGAAA
ACCAGGCCAGCCGCTTGCTTGGGGTGGCCAGGCGCTTGTTTCGCCTTGAGCGTGTCGAGC
AGGTTGCCCGGGAGGATATCCATGCGCGTCAGGCCAGCGGCCTGGGCGTCGACGAGGTGG
AGGTCAGCCTGGCCTATCGGGTTGGTCTGGCCGAGACCCTGGACCTGCCCGGCCAGCCAC
GTTACATGCAGTTTGGCGGGGTGGCGGGGGTAACCTCGCGTCAACTCGACGACGCGGCCA
GGACAGTACTCACAGCTGAAGCCGGAGATGAACTGCTGGACTTCATCGCTTCCCGGGATT
TCTGGGTCAATTACCTGCGTGACACTTATCCGCAATCGTTCGCGGAGGTTGAAGAGCCCT
TCGTCGATCGGCTGCAGGAACTGACCGACATGGCGGGGGACGGTGAGGCAGCAGTGGATG
TGCTGGCGGTCGAGCGCGCCGAGAAGGTACGGGTGTTGATTGTGGCGCTGACCAAGCCCT
TGCTTGTCACAAAAGCCGAGAGTTAGTGGTCGCGTCAGGGCCAGCGGCCAAACCAGTCAT
CCACTTTGACAGCTTTGGCCATTGTCCCGCGCCAGCTCTGGCGCGACTATCTTCAGACCA
ATCGTTTTATTCCAACAATAACAAACGAGGAGTCTGGCGATGCGTGATTACCGCGCCGCG
GCGCAAGGGTTCGACTACCTGCACACCGCTGCGGCTGCCCTGCAAGGCAACCTTGAGGCA
CTCAATGCCTGCGTCGAGTGCTGCGACCGGCATGTCGGCGGCAATCGTATTGCCCTGAAC
TGGGAAGGCCGCGACGGCAGCAGCGCGCGCTACAGCTTCGAGCAACTGCAACATTCTGCC
GCGCGCCTGGCCAATGTGCTCAGGGCCCAGGGTGTGGGCGTCGGCGACCGGGTTGCCGGG
TTGATGCCGCGTACGGCCGAATTGCTGATCACCGTGCTGGCCACCTGGCGCCTGGGTGCG
GTGTACCAGCCGCTGTTTACCGCATTCGGGCCCAAGGCCATCGAGCACCGGCTGGAGCAG
TCCGCAGCCAAGGTAGTCGTCACTGAACCGCATAATCGCAGCAAGCTCGACGACGTGCAT
GGCTGCCCGACGGTCATCTGCGTGGGCGCTGCGCCAGGCTCCGGCGATATCGACTTTCAC
AGCGCACTGGCGCTGGCCAGTGATCACTGCGAGCCGGTGCTGCTGGGGGCCGAGGCACCG
TTCCTGCTGATGTTCACCTCCGGCACTACCGGCCCGGCCAAGCCGCTGGAAGTGCCGCTG
CGGGCCATCGTCGCCTTCCAGGGCTACATGCGCGATGCCATCGACCTGCGCCCTGAAGAC
AGCTTCTGGAACCTCGCCGATCCGGGCTGGGCCTACGGGCTTTATTACGCCGTGACCGGT
CCGCTTGCCCTGGGCCATGCCACCACGTTTTTCGATGGGCCGTTCAGCGTCGAGAGCACC
TGCCGGGTCATCAACAAGTACGCCATCAGCAACCTGGCCGGCTCGCCGACGGCCTACCGC
CTGCTGATCGCCGCTGGTAGCGAGTTCAGCGCGCCGATCAAGGGCCGCCTGCGGGTGCTC
AGCAGCGCCGGCGAGCCACTTAACCCGCAGGTGATCCGCTGGTTTGCCGACGAGCTGGGC
GTGACCATTCACGACCATTACGGGCAGACCGAACTGGGCATGGTCCTGTGCAACCACCAT
GGGCTGCAGCACCCGGTACACCTGGGCTCTGCCGGCTTCGCCATCCCCGGTCACCGCATC
GTCGTGCTCGATGAACAACACAACGAACTGCCGCCGGGGCAGCCGGGCATTCTCGCTGTC
GACCGCGAGCAGTCGCCGCTGTGCTGGTTTGCCGGCTACCAGGGTTTGCCGACCAAGGCG
TTCGTCGGCAAGTACTACCTGAGCGGCGACACCGTCGAGCTCAACGACGACGGCAGCATC
AGCTTTGTCGGCCGCAGCGATGACGTGATCACCACCTCCGGCTACCGGGTCGGCCCGTTC
GATGTCGAGAGCGCGCTGATCGAACACCCGGCGGTGATCGAAGCCGCGGTGGTGGGCAAA
CCGGACCCGGAGCGGACCGAGCTGATCAAGGCATTCGTGGTGCTGGCCAAAGGCCAAGAG
CCGAGCGAAGCACTGGCCGAGGCCCTCAAGCAGCACGTGCGTCAGCGCCTGTATGCCCAC
GCCTACCCACGGGAAATCGAATTTGTCAGCGAGCTGCCCAAGACGCCGAGCGGCAAGCTG
CAACGTTTCATCCTGCGCAATCAGGAAATAGCCAAACAACAGGCCGCGCTGGCGTCGACC
GCCAGCGCCTGAGGAACCAACATCATGCAGATTGCCAATAACAACTTCATCGTCAGCGGC
GCCGCTTCCGGGCTAGGCGCTGCCACCGCGCAGATGCTCATCGAGGCCGGTGCCCAGGTC
ATGCTGGTCGACCTCAATGCCGAAGCGGTCGCCGCCAAAGCCCGCGAGCTGGGCACCAGG
GCGCACTTCGCGGTGGCCGACATCAGCCAGGAAGCCGCCGCCCAGGCCGCGATCGATGCG
GCGGTTGCCGCCTTCGGCAATATCCACGGGCTGATCAACTGCGCCGGTATCGTCGGCGCC
GAGAAGGTCCTGGGCAAGAACGGCCCGCATGGCCTGGAAAGCTTCAGCCGGGTGATCAAC
GTCAACCTGATCGGTAGCTTCAACCTGCTGCGCCTGGCCGCTGCGGCCATGGCCGAAGGC
GAGGCGGGCGCTGACGGTGAACGCGGGGTGATCATCAACACCGCCTCGATTGCCGCCTAT
GACGGCCAGATCGGCCAGGCCGCCTATGCCGCCTCCAAGGGCGCGATTGCCAGCCTGACC
TTGCCGGCGGCCCGTGAGCTGGCGCGCTTCGGCATCCGCGTGATGACCATCGCCCCGGGC
ATTTTCGAAACCCCGATGATGGCCGGCATGACCCAGGAAGTACGCGACTCGCTGGCCGCC
GGCGTGCCGTTCCCGCCACGCCTGGGGCGCCCGCAGGAGTACGCCGCGCTGGCCCGCCAC
ATCATTGAAAACAGCATGCTCAACGGTGAGGTGATCCGTCTCGACGGCGCCTTGCGCATG
GCCGCCAAGTAATTTCAGGAGCACTCAAACATGACTCTCGCCAATGATCCGATCGTAATC
GTCAGCGCCGTGCGCACGCCCATGGGCGGCCTGCAGGGCGAGCTGAAAAGCCTCACCGCA
CCGCAACTGGGCGCTGCCGCCATTCGCGCCGCCGTCGAGCGCGCAGGTGTTGCCCCCGAC
AGCGTCGAACAAGTGCTGTTCGGCTGCGTGCTGCCGGCAGGCCTGGGCCAAGCCCCGGCG
CGCCAGGCGGCGTTGGGCGCCGGCCTGAACAAGGGCACCACCTGCACCACCCTCAACAAG
ATGTGCGGCTCGGGCATGCAGGCGGCGATCATGGCCCACGACCTGCTGCTGACCGGCAGT
GCCGAGGTGGTGGTGGCCGGCGGCATGGAGAGCATGTCCAACGCCCCTTACCTGCTGGAC
AAAGCCCGCAGCGGTTATCGCATGGGCCATGGCAAGATCATCGACCACATGTTCTTCGAC
GGTCTGGAAGACGCCTACGACAAGGGCCGGCTGATGGGCACCTTTGCCGAGGACTGCGCC
GAAAGCAATGGCTTTACCCGCCAGCAGCAGGACGATTTCGCAATCGCCTCGTTGACCCGT
GCCCAGCAGGCGATCAAGGACGGCAGCTTTGCCAGCGAAATCGTCCCGGTCGAAGTCACC
GAGGGCAAGACCCAGCGCCTGATCAGCGACGACGAGCAGCCGCCCAAGGCCCGTCTGGAC
AAGATCCCGCAGCTCAAGCCGGCCTTTCGCGAAGGTGGCACGGTGACCGCGGCCAACTCC
AGCTCCATCTCCGATGGCGCGGCGGCGCTGGTGCTGATGCGCCGCTCCCAGGCCGAGAAG
CAAGGCTTGAAACCGCTGGCGGTGATCCATGGCCACGCGGCGTTCGCCGACACCCCGGCG
CTGTTCCCCAGCGCCCCGATCGGCGCTATCGACAAACTGATCAAACGCACCGGCTGGAAC
CTGGCCGAGGTCGATCTGTTCGAAATCAACGAAGCCTTTGCCGTGGTCACCCTGGCGGCG
ATGAAGCACCTGGACCTGCCCCACGACAAGGTCAACGTGCATGGCGGCGCCTGCGCCCTG
GGCCACCCGATCGGTGCTTCCGGCGCGCGCATCCTGGTCACCTTGCTGGCGGCCCTGCGC
CAGAAAGGCCTGCATCGCGGCATTGCCGCCATCTGCATCGGCGGCGGTGAAGCCACGGCC
ATGGCCGTCGAGTGTCTGTACTGAGGTGCACCATGCTAATCAATGACGAACAACAGCAAA
TCAGCGACGCGGTGCGTCAGTTCGCCCAGGAGCGCCTGCGCCCGTTTGCCGAGCAGTGGG
ACCGCGAACACCGCTTCCCCAAAGAAGCCATCCAGGAGATGGCCGAACTGGGCCTGTTCG
GCATGCTGGTGCCGGAGCAGTGGGGCGGCAGCGATACCGGCTATGTCGCCTACGCCATGG
CCCTGGAAGAAATCGCCGCAGGCGATGGCGCCTGCTCGACGATCATGAGCGTGCACAACT
CGGTGGGTTGCGTGCCGATTCTCAAGTTCGGCAGCGAGCAGCAGAAGCAGCAGTTCCTCA
CCCCGCTGGCCAGCGGCGCCATGCTTGGCGCCTTCGCCCTGACCGAGCCGCAAGCCGGCT
CCGATGCCAGCAGCCTGAAGACCCGCGCCCGCCGCGATGGCGATCACTACGTGCTCAACG
GCTGCAAGCAGTTCATCACCTCCGGGCAGAACGCCGGGGTGGTGATAGTGTTTGCGGTAA
CCGACCCCGAGGCCGGCAAGCGCGGCATCAGTGCCTTCATCGTGCCCACCGACTCGCCGG
GTTACCAGGTGGCACGGGTCGAGGACAAACTCGGCCAGCACGCCTCCGACACCTGCCAGA
TCGTCTTTGAAAATCTGCGCGTGCCGGTGGCCAACCGCCTCGGCGAGGAGGGCGAAGGCT
ACAAGATCGCCCTGGCCAACCTTGAAGGCGGGCGTATCGGCATTGCCTCGCAGTCGGTGG
GCATGGCCCGCGCCGCCTTCGAGGTAGCACGTGACTATGCGCGCGAGCGCGAAAGCTTCG
GCAAGCCATTGATCGAACACCAGGCCGTGGCTTTTCGCCTGGCCGACATGGCCACCCGCG
TTGCCGTGGCCCGGCAGATGGTGCTGCATGCCGCGGCGCTGCGCGATGCCGGGCGTCCGG
CGCTGGTCGAAGCGTCGATGGCCAAGCTTTTCGCCTCGGAAATGGCCGAAAAGGTCTGTT
CGGATGCCTTGCAGACCCTTGGCGGTTATGGCTATCTGAGCGACTTTCCGCTGGAGCGCA
TCTACCGCGATGTGCGGGTCTGCCAGATCTACGAAGGCACCAGCGATATTCAGCGCATGG
TCATTGCGCGCAATCTTTGAAGGGAGCAGCTTGCATGTCATTTGAAACCATTCTGTTGGA
CATCCACGGCAAGGTCGGCCTGATCACCCTCAACCGACCGCAGGCGCTCAATGCCCTGAA
CGCGCAGATCGTCGGCGAGATCAACCAGGCCCTGGACCAGCTCGAAGCCGACCCGAACAT
CGGTTGCGTGGTGCTGACAGGCTCCGCCAAGGCCTTCGCCGCTGGCGCCGACATCAAGGA
AATGGCCGACCTGCGCTACCCGCAGATCTACGTCGATGACCTGTTCAGCGACGCAGACCG
CATTGCCAACCGGCGCAAGCCGATCATTGCCGCGGTGTCGGGTTTTGCCCTGGGCGGCGG
CTGCGAGCTGGCGATGATGTGCGACTTCATCCTCGCCGCCGACAACGCCAAGTTCGGCCA
GCCGGAAATCAATCTCGGTGTGCTGCCGGGCATGGGCGGTACCCAGCGCCTGACCCGCGC
CGTGGGCAAGGCCAAGGCCATGGAGCTGTGCCTGAGCGGCCGCCTGATGGGCGCCGAGGA
AGCCGAGCGTGCCGGACTGGTGGCGCGTGTGGTGCCGCAAGCCGAGCTGCTGGAAGAAGC
GCTGAAGGTGGCGGCGACCATCGCCAGCAAGTCGATCCCGATGACCATGATGGTCAAGGA
AAGCGTTAACCGCGCGTTCGAGGTCAACCTGGCCGAGGGCGTGCGCTTCGAGCGCCGGGT
ATTCCATGCAGCCTTCGCCACCGAAGACCAGAAGGAAGGCATGGCGGCGTTCATCGCCAA
ACGTGAGGCGCAGTTCAAGGATCGCTGAGATTGATCGGGCGCTGTTGCCAGCGCCCGTTT
TTTACTGCATCACTCCTTGAAGAACCATTGCCGGGCCGCCGCCAGGCTTATCGGCCCGCG
GTGCACCAGCTTGTTGCTTTCGACGAACTGCCCGCGGTCATAGCGCTGACTGGCAAGCTT
CAGGTGTGCGGCCTTGAAGTCGTCGATTGCGGTGTTTTCGGCCGCGTAGTGAAAGTGCGC
ATACCACAAGGGCTTGTTGGCGTGCAGCACCACGTATTCATCCAGGTAATCCTGAGCCCA
GTCCCGGGTGCTGGCCAGCGGCTTGCGCCTGACCAGGCGCTTGAGTTTCACCTGGCCCTT
GCCCAGCAGGTACTCCAGTTCGCGCATGCTCGGCGCTTGCGCCAGGGCCGCCTCTGTCCT
CAGTTGCGCGCCGGTCTGCAACAGTTCATTGGCGACGTCATCCAGCAACTTGATCTGCAA
GGCCGCATCGGTGTTGTCGGCGGCCTGATCGGTCTGGTTGCTTTGGGTCAGGGCGCGTTC
GATGGCTTGACGCTGAGCGAGCAGTGACCGTTGTCGGCGTTCGGCGATCTCCTCAATCTC
GACCGGCAGGTAGGTGCTTTTACCCTGGCGCTTGAGGCGCTGGATGTCTTGCCTGGCGAG
TGCCGCAAGGCGCATGCCTTCCCTCAGCAAAGCGCTCAGCTCGGCGTCTGCGACCTGCGG
CAGTAGCGCTTGTTCGACAGCCAAGGGCTCCCAGCTACCTGTCTGCGGATCTTCTCGGTA
GGACGCGCGGACGCTGTCATCCTGCGGGTTGTGAATGTCGACGATACCTTCACTGTTGCG
CCGCTGTTGCCCCAGCAGCACGCCTTCATCGCGGGTTTCGATCAGCCCCGGCACTTGCCG
GTGCAATTGACGCAGGCTGCTGCGCTCAAGCAGTGGCTGCGGGTATTCGGCAAGGTCGGC
GCGGGTTTCCTTGAGCATCAGTGCCATGTCGGTTTCGAGCCTGGACACCAGGCTATTGGC
GGCTTGCTGCCCGGGCAGCAACCTCTTCAGGTTACCCAGCTGGCGCAGCGCGGTATCGAA
GTGGCGCTGGATGTTGTCCAGCACCCGGGCATGAACTTCTATCTCCTCGCGGCTCAGTGC
CAGCAAGTTCATGCGTTGCAGCATGCCCTGCTCGATATTGCGCCAACTGTGCTCGAGCCA
GTAATCGCTTTCGCTGGAGTCTTCGTCTGTCTCCACCAGCCGCAAGCGATTACTCAGCAC
TTCGCTGCGCAGGGTGTACCAGTACAGCCGCGATGCGGGGCGGATGGCCGGTTCGTCGAG
GCTTAGTTCCATCATCTGGATTGTGGGTTGGCGAATGCTGGACAGCTTGTGCAGATGTTC
GCGGGTGGCGGTAAGGGTTTGGTGATGGTCGATCAACTTGCCGATCAAGGGATCAACCTG
ATCAAGCAGGCTGGTTTGCAATGAATGTTCGTGCGTACCTGCATCAGGCAAGCTGCCTTC
GGCGTCTTTCACCGTCTGGACAAAGCGCTGGCGCAACGGTTTGTACAGTTTGCCCAGGGT
CGCAATCACGGACAGTTCGCAACGCGCCCGTTCAAACAGGGCTTTTGCCCGCAGGGTTTT
GTATTGATTGAGCGGGCGCTTTTCATTGCGCTCGTGCAGTGTCCGCAGGTGTTGTTCAAA
GTCCTGTGACAGCGCTTCCATCTTGTCCAGGTAGCCTTGCAGGATGCGCGGGTCAGTGTC
GTCGCTGATCTGCCGGGCAAAATTGTGCAGCCGCTGTTGGCTGGCCAGGGCGGCGCTTTG
CTGGGTGCGTAATGTCTCATCCAGGTTGTCGATCGCCTGCTGCAGGTCGGCAGACGTGAG
GCGATTGCGCAGCGGCTGGCCACCGCGCAGGCGCAAACGCAGATCGAGCGTCCAGCGCCG
GGCTTCGTCTCTTCTCAGCCATGGTCCGCTAACGATGCGAGGCTGCTTGACGCCGGCATC
GTATTGCACGGGGTAGGCGTGAGTACCCTGGGCGAAGTACAGTTGCTCGTTGTGCAGGTA
AAGGCCCTGCAGTGCGCCGTTGGCAATGGGGCTACCGAGCATGGAGGGTGCCAGCGGGCT
GGCCAGGCGCTCAAGCCGGAGTTTTTGTTGCGTCGTCAGCTGGTGGTCGGGACGTGCTCA
ACTGAAGTTCAGTTCGGCCTGTGGCGCCGGCAGTACCTGGGTGCTGGGAACTCTGACCGG
CTCTGGCCCATCGCCAGGCTGCGCCGGCGTCTCGGGTTTGATGCCCAGGCGGCGGGTGGC
GTGCACGAAAAGGACCATGGCGATGTTGACCAGCAAGTCGGCGAACGCTTGGCGATGCTG
GCCGGGGCTGGCCTTTTCATCGCTCTCGAGCAGGCGCTTGGCACTGTCGATGACCTGGAT
CATCCAGGCAACCTTGGCGACGCCACCCTCGAACAAGGGCAGTAAGGTGTTGAACATCAA
CCATCCCAGTTGCTTCCAGGCGTCCCAGCGCGACTGTGCGCTGCTGGTCGAGTGGCGCCT
GGCCCGTTCGACCAGCTCCCGGGCGCTGGCCTGGTAGATCAGCTGGTGTACTGCGCCTTT
GGCCAGGGCCATATCCAGACGGGCAGGTGCCGGTGTCTGCAGCCGTTCGAACTCGGCGCC
GGGAACAAAGCGGTGGATATGCGGTTCACGCAGGCCGCCATTGGCATAGATCGGGCGCGT
ATGTTCGGGCAGGCGCTCGAGCAGGTCATCCTGCAATGGGCCGCTGCTGGCGAAGGCATC
GAACAGAGCAATCCGGTCGTGAAACTCCAGCAACGGTTCGCTATGCAATGGCCGATAGAG
CACGCAGGGGCCCTGCCTGACGTCACTCGTTTCGATTAGCCAGGCATTGAGCAATGTATC
GCCCGTGGCACCGGTTGAGCGCAACAGGGCCAGCGGACGCAGCACCCATATGCCTGGCTC
TGTCAGGCCAAACAGCGCATCCACCGCCTGGCACGCGGTCAGGCTCAGACGCTTGTCACG
CAGATGCAGCTCCAGCGCCAGCAGCGGTAGCTGGGTTTTTAGCTGTGTGCAGAACAGCGT
TTGCCTGGTTTGAAACTGCGCAGGTTCATCCAGAAGCTGCTGTTGCAAGGTCTGCGGACA
CATCGCACCCATATCCAGTTCACGTACCAGGGATCGAACATAGTGCTCGTTCATCCACTC
CGGCAGTCGGGCACCGTTGACCAGGTGCACGCGCACGGTGCCTGCTGCCAACACGCCGAG
GTTGTCGATGGCCAGCTGTGCAAGGGAAAAGCTGACAACCTTGATGGCGCCATCGGTGAT
CAGGCTGCCCTGCCCGGGGATGGCGCTGGCGATGACCTGGCGATTGCTGATCAACACGTC
CTCGGCGTTAAAGCCTGCGCCGGGGTGATCCTGCGCGATCCTCGCGTCCAGGACCTTGCA
GGCGAATGCTTCGGCGGTATCGATATCATCGCGCCAGGTTTTGCCGCCAGCAGTTTTGTG
TGATTGGGCCTGATCGATCAACAAGGTGCTGTAGCGAATGGCCAGTTCACTGTCGAGCAG
CCAGGCCGGCAACAGGAGCGCGATCTTGTTCTGGCGTTCCAGTTCTTCGGCCGTACACAG
GTCCAGCATCGAGGTGGAGCGATCAAGGGTGGCATTGAGTGCTTGCGCTTGCTCATGGGT
TTTTGAAGCCAGGGCGATGATTTCGATCAAGCGCAATTGTTGCTTGAGAAATCCGCCTGC
CTGAACTTCGAACGCCGAGGTGCTTGTCGGGGTGAATTGCGTGGGTGGCGCTGCGCTAAG
CAACGATCGTGGCCAGCTTCTGGCGAGCATGTCGAGCAAGCCCTGGGGGGACTTGAAGGG
CGCCAGCGCACCTACCAGGGTAAACAGGACCGTCACTTGAGGCTTTGGTGGGTCGGGGAA
ATCCTCGATCAGTAAAGCGCTGGACAGGTCGGCATCAATGACCTGGGCCGAGGTCAGGTC
GACTGTCAGTTGCTGGACGCTGTAGCCCTGCAGGTTGGCGTAGCTGCTGCGTTGCTGCGC
AGTTGGAAACGCGGTAACGACCCCGGCGCTCGCCGCTTGGTCGGCGCTCAGCGTGCCGGC
GCTCAGGGCTATCTCGATAGCGTCTTTCATCAGCCTTTGCAGGTAGCCGGCATACCAGCC
CCAGGGTGTTTCACCGCGCTCGTCACTCTGGCTCCAGAACTCGACCAGCGCCTGCAGGAA
GGCTTCAAGGATCAACGGGCCACACTCGTTGATCAGCAGCTCTAGGGCGTGCAGGTCGAC
ATCGAGCAGTGCGTCGTGGCCTTGTTGAGGATACCGGCTCAGACAATCTTCGTTGCTGTC
CAGGTTCAAGGTACTGCCCAGGCAATAGCGCTCGATCAGCACTTGCGGCAACTGGCGGAT
ATGCACCTGCGCGCCGTGCTGGCTGATCAGATAAAGTGTCAGCGGGTTGTGCTGCAGTGA
CAGCCCCCGCTGGTCCCAATGCTCAAGCAGGAGCTGCCCGGCGACTTCGAGCAGGGCGGG
GCGCTTGACGAAACGCTTGGCTACCGCGCAGCTCAAGGTGGCCTGTTCGGCGATGGACTG
ATGGGGGGACGAGGCGGTCATCTGGCGAGGCTTCCAAAAAAAGGGAGGCTCCATATGACG
TGCGCACACGCATGAGCGGGCGGTATTCGGGTAGCACCCAGGCGTTACTACCAATTAACG
AGACGGTACCTGCCAAGGGCCGATTCGCGCCTGCCGTGCGCCTGCTTACCATCGAGCCAG
CTGCCTGTCATGCCGACAGGCCCGCACCGCACATGAGGTCCCGATGATCTACGCAGCCCC
TGGCACCGCTGATGCCCTGATCAGCTTCAAGGCCGTTTACGGTAACTACATCGGCGGCGA
ATTCGTCGCGCCGCTGACCGGCCAGTACTTCAGCAACGGTTCGCCGGTCAATGGCCAGAC
GATTGCAGAGTTCCCGCGCTCGGGCGCGGCCGACATCGACCTGGCGCTGGACGCCGCCCA
TGGCGCCGCCGCTGCCTGGGGCCGCACCTCGGTGCAGGAACGTTCGCGCATCCTGTTGAA
AATCGCCGATCGCATCGAGCAGCACCTCGAAGTGCTGGCCCTGAGTGAAACCTGGGACAA
CGGCAAGGCCATCCGCGAAACCCTGAATGCCGACGTGCCACTGGCCGCCGACCACTTCCG
TTACTTCGCCGGCTGCATCCGCGCCCAGGAAGGCAGTGCCGCCGAGATCAACGAGCACAC
CGCGGCCTACCATTTTCATGAGCCGCTCGGGGTCGTCGGGCAGATCATTCCATGGAACTT
CCCGCTGCTGATGGCCGCCTGGAAAATCGCCCCGGCTTTGGCTGCCGGCAACTGCGTGGT
GCTCAAGCCGGCCGAGCAGACGCCGCTGTCGATTACCGTGTTTGCCGAACTGGTCGGTGA
CCTGCTGCCGGCAGGCGTACTTAACATCGTTCATGGCTTGGGTCGCGAAGCCGGTGAAGC
CCTGGCCACCAGCAAACGCATTGCCAAGATCGCCTTCACCGGCTCCACCCCGGTCGGTTC
GCACATTATGAAGTGCGCTGCCGAGAACATCATTCCGTCGACCGTCGAGCTGGGCGGCAA
GTCGCCGAACATCTTCTTCGAAGACATCATGCAGGCCGAGCCGGCCTTCATCGAGAAAGC
CGCCGAAGGCCTGGTGCTGGCGTTCTTCAACCAGGGCGAAGTGTGCACCTGCCCGTCGCG
GGCGTTGATCCAGGAGTCGATCTACGAGCCGTTCATGGCCCAGGTTCTGAAAAAGATCAG
CCAGATCAAGCGCGGCAACCCGCTGGACACCGAGACCATGGTCGGCGCCCAGGCATCCGA
GCAGCAATACGAGAAGATTCTCTCCTACCTGCAGATCGCCCGCGAAGAGGGCGCCCAGGT
GCTGACCGGCGGTGACTGTGAGCGCCTGGGTGGCGACCTTGCCAGCGGCTATTACATCCA
GCCGACCTTGCTTAAAGGCCACAACCAGATGCGCGTGTTCCAGGAAGAAATCTTCGGCCC
GGTGGTCGGCGTGACCACCTTCAAGGACGAAGCCGAGGCATTGGCAATTGCCAACGACAC
CGAGTTCGGCCTGGGCGCCGGGGTCTGGACCCGCGACATCAACCGCGCCTACCGCATGGG
CCGGGGCATCAAGGCCGGGCGTGTGTGGACCAACTGCTACCACCTGTACCCGGCCCACGC
CGCGTTCGGTGGCTACAAGAAATCCGGGGTCGGCCGCGAGACCCACAAGATGATGCTCGA
TCACTACCAGCAGACCAAAAACCTGCTGGTCAGTTACGACGTCAACCCGCTGGGGTTCTT
CTGAGGGCCCGGATAGGCTGAAAGAAACGCTTCCAAAGTAGCATTCGACCCGCACCGGCA
AGGGTGTATTAATAGGTGCACCGCAATCCTGTGGTGCCAGAAGAGGATGGAACTATGTGG
AAAAAGCCTGCGTTCACTGATCTGCGTATCGGTTTTGAAGTGACCATGTACTTCGCCAAT
CGCTGATCCCTCTTGCGCCGGTCGCTGCTTGCAGCGGTCGGCGCTCCTGTTTCTGCCCGC
CGATGGTCTGATTGCAATCGATGCGGGATGCTTTAGGCTGGCGCTATTACAACAAGAACA
GAGGCGTCCCATGAGCCCGAAGCTGAGCCAGTTGCGCAAGTTCGTCTCCCCGGAAATCAT
CTTCGGCGCCGGTTGCCGGCATCATGTCGCCAACTACGCCAAGACCTTCGGCGCGCGCAA
GGTCCTGCTGGTCAGTGACCCTGGCGTGATCGCCGCCGGCTGGGTCGGCGATATCGAAGC
CAGCCTGCAGGGCCTGGGCATCGATTACTGCCTGTACACCGAGGTATCCCCCAACCCGCG
GGTTGAAGAGGTAATGGCCGGCGCCGAGCGTTACCGCAGCGAACAGTGCGACGTGATCGT
CGCCGTCGGTGGCGGCAGCCCGATGGATTGCGCCAAGGGCATCGGCATCGTGGTTGCCCA
TGGCCGGCACATTCTCGAGTTCGAAGGGGTCGACACCATTCGCGTGCCAAGCCCGCCGCT
GATCCTGATCCCGACCACCGCCGGTACCTCCGCCGACGTTTCCCAGTTCGTGATCATCTC
CAACCAGCAGGAACGCATGAAGTTTTCCATCGTCAGCAAAGCGGTGGTGCCGGATGTGTC
GTTGATCGATCCTGAGACCACCCTGAGCATGGACCCGTTCCTCTCCGCCTGTACCGGCAT
CGATGCCCTGGTGCATGCCATCGAGGCGTTCGTCTCGACCGGCCACGGGCCGCTGACCGA
CCCCCATGCGCTGGAGGCCATGCGCCTGATCGACGGCAACCTGGTGCAGATGATCGCCAA
CCCCGACGACATCGCCCTGCGCGAGAAGATCATGCTCGGCAGCATGCAGGCGGGGCTGGC
GTTCTCTAACGCGATTCTCGGCGCCGTGCATGCCATGTCCCACAGCCTGGGTGGCTTTCT
CGACTTGCCCCATGGGCTGTGCAATGCGGTGCTGGTCGAGCATGTGGTGGCGTTCAACTA
CAGCGCCGCGCCAGAGCGGTTCAAGGTGATTGCGCAAACCCTGGGCATCGATTGCCGGGG
CCTGAGCCACAAGCAGATCAGCCAGCGTCTGGTCGAGCACCTGATCGCCCTCAAGCGCGC
CGTGGGCTTTCATGAAACCCTCGGCCTGCATGGCGTTGGCCTCAGTGATATTCCATTCCT
GTCCCAGCACGCCATGGATGACCCGTGCATCCTCACCAACCCGCGCAGCTCCAGCCAGCG
CGACGTCGAGGTGGTGTATGGCGAGGCCCTCTGAACCGGCGGGCGATGCCCTGGCCGGTT
TGCTGGGGCTGAGCAACCACACCGTACGCAAGAGTCATTACCCGGAACTGGCGGTGCGCC
TGGAAGAGCTGGAAGCCGAGCGCAATCGCTACAAGTGGCTGTTCGAGCACGCCGTGCACG
GTATCTTTCAGGCCAGCCTCGAAGATGGCATGCGCGCCGCCAACCCGGCGCTGGCGCGCA
TGCTCGGGTATGTCGACGCCCAGGCCCTGGTGCTGTCGCGCAACGACCTGGCCAGCCATC
TGTTCGCCGGCGGCCAGGATGAACTGCTGGCCATCGCCCAGGTACTGCAGCGCGAGCAGG
CGCTGATCGGCTATGAGACCCAGCTACGCCGGCGAGATGGCAGCCATATCGACGTGCTGA
TGAACCTGCTGCTGCGGCCCGACGAAGAGGGCGTGGTCGAAGGCTTTGTCGCCGACATCA
CCGAACGCAAGCAGGCCCAGGCGCGCCTGCAGCAACTTAACGACCAGCTCGAGCAGCGGG
TCGCCGAGCGCACCAATGAGCTGATCGAGGCGCGCGACGCCGCTCAGGCGGCCAATCGCA
GCAAGGACAAGTACCTGGCGGCGGCCAGCCACGACCTGCTGCAACCGCTCAATGCCGCCC
GGCTGCTGATCTCGACCTTGCGCGAGCGATCGCTAGCGAAGAGTGAACAGCAACTGGTCG
AGCGTGCCCACCAGGCCCTGGAAGGCGCGGAGGACCTGCTCACCGACCTGCTGGATATCT
CGCGGCTGGACCAGGCGGCGATCAAGCCCGACCTCGACCTGTACCGCCTGGATGAAGTGC
TGGCGCCGCTGGCCTCGGAGTTCCAGCCCGTGGCCGAAGCCGCCGGGCTCAGCCTGCGCC
TGCGCAGCGCGCGCCTGGCGGTACGCACCGACCTGCGCCTGCTCACACGGATCCTGCGCA
ACTTCCTCAGCAATGCCTGCCGCTACACCGAGCACGGAAGCATCCTGCTCGGCGCGCGGC
GCCGGGGCGAGTACCTGCGCCTGGAAGTCTGGGACAGCGGCCGTGGCATTGCCGCCGATC
GATTGCAGTCGATCTTTCTTGAATTCAACCAACTGGATGTTGGCCGCGCCGCTGATCGCA
AAGGCGTCGGGCTGGGGCTGGCGATTGTCGAGCGGATCGCGCGCATTCTTGATTACCCGG
TGCAGGTCCGCTCATGGCCGGGACGCGGCTCGGTGTTCAGCATCGATGTGCCATTGTCGA
GTGAGCAGCCCAGTGAGTTGCCGCCATCGACGCTGGTGCTGCCCAGTGTTGGCGACCCAT
TGCCAGGGCGCCGGCTTTTGGTTCTGGACAATGAACTGAGCATCCAGCAAAGCATGGCTG
CGCTGCTGCAGCAATGGGGCTGCGAGGTGCTTACCGCCAGCGACTATGCCAGCGCCCTGG
TGGTGCTCGTCGGCCGGGCGCCGGAGCTGATCCTGGCAGATTTCCATCTGGACCACGGCG
TAACCGGTTGCGAGGTGGTGCGCGATTTGCGTCGCCATTTCGCCTGCAGCATCTTTGCCG
TGATGATCACCGCTGACCGCAGCGACCAGAGCCGCCGGGCCATGCAGCGCCTGGGCGCAC
CCTTGCTGAACAAGCCGGTGAAGCCTGGCAAGTTGCGCGCGGTGTTGAGCCAGTTGCTCG
GTTGAGGGGATCTTTGTTACAAGGTTTTTGTCGGAGAATGACCGTTTGTCCCCGGGAAAG
CGCCTGCGCCGCGGTTTTTTTGTTATAAACCAGCGCCGGGGGAGGGCCTGCAGGGCCTTT
TCGGTCATTTGCACCGTCATTTCTGTTGCCCAGTGTGAATCTCGGCCTTAGACTGCCGCC
CCCTGTAAATTGAGTGCCGGATGGTGCTTGAAGAATTCCGCTGCTGGCGAGCTGTTCGCC
AGGAGCACCCGATTCGCCTTAATGCACGTATTTTTTATAGAGAAATCAATGACAAAGGAA
AAGTTGCTGGCCATGCCGGCCGATGACTACATGAACGCTGAGCAACTGGCTTTCTTCACC
TCGCTGCTGCAGCAGATGAAGGTCGAAATCCATGAGCGCATCGAGCAAAGCCGTGTAACC
ATCGAAAGCCTGGACACGCCTGCCGATCCTGCCGATGCCGCCTCGGTCGAAGAAGAGCGC
CACTGGTTGGTCAATACCATCGACCGTGACCAGCGCCTGCTGCCGCAGCTGGAAATGGCC
CTGGGCCGCATTGCTGACGAGAGCTTCGGCTGGTGCGACGACAGCGGCGAGCCGATCGGC
CTCAAGCGTCTGCTGATCAGCCCGACCACCAAGTACTGCATCGAAGCTCAAGAGCGTCAC
GAGCAGATCGACAAGCACCAGCGCCAGGCCTGACCCGCGCAGGTGTCACCGCAAACCCCC
GCAGAGCGATCTTCGGGGGTTTTGCTTTTCTTGCCCTGTATCAAGGGCACCGGTCTTACA
CCCAAGGAAGCATGGCTAATGGCCTAATAGTGGCGTTTAATGGCCGCACAACAAGACGTG
CTGCGATGGAGCCAAAACATGATGCGAGAAGGATCTCTGCCTGGCGCCGTGGTTGAAGGG
CAAGCTGCGCCGTTCGCCGTTGCGCCGTGGTCAGATACGGTTTTGCAAAGCCTGGTGCTG
GCAGGGTTGCTGGCAGCTATGGCGTTTGCCGGGCTTTCGTTCTATATCGGCCTGCCGCTG
GCCTTGCTGGCGCTGTGGCTACCGCGCTTGCGCAAGGCGACGATTGTCGTGCAGCAAACC
CGCGAGCCGCTGGCCGAGCTGACCCGCGATCTGGCCCGAACCACCAGCGACAATGCACTG
TCGGCGGCCGGAGTGGCGTTCTCGGTGCAACAGTTGGCCGGCAAGCTGCAATCGCAACTG
GATGCCGCTGCGCAGATTGTCAGCAGCGCCGAAGTGATGATCGGCACCGAGAAGGCCACC
TCGCAGTTGAGCCAACAGGCCCTGGTCGCTGCCCGCAGTGCTCATGAAAGCAGCGCCGCC
GGGCGCACGGTGCTGGCCGAGTCGATCCAGCGCATGCATCACCTGAGCGAGCGGGCTACC
GCCAGCCGTGAACTGATCGAGGCGCTGCACCAGCGCAGCGAGGACATTGCCCGGGTTACC
CTGGTCATCCAGACCATCGCCAGCCAGACCAACCTGCTGGCCCTCAACGCTGCCATCGAA
GCCGCCCGGGCGGGTGACCATGGGCGTGGCTTTGCCGTGGTCGCCGACGAGGTCCGCGGT
CTGGCCGGGCGAACCGCCAGCGCTACCGAAGAGGTCGGGCAGATGGTCGCCGATATCCAG
CAGCGTACGGCGCAGGTGGTCGAGCAGATTCGCGAACTGTCCGATGACCTGCACAGCGGG
GTCGACCAGGTCGAACACACCGGCGAGCAACTGGACAGCATTGCCGGGCTGGCTGCCGGG
GTCGAGCAGCAGATCGGCGAGATCGCCGAGGGCACCGAGACCAACCGCCTGCAACTGGAC
AGCTTGTTCGAGGCCGTGGAGCGCATGCGCAGCGACCTGCAGGTCAGCGACCAGCAAACC
CAGCGCCTGGCCCAGGCCGCAGTGCAGCTGGAAGGGCAGGCTGAAAGCATCAGCGAGCGT
CTTGCCGAAGTGGGGCTGGATGACTATCACCAGCGTGTTTACGACCTCGCCCGCCAAGGC
GCGCAGCGAATTGGCGAACAGTTCGAGAACGATATTGCCCAAGGGCGCATCAGTCTCGAG
GACTTGTTCGACCGCCACTACCAGCAAATCCCCGGCACGTCGCCGGCCCGTTTTCGCACC
CGCTTTGATCACTATACCGACCAGGTCCTGCCGGCAATCCAGGAGCCGTTGCTCAAGCTG
CATGAGGGCCTGGTGTTTGCTATCGCCTGTACCCAGCAGGGCTATGTGCCCACCCACAAC
ACTGCCTTCAATCAGCCGTTGACCGGCGACCCGGCCCTGGATACCGCGCACAATCGCAGC
AAGCGCAAGTTCGACGACCGTACCGGCATTCGCTGCGGCAGCCATCAACAGCCGGTGTTG
TTGCAAACCTATACCCGCGATACCGGTGAACTGATGCACGACCTGTCGGTACCGATCCTG
GTGCAGGGCAGGCATTGGGGAGGCTTGCGTCTGGGCTACCGGCCGCAGCAGGGTTGAGCG
GTTTTGTTACCTGCAATGTAAAACAGCTATGCCGGGGATAGCTTTTTCCCTGAGCGCCCA
GGTCTTATCATACGCATATCGTTAGGTTGCTAATAAATTCCGGAGGGAATGATGAATAGC
CAAGTCGATGTTGCAGTGATGATTGGCAGCGGCGTACCTGCGTCGCTACAGGCGCTGGGC
AAGCGCGTGTGCTGGGTGGTGCTGGTCAACGGTGAACGACGAGGCACGGCTTTCGCCAGC
CGCAATGAAGCCCAGGAATGCCAGGCGGCCTGGCTGCAGCAGTTGCACGGGGATGACCGG
CCCGCCGTTGCGCGTCAGGCCGGTTGAGCCAGGCGCCGGTCAGTTTTCCAGGTGACGGGC
CAGGGCACAGGCTTCGGTATGCTCGCGGCGAAAGCCCCTGACGCGTCCGGTGGCCTGTTC
GGTGATGTGAAAGAAGCCGATGCCGGCCGGTACTACCACGAAGCGCGGGGTGCTGTTGTG
TGAGTGAACAGCATATTCTCTGTAGGAAACGCCTTTAGGCTCTCGACGGAATTCGGTGTT
TTCGTGCATATTCGCTTCCCTGTGTTCTGTGGATGATTTCCAGGAGCCCGTCCTGCTGAA
GGGCTTGCTCTCATCTATCGCACTTTTGTTGCGGTAGTGCTGTCAGAAAAAGCGTCTCCG
TTTAAGGAAATCTGCTGAAAATCTGCAAACTGACTAAAGCTTGCAGTAATGGGTAAACAT
TCCTGCGGGTTGCTTTGCCAGTCTGCACAGACTTTTCATGCACAAATCCACTAGTCTTTC
AGACTTCGAATTGAAGTACCGTTGCCTTGCGGCTGCCTCACGGCCTGCGGGGGGAGCGGC
GTGTAATCGGTTTTTGAGGAATTCTTCTTTGGCAGTCAGCAATCTTGATACACATGCCCT
GTTTGTTCTGGGCGACCTCAGGGCGAAACTGGTCAAACAGTTTCAATCGCGTTTTGTTTA
CGTCACCGAACAAAACGCGGAAGGTCTGTACATGGCCGAGATCGATACTGAAACCGCATT
GGTGGTGGATGACAAGCAGCGTCTGGAGCTCAAGGTTGGCGATCATTTTCGCGCCGCAGT
GTTGCCCAGCCGCGAAGGTGGCAAGCTGGAAATCCGTTTTCGCGAAATCAAACTGACGGT
GTATGGCCTGGGTGACTATGCCTTTGTCTCGGTGCCTGAAGGCGAAGGTATTGTCTTCAA
GGAAGGCCAGGGCGTGGTGTTGGTGTTCGCCGCCCACGAGCAGTTGCAGGAAGGCTTGAG
CAAGACCCTCAAGGCCGTGACCCGCAAGGTTGCCAAATGGCAGAAGGGTGAGCTGACCAC
TTTCAAGGCCAGCGAGTGAGCGCATCCGCCGAGCGCACCAGCCGCGCCGACTTTCATGCC
CGGCACCAGGCCCAGGCCCGTGCCCTGGCCGAACAGTGGCTGTCGCAGCGCCCGCAGTTG
CAAGGCGCCTGGTTTGCCTGGGTCGCCACTCAGCTCTACCAGTTGAGCCCGCCCGAGTAC
GCCGCCATGGTCCGCCGCGAGCTGCAGCAGCTCAGCGGCTGAGTTCAGTTGCCGCGGTCG
CGGCCACTGCTGACTTCTTCAGGTACATCATGCCCGGCCATGCGCTTGCGAAACAATGCA
GCGCGCGCCAGCAGCAGGGTGGTGACCGGCACGGTGATCGACAGCAGGACCGGAATCAGC
CAGGCATGCAGCACCGGTGACTCCTTGAGCATCGAGAAGTACAGGATCGAGGCCAGGGCC
ACGCACCAGGCGCCCAGGGTCGAGGCCAGTGCTGGTGGGTGCATGCGCTGGAAGAAGTCC
TTCAGGCGAATCAGGCCGACCGCACCGCTCAGGGCGAACAGGCTGCTGAGCAGCAGCAGC
ACGGCCACCAGCACCTCGACCCACAACGGCAGTTCATTGGCATTGATCATTCGATCACCT
CGCCACGCAGAAGGAATTTGGCCAGGGCGAAGGAGCCGACAAAGCCGAACAGCGCGATCA
GCAGTGCCCCTTCGAAATAGGTGTCGCTGGCGTAGCGGATACCCAGCACCAGCATCATCA
GCATGGCCAGGATGTACAGGTAGTCCAGCGCCAGTACCCGATCCTGGGCCGAAGGGCCGC
GAAACAGCCGCCACAGGGTCAGGGCCATGGCCAGGGCGAAGATGAACAGGCTGGCGAGAA
TGGCATTGGCAAGCAGGCCAGTCATTCGAAGATCTCCATCAGCGGGCGTTCATAGGTGTG
CTTGAAGTGCTCGATGAACTGCGCCTCGTCATCCAGATCGAACACATGCAGCAAAAGCAC
GCTGCGATCCAGTGCCAGCTCCGACCAGATGGTCCCTGGGACCACCGTGGTGATCATCGA
CAAAGCGGCCAGGCCGTGGGCGTCACGCAGTTCCAGGGGAATGTGCACGAAGCGCGAGCG
CGGCGGACGGCGCTTGGCCGACCACACGCCGCGGGCGACCTGCAGGTTGGACACCAGCAC
ATCGACGCCGACCCGCAGGATCAGGCGCACGATGGTGCCCGGGCGGCGAATGCGTACCTG
CAGCGGGCGCAGCGGCGCCATCAGTAGCGGCGCAACAACGCCGAGCAGGGCGCCCAGCAG
CAAGTTGCCCGGGCTTACCGAGAGGTTCAGCAGCAGCCACAGCAGGCACAGCGACAGCGA
CAGCAGCGGGGCAGGGAACAGGCGCTTCATGGCTGCACCTCGGTGCTGGCGGCCAGGCTG
GTCGGCCCCGGAATCGGTCGGGTGCCGAGCACGGCGCTGACGTATTGCTCTGGGTCCTGC
AGGCTGGCGGCGGTGTCCTGGGTATAACGCAGCAACGGCTCGGCGCGCAGGCTGAGCAGC
ACGCACAAGCCCAGCAGCACCACGATGGGGATGCACTCAAAGCGGCGCAGCAGCGGCGAA
GGGCGCTCCTGCGGGGTCCAGAAGCGCTGGATGCCGACGCGGGTCATGGCGATCAGCGAA
GCCATGCCGGAGAGCACCAGCAACGCCACCAATATCCAGCCGGCGACGCTCAACGGCTGC
TCCGGCGCCACACCCAGCCCTTGCGGGTTGAACAGTGCGCTGATCAGGCTGAGCTTGCCG
ATAAAGCCCGACAGCGGCGGCATGCCGATGATCAGCAGGGCGCAGGCGATAAAGCTCAAG
CCGAGGAAGGCCATGGTCCAGGGGATCACCTGGCCGATCACCGCCTTCTGTTCGTCATCG
AGGTTGATGCCTTTGGGTGGGTGCAGCGACTCGACGGGCGAGGGCAGGCCGTCGCCTTCA
TCATCCAGGGGAATCTCGTTGGCCGAGCGCGAGCGCTCGATCAGCTCAGCCAGCAAAAAC
AGCGCGCACAGCGCCAGGGTCGAGCTGACCAGGTAGAACAGCGCGGCGGCGGTCAGGGTT
GCCTGGCCGAAGCCGATGGCCGCCAGCAAGGTGCCGGCCGAGACCAGGATGCTCAGGCTG
GCCATGCGCTCCAGGCGCTGCGCGGCCAGTATCGACACCGCCGCGCAGCCCAGGGTGGCG
AGGCCGCCGTAGATCAGCCAGTCGCCACCAAAGAACGCCGAAGCACCGGCCTGTCCGGAA
AACAGCAAGGTCCACAGGCGCAGTACGGTATAGAAGCCGACCTTGGTCATGATCGCGAAC
AGCGCGGCCACCGGTGCGCTGGCCGACGAATATGCCGGCACCAGCCAGAAGTTCAGTGGC
CAGATCCCGGCCTTGGCCAGGAACGCCGTGGCCAGAATCGCCGCGCCGGCGTGTAGCAGG
CCGCGATCGGCCTCTGGTACCAGCGGGATTTTCAGGGCCAGGTCGGCCATGTTCAGGGTG
CCGGTGACGCCGTAGAGCATCGCCGCACCGATCAAAAACAGTGACGAGGCCAGCAGGTTG
ATGGCGATGTAGTGCAGGCCGGCCTTGACCCGCGCGCGCCCCGAACCATGCAGCATCAGG
CCGTAGGAGGCCGCCAGCAACACTTCAAAGAACACGAACAGGTTGAACAGGTCGGCGGTC
AGGAAGGCGCCATACAGGCCCATCAGCTGGATCTGGAACAGCGCGTGGAAGCTGGCGCCG
GCGCGGTCCCAGCGGGCCATGGCGAACACCAGGGCGCTGACCCCGACGATGCCGGTGAGT
ACCAGCATCAGGGCCGATAGACGGTCGACCACCAGCACGATGCCGAACGGCGCCGGCCAG
TTGCCGGGCAAGTAGACGCCAATCGAGCTGGCCTGGCCCTGACCTTGCACCCATAGCAAC
AGGGTGATGGCGATACCCAGGCCGAGCAGGCTGGAGATCAGGTTGATGCGCGCCTTGAGC
GGTCGGCGTTTTTCCCCGAGCAGCAGCATCAGCGCTGCGGTCAGCAACGGCAGCAGGATG
GGTGCGACGATCAGTTGGTTCATCGCACTCATTCGTTAGGCTCCCGACCATCGACATGGT
CGGTCCCGGTCAGGCCGCGCGAAGCCAGCAGCACCACCAGGAACAGTGCGGTCATGGCGA
AGCTGATGACGATCGCGGTGAGCACCAGGGCCTGGGGCAGCGGGTCGGTGTAGTTGAGCA
GATCCTGGGGCACGCCGTCCTTGATGATCGGCTCCTTGCCGATGAACAGGCTGCCCATGC
TGAAGATGAACAGGTTGACCCCGTACGACAGCAGGCACAGGCCCATTACCACCTGGAAGG
TCCGTGGCCGCAGGATCAGCCAGACCCCGGAGGCGGCGAGCACGCCAATGGCGATTGCAA
TGACTTCTTCCATCAGGCGGCTCCTGCTTGAGTGGGTTTCTGTTGGCTGCCCGGGCGATG
ACCACGCACCGACTGGTGAGCCAGCGCGGTGAGGATCAGCAGGGTCGAACCGACCACCAC
GGTGAACACGCCGATATCGAAGAACAGCGCACTGGCCAGGTGGGTGTCACCCAGCAATGG
CAAATGCAGGTGCGCGGTATGGGTGGTCAGGAACGGGTAGCCGAGCAGCATCGCGCCAAC
CCCGGTGAGGGTCGCGCAGAGCAGCCCGGTGCCCATCCAGCGCAGCGGTCGCAGGCTCAT
CTGCGCCTCGACCCACTGGGTGCCGGCCACCATGTACTGGAGGATGAACGCCACCGACAT
TACCAGGCCGGCGACGAAACCGCCGCCTGGCTGGTTGTGGCCGCGCATGAACAGGTACAT
CGACACCACCAGGGCGATTGGCAGCAGCAGGCGCACCAGCGCCGCCGGCACCATCATGAA
ACCCAGCGCGGTGTCGGCCGCGTGGCGCGGGTTGACCAGGTCGGTGACCACGTCCGGGGC
CAGCAGGCGCTGCTGCGCCGGCAACTGCATGCTCTCCTTGGGCGGGCGGAAGCGTCGCAG
CAGGGCGAACACCGCCAGGGCCACGGCCACCAGCACGGTGATCTCGCCGAGGGTATCGAA
GCCGCGGAAGTCCACCAGCATGACGTTGACCACGTTGCTGCCGCCACCTTCGGGCAAGGC
CCGGCTCAGGTAGAACGAGGAGATGTCGTTGGGGGTCGGGCGGGTCAGCATGGCATAGGA
CAGCAGCGCCATGCCGCCACCGACGCCGACCGCCAGCAGCAGGTCGCGCAGGCGGCGCAG
GCGTGCGCGCTCCTGGGTGCCCGGCAGCGGCGAGACGCCTTCTATCCGCCGTGGCAGCCA
GCGCAGGCCGAGCAGGATCAGCACCGTGGTGACCACCTCGACCACCAGTTGGGTCAGGGC
CAGGTCCGGGGCCGAGAACCAGACGAAGGTAATGCAGGTCATCAGGCCGCAGACACTGAC
CATGGTCAGCGCCGCCAGACGGTGGTACTTGGCCTGCCAGGCAGCGCCCAGGGCGCAGGC
AATGGCGATCAGCCAGAGCATGACGAACACACCCGAGCCCGGGATCTTCGGCCGGTCACC
CCAGCTCAGGCCGCTGTGCAGCATCGGCAGCAGGCCGGCCAGCAGGGCGATCAGCACCAG
CATGAACAGCTGCTTTTGCAGGCGCCGGGTGGTGAACACCCGTTCGAAACGCCGGGCGGT
GCGCATGATCAGCACCTGGCCGTGTTCGAACAGGCGCTTGCCGTTGAAGCGCTCGATCAG
CGGCGGTGACGGGAAACGCCCGAGCTTGAGCTGGTTGCGCAGCAGCAGGTAAAGGATGAT
GCCGCCGCTCATGGCGATCAGGCTCATGATCAGCGGCGCGTTCCAGCCGTGCCAGATCGC
CAGGCTGTACTCGGGCAGGGTGCCGCCCACCACCGGCAATGCGGCAGCGGCCAGCAGCGG
GCCGACCGATTGCGCCGGGAAGATGCCGACCACCAGGCAGGTCATCACCAGCAATTCGAC
CGGCGCGCGCATCCAGCGCGGCGGCTCGTGGGGCGTGTGCGGCAGGTCGGTGGCCGGCGG
GCCGAAGAACACGTCGACGGTAAAGCGCAAGGCATAGGCAACGCTGAAGGTACCGGCGAG
GGTGGCGATGACCGGCAAGGCCGCTTCGACCCAGGCGGTGGAGCTGATGAATACGGTTTC
GGCGAAGAACATCTCTTTGGACAGGAAGCCGTTCATCAACGGCACCCCGGCCATCGCGGC
GCTGGCGACCATGGCCAGGGTTGCGGTGAACGGAATGAGCCGGAACAGACCGCTGAGGCG
GCGGATGTCGCGGGTGCCGCTTTCGTGGTCGATGATCCCTGCGGCCATGAACAGCGAGGC
CTTGAAGGTGGCATGGTTGAGGATGTGAAACACCGCGGCGACCGCTGCCAGCGGGCTGTT
CAGGCCCAGCAGCAGGGTGATCAGGCCCAGGTGGCTGATGGTCGAATAGGCCAGCAGGCC
CTTGAGGTCGTTCTGGAACATCGCCGCAAAGGCGCCGAGCACCAGGGTGGCGGCGCCGGC
GCCGCTGACGATCCAGAACCATTCCTCGGTGCCGGAGAGCGCCGGCCACAGCCGCGCCAG
CAGGAATACCCCGGCCTTGACCATGGTCGCCGAGTGCAGGTAGGCCGAGACCGGGGTGGG
CGCCGCCATGGCATGGGGCAGCCAGAAGTGGAAGGGGAATTGCGCGCTTTTGCTCAACGC
GCCGAGCAGGATCAGGGGTAACAGGACGGGATACAGGGCATGGTTGCGAATCTGCTCACC
GGCAGCGAGGACCTTGTCCAGGTCGTAGCTGCCGACCACATGGCCGAGCAGCAGTACCCC
CGCCAGCAGGCATAGGCCACCCGCGCCGGTGACCATCAGGGCCATGTAGGCACCGCGGCG
GGCGTCGGCGCGATGGTGCCAGTATCCGATCAACAGGAACGAGAACAGGCTGGTCAGTTC
CCAGAAGAATACAATCTGGATCAGGTTGCCGGAAATCACCAGGCCGAGCATGGCACCCAT
GAACGCCAGGAAAAAGGCAAAGAAGCGCGGTACCGGGTCTTGCGGCGACATGTAGTAGCG
CGCGTACAGCGACACCAGGGTACCGATGCCCAGCACCAGCAAGGAGAACAGCCAGGCGAA
GCCGTCCATGCGCAGGACCAGGTTCAGGCCCAGGCTCGGCAGCCACAGGAATTCTTCACG
GATCACGCCGCCATGGGCGATCTGCGGGTACATCAAAGCGACCTGGACAGTGCCCACCAG
GGCGACCAGTCCGGCCAGCAGCGATTCGCTGTTGCGTGCGTTGTGCGGCAAGACAGCCGC
CAGGCAGCTGCCGACGAACGGCAGAAGCAGTAGCACTATCAAGGACATAGATTTCTAATC
TGCAGGAGTTTGTAAGGGATCATACGTGGCGACTGGTCGATCACCAACCCGCAAGCTGTC
GCAGAATCCTACAAGAGCGCTGTATCAATCCTTTTTTTTATAACAGTTTTTTTCAAAGGA
TAGCCTGCATTTGTCGATCACAGACCCGGCTCGCGTTCTTCGGCGTGGGTCTCGAGAGCC
GTCTGCTCTTGGTTACGGCGGCGAAACTTCAGCTCGCTGACCACCACGGCGACGACGATC
AGCAAACCGCCAAGCAGGGCCACGCCTGGCAGGCGCTCGCCGGCAATGCGCCCGACGATG
CCGGCCCACACCGGTTCACCGGCATAAATCAGCGTGGCACGGGTTGGCGAGACCGATTTC
TGTGCCCAGTTCATCGCCACCTGGATCACCGCGCTCATCGCCCCCAGGCCCACGGCGCTG
AGCAGCAACAGCCAGGAGAAGTCCGGCAGGCGCTCCTGGGTCGGTACCACCATCATGAAC
GACAGCGCCGAGGCGGTGGCCAGTTGCACGACGGTTACCCGGCGAACATCCACCTGGCCG
GCGTAGCGGCTGATCAGGATGATTTCTGCGGCAATGGCTACGGCGCTGACCAGGGTGGCG
ATTTCCCCCGGGCTGAACTGCAGCGAACCACCACCGGGGCCTGCCAGCAGCATCAGGCCG
GCAAACGCCAGGCCAATCCCCAGGCTGGGCATCAGGCCCGGGCGGCGGCCCAGCACCAGC
CATTGCAGCAAGGGCACGAAGGGTACGTACAGGGCGGTGATGAATGCCGACTGGCTGCTG
CTGATGGTTTGCAGGCCAACGGTCTGCAGGCCGTAGCCAAGCATGATCGATACACCGATC
AACACCCCGGCCTTGAGTTCGGTAGCGGTCAGGCCGGGCAGCGAGCGGGCTGTGACCAGG
CCGACGAACAAAGCTGCGGCGGCAAAGCGCAAACCGACGAAGAACATCGGCCCGCTGACC
GTCATCACGTTATGCACCAGCAAAAAGGTGCCGCCCCAGAGCATGGTGATAAACACCAGC
ACCAGTTCGGCCTTGCTCAGCCGGAAGGAAACGGAAGGGCGTTCAGCGGGGTTCGTTGGG
GTCATGGCCTTGCACACGGAAGAGGGGCGACGCACAATTGCGGCGAAAGTGGGCAGTATA
CTGCGCAACCCCTATTGATGAGCAATATAGTGCACAAAGATTCCCCTCAACGCGCCTCGG
TGCTTCAGCATGTGAGCCAGAACATTCGTCGCCTGCGCCATGCTGCCCAGTTGAGCCAGA
GTGCCCTGGCGCAAAAGTCCGGGGTCAGCCGGCGCATGCTGGTGGCCATCGAGGCCGGCG
AAAAGAATGTCAGTCTGACTACTCTGGATCTGATCGCCGAAGCCCTGCAAGTTGCCTTCA
GTGACTTGATCAAGGCGCCGGATAACCGCGACCCGAGCCGCATCAACGAACTGGCCTGGG
CCGGTGTGCATCCCGGCAGCAAGGCCGTGCTGCTGGCAAGCTCCGCCGCCACCCGGGAGG
TCGAACTCTGGGAGTGGCGCCTGGAACCCGGTGAGGTCTACCCCTGCGAGCCCGATGCCG
ATGGCTGGAGCGAGCAGTTGTTTGTGTTCGAAGGCTGCCTGACCCTGGAGGTCGAAGGGC
AGCAACAGCGGCTCAATGCTGGCGAGTTCTTCACCTTTGCCAGCAATCGCCGCTATGCCT
ATCGCAATGACGGCGAGGTGGCGACCCGCTTCGTGCGCAATGTGGTGATCTGAGCACGCG
GCGGGTCACGGCACTCAGCGCTTGGTGTCGGTCAGGTAGTGTTCGGTGGAAATCACCTGG
GCGTAGGCGAAGGCCAGCGATGCCATAAAGGCTGCATGCACCTGCGCCGCCGGCACGGTG
ATACCGTTGAACTCCAGGGCGCGGGTCGCGCAGGCATCGTGAACCACGGTGACGCCATAG
CCGTAATCGGCCGCCGCGCGGCAGACGGCATCGATGCACATGTGGCTCATGCTGCCGATC
ACCGTGAGTTCGCTGACGTTCTGCTCATCCAGCAACTGCTTGAGCCCGGTACCCAGGAAC
GAATTGACCTTGTGCTTGAGCAGCACCGGCTCGCCTGCGCGGTTGGCGGCCTTGGGGTGA
ATCTGCGCACCTTGCGAGCCCGGGGTGAAGAACGGCGCGTCTTCGGACTCGAACTCGTGG
CGTACATGCACCACCAGGTCGCCACGGGCGCGGGCGGCCTCAAGGATGCTGGCGGCGTTG
TCGGCTGCCGCATCGGCACCATCCAGAGTCCATTTGCCGCCGGGGAAGTAATCGTTCTGG
ATATCGATGACGATCAGTGCCTGCTTGCTCATGTCAAAAGCCTCGTGTTGGGGAGTGGTT
GTGGCGTGGTGATAGTTATAGGCTTGGACGATGCGCTTGCGGATTGGCGCGAACGACAAA
TTGGCGGGAAAAACTGACAATGGCAGCGGCGCAGGACACTCTGGAAATTGGCGTGCTGGT
TTATCCCGGCGCGCAACTGGCCGCCGTGCATGGCCTGACCGATCTGTTTGCCGTGGCCAA
CCGCCTGCGCCTGGAGTTGGGGGCGCTGGAGCGGCCCGCATTGCGCGTCAGCCATTGGAG
CGAGAGGCCTGATCAGCAACTGCAGGTAACCTTCGACACGCACCCAGGCAGCCTGCACCC
GCTGCGGGCCATGATCATCCCGCCGAGCCTGACCCAGGCGCCCTCGCCCGAACTGCTCGA
TCGCTACTGTGCCAGCCTGCGTCAATGGCATGCGGACGGCGCATTGCTGGTGTCGGTTTG
CGTCGGGGTGTTCTTCATCGCCGCCAGCGGCCTGCTTGACGGGCGCCCGGCGACCACCCA
CTGGAATTTCGCGCAATCACTGGCCGAGCGCTTTGCGCAGGTGCAGGTCGAAGCCAACCT
GCCGCTGCTCGATGACGGCGACATCATCACCTCGGCCGGGTTGATGGCCTGGACCGATCT
GGGCCTGAAACTGGTCGAGCGTTTCCTGGGCGAAACCCTGGCGGCGGAGACTGCGCGGTT
CCTGGCGGTCGAACGGGTCAGCGGCGGGCAGCACCCCGGCAGCGTCTTCAGCCCTCGGCT
GGACCACGGCGATGAGGCGGTGCTCAAGGTCCAGCACTGGTTGCAGGGCAGTGGCGCGCG
TGAGGTGTCGCTGGCGGCCATGGCCGCGTGTGCCGGCCTTGAGCAGCGCACTTTCCTGCG
CCGCTTTCGCAGCGCCACGGGCCTTAAACCCACCGAGTACTGCCAGCAGGTCAGGGTCGG
GCGGGCTTGCCGCATGCTTGAGTTCACCAACCGCTCAATCGACCAGATCGCCTGGGGTGT
CGGCTATCAGGACCCGGGCGCGTTTCGCAAAGTGTTCTTCAAGGTCACCGGCCTTGCCCC
CAGCGACTACCGGCGCCGACTCACCGCTGTGGTGGCTTGATCCTACTTTGGTACAGGCCG
GGCTGCGCACCTGGCGTTTTGTTGCCTATTATCCGTTGCAAACAAGACGGAGAACGCCAT
GAGCGCCCCTGAACACCCCAACAACCCTGCGGCTGATGTGCTGATCATTGGCGGTGGCTT
GAGCGCAGCGCTGCTCGCGGCGCAGTTGCTGCGCCAAGCTGGCCAGCGCCGTGTACTGGT
CGTCGAGCCACGCGATGAACTGGGGCGCGGCGAAGCCTACAGCGCCACGCACCTGGGGCA
CACCCTCAACGGCAATGCCGCGCGCATGAGTGTCGACCCGGACAACGCCGATGACCTGAG
CCAGTGGCTGGACCAGCACATTGCTGCCGGAGGCTGGCCAGAGTCGGCCGCGCAAGGGGT
ACCGGTGACGGAGCTGTTTGCGCCTCGCGGGCTGTTTGGCGTGTATGTCCGTCAGCGCCT
GGCCGAGGCGCAGGCGGTGGGTGCGCAGCAGGGCTCGTGGCTTGAGCATGTTCAGGCCGA
GGCGCTGGACCTGGCGGTGGATGAACTGGGGCTCAGCGTAAGCCTGGCCGACGGTCGGAC
CTTGCGCGCCAGCCGGGCCGTCCTGGCCACCGGCATGTTTGCCGCCGCGCGTACTCCCCA
GCGCGGCGACAATGCTTTCAACAGCGCCTGTGTGGACCCCTGGGATATCCAGGCCATGCG
GTCGATCAACCCGGACGGCCGGGTGGTCATTATCGGTTCCGGGTTGACCATGGTCGACGC
CGTGGTGTCGCTGCAGGCAGCCGGCCATCGCGGCCCGATCGAGGTATTTTCCCGCCACGG
CCTGCTACCTCATGTACGTCGTCAACCGCCGGCATGGGAAGATTTTCTCGCTGCGGACCT
GTCACTGCGCAGTCCATTGCAACTGCTGCGGGCCTTGCGCAATCAGTGCCGCCTGGCCCA
GCAGCAGGGCATCGACTGGCAGGCGCCCCTGGACACCGTGCGCGTGCATATCGGCAGGCT
CTGGAGCCAGGCCAGCGAGCGTCACAAGCGCCAGTTCGTGCGCCATGTGCGGCCCTGGTG
GGAGAGCCATCATCATCGATCGCCACCGCCGGGAGCGGCATTGCTGGCGCAGTTGATCGA
AGCAGGGCGATTGCGGATTCATGCGGCGTCGTTGCAAGGGGTCGAAACCGGCGCCGACCG
CCTGCCGGTGGTCAAGCTGCGCTTTCGCGGGCAAACGCAGGTCGAGCGGATCAGCGCCGA
CGCCCTGATCAATTCCACCGGTATTGAGTACGACTGGCGCAGGGTGGCCCGGCCCTTGCC
GCAGAATTTGCTGCGACGCCGGCTGATCCAGCCGGGGCCGCTGGCCCTGGGCATCGCCGC
AAACGCCCAGGGCGCGGTGCAGGATGGCGAGGGCCGCTACAGTTCGCAGCTGTTTGCCAT
GGGCCCGCCGCTGCGCGGGCTGTGGTGGGAGAGTACATCGGTGACCGACGTGGCCTTGCA
GGCCAAGGCGCTGGCGCAGCTTCTGGCCGGCACGGGCCGTTAGTCGTCGTGTTCGGCGCC
AGGCTCCAGCAGTTGCGCCCCGGGGCCCTGTTCGCCGAGCTGGTCGTCACAGTTGCGCAG
CGGGCAGCTTTGCAGCGACATGCAGCCGCAGCCGATGCAGCCGTCGAGTTGGTCGCGCAG
CACAATCAGCTTGTCGATGCGCCGGGTCAGGTCCTGGCGCCATTGCTCTGATAGCCGTTG
CCAGTCCTTCACGCTCGGTGCACGGCCCACCGGCAGCGTTTGCAACGCGGCATGAATGGT
GGCCAAGGGAATACCCAGGCGTTGCGCCATCTTGATTACCGCCACCCGGCGCAGGGTTTC
GCGCGGGTAGCGGCGCTGGTTGCCGGCGCTGCGGGTGCTGTAGATCAGGCCTTTGCTTTC
GTAGAAATGCAGGGCGGTGACGGCCACGCCGCTGCGCGCCGACAGTTGGCCGACGCTGAG
GGCGCTCTGGGCGGTATCGGGCATGACAGGATTTCTCTTGACCTCTAGTTAACTCGAGGT
TTTACCCTGCCTGCCATCGCACCGCAAGTGCAAAGGCAGAGGGAGTAGCTTCATGCTGGT
TTCAGACAACAGCCTGTGTTTTACCCAGATGATCGAGTTCGAGGTGGCGCCGGATCGTCA
ACACGCGCTTGCCCAGGCGCTGGTGCTGCGCAGTGAGTACCTTGCCGTGCAGCACAACGG
TCTGGTCGCTGCCAGTATCCAGGCCAGCGATGATGGCAGCCGGGTATTGCAATACCTGCA
GTGGCGGTCGCGTACTGCCTGGGAGGCTGCTGTCAGCAGTTTCGAGCAGGAGCCGTTCCT
GCAACTGATTCGCCAGCACCAGGCCAGAAGCGTCAACTTCAATGCCTTCCAGACCCTCAG
CAGCCTGGCGCGTACAGCCGAGCACGGGCTGCACTGCCAACTGCCTATGGGCTCAGGAGT
ACCAGGGTGAATGATGCGGGTAGCGGTCAAGTCGCGCGCCAATGACCATTTCGCTGATCC
AGGCACTGAGAATAGAGCTGTAGGCCTTCTGGCTGCGGTCGCTGGACAGCGCGTGGTCGG
CGCCGTCGACGATCCGGTGGGTCAGCGAATGGGCACTGACGAAGGCTGAGCGGTAACTCA
TCAAGGTGCTGTGTGGCACGAAGTCGTCCTGTTCCGACTCCACCAGCAGCACATCGCCGG
CAAACTCGGCGCAGGCGCCCAGAGCACGGTTGTCTGCCGGCGCGAGCGGGCGCTGGCGGT
AGTCGCTCAGACGCTGGCGGTCGAGGGCTTGTTTGGGCAGCTCCCATTCCTCATCCCAGT
ACAGCGCCGGCACCCTTAATGCCAGCCATTTGACCGGGCGCAAGGCTGTCAGCAAGGTCG
CCAGGTAGCCGCCGTAGCTGCTGCCGATCAGGGCGATGGCGCTGCTGTCGACTGCCGGAT
GACTGACCAGCCGATCGTAGGCGCCAACCAGGTCGGCGAGGTTCTGCTCGCGGGTAACGC
TCAGGCGCTGGCTTTCGGTCTTCTCGTGGCCACGCAGGTCGAAGGTCATGCACACGCAGC
CAAGGCCGGTGATCTGCTTGGCCCTGGCCAGGTCGCGTTGCTGGCTGCCACCCCAGCCGT
GCACAAAGAGGATGGCGGGCACCTTGGCACTGGGGCTGACGATGGTTCCGGCGATGCTCT
CGCCATCGACCGGGATCTCGATCGCTTCGCTATGGATGGTCATAGTCGCGGATCCGTGCG
TATTTGCAGAGTCGTCCGAGTTCACTGTCGTCCCCCTGATAGAAAATCGTCGCATCGGCG
GGCAACTCTGGCGCGTCGAAGACTTCATGGGTGGAGGCGCGCACGCGCATCAGCGCCGGG
TCAGCGGCAAACGCCTGCAACGCCAACACCTCGGCACTACTGGCGCCACCGATGCGCCAG
GATTGTTCGAGTACGCCGCTGCGCAGCTTGCCCTGGCTGTTAAGGCCGCGTGCCACGTCA
TAGTTGCGCCGTGAGGCAATAAACCCAGGGAAGCTTTGCAGCGCGGCCTGTTCGTAGGTC
CTGGCCTGGGTAATGGCCAGGCGCAAGTGATCTTCCAGTTGCAGTTGCAGCAGGTCGTCG
TAGTCACCGCGCACCAGCACCAGGTCGGAACCGCCGTAGATCTCCTCGCCCTGATGGTCG
CGGGTCAATTGCTGAGTGCCGTAGTAGCTGCAGAGGATGCCCGCGACCAGGGCCTGGCCG
ACGCTGAAGGTCTGCACCTGGCTGAGGTTCTCTTCCAGGGTCAGGCCCCAGAGGGTTATT
TCCTGCTCATCCATTGCGCCCAGTGCCTGCTCCAGGCCTTTCATGTTGTCGATCACGCAT
TGCCCGCGGCCTGCGGTGGCGCGCACCGGCTTGAGGCGCAGGGGCCCCTCGCGCAATAGC
AATTGTGCGGCGCGCAGGGCATCGTCGAGGCTAAAGACGCTGTAGCCACGAAGCAGTGCA
TCCTGGGCCAGGCGGGCGAAATCATTGCTCCAGCCCAGCGGAAAACGCGCATCGGCCGCA
AGCGGGTGGGAAATTGCCTTGGTGGCCATAAACGGCTGGCTGACCAGGCCGCCAAACAGA
TCGGTCGGCGCGCCAATGCCCATTGCCCGATAGCGTTCGGCACCGATCAAGGTTTCAGTG
GGCAGGTAGTAGAAGTTCTGGTTTGCCGTCGGCGGCTGGGCAGGGCTGACCACCTCGGTG
TCGAACAACTGCGCCAGCCGTTCGGCGAGCTTGAGGTGCACGCTGTGTTCGTGTTCGGGT
GTACTTTGACGGGTATCCAGCAGCACCACGCCTTGCTTGCGGTCTGTTGATCGGAGCATG
GGCAGGTCCTCCCTTGCCGGGCTGTACTGAATGTGAAGTCCTTTAGGGGCAGAAGTTCAG
GGCGAGTGACTGAAGGATGGTTTTTAGGTTATATAAATATAAAAATTAATAATTTATAGT
TCTATTAGTGGCTAATGCACTATGGCGTTGCACTTTCCCTACATGGATTTAGGCAACGTC
TGCTTTGCACGGCGACGACAACCAGAGAGCCTGCTGTCATGAACGATCTTCCGCTGTATT
TCGACTACGCCGCCACGACACCGGTCGACGAGCGAGTCATCCAGGCCATGGTCAGCTGTC
TGGGCGCCTCGGGCAATTTTGGCAATCCGGCCTCCAGCTCCCATTGCTACGGGCAGAACG
CGCGCACGGCCGTGGAGAATGCCCGTGCCCAGGTTGCCGGGCTGGTGGGTGCGCAGGCCC
CGCAGATCGTCTGGACCTCGGGGGCGACCGAATCGAACAACCTGGCGCTCAAGGGCCTCG
CCCAGGGGCGCCAGGGTGGTCACATCATTACCAGCCAGATCGAACACAAGGCGGTGCTCG
ATACCGTTCGCCAGCTTGAGCAAAACGGATTCGAGCTGACCTTGCTCGCGCCCGACGCCC
AGGGTTTGATCACGACCGAAGCGCTGCGCGCAGCCCTGCGCGAAGATACCTTCCTGGTTT
CACTGATGCTGGTGAACAACGAACTGGGCACCGTCAACGATATCCCGGCGCTGGCCGAGG
TGGTGCGCCAGCATGGCGCCTTGCTGCATGTGGATGCGGCGCAAGGGGCGGGCAAGCTGC
CGATCGACCTGGCCCGCTGGCCGGTCGATCTGATGTCCTTTTCCGCGCACAAGGTCTATG
GGCCCAAAGGCATCGGCGCCTTGTATGTAGGAGAGCGCGCCAGGCCCTTGCTACAAGCAC
AGATCCACGGCGGCGGGCACGAAGGCGGGCTGCGCTCCGGGACGCTGGCAACGCACCAGA
TCGTCGGCATGGGCGAGGCGTTTGCCGTGGCCCTGGCGCTGCTTGAAGACGAAACCCGGC
GCATCGCTCATCTGCAGCAGCGCTTGCTCGATCAGTTGCTGAGCGTACCCGGGGTGAGGC
TCAACGGCAGTGCCGGGCAACGCATCGCGCATACCCTGAGTCTTACCTTCGGCGCTGACG
TTCCCGATTTTTCGACGTTGGCCCAGACCTTGGCATTTTCTTCGACCTCAGCCTGCAATT
CGGCGAGCAATGCAGCGTCCCACGTACTCCTTGCGCTGGGGCTCGAGCCGCAGGACGCGC
GCCAGACCCTTCGCCTGAGCCTGGGCCGCTACACCCGGGCAGAGGATATCGACCAGGCAA
TCGGGGCGATCAAGGCCTCGTTACAATCACAACCCTTCTGGGCGGTTGCCCAGGGCTGAA
GCCTGTTCCATTATCAGCGCCTATAACAATGGATGCCGTGGTAGCAGGAGTCAGCATGAA
CACTCAGTCTTCAACGCAGGAAGCGGTGAATACGCGCCTGGAACGTATTCGTGAAGTGAT
GCAGCGCGAAGGCGTCGATGCCCTGTTGGTGCCGTCGGCCGACCCGCACCTTTCCGAATA
CCTGCCCGGTTATTGGCAGGCCAGGCAATGGTTGTCAGGGTTCCAGGGCTCGGTCGGCAC
CTTGATCGTCAGCGCCGACTTCGCCGGCCTGTGGGCGGACAGCCGCTATTGGGAACAGGC
GGAAAAGGAGCTGGCGGGCACTACCATTGAGCTGGTCAAGCTGCAGCCAGGCAAGCCCGG
TCCGCTGGACTGGCTGGCCGAGCAGGCACCTGAAGGCGGCGTGGTTGCGGTTGACGGCGC
GGTCATGGCCCTGGCATCTGCACGCCAGCTGGGCGAGCGGCTCAAGGCGCGCAACGTGCG
TTTGCTAAGTGACAAGGATCTGCTCGGGCAAATCTGGGCTGACCGCCCGGCGCTGCCGGA
AAACCCGGTGTACCAGCACCTGCCACCCGAAGCCACGGTCAGTCGTGCCGAAAAGCTGGC
CAATCTGCGTCAGGCCATGGGCGAGCGCGGCGCCGACTGGCACTTCATCGCCACTCTGGA
CGACATCGCCTGGCTGTTCAACCTGCGCGGCAGTGACGTTTCCTACAATCCGGTGTTCGT
CTCCTTTGCCTTGATCAGCCAAGGTCAGGCCACCCTGTTCGTCGCCCTGAACAAGGTCGA
CGAACATTTGCGTCATGTGCTGGAAGTCGACGGCATCAGTTTGCGCGACTATGCCGAGGT
TGCCTCGGCACTGGCCGCGATTCCCGCTGGCGCCAGCCTGCTGATCGACCCGGCGCGAGT
TACCAGTGGCCTGTTGGCCAATGCCGCCAATGGCGTTCGCCTGGTAGAAGGGTTGAACCC
GACCACGCTGGCCAAGTCGCAGAAAAGCGCAGCCGACCTTGCACATATCCGCAAGGCCAT
GGAGCAAGATGGCGCGGCGCTGTGCGAATTCTTCGCCTGGTTCGAGGCGGCCCAGGGGCG
CGGCGAGCCGATCACCGAGCTAAGCGTGGATGAACAGCTCAGTGCTTCGCGTGCACGTCG
CCCGGGGTTCGTCTCGCTGAGCTTCTCGACCATCGCCGCCTTCAATGCCAATGGCGCCAT
GCCGCATTACCGGGCAACCGACGAATCCCACGCGCGCATTGAAGGCGATGGTCTGTTGCT
GATCGATTCCGGCGGACAGTACCTGGGCGGGACTACCGACATCACCCGGATGGTGCCGAT
AGGCAACCCCTCTGTTGAACAAAAACAGGACTGCACCCGGGTACTCAAAGGTGTCATTGC
ATTGTCCCGCGCGCGTTTCCCTCGCGGCATCCTGTCGCCACTGCTCGATGCCATAGCCCG
TGCGCCCATCTGGGCTGAGCAGGTCGACTACGGTCATGGCACAGGGCATGGTGTCGGCTA
TTTCATGAATGTGCATGAAGGGCCGCAGGTGATTGCCTATCAGGCCGCCGCCGCGCCACA
GACCGCCATGCAGGCGGGAATGATCACCTCGATCGAGCCCGGTACCTATCGTCCCGGCGA
GTGGGGCGTGCGTATCGAGAACCTGGTGTTCAACCGTGAGGTGGGCAAAAGCGCGTTTGG
CGACTTTCTCGAGTTTGAAACCCTGACGCTGTGTCCGATCGATACCCGCTGCCTGCTGAC
GCAGCGATTGAGTAGTGAGGAGCGTGACTGGCTCAATGGCTATCACGCAGAGGTACGCAA
GCGCCTTTCGCCATTGTTGGAGGGGCCTGCGTTGCGTTGGTTGCAGGTTCGTACGGAATC
GATCTGATATCTAGACGGCAGTGACAGCAAGGGCAGCCTGTGGGCTGCCCTTGTTTTTTG
ATCAGCTTACTTGCAGATGACGATCATGCTGCGGCTGGTGTAGCCAGCAGGGTTGAGGCC
AAAAGGATAGTCACCGGGCTCGGCATCGCCGTCACCTGAACGGGCAATGACTTTATAGCC
TTTGCTGCCGCAGGAGGCTTCGGCCTTGGCGTAGCATTTGTCCCAAGATGAAGACAGGCC
AGAGCAGTTGATGTGCAGGCCTTTCTTGCCTCGTTTGACTTCGGTGCTCGCCGTCGCCGC
ACACCCCGCGATGGCCAAAATGGCTAGGATGAGCAAAATTCGTTTCATTCCTGTCCTTAA
TGCGTACCGGGTCTACCGCCCGTGTCTAATTTCCCGTGCTTCGTCCCTGATGCCTCTTCG
CGTCCCTGTCTTGTCAATTAGATATCTTTAAGGTTGACGTTATATGACAGCTTAAAGATG
GTGGAAGTCCGGCACAATGACCAGCGTCTATTTAAATGCAAATATTTCTCAAATCAGTCG
GCGGCAACCAGCGCCGGGCGCTCCTTGCGCAGTGACAGAGTGGCGCCGACAGAGGCCGTA
ATAATTGCAGCGATAGCCAGCCATTGCGCTACGGTCAGCACTTCACCCAGGAACAGCAAG
CCTGACAGTGCGCCGAACGCGGGTTCGATGCTCATCAAGGTGCCGAACGTCCGGGCAGGC
ATGCGCGTCAGGGCGACCATCTCCAGGCTGTAGGGCAGGGCTGTGGAGAGTATCGCAACG
CCCAGGGCGATAGGCAGCAGTGATGGGGTGAGCAGCGCGCTACCGGCATGAGCAATGCCG
ATGGGGGCGACGAACAGCGCGGCAATCATCACGCCCAGGGCGGCGGTCTGGATGCCGTTC
TCGGCACCGGCCTTTTGCCCATATAGAATGTACAGCGCCCAGCACACGCCGGCGCCGAGA
GCGTAGCCTGCGCCAACCAGATCGATGCCGGCGCTGGTCTGGCCGATCGGAATCAACAGC
AGCAAACCAATTACCGCCAGGCCGATCCAGAGAAAATCCACGACCCGTCGCGACGCGTAC
AGGGCGACGGCTAGCGGGCCGGTAAACTCCAAGGCGACGGCAATGCCCAGTGGCACGGTG
CGCAGCGACATATAGAAGAGGAAATTCATCCCGCCCAGGGCCATACCGTAGATGATCACG
GTGCGCAGGGTGCTGGCACTGAGCCTGGCGCGCCAGGGGCGCAGCAGCAACAACATGATG
ATGCTGGCAAAGATCAGGCGCAGGGTGGTGGTGCCTTGTGCGCCCACTACCGGGAACATG
CTCTTGGCCAGCGAGGCCCCGGACTGGATCGAGGCCATGGCGATCAGCAGCAAGCCAATA
GGGAAGAGAGTGGCGGCCAGGCTGCGGGGTTGGCTATTCATTGCGGGAAGGCATTCCTTA
TATAGGTACTAGCGCGGGCAGACTATGATGCGCAAAGGCCCAAAAATGAGCAATATACTG
CTCATTATTCTTTTGTTCGGGGTTTTCTGAATTAACCCTTGACGTCCGATTTAATCTCTC
TATAATTCGCCCCACTTCCGGCGCAGTCGGAACTGAAAACTCCTTGAATTTCAAAGAGTT
AGCGGTTCCAGGGTGATCCGGAAGGGCTTCGATCGAAAGATCGGCAGCGGTGAAAAAGGC
AGTTGACAGCGGTTTGAAACGCTGTAGAATTCGCCTCCCGTTGACGAGAGATCGCAGCGA
GTCAAGTGTTTGAAGTGAAACGAAAAACTTCAAAATAAACGCTTGACGGGCTCTGAGGAA
AGCGTAGAATGCGCGCCTCGGTTGAGACGAAAACCTCTTAACCAACCGCTCTTTAACAAC
TGAATCAAGCAATTCGTGTGGGTGCTTGTGAGCTCAGACTGATAGTCAAAAAGATTATCA
GCATCACAAGTGGCTACACGAAAATCGAAAGATTTGAAAGTAAGTCATTTGAGGTTGCTG
AGCCAAGTTTAGGGTTTTCTCAAAACCCAAGCAGTATTGAACTGAAGAGTTTGATCATGG
CTCAGATTGAACGCTGGCGGCAGGCCTAACACATGCAAGTCGAGCGGATGAGAGGAGCTT
GCTCTTCGATTCAGCGGCGGACGGGTGAGTAATACCTAGGAATCTGCCTGGTAGTGGGGG
ACAACGTTTCGAAAGGAACGCTAATACCGCATACGTCCTACGGGAGAAAGCAGGGGACCT
TCGGGCCTTGCGCTATCAGATGAGCCTAGGTCGGATTAGCTAGTTGGTGAGGTAATGGCT
CACCAAGGCGACGATCCGTAACTGGTCTGAGAGGATGATCAGTCACACTGGAACTGAGAC
ACGGTCCAGACTCCTACGGGAGGCAGCAGTGGGGAATATTGGACAATGGGCGAAAGCCTG
ATCCAGCCATGCCGCGTGTGTGAAGAAGGTCTTCGGATTGTAAAGCACTTTAAGTTGGGA
GGAAGGGTACTTACCTAATACGTGAGTATTTTGACGTTACCGACAGAATAAGCACCGGCT
AACTCTGTGCCAGCAGCCGCGGTAATACAGAGGGTGCAAGCGTTAATCGGAATTACTGGG
CGTAAAGCGCGCGTAGGTGGTTCGTTAAGTTGGATGTGAAATCCCCGGGCTCAACCTGGG
AACTGCATCCAAAACTGGCGAGCTAGAGTAGGGCAGAGGGTGGTGGAATTTCCTGTGTAG
CGGTGAAATGCGTAGATATAGGAAGGAACACCAGTGGCGAAGGCGACCACCTGGGCTCAT
ACTGACACTGAGGTGCGAAAGCGTGGGGAGCAAACAGGATTAGATACCCTGGTAGTCCAC
GCCGTAAACGATGTCAACTAGCCGTTGGAATCCTTGAGATTTTAGTGGCGCAGCTAACGC
ATTAAGTTGACCGCCTGGGGAGTACGGCCGCAAGGTTAAAACTCAAATGAATTGACGGGG
GCCCGCACAAGCGGTGGAGCATGTGGTTTAATTCGAAGCAACGCGAAGAACCTTACCAGG
CCTTGACATGCAGAGAACTTTCCAGAGATGGATTGGTGCCTTCGGGAACTCTGACACAGG
TGCTGCATGGCTGTCGTCAGCTCGTGTCGTGAGATGTTGGGTTAAGTCCCGTAACGAGCG
CAACCCTTGTCCTTAGTTACCAGCACGTTATGGTGGGCACTCTAAGGAGACTGCCGGTGA
CAAACCGGAGGAAGGTGGGGATGACGTCAAGTCATCATGGCCCTTACGGCCTGGGCTACA
CACGTGCTACAATGGTCGGTACAGAGGGTTGCCAAGCCGCGAGGTGGAGCTAATCTCACA
AAACCGATCGTAGTCCGGATCGCAGTCTGCAACTCGACTGCGTGAAGTCGGAATCGCTAG
TAATCGCGAATCAGAATGTCGCGGTGAATACGTTCCCGGGCCTTGTACACACCGCCCGTC
ACACCATGGGAGTGGGTTGCACCAGAAGTAGCTAGTCTAACCTTCGGGAGGACGGTTACC
ACGGTGTGATTCATGACTGGGGTGAAGTCGTAACAAGGTAGCCGTAGGGGAACCTGCGGC
TGGATCACCTCCTTAATCGACAGACATCAGCTGTCTTATGAGCTCCCACACGAATTGCTT
GATTCATTGAAGAAGACGATTGGGTCTGTAGCTCAGTTGGTTAGAGCGCACCCCTGATAA
GGGTGAGGTCGGCAGTTCGAATCTGCCCAGACCCACCAATTACATGTGGTGCAGCCTGTA
GCAATACGGGGCCATAGCTCAGCTGGGAGAGCGCCTGCCTTGCACGCAGGAGGTCAGCGG
TTCGATCCCGCTTGGCTCCACCACCTTACGTCAAAGCTTAGAAATGAATATTCGCCTCGA
ATATTGATTTCTGAACTTTTTCAGAATCGTTCTTTAAAAATTTGGGTATGTGATAGAAAG
ATAGACTGGACAGCACTTTCACTGGTGTGTGTTCAGGCTAAGGTAAAATTTGTGAGTAAT
TACAAGTTTTCGGCGAATGTTGTCTTCACAGTATAACCAGATTGCTTGGGGTTATATGGT
CAAGTGAAGAAGCGCATACGGTGGATGCCTTGGCAGTCAGAGGCGATGAAAGACGTGGTA
GCCTGCGATAAGCTTCGGGGAGTCGGCAAACAGACTTTGATCCGGAGATCTCTGAATGGG
GGAACCCACTCAGCATAAGCTGAGTATCTTGTACTGAATACATAGGTGCAAGAGGCGAAC
CAGGGGAACTGAAACATCTAAGTACCCTGAGGAAAAGAAATCAACCGAGATTCCCTTAGT
AGTGGCGAGCGAACGGGGACTAGCCCTTAAGTGGCTTTGAGATTAGCGGAACGCTCTGGA
AAGTGCGGCCATAGTGGGTGATAGCCCTGTACGCGAAAATCTCTTAGTCATGAAATCGAG
TAGGACGGAGCACGAGAAACTTTGTCTGAATATGGGGGGACCATCCTCCAAGGCTAAATA
CTACTGACTGACCGATAGTGAACCAGTACCGTGAGGGAAAGGCGAAAAGAACCCCGGAGA
GGGGAGTGAAATAGATCCTGAAACCGTATGCGTACAAGCAGTGGGAGCCTACTTTGTTAG
GTGACTGCGTACCTTTTGTATAATGGGTCAGCGACTTATATTCAGTGGCGAGCTTAACCG
AATAGGGGAGGCGTAGCGAAAGCGAGTCTTAATAGGGCGTTTAGTCGCTGGGTATAGACC
CGAAACCGGGCGATCTATCCATGGGCAGGTTGAAGGTTAGGTAACACTGACTGGAGGACC
GAACCGACTACCGTTGAAAAGTTAGCGGATGACCTGTGGATCGGAGTGAAAGGCTAATCA
AGCTCGGAGATAGCTGGTTCTCCTCGAAAGCTATTTAGGTAGCGCCTCATGTATCACTGT
AGGGGGTAGAGCACTGTTTCGGCTAGGGGGTCATCCCGACTTACCAAACCGATGCAAACT
CCGAATACCTACAAGTGCCGAGCATGGGAGACACACGGCGGGTGCTAACGTCCGTCGTGA
AAAGGGAAACAACCCAGACCGTCAGCTAAGGTCCCAAAGTTATGGTTAAGTGGGAAACGA
TGTGGGAAGGCTTAGACAGCTAGGAGGTTGGCTTAGAAGCAGCCACCCTTTAAAGAAAGC
GTAATAGCTCACTAGTCGAGTCGGCCTGCGCGGAAGATGTAACGGGGCTCAAACCATACA
CCGAAGCTACGGGTATCACTTAGGTGATGCGGTAGAGGAGCGTTCTGTAAGCCTGTGAAG
GTGAGTTGAGAAGCTTGCTGGAGGTATCAGAAGTGCGAATGCTGACATGAGTAACGACAA
TGGGAGTGAAAAACTCCCACGCCGAAAGACCAAGGTTTCCTGCGCAACGTTAATCGACGC
AGGGTTAGTCGGTCCCTAAGGCGAGGCTGAAAAGCGTAGTCGATGGAAAACAGGTTAATA
TTCCTGTACTTCTGGTTATTGCGATGGAGGGACGGAGAAGGCTAGGCCAGCTTGGCGTTG
GTTGTCCAAGTTTAAGGTGGTAGGCTGAGATCTTAGGTAAATCCGGGATCTTAAGGCCGA
GAGCTGATGACGAGTTGCCATTAGGCGACGAAGTGGTTGATGCCATGCTTCCAAGAAAAG
CTTCTAAGCTTCAGATAACCAGGAACCGTACCCCAAACCGACACAGGTGGTTGGGTAGAG
AATACCAAGGCGCTTGAGAGAACTCGGGTGAAGGAACTAGGCAAAATGGCACCGTAACTT
CGGGAGAAGGTGCGCCGGTGAGGGTGAAGGACTTGCTCCGTAAGCCCATGCCGGTCGAAG
ATACCAGGCCGCTGCGACTGTTTATTAAAAACACAGCACTCTGCAAACACGAAAGTGGAC
GTATAGGGTGTGACGCCTGCCCGGTGCCGGAAGGTTAATTGATGGGGTTAGCTAACGCGA
AGCTCTTGATCGAAGCCCCGGTAAACGGCGGCCGTAACTATAACGGTCCTAAGGTAGCGA
AATTCCTTGTCGGGTAAGTTCCGACCTGCACGAATGGCGTAACGATGGCGGCGCTGTCTC
CACCCGAGACTCAGTGAAATTGAAATCGCTGTGAAGATGCAGTGTATCCGCGGCTAGACG
GAAAGACCCCGTGAACCTTTACTATAGCTTTGCACTGGACTTTGAATTTGCTTGTGTAGG
ATAGGTGGGAGGCTTTGAAGCGTGGACGCCAGTTCGCGTGGAGCCATCCTTGAAATACCA
CCCTGGCAACTTTGAGGTTCTAACTCAGGTCCGTTATCCGGATCGAGGACAGTGTATGGT
GGGTAGTTTGACTGGGGCGGTCTCCTCCTAAAGAGTAACGGAGGAGTACGAAGGTGCGCT
CAGACCGGTCGGAAATCGGTCGTAGAGTATAAAGGCAAAAGCGCGCTTGACTGCGAGACA
GACACGTCGAGCAGGTACGAAAGTAGGTCTTAGTGATCCGGTGGTTCTGTATGGAAGGGC
CATCGCTCAACGGATAAAAGGTACTCCGGGGATAACAGGCTGATACCGCCCAAGAGTTCA
TATCGACGGCGGTGTTTGGCACCTCGATGTCGGCTCATCACATCCTGGGGCTGAAGCCGG
TCCCAAGGGTATGGCTGTTCGCCATTTAAAGTGGTACGCGAGCTGGGTTTAGAACGTCGT
GAGACAGTTCGGTCCCTATCTGCCGTGGACGTTTGAGATTTGAGAGGGGCTGCTCCTAGT
ACGAGAGGACCGGAGTGGACGAACCTCTGGTGTTCCGGTTGTCACGCCAGTGGCATTGCC
GGGTAGCTATGTTCGGAAGAGATAACCGCTGAAAGCATCTAAGCGGGAAACTTGCCTCAA
GATGAGATCTCACTGGAGCCTTGAGCTCCCTGAAGGGCCGTCGAAGACTACGACGTTGAT
AGGTTGGGTGTGTAAGCGCTGTGAGGCGTTGAGCTAACCAATACTAATTGCCCGTGAGGC
TTGACCATATAACACCCAAGCAATTTGAGCGAAAGCCAGATTGCGGTGTTGTGAAGACTG
CACAGCCGAAGATTTGTAACTCACAAACATCACATACCCGATTCGCTGGAGTGTCTTAAA
CAAGACCTTCTGGCAACAGAATTTCTTGACGACCATAGAGCATTGGAACCACCTGATCCC
ATCCCGAACTCAGCAGTGAAACGATGCATCGCCGATGGTAGTGTGGGGTTTCCCCATGTG
AGAGTAGGTCATCGTCAAGATTAAATTCCGAAACCCCTATCTGCATATGCAGGTAGGGGT
TTTGTCTTTTCAGCGCCCAGCTGGATAAAATGCCTGCCAAAAAAAACCACCCCGCAGGGT
GGTTTGTTCGCTTCCTTCGCCGACTCAGTCGCCGTAGTACTCGCAACCACTGGTGCAGGT
CTCGTGAATGCGCACCTTGGACAGCTCTGGCAGCAGCGGCTTGACCTGGTCCCAGATCCA
CTTGGCGATCACTTCGCTGGTCGGATTCTCCAGGCCAGGAATGTCGTTCAGGTAGTTATG
GTCCAGTTGTTCGTACAGCGGCTTGAAGATCGCCTTGATCTCGGAGAAGTCGCGGATCCA
GCCGGTATGTGGATCGAGCGGGCCGGTCAGGTGCAGGGCAACCTTGAACGAATGGCCATG
CAGGCGACCGCACTTGTGCCCTTCAGGCACGTGGGGCAGGCGGTGGGCCGATTCGAACGT
AAACTCTTTGAAAATTTCCACGATATCTTGACTCTGTAAACCAATGCTGGCTGCCAGTTT
ACCAGCATGGTTACTTCAGTGGTTGCAGATGCGCGTGCAGCTTGCCGGTTTCTATCAGTT
CGAGCAGCTCGTCGCCCAGTCGCTGGCTTTCAGCCATTGCCTTGTGCCAATAACGCTGAC
GGCTGCCCGCATCGCCCATGAAGCGCTTGAAATCGCTACGATCCGGCAGCTTGCCGTAGG
GCAGGCTGGCCAGGTACTGCGGCGAAGGCGCTAGCAGCAGCACATTGCGCAAGCGCTGGG
TATCCCCACGGCGCCACGGCAGGGCCTTGTCGAACCAGCCGGGGATGACCTTGTCGGTGA
AGTGCGGATAGAGCACCAGGTCGTCGCCGGAGTAGGGCAAGTCGAGGTGATAGTCCAGCA
AGCCACCATCTCGATAGGTCCCCTGACCGACACCCGGAATATCACGTACGCCTTGCATGA
CCATCGGGATCGACCCCGAGGCCAGCAGGCCATGGCGCAAATTGGCAACATCCAGTGGCA
GGCAGCGCGAGGGGAAGTCCGTCAGTGGCTGCAATGGCGGAGCGCTGCGGGCGTCGTGCA
AGATGATTCGCTCGAAGTGCCGCGACAGGCGTGCACGGCCAATCAGGTTGTCAGCGATGA
CCGATGACAAGCCCATGCCCAGGCGCGCGCGGTGATCGTCAGCAAGCAGGCCATGGCTTT
TGACCACCATGATGTTAAGGCGGTAGCCCGGGCTTGCGAGTATCTGTGCGTCGCGGTTTT
CGAGCAGTTCATCGAGCATGCGCTCGCAGCTGCGGCTGACTTCGGCCTGGGTCACGCCCT
TGGCAAAGTCCTGTTCGGTGTACAGCTGGCCCAGGCGCTGCAGGGCCTGGGCGGGGTTGG
GCAAGCAGGCGCTGGCAAAGCGCCAGGAGCCGATGGATGCGCCGATCAACGCCCGCTCAC
GAGGTGCGCTGGGCAACCAATGGCCGAACAACGCCAGGTCCAGGCCTTGTATGCCGAGGG
CCTTGGGCCCCCCAGCTGCACCCGGCAGCACACCCACATCGGCAGCCTGTAATCCACGCT
CGCGGATGCGCTGCAAGGCGCGATTGCCGGCCTTGAGCGTCAGCGCCGGGTACTTGATAT
GGATTGCACTCATACGGGCCTCGCTGTCTTGAGCCGGTAATTATAAAGAACAGCGCTCCG
GAAGTGGGGCAGGGCTGCGCTATCATGTCGCCAGTTGTTTTCAGCTTCAATTAAGTTCGG
TTGGGTACTCTAGGCCCCGTAGAAACATTTTTGATCTCAACGGAGAGACACCATGAAAAC
TTTGACTGCCCTGTTCGCCACTGCTGCCCTTGCCCTGAGCGCCAACGTTGCAATGGCTAA
AGATGTACAGCCTGACGAGGTCGTAAAACTGGTCAACGCCAAGACCATCAAGTCTCTGGA
CGAACTCAAGGCCGCCGCAGTAGCCAAGCACCCAGGCGCAACCGTCACCGATTCCGAGCT
GGAAGACGAGTACGGCCGCTACATCTACAAGGTCGAACTGCGTGACGCTCAGAATGTCGA
GTGGGATGTCGACATGGATGCCAAGACCGGTGAAATCCTCAAGGATGCCCGGGATAACTA
ATGACCGTTCGATCGCGAACAGCACAGACACTTCTCATCGCGCTGTTGGCCCTCTGCTCG
CTGGCTTCGGCCCGCGACCTCGATCAGGATGAAGCCCTGCAATTGCGTCAGCAGGGCGTG
ATCCTGCCGCTTGAGCAACTGCTGCAGTCCGCCCTGGGGCGTTACCCCGGGGCGAAACTG
CTGGAGGCGGAGCTGGAAGAGAAACACGACAGGTATGAGTACGAGGTCGAATTGCTGACC
CCTGAAGGCGTGGTACGCGAGATCAAGCTCGACGCTACCAATGGAGCGCTGCTCAAAGAC
GAGGAAGATGACTGATGCGCCTGTTACTGGTCGAGGACAACGTGCCGCTGGCGGATGAAC
TGACCCATAGCCTGCAACGCCAGGGCTATGCGCTCGACTGGCTGGCCGACGGCAGGGATG
CGGTCTACCAGGGCAGCAGCGAACCCTATGACCTGATTATTCTCGACCTCGGCTTGCCTG
GCTTGCCGGGGCTTGAGGTGCTGGCCCAGTGGCGGGCATCGGGGCTGGTGACACCGGTGC
TGATCCTCACCGCGCGCGGCTCGTGGGCCGAGCGTATCGAGGGGCTCAAGGCCGGTGCCG
ATGATTACCTGAGCAAGCCGTTTCATCCAGAAGAGCTGCAGCTGCGCATCCAGTCGCTGC
TACGCCGTGCCCGCGGCCTGGCCAACCAGCCGACCCTTGAAGCCGCCGGCCTGCAGCTGG
ACGAAGGCCGCCAGTGCGTCACCCGCGCCGGCGTCGACATCCAGCTCACCGCTGCCGAGT
TTCGCCTGTTGCGCTACTTCATGTTGCACCCGCAACAGATCCTGTCGAAAAGCCACCTCG
CCGAACACCTCTACGACGGTGAGACCGAGCGCGATTCCAACGTTCTCGAAGTGCACGTCA
ATCACCTGCGCCGCAAGCTCGGCCGTAGCGTGATCGAAACCCGCCGTGGCCAGGGTTATC
GCTATGCCGGGAGCTGCGAGTGAAGTCGATTCAGGCACGCCTGAGCCTTGGCCTGATTGC
GGTACTGGTGCTGGTCGGGCTGGCCCTGGCGCAGATCAGCCTGTGGCTGTTCGAGGCTGG
CCTGCAGCGCTACCTGGAGACCGGTCTGCGCAAGGAGAGCGAAAACCTGCTGGTGGCCCT
GGTACGCGGCCAGACCGGCCTTGAACTGGATGAACGGCGGATTTCCTCGGCCTATAAGCG
GCCGTTTTCCGGCTATTACTTTCGCATCGATTTTGACGGCGGTAACTGGCGCTCGCGTTC
GTTGTGGGACATGGACATGCCGGCGCCGCAAACCCCGGGGCTGCACGCCGGCCTGGAGCT
GGGGCCGGAAGGCCAGCAACTGCTGGTGCTGCGTGCCGATTACCGGCGCCTGGGCCAGGC
GATTTCCATCAGTGTGGCCCAGGACTATACCCCGGTGCGCGATGGCTTCAGGCGCATGCA
GCAGATTGGCCTGGGGCTGGGCCTGGTCGCACTGTTGTTGATCCTGGTACTGCAACGCAT
CACCGTGACCCGCTCGTTGCGGCCGCTGGAGCGAGCCCGCGAACAGATCGCCCAGCTGCA
GCAAGGCCAGCGTTCGCAGCTCGATACCCAGGTGCCTACCGAGCTTGAGCCCCTGGTCGC
ACAGATCAACCACCTGCTGGCCCACACCGAAGACAGCCTGCGTCGTTCACGCAATGCCCT
GGGCAACCTTGGGCATGCGCTGAAGACACCGTTGGCGGTGCTGCTCAGCCTGGCCTCCAG
CGAACGCCTCAAAGACCTGCCGCAAGTCCGTGCCCAGTTGCGCGACCAGCTCGAGCAGAT
CCAGCAGCGCCTGAGCCGTGAGCTCAATCGCGCGCGGCTGGCTGGCGATGCGTTGCCGGG
CGCGCAGTTTGATTGCGATGCCGAGCTGCCCGGGCTGCTGTCGACCCTGGGCATGATCCA
TGGCGAAGGCCTGGAGTTGAGCAAGCAGGTGCCGCCCGGTTTGCTCCTGCCCTGGGACCG
CGAAGACCTGCTCGAACTGCTGGGTAACCTGCTGGACAATGCCTGCAAATGGGCCGACAG
CGAGGTGCAGTTGAGCATCGAAGAACAGCCGCAACGCTATTGCCTGTGGATCGATGATGA
CGGCCCCGGCATTCCGCAGGCGGCTCGTGAACAAGTGCTTGAGCGCGGTACCCGGCTTGA
CGAGCAGGTCGATGGCCACGGCCTGGGCCTGGGCATCGTGCGCGATATCGTCGAAGCCTG
GGGCGGGCAGATGCGTCTGCTTGAGAGTCCGCTGGGTGGCTTGCGGGTCAGCATCGAGCT
GCCGCGCAGGGTCAGATAGCATCGCTAGCCCCGCCGCGGTTGCCCGTACGCCTGACTGAT
CCGGTCGATCACCATCGCCAGCGCCACAATCGCCAACCCGGCCTCCACACCCTTGCCGAC
ATTGAGCGTCTGAATTCCTGCCAGCACATCCTCGCCCAAGCCGCGCGCGCCAATCATCGA
GGCGACCACCACCATCGACAGCGCCATCATCACCGACTGGTTGAGCCCGGCCATGATGCT
CGGCAGCGCCAGCGGCAGTTGCACCCGCCGCAGCCGCTGCCAGCGACTGGCGCCCAGGCC
GTGGGCCGCCTGGGTCAGGCTCGGGTCGATCTGGCTCAGGCCCAGTTCGGTCAGGCGGAT
CAACGGCGGCAGGGCGTAGATCAAGGTGGCGAAGATCGCCGGTACCTTGCCCAGGCCGAA
CAGCATCAGCACCGGGATCAGGTAGACGAAGCTGGGCAGCGTTTGCATGACATCGAGCAC
CGGCATCAGCAGCTTGCGCGCCAACGGTCGGCTGGCCAGGAGGATGCCGACCGGGATGCC
GATCAACACGCACAGGCCGGTGCTCACCAGCACCAGTGCGCAGGTCTGCAGGAGCTTGTC
CCACAGGCCGACCACGCCGATCAGAAACAACAGGCCGCTGAGCACCAGGGCGCGGGTGAT
GCTGCGGCTGGCGTGCCAGGTCATCAGCGCGACAATCACCAGCAACAGCCACCAGGGCGC
CAGGCGCAGCAGGTTCTCGAGGCCGACCAGCACCTGCAGCAAGCCATCGGAAACGTTGCG
CAGCTGGTCGCCGTAAGCCAGCACCAACCAATCGACAAAACGGTTAACGGCATCGGCAAA
GGAGTAGTGCAGCGCTTCAGGAAAGCCTCCACTCACAGGCTTGCCTCGACCTTGCTCGCC
ACTTCGTCGGGTAGCCAGGCTTTCCAGATCTGCGAGTTATCGCGCATGAACCTGAGCGCG
GCATCCTTGGGTGACTCGCGCTTTTCGCTCATCTGCGCCAGGGTCTTGTTCAGGGTATCG
ATGGGCAGGTCGACCTTGGCGAAGAACTCGACCAGTTCGGGATAGTCCTTTTTGAATGGC
GCCGAAACACCAATCGACAATTTTGCCGGCAGTGAGCGCGTGCCTTGTGGGTTGGGGTTG
CTGGCATCGGTCAGGGTCGTCCAGGCTTGGGCATCGAAGGCGGGTTCTTCCAGGCGCACC
AGATCGTAGCGGCCCATCAGCGGGGTAGGGCTCCAGTAGTAGAACAACACAGGCTTGCCG
CGGCGGATCGCCGAGGTGATTTCAGCATCGAGCGCCGCGCCCGAGCCACTGCGAAAGTTC
ACGTAGTCCTGGTCCAGCCCGTAGGCCTTGAGTTTCTGGCTGTTGACGGTCTCGGAGGTC
CAGCCGCTGGGGCTGTTGAGGAAGCGGCCCTTGTCCGCGGACTCAGGGTCCTTGAACACT
GCCTTGTACTGCTTGAGGTCGGTCACCGAGCGCAGCTTTGGTGCCCGGTTCTTGATCACG
TAGGCCGGCACATACCAGCCCTCATCGGCGTTCTTCACCGTATCGCCGATGCTGAACACC
TGGCCGGCCTGCTCGGCCTTGATCCAGGCCGGGCTGCGGCCGGCCCATTCTTCACCGATG
ACCTGGATGTCGTTGCGCGCCAGCGCCACCTCCATGCTCACGGTGCTGCCGGGCAGGGTG
TCGGTGGGGTAGCCGTAGCCTTTCTCGACAATCAGCCGCAGGATTTCGGTGGTGAGGCTG
CCGCTTTCCCAGGTGATATCAGCGAAGTGGATAGGCGTGGAGTTGTCGGCGGCGTGGCTG
GAGGGTATCAGGGCCAGCGCAAGGAGAGCGCTGGCCAGCAGGGTAGTGATCGGCTTCATT
GTGCCTCGCTCGCAGGGTAGGGAGTCCGGCAAGTGTAGTAGACCGATCGCGGGGCAAGCC
TACTCCTACAGATGAATAGGAGCAGGCTTGCCCCGTGAAGTTTTCACACCCGGAACTGAT
CCATCAGCCCCTGCTGCTGGTTGGCCAGGCTGTTGAGCGACTGGCTGACCCGCGCCGCTT
CGTTGGCCTGTTCCGACAGCGATTCGGTGACATCACGAATGGTCGCCACGTTGCTGTTGA
TTTCTTCGGCCACCGCGCTCTGTTCTTCGGCGGCGCTGGCGATCTGCAGGTTCATGTCGC
TGATCACCGTGACCGCATTGCCGATCTGCTGCAGGGCGGTGACTGCCTGGCCGACCTGTT
CGACGCTGCCCTGGGCCTGGCGATGGCTGCTGTCCATGGCGCCGACCACGTCGCGGGTAC
CGGCTTGCAGCTGTTCGATGACCTGGCGGGTTTCTTCTACCGACTCCTGGGTCCGGCGCG
CCAGGTTGCGCACCTCGTCGGCAACCACGGCAAAACCACGGCCGGCTTCACCGGCACGCG
CGGCCTCGATGGCGGCGTTGAGGGCCAGCAGGTTGGTCTGCTCGGCGATCGAGCGAATCA
CTTCCAGCACCGAACCGATCTTCTCGCTGTTCTCGGCCAGGCCTTCGACCTGGCTCATGG
CGGTGCTCATGTCGGCAGCCAGGGTGTCGATGCTGCTGGTGGTACGGTCGATCACCGCCA
GGCCCTGGCGGGTCGCCTGGTCGGCGTCGCGGGCGGCCTGGGCGGCTTGCGCAGCGCTGC
GGGCGACGTCCTGGGCGGTGGCGCTCATCTCATGGGAAGCGGTGGCCACCTGGTCGACCT
GGCGATACTGCTGCTCCATGCCGGCGCTGGTCTGGGTGGCGATGGCCGAAGACTGGTCGG
CGGTATCGCGGGCGGCCTGGACCGAGCGCTTGACCTCGGCAATGGTCGGTTGCAGCTTGT
CGAGAAAACGGTTGAACCAGCCGGCCAGTTCGCCCAGTTCGTCGCGCTTGTCGTAAGTCA
GGCGCCGGGTCAGGTCGCCTTCGCCGCTGGCGATGTCCTTGAGCATCGCCGCCACGCCAA
GGATCGGCCGGGTCACGGTGCGCGCCATCAACCAGATCAGCAACAAGCCGACGATGGCCG
CCAGCAGGCCCAGGCCCAATTCCATCAGGGTGCCGCTGGTGTTGCGCTGGTCGAGCTCTT
GCTTGAGGGCTTCGGCCGGGCCGGTCAGGGCGCTTTCCGGCACGTCGAGCAGCACGCCCC
AGGGCTTGCCGCCAGGTATTGGCGCAAACGAGGCCAGCACTTTCAGGCGCTGGTTATGGT
GGATGCTGTGCAGCGGCGTGCTGTCGCCGAGCAGGCGGATCAGTTCGGCGCCTTTTTCGC
TGTCGACCTGGTCAAAGCGCTGGGCCAGCTTGCTGGCGTCCGGGCTGTAGCCGGCCAGCA
GGCCCACGGGGCTGAGGATGCCGACCTGGGTCTGGCCCTGGTACAGGTTGCGGCTGGCCT
GTTGGCTCATGGCCTGCAGGCTGTTGAGATTGATGTCGATGGACAGGGTGGCGATGACTT
TGTCGGCCGCCTTCAGCGGGAACACGATGCTGGTCATCAGCACCTGCTGGCCGTTGATCT
CATAGAAGTAGGGCTCGATCACACAGACCTTGCCGGTGGTGCGCGGGCACACCGACCAGG
TGTTGGCCGGCTCGCCGCTGGGGCCGATGCTGGTGTCATTCATGTCGCGTTCGGGCAGCG
CCATCGAGGTCAGCTGGCCCGGGGTCGGTTGCGACCAGTACAGGGCGAAGCGGCCTTTCT
CGTTGCTGCCCAGGTCTTTCTGGTCGACGAACAACGCGTCCTTGTTGTCCAGCGCGTTGG
GCTCGAACACCAGCGACAGGCCGAGCAGCTCGGGGTTGGCCTGCAGGGCCGCGCGCACCT
GGCGGGTCATGTCTTCGCGCAGGTCGAAGGCATCGAGGAAGCGTTTTTCGGCCTGCTCGC
GCAAAAACAGCACCTGGCGCGAGAAGCCGGCGCCGTACTGGTAGGCGTCCATGAACTGGC
GACGGATGTTCAGTGCCTGGACTTCACCCTGGGATTCAATGCGCCCCTGGGCCGCTTCGG
TGAGCATCTGCATGCTGCTGGCCTTGACCAGTTGCGTGCTGTGCTCCATGCGATACAGCG
AGAGTCCCACCAGCAGGGTGACGATGCCGGCCAGGCACAGGCCGGCCAGCAGGGTGATCT
TCCACTGAATGGAAAGTTGTCTGAACGACATGGCGAAGTCCTTTGATCCTGAAAGATTGA
GGCTGCCGACTATGTCGGCCGCGATGCCGTTTTCTTTATTCAAACGTTCAATTGAAATGC
GTCGTTTTCGTCTATTCAAGCGACACGTTGTCGCAGGTCGCCAAGGCCTTTTTTTGACAA
GTGCGGGGGGCTGCTTCAAAGTGTGCGCCCTCCCATAAAAATACCTGTCGTTCGGCCACT
GCTCACGGGCAGTCTGTCGCCGGATCGGTCGCTTTTTGTCTGGTTTCTAGAGGTTACAGA
ATGAATGCAGTAATTGCCGCGGTCGGCATCATGCTGATATTGAGCCTGTCCCGTGTGCAT
GTGGTGATTGCCCTGATCATCGGCGCCCTGGCCGGTGGCCTGGTGGGTGGCCTGGGCATC
GAAGGCACGCTCAAGGCGTTCAATGGCGGGCTGGGTGGCGGTGCTACGGTGGCGTTGTCG
TACGCCTTGCTTGGAGCCTTCGCCGTGGCCATCGCCAAGTCGGGCATGGCCCACGCCCTG
GCCGACCGCGCCCTGGCCATGGTCGATCGCCAAGGCCATGGCGAAGGCGGCAAGGTCAAG
TGGTTACTGATCGGCCTGCTGCTGGTGGTGGCGATTTCCTCGCAGAACATCCTGCCCATC
CACATTGCCTTCATTCCGTTGCTGGTGCCGCCCCTGCTGTACGTGCTGACCAAGCTGCAG
ATCGACCGGCGCCTGGTGGCCTGTGTGATGACCTTCGGCCTGATCACCCCGTACATGTTC
CTGCCAGTGGGTTTCGGCAATATCTTCCTCAATGAAATCCTTCTGGCCAACGTCAGCCGC
AGCGGTGTGGATGTCAGCGGCGTCAACGTTACCCATGCCATGGCCATCCCGGCTGCGGGC
ATGCTCTTCGGCTTGCTGGTGGCGGTGTTCATCAGCTACCGCAAAAAGCGTGTGTACAAC
CTGGAGAAAATCGAACAGGTCGAGCAGGTGGCGGTCAGCTACAACCCGCTGACCCTGCTG
GTAGCGGGCGTTGCCATTGCTGCAGCGTTCATCATCCAGCTGTGGCTGGACTCGATGATT
ATCGGTGCCATGGCCGGTTTTCTGATCTTCTCGGTGTCGGGCATCGTGCGCTGGAAAGAC
ACCGACGACCTGTTTACCGAAGGCATGAAGATGATGGCCATGATCGGCTTCATCATGATT
GCCGCCTCGGGCTTTGCCGAGGTGATGAAAGCCACCGGTGAGGTCAAGACCCTGGTCGAG
ACTTCGGCGTCCTGGATCAACCACAGCAAGGGCGTCGGCGCACTGCTGATGCTGCTGGTG
GGCCTGCTGGTGACCATGGGCATCGGCTCGTCGTTCTCCACCGTGCCGATCCTGGCAGCG
ATCTTCGTGCCGCTGTGCGTACAGCTGGGCTTTGATCCTGTGGCCACCGTGTGCATCGTC
GGTACCGCCGGTGCTCTGGGCGATGCCGGATCACCTGCCTCGGACTCGACCCTGGGGCCG
ACCTCGGGGCTGAACGTCGACGGCCAGCATCATCATATCTGGGACACTGTGGTACCGACT
TTCATCCACTACAACCTGCCGTTGCTGGCGTTCGGTTGGCTGGCGGCGATGATGCTCTAG
GGCAGGGCGAGGGCTGAGCGCAAGGCTCAGCCTTTGGCGGGCGGCGGCGAGATGCGGTTG
AGCACCATGTTGCCGTTCTTGTTCTGGGTCAGGTACACCGGCAGCACCTTGGGCAGGGTG
CTGACCAGGCGCTTGATCTCGCTGGTGTTGTAGATGCCGCTGATGCGGATGCTGCCGGTA
CCGGTATCGGCCAGCAGCAGCGGTTTTTCCAGGTAACGGTTGATCATCGGCAGGGCCTGG
GCCAGGCTCTGGTTGTCGAGGATCAGCTTGCCCGTACGCCAGGCCAGGCTGTTGTCCTGG
TTGGCGGTCTGGTCCAGACGTGGCTCATAGTCGCCGGCCTTGTAGCTGGCCTGCATGCCC
GGGCCAAGGCGATAGCTGCTGTCGCTGGCGTTGCCGTCACTGCTGACCAGCACCGAGCCT
TCGACCAGGGTGACTTTGACCTGGTCATCATACTTCCACACGTTGAACTGGGTGCCGGTG
ACCCGCGTCCAGCCATTGGCCGCGTGCACCACGAACGGGTGCTGGCTGTCGTGACGGACC
TTGAAGAACGCCTCGCCCCTGACCAGGGTTACCCGGCGCTCATCCTTGTAGTTGGTGAAG
CGCAGTTCGGTATTGAGGTTGAGTTCGACTTCACTGCCATCACTGAGCACTACGCGATTG
ACCCGCTCGCCGGTCTCCAACGACTGGTAGCTATTGGGCAGCCAGCCTTGTTCCCATCCG
ATCCAGGCGCCGGCTGGCAGGGCGACCAGGGCGATGGCTGCGGCGCTGGCCAACCGTTGC
CATTGGCTGCGCTGCGGTCGAGGCAGCGCTACGACGTTGTCCGGGAAACTGCGTGGCAAG
TGATCGGCGGTTTGCCAGATCTCGACCATCGCCTGGTATTCCTGCAGGTGCAGCGGGTGG
GCTTTCAGCCATTGCTCGAACGCGCGTCGCTCGGCGGCGGTACAGTCTTCAGCTTGCAGG
CGCAGGCACCACTGTGCGGCGGCATCGGTGATGGCATCGTGTTCGGCGTCGCTGAGACTG
GTGTGGTTCATTGAAACTCCCGGTTTTGTCCATTCTACCTTGCAGGGTAGGCGGGCGAGA
ACCGAGATAATGGCGAATGACTATCAGTTGTAAGATTTTTTACCGTCAAAACCCCGTAAA
ACCGCGGATCTGACAATGATTACCTACAAAATCACAGACGAAAGGTAGGCCTGCGCCACC
GAGCAGCGGCGCAGGTTGTTTTCAGAACTGCGCGGCATCCAGCTCGAACAATGAAGCACT
GCCGGCGCGAATGCTCGCGTGCAGAGACAGGGTGCGTGGCAGCAGTCGTTCGAAGTAGAA
CCCGGCGCTGGCCAGCTTGGCACCGTAGAACGCCGGGTCCTGCACCAGCGAATCGCGGGC
GACCGCTGCCATGCGTGACCACATGTAGGCGTAGGCAACGTAGCCGAACAGTTGCAGGTA
CTCCACAGAGGCCGCGCCGATGGCATTCGGGTCGTGGCGCGCTTGCTCGCACAGCCACTG
GCTGAGGTCTTCGAGCTCGCCCAGGGCCTTGAGCAGCGGCTGGCGGAACGGCGGCTCAGT
TTCGCTGAACTGGCGAATCTGCGCGGCAAAGGCCGCCAGCGCCTGGCCGCCATCGGCCAC
CACCTTGCGCCCGAGCAGGTCCAGGGCCTGGATACCGTTGGTGCCTTCGTAGATCTGCGC
GATGCGCACATCCCGCACCAGCTGCTCCTGGCCCCATTCGCGAATGTAGCCGTGGCCGCC
GAACACCTGCTGGCCGAGCACGCAGCTTTCCAGGCCGTTGTCGGTGAAAAAGGCCTTGGC
CACCGGCGTCAGCAAGGCCACCTGGCGTTGCGCCGCGTTGCGTTCATCGGCGTCTTCGGC
GTACTTGGCGATATCCAGTTGCTGGCCGACATAGGTGGCGAAGGCGCGCCCGCCTTCGGT
GAGGGCGCGCATGGTCAGCAACATGCGTCGCACATCCGGGTGGACGATGATCGGGTCGGC
AATCTGCTGCTTGTTCTGGGCGCCGCTGGCCGCGCGGCTTTGCAGGCGCTCACAGGCATA
GCGGGCGGCGTTCTGGTACGAGGCCTCGGCGCAGCCAATGCCCTGGATGCCAATCGACAG
GCGCTCGTAATTCATCATCGTGAACATCGCCGCCAGGCCGCGATTGGGTTCACCGATCAG
GTAGCCGCTGGCGCCGTCGAAGTTCATCACGCAAGTGGCCGAGGCCTTGATGCCCATTTT
GTGCTCGAGCGAACCGCAGCTCACCGCGTTGCTGGCGCCCAGGCTGCCGTCGGCATTGAC
CAGGCGCTTGGGCACCAGGAACAGCGAGATGCCCTTGGGCCCGGCCGGCGCATCCGGCAG
CTTGGCCAGCACCAGGTGGATGATGTTCTCGGTCAGGTCCTGGTCGCCGCCGGTGATGAA
AATTTTGGTGCCGCTGACCTTGTAGTTGCCATCGGCCTGGGGCTCGGCCTTGCTGCGAAT
GATCCCCAGGTCAGTGCCGGCATGGGGCTCGGTCAGGCACATGGTGCCGGCCCATTGGCC
GCTGTACAGCGCCGGCAGGTAACTGGCCTTGAGTGCTTCACTGGCGTGAGCGTCGATCGC
CAGGCAGCAGCCGGCGCTCAGGGCCGAGTACAGGCTGAAGCTGCAGTTGGCGGCATAGAG
CATTTCTTCGAACTGCACCGCGAGCATCTTCGGCATGCCCAGGCCGCCAAACTCAGGATT
ACCGGCCAGGCCCACCCAGCCACCGTCGCGGTAGGTTTGCCAGGCCTGGCGAAAGCCGTC
CGGGGTGCGCACGCCACCGGCCTCGAAGGCCACGCCCTGTTCATCGCCGCTGCGGTTGAG
CGGGGCAATCAGCTGGCTGGTGATTTTTGCCGCCTCTTCGAGGATGGCATCGGCGGTGTC
GGCATCGACCCGCTCGGCCAGGGTCGGCAGGCGCGCCCAGAGCGCCGGGCCATGGAACAC
TTCATGAAGGACAAAGCGCATGTCGCGCAGGGGAGCATTGAATTCAGGCATGGCAGTTCT
CGCTGTCAAAGGGGGTCAGAGCGCCTTGGCCCAGTCGCGCAACAGGTACTTCTGGATCTT
GCCGGTGGAGGTCTTCGGCAACTCGCTGAATACCACGGTCTTCGGTAGCTTGAAGCCGGC
CAGGTGCTCGCGGCAAAATGCGATGATCTCGGCTTCGCGGGTGGCCTCGCAGCCGGCCTT
GAGGGTGATGTAGGCGCAAGGGGTTTCACCCCACTTTTCATCCGGGCGGGCGACCACGGC
GGCTTCGAGGACCGCCGGGTGCTTGTACAGGGTGTCTTCGACTTCAATGGTAGAGATGTT
CTCGCCACCGGAAATGATGATGTCCTTGAGCCGGTCCTTGATCTCGACATAGCCGTCGGC
ATGCCAAACGGCCAGGTCGCCGGTGTGGAACCAGCCACCCCGGAAGGCCTCGCTGGTGGC
TTCGGGGTTTTTCAGGTAGCCCTTCATTACCGTGTTGCCGCGCATGAAGATCTCGCCCAG
GGTGTTGCCGTCGCGTTGCACCGGCTCCAGGGTTTGCGGGTCGGCGACCATCAGGCCTTC
GAGGGTCGGGTAACGCACGCCCTGGCGCGATTTGATCCGCGCCCGTTCAGCCAGCGGTTG
TTCATCCCACTCGGCGTGCCAGGCGCAGACGGTCACCGGGCCATAGACTTCGGTCAGGCC
ATAGACGTGGGTGACCTTGATGCCCATTTCTTCCACCGCACCAATGACCTTGGCCGGTGG
CGCCGCACCGGCAACCATGGCATTGACCGGGTGATCGATCGCTGCCTTGGCCGACTCGGG
CATGTTGATCAGCGCATTGAGCACGATCGGCGCGCCGCACAGGTGGCTGACCTGGTGCTC
GCGGATCAGGGTAAGAATCTTCTGCGGGTCGACCCGGCGCAGGAACACATGAGTGCCGGC
CAGGGCGGTGACGGTCCAGGGGTAGCACCAGCCGTTGCAATGGAACATCGGCAACGTCCA
CAGGTACACCGGATGGTTGCCCATGGCCCAGGTCATTTGGTTGCCCAGGGCATTGAGGTA
AGCGCCTCGGTGGTGGTAGACCACGCCCTTGGGATTGCCGGTGGTACCGGAGGTGTAGTT
CAGCGAGATCGCCTGCCATTCGTCCTCGGGCCAGTGCCAGGCGAACTCGGGGTCGCCTTC
AGCCAGAAACGCCTCGTAGTCGAGGTCGCTGACCGCCTGGCCTTCGCCGTATTCCGGGTC
ATCGACATCGATCACCAGCGGCGGGTATTTCATCAGCGCCAGGGCCGCTTCGATGACCTT
GTGAAACTCGCGGTCAGTGATCAGCACCTTGGCTTCGCCGTGCTCGAGCATGAAGGCAAT
CGCTTCGGCATCCAGGCGCACGTTGAGGGCGTTGAGCACGGCGCCGATCATCGGCACGCC
AAAGTGCGCTTCAAGCATGGCCGGAATGTTCGGCAGCATCACCGCCACCGTATCGCCCTG
GCCGATACCGCGCCCGGCCAGGGCGCTGGCCAGGCGGCGCGAACGTTCATAGGTCTGTTG
CCAGTTACGGCGGATCGCGCCATGAATCACTGCCGGGTACTGGCCATAGACGGCGGCGGT
ACGCTCGATGAAACTCAAGGGGCTCAAGGCAACATGATTGACAGGGGCGGGCGCCAGGCC
CTGGGAGAAAATCGACATGAGGTCGTCCTGTGCAGGAGGCAGCCGCCCATTGGCGAACTG
AAACCCCCGATGGCTGATTGTTAGCTCTGTTCAGGTGTCGTGAAGGGCAGGCCCTTCCGC
TGTCGCAAGTTTTACGCGAATGGCTATGGTAACTGGAAGATAGACTATAGCAATATGGTA
TAAATACTATAAAAACCCAGAGGCACCGTTTTTGGATACTTCATTTTCCCTGCTGCTGGC
CAAGGACCCGCAACCGAGCCTGTTGCTGGATGCCGAGGCTCGTCTGCTGACCAGCAATCC
AGCCTTGCAGGCCTTGATGGGCCCCGAGCGTGACGTCGAGCGCTGGCTACCGAGCAACTA
CCGGGCCCTGGTACGCGCTTGCCTGGAGCAGGGGCGGGCGATCAGCGAGGTCGAGGCGCA
GGTGGCCGGGCAGATTCTGCTCTGGACCTTCATCCCCGATGACGCCGGCCAGCAAGTGCT
GGCGCGTTGCCGCGACGCCACCCCGGAGCGCCAGGGCGAGCGCGACGCCAGCCAGGCCCG
GCGCCTGTACCGGTTGATCACCGAGAACACCACCGACCTGATTTCCCGGCACACGCCCGA
TGGCCGCTTTATCGATGCTTCGCCTGCCGCCTTGCGCCTGCTCGGTTACTGGCCAGAGGA
GCTGCGCGGGGTGCCGGTGCAGTCGCTGTTTCACCCGCAGGATCGCCGGCAAGCGCTGTT
GCAGGCGTCCCAGGCGCTGGAGCAGGACGGCTACCAGACCATGACCTGGCGGGTGCGCCA
CCGTGATGGCCGTTACCTGTGGTTCGAGATCGCCAGCCGCGCCATCCGCGAAACCTACAC
TGGCGCGGTGGTGGAAATTGTCAGCGTCTCGCGCGATATCAGCGTGCGCATCGAGGCCCA
GGAAAACCGCCGGCGCCTGGCCGAAGTGGTCGAAGCCAACACTGACCTGGTGCTGTTCAG
CGACCGCGACGGCCGCCTCAGCTACCTCAACCGTTCGGCGCGCCGGGCCCTGGGGCTGCA
GGGAGTCGAGCCGCTGCCCGGCTTGCAGGCCTTGCTCGACCCAGCGCTGCAGCAACGCCT
GCGCAGCGAAGGCTGGCAGCGCGCCGAGCAGCAGGGCGTGTGGCAGGCCGAGGCGCGGCT
GGTGCCGCATCAGGGCGGCGCGGCGTTCCCGGTATCGCTGGTGCTGCTGGCCCATCGCGC
TGCCGGTGGCGAGCGCTACTACTCGCTGGTGGCCCGCGACATGACCGAGCGCGAACTGCG
CGAAAACCAGCAGCGCCGCCATCAGGACGAACTGGCCCACAGCGCCCGGTTGATCACCCT
CGGTGAGCTGGCCTCGGGAATTGCCCATGAAATCAACCAGCCGCTGGCGGCGGTGGTCAA
TTACGCCAGCGCCAGCCTGCGCTACCTGCAAGCTGTTGAACGCGACCCGCAGGCGGCGCA
ACGGGTCGCCCAGGGCTTGCAGCGCATCAACGAACAGGCGACCCATGCCGCCGAGGTGAT
CAAGCGCTTGCGCGCCTTCCTGCGCAAGGAACCGCGGCGCTTGCAGGCCCTGGCGATTGC
CGATGTCGTGGCCGAAGCGGTGCGCCTGTGCGACTGGGAAGCCAGCCGCGACCAGGTGAG
CATCGAGCAGCGCGTGGTCGCCGGGCTGCCCGCGGTGTACGCCGACCGGGTGCTGCTCGA
GCAGGTGCTGCTCAACCTGTTGCGCAACGCCATCGATGCCAATCGCGAACAGCACAACGG
CCGGGCCTCGGGTATCCTGCTCAGCGCCAAGCTTGAGGCCGGTTGGCTGGCGATCCGCGT
CAGCGACCAGGGCCCGGGGGTGGCGGCCGAGCGCCTGGACGGTATCTTCACGCCGTTCAA
CACCAGCAAGGCGGACGGCCTGGGGCTGGGCTTGAGCATGAGCCGCAGTATCATCGAAGG
CTTTGGTGGCACCTTGCAGGCCCAGCCTGGTGAGGCGGGCGGATTGATCTTGTGCTGCCG
GCTGGCGCCGGTGGCCAACAGTGGGGAGTGATATGCAGGAACCGCGGGTGTATGTGGTCG
ACGATGACCAGGGCATGCTCGATTCGACCCTGTGGTTGCTCGAGTCGGTGGGCTTGCAGG
CGCTGCCGTTCACCAGTGGCCAGGCCTTTCTTGACGCTTGCGACAGCCATCGGCCGGCGT
GCGTGCTACTGGATGTGCGCATGCCGGGCATGGGCGGATTGAGCGTGCAGGAAGCGCTGC
GCGCCCGCGGCATCGATTTGCCGGTAATCTTCGTCAGCGGCCATGCCGATGTGCCGATCG
TGGTGCGCGCCTTCAAGGCCGGGGCCTGCGATTTCATCGAGAAACCCTACAACGACCAGC
TACTGCTCGACAGCGTTCAGGCCGCCCTTGGCCAGGCGCGTCATGCCGGGCCGCTGGAAG
CGGTGCAGGCGCGCATCGACAGCCTCACGCCCCGTGAGCGCGATGTGTTCCTGCCGTTGG
TGCGGGGTTTTACCAATCGGGAAATTGCCGAGCAGTTGCAGGTCAGCGTGAAGACCGTCG
ACCTCTATCGCTCGCGGGTCATGAAGCGCATGCAGGCCGAGCATTTGCCGGCGCTGGTGG
GCATGGCAATTGCCTGTGGGCTGGTGCAGCCGTTGAGTTTGCGTTGAGTTCATCGCAGGT
CCTGCCTGCTCTTACAGGAGCGAGCAGGACCTGCGATGCGTTTATGGCCTGCGCCCCAGC
AGCAAACCGACCACCAGGCCAAAGCCTGCCGAAATCGCCACCGTCTGCCACGGATGGCCG
CCGATGTAGTCCTGGGTGGCCTCGACCACCGGCTGCGCCTTGCTGCGCACGCCAGTGACC
GCGTCGCGGGCCTGTTTCAGTTTCAGTCCGACCTGGGCGCGCAGGGTTTCGGCTTCTTCG
CCAACCAGCGCGGCGCTTTCGCTGAGCAGTTTTTCCGACTCCTCGATCAACGCCTGCAGC
TCACTGAACGCCTGGTCCTTGATTTGCTCGGCATCGCTTTGCACGGTGGTTTTCCTGGCC
ATGGGTGCTTCCTCGTCAGTTGATGGGCATTGAACAGTGGATGCCGGCGGGCGCTGAAAG
TTGCAGCGGTTTGCCGGGCATCGGCGGCTACAGTGTAAGATAGCGCCTATTTTCTAGCGG
CAGGACACCCCTCATGAGTTTCAATCTGGCCAACAAGAGCTTCGCCGAACGGGCGCAGAT
CGAGGACGAGAAAGCACGCCTGTTCGAGCTCTGGCAGACCAACCTGGGCAAGGCCAAGGC
CGATGCGGCGCGAATCATCGCCGAAAAGCCGCGGCGCAAGGGCAAGTGGGCCGAATGGGT
GCGGGCAGAGCTGGACGGCATGTCGCCGCCCGAGTACGCCAACATGGTCCGCAGTGAAGT
CAACAAGCTGATGGCCGCAGCCAAGTAAGCCCCCGGGCCCATCACGCCATCACCAGGTGG
CGTTGGCTGGCTGTGGCAGGTTGAGCCGGCCGCTGTCACTGAAGCGCCGGGTCCCGAAGG
CGCCACCGGCCAGTTTGCCGCGCACCGTGTACGGCAGGCCATCGAGGCTGCGCACCTGGC
TCAGGCCCACGGCCTGGCGCAGTACCGAGAACGCGGTGATGCTCACCGGCACTACCAGTA
CCTGCTCGCTGAAACGCCCGATGCTGCCACTGCGATCGCTGACACCGGCCGCCAGCGGCT
GGCCATTGACCTCAAGGTTGAGGGCGATGCCGTTGTAGTCGATTGCGGTTTCGTTGGGGT
TCTGCACACGGATCTTCACCGCCATGCGCAGTTCCAGGTCCTGGCCGGGCAGGGGCTCGA
TGCCGATCACGCTGATGTTCACCGGGTCGCGGGGCTGCAACAGGGCGCAGGCGTTCAAAC
CGCCGATCAACAGCAGGGCCAGGCACAGGCGTAAGTATCGGGTCACGGCATAGCTCCAGC
GCAGGAAAACAGCCCCGAGTGTGGCAAATGCACAGCGGCGTTGAAAGTGCTGTACGTTAT
GAAAGATACTTGTTCTCATTAACGTCCGCTAATTCTTCCCACTGGCCATCGAATCCTTCA
TGTTGACGTCTCCCGTGTCCGGGCTGCTTGCAAGCTTCCAGGAACATTACGATGACCTGC
TGCAGTTCCTGACCCGGCGCATGAGCGACCGCCAGCGGGCCGCCGACGTCGCCCAGGAAA
CCTACCTGAAACTGGTGAAGATCGAGCAGCAGGACCTGCCGGTGCTGCATGCACGCAGCT
TCATCTTTCGCGTGGCCGGCAACCTGGCCATCGATACCTTGCGCCGCGAACAACGCATGA
GCAGCAGCCTCGACGACAGCGAAGCGGCGCGTCAGGTGCCATGCCCGGCGCCGGCACCGG
AAGCGGCGTTGCTCGCCAGTGAGCGCCTGGAGCTGCTCGATGAAGCCTTGCTGCAACTGT
CGGCCAACGCCCGTCAGGCCTTGCTGCTCAACCGCGTCGAAGGCCTGACCCAGGCGCAGA
TTGCACAACGGCTGGGCGTTTCCGAGAGCATGGTGGCAAAATACATCGGCCAGGCCCTGC
GCCATTGCCGCGACTGGCTCAAACACAACCATGACTGACGCCTACGCCATGCCTGCGCCG
CAACCGATCAGCGATTTGTCCGATGATGCCCTCGACTGGCAGGTGCTGCTGCATTCGGGC
AACGCCAGCGCCGCTGACCGCCAACGCTACCAGCGCTGGTGTGCGCTGAGCCCGGCGCAT
GCCGAGGCTGCGGGTGAAGCCGAGGCACTGTGGGCAGACCTGGGGCAGACCCGGGCGGCG
GCAGAAGTAGCCGCGCCGGCGCCACGTTGGCGGCGCTGGGGCTCGGCCGTGGCCGCCTCG
CTGGTGTTGGCGCTGGTCGGCTATGGCGGTGTGCAGCAGGCGCCGGCCCTGCTTGCCGAC
TACCACACCGGGGTGGGCCAGCAGCAGCGCATCACCCTTGCCGATGGCTCGCAGGTCACC
CTCAACAGTGGCAGTGCGCTGTCGGTGGAATTCAGCAGTGGTGAGCGCCGCGTGCTGCTC
AAGGCCGGCGAGGCCTTGTTCGAGCCTGCTGCCGACCCGCGGCCGTTCGTGGTCGATGCC
GGCGCCGAGCCGGTGCAGGGCAGCGCTGCGGTGTTCAGCGTGCGCCGTGATGGCGTGCGC
AATCGCGTGGTGGTAGCCCAGGGCCAGGCGCAGGTAGGCGGGCAGGTGCTGGAAACCTCG
CCCGACGCCCGCGCGCAAACCGCCTGGCAGCGCGGCAAGCTGATCTTCAACGGCAAGCCG
CTGCGCGAAGTGCTGGCCGAACTTGAGCGTTATCAGCACGGGCGCATCGTGCTGTCGGAT
CAGCAACTGGCGGCGCTGCAGGTCAGCGGGGTGTTTGACCTGAACGACCCTGAAGGCTTG
TTGCGCACCCTTGAACAGCGCTATGCGCTGAAGGTTACCTACTTGCCGTGGCTGGCTGTG
GTGTACTGACCCGCAGTACTGAAAAATATTTTCGAATTCCCATTGCAAGTTCTTCTTCGC
CCAATCGTCGTAGTGAGACTGATCAGCAATCCATTCTCATTTACAACCATTTGCCTGGAA
GAAAACAGTGAAGGGTCCGCTCAAGCCAATCGCCCGTTCCACCGGTTATTTCAAACACGT
CCTGCTAGCCTCGACCGCCGTCGCCGCGTTGCTCGGCACTCTGCAGGTGCACGCCGCCGA
CCCGGTAAAAGCCGCCAGCACCCAGCAGGAGCGTGAAGTATCCCTGGACTTGCCTGCGCA
GAACCTCGACCAGGCACTGACCGCCTTCGCCGACCAGGCCGGCCTGCACCTGCTGTTCAC
CAGCCAGGATGTGGCGGGCCGGCAAAGCCCGGCGCTCCAGGGCCGCTACAGCATTGCCCA
GGCCTTGCAGAGCCTGCTGGCCGGCAGCGGCATGAGCTGGCAGTTCAGCGCGCAGAATAC
GGTGATCCTGCGCAAGAGCGTGGCGGCGCAAAGCGTCAGCCTCAAGCCCATCGAAGTCAG
CGTCGCCTCGCGTACCAGCACTTCGATCAGCGAAATCCCCGGTACTGTCTGGGTGGTCGA
CCAGCAGCAACTGCGTGAGCAGATCGACAGCGGCGTCAGCCTCAAGGAAGCTATCGGCAA
GCTGGTCCCGGGTCTGGACCTGGCGCCGGAAGGGCGTACCAACTACGGGCAGAACATGCG
CGGGCGCAATGTCCTGGTGATGATCGACGGCGTCAGCCAGAACAGCTCGCGGGGTTTGTC
GCGCCAGTTTGACAGCATCTCGCCGTTCAACGTCGAGCGCGTCGAAGTGCTCTCCGGCGC
CAGTGCCATCTACGGCGGCGGCGCCACCGGCGGCATCATCAATATCGTCACCAAGAGGGG
CGAAGCAGGCCCGGCGCGCTTTGAAACCCAGCTGGGTGCCAGCAGCGGCTTCAACAACAG
CGACGACCTGTCGACCCGCATCGCCCAGTCGATCAGCGGCGGCAACGAGCGCATCAATGC
GCGCCTGGGTGTGTCTGCCGAGCAGAACGAAGCCTTCTACGACGGCGCCGGCGAGCAGAT
CTTCATCGACAACACGCAGACCGACCTGCAGTACAACCGCACCATCGACGTGCTTGGCAG
CCTGGGCCTGAAGTTCAACGACGAGCAGAGCCTCGACCTGCTGGCCCAGTACTACGACTC
GGGCAACCACGGCAGCACCGGTATCTACTTTCCCAACCTGAACTACAACGGCCCGTCGGA
TCTGGAAGACGCCGAGCTGCGCGGCGGCTACTCCACCGATCTTGAGCCGCGCACCAAGCG
CCTGCTGCTCAACGCCAACTACCACCACAGCGATGTGCTCGGCCAGGACTTCTACCTGCA
GGCCTCGTACCGCAAGGAAGACGACAACTTCTACCCGTTCCCGTACTACAACACCGGCAA
ACCGGCGGGCTCCAAAGGCGTGTACTTTGCCGCCTCGCAGCAGAACTTCGAAGTCAGCAG
CCTCAAGGCGCTGTTCGCCAAGCAGTGGGACAGCCTCAAGCTGACCTACGGCGTGGACCT
GGACCGCGAGCGTTTCAACGCCGACCAGACCACCTTCAATGCCCTGACGTCGTCCGAAAG
CGGTGGCCTGGACCTGGATGAAGCCAGCAAGGCAGCACGCTACCCCAGCTACCGGGTCGA
CGGCATCTCGGCCTACGCCCAGCTGGACTGGAAGGCCACCGATAACCTGACCTTTTCCGG
TGGCGCCCGGCGCCAGCAGATGGACGTCGATGTCGGCGACTTCAAGAACGTGCCCGGCGG
CAACAACGACTACCAGGTCAACCTGTTCAACTTCGGCGCCATCTACGACTTCAAGAACGG
TCACCAGGTCTGGAGCAACTACGGCGAAGGCTTCGACCTGCCGGACCCGGCCAAGTACTA
CGGCAAGCCGGGCCTGAGCGTCGAGGACAACCCGCTGGCCGGGATCAAGAGCCGCCAGGT
GGAGCTGGGCTGGCGCTATGCCGACCTGGACTGGGACGCCCAGGCGGCGGTGTACTACAT
CTGGTCGGACAAGATCATCACCACCGACATGGCCACTTTGACCATCAATGTCGAAGAGCA
GAAAAGCCGCGATTTCGGCTTTGAAGGCGCGTTGACCCGTCACTTCGAAAGCGGCTGGGA
AGCCGGTAGCACCCTGCACCTGGTGCGCTCGCAAGAGCAAGACAAAGACGGCGACTGGAT
CAAGCGCGATGCCCGCTATGCGTCGCTGTCCAAGTCCACCGCTTTCGTCGGCTGGAAGGG
CGATGGCCGCAGCGCCCGTTTGCAGGCCAACCACGCCTTCACCCTCAAGGACGATGCCGA
TCACACGATCAGCGGCTACACCACCTTCGACCTGCTGGGTAGCCAGGACACCGGTTTCGG
CACCTTCAGCGCCGGTATCCAGAACCTGCTCGACAAGCAGTACAGCACCGTCTGGGGCCA
GCGCGCGACGCTGTTCTACTCGCCGACCTATGGCCCGGCCTACCTCTATGACTACCAGGG
CCGTGGCCGCACCTACACCCTGACCTGGTCGCTGGCCTACTGAGTCAGGCGAAGGCGGCC
AGCAGGTCGGCTGCGAAGGCCTGCTCGGCATCACTGGCCACCTGGGCGCGGTGGCGCACC
AGCACGAACGGCACGGCAAAATCCAGCGCCGGGTCCAGAGCCTGCAACAGGCCGCGCGCG
ACCCAGGGCTCGGCGTAGTGGCAGGGCAGATAACCGATGTGCCGGCCGGAGAGGATGAAG
GCCAGCGCGCCTTCGACCTGCTCGGAACGGGCCGCGCCGCTGGTGCCGTCAAAGGGTTCC
TGGCGGCTCTGGAAGCGGTAGGGGTGTTCGACCTGGTCGGCCTGTTGCAAGGCCGCCAGG
CTGACCTCGGTTTGCCCGGCCAGCGGATGATGGCTGGCGCAGTACAGGCGCTGGTTTTCT
TCGAACAACGGCGTGTAATCGAACGCTGCCTGCTTGCCGGAAAAATAGCCGATGGCCAGG
TCCAGACGCTGCTGCAACAGCTGGCGCTCAAGGTCGGCTGGCATGGCGCTGACCAACTCC
AGGCGCACCGCCTCGTCACGCTGGCGAAAACGCTCGATGGCCCGCGCCAGGCGCAAGGTC
ACGGTACTTTCCTGGGCTTCGGAAATGCCGATGCGCACCTCGCCGAGCAAGCGTCCGGCG
ACGCCGTTGGCCTGATGCCGAAACGCCTCGATCTGCACCAGCAGTTCGCGGGTGGCCTTG
AGCAGCACTTCACCCTTTGCGGTCAGGCCAAAGCCGCCCTTGCCGCGGCGGCACAGGCGA
TAGCCCAGGCGGGTTTCCAGGCGCGCCATCTGCTGGCTGATGCTCGGCTGGCTCAAACCC
AGCACGCCCTGGGCGGCGCTGAAGCCGCCGGCCTCGACTACAGTGACGAACAGCCGCAGC
AGGTGCAGGTCGAGGTCGTGCAGTTGTCCCAGCATCAAACATTGCTCCATATGAATGTCA
GGTTAACTGACTTGCCATTTTAGTAATGTAACCCGGCAGGCATGCTGGCGGCATCCACTG
ACAAAGGTGCCCGACATGCGTACATCCCTGTGGTTGTTGTCCCTGGCCCTGGCCTTGCCG
GTGCAGGCCGAGGAAAAAGTCCTCAACCTGTACAGCTGGGCCGACTACGTCGCGCCCGAG
ACCTTGCAGCGCTTCGAGCAAGAAACCGGCTACAAGGTGCGCTACGACACCTTCGACACC
ACCGAAGTGCTGGAAACCAAGTTGCTCACCGGCGGCAGTGGCTATGACGTGGTGGTGCCA
TCTTCGAGCCTTTTGGCCCGGGCCTTGACCGCAGGTGCCTTGCAGCCGCTGCACGCCCAG
GCCATGCCCGGCTACGCCAACCTCGATCCGGACCTGCTGGCCAAGCTGGCCGAGGTCGAC
CCTGGCAACCAGTACGCCGTGCCCTACACCTGGGGCACCCTGGGCCTTGGCATGAACCTT
GAGGCGGTGCGCCAACGCCTGGGTGATGTGCCGCTGGACAGCCTCGACCTGTTGTTCAAG
CCCGAGTACGCCAGCAAGCTCAAGGATTGCGGGATTGCCATGTCCGACTCGCCCCAGGAG
GTGATCGGCGTCGCCCTGCATTACCTTGGCAAGGATCCCTATAGCCGTGACAAGGACGAC
CTGGCGGCCGCCCAGGCGCTGCTCAAGCAACTGCAGCCGTCGATCAGCTACGTCGCCAAC
GGCCGGCAGATCAACGACCTGGCCAACGGCAGCGTGTGCCTGGCGCTGACCTACAACGGT
GATGCAGCCATGGCCGCCGACCAGGCGCACAAGGCCGGCAAGCCGTACCAGGTGATCTAC
CGCATCCCCCGCGAAGGCACGCTGATCTGGCAGGACAACCTGGTCATGCCCAAGGACGCG
CCGCACCCAGAAGCGGCCCGCGCCTTCATCGCCTTCATGCTGCGCCCCGATTCGGTGGCG
CCACTGACCAACACGCTGTTCTTCGCCAATGCCAACCAGGCCGCCACGCCTCTGGTGGAT
GAAGCGGTGCGCGGCGACCCGGACATCTACCCCTCGGCCGAAATACGCGCGCGGCTGTTT
GCCGACCGCAGCATGAGCCTCGCCGACATGCGCCAGCGCACCCGCCTGTGGACCACCTTC
CGTAGCCGCCAATAACAACAAACCAGGAGCCCGACCATGGACCTCGCCCCCGACAACGAC
CAGGCCATTACCCGCGAAAGCCTCTACGGCACCATCGCCGAAAACACCTTTGCCGGTATC
ACCAGTTTTTCGCGCCGGCGCTACAGCCGCGATTTGCGCGGCGTTGATGTGGTGGTCAGC
GGCGTGCCGTTCGACACCGCCACCAGTAACCGCCCGGGTGCGCGCTTCGGCCCGCGGGCG
ATTCGTGCCGCCTCGGTGCAGCAGGCCTGGGCCCGGCACTGGCCGTGGGAGTTCGACCCC
TTCGAGCACCTGGCGGTAATCGACTACGGCGACTGCAACTTCGACTACGGCAGCCCGCAC
ACCGTGCCCGAGAGCATCCAGGCCCATGCCGAGCAAATTCTCGAAGCCGGCTGCGCCATG
CTCACCCTGGGCGGCGACCACTTCATCAGCTACCCGCTGCTCAAGGCCCATGCACGCAAA
CACGGTCCGCTGGCGCTGATTCATTTTGATGCCCACAGCGACACCTGGCCGGACGAGGAG
GGCCAGCGTGTCGATCACGGCACCATGTTCTGGCACGCGGCCCGCGAAGGCCTGGTAGAC
CCGGCGCGCTCGGTGCAGATCGGCCTGCGCACCACCAATGACGATACCCAGGGCTTTGCC
GTGCTCGATGCCCGCCAGGTGCATCAACGTGGTACCCAGGCAATCATCGAAGCGATTCGC
CAGCGGGTTGGCGAGCAACCGGTGTACCTGACTTTCGACATCGACTGCCTGGACCCGGCC
TACGCGCCCGGCACCGGCACCCCGGTGTGTGGCGGCCTGACCACGGTGCAGGCGCTGGAA
ATCCTCGGTGGGCTGCGCGGCATCAACCTGGTGGGCATGGACCTGGTGGAAGTCGCTCCG
GCCTATGACCATGCCGATATCACCGCCCTGGCCGGGGCCACCCTGGCCATGGAAATGCTT
TGCCTGTACGCCGCGAAGCATAAGGTCGATGGCTGATCCGGTAACAAAATGAATCACCTG
CGGGGCAAATCGAGGTTTCCCGGCGAACCTGTCGCGCCTTAGGCTATCCAACGCTTGGGC
GCGCAGGTTTTCGGCGCCGCGTGTTGCCGGAGGTGAATACCGTGAACCGATCACTGACGG
GCCTGGCCATGGCCCTGTTCTTGAGCTCGCCGCTGCAGGCGGCGCCTGTTGCCGCGCCGT
TGCAGCTGGCGGCCAGCAACAATAACCCCTACAACAGCCCGATCATGCGCGCCAACCCCA
ACAGCCGCCAGGGCAGCGTGCCGGCCACGCCGCCGGTGCGCGGCCCGTCGACCCAGCCCA
ACCCGCGCCCGCCGTCCCTCGAGAACCGTGGTATCGGCAATGGCGAAAACATCCGCCGCG
AACAGACCACCCCGCGCCTGGAACCCAGCCGGCCGCCGCGTGCGCCCGCACCCTGAATAA
CAGGCCCTCCCTGGAAGGAATCGCTGATGTCCCCACGCACCTGGCTACCCACTCTGATGA
CCGCGGCGCTGCTGCCGCTGCTGGCCCATGCCGCGCCCGAGCGCGACTTCAAGAGCGAGG
AGGGCAGCGTCAAGGTCAGCACCCTCGCCGAAGGCCTGCGCAATCCCTGGGCCCTGGCGT
TCTTGCCGGACGGCCAGGGCATCCTGGTGACCGAGCGCGCCGGCAACCTGCGCATTGTCA
GCCCCGAAGGCAAGGTCGGGCCGCCGCTGGGCGGCGTCCCCGAAGTCTGGGCCAAGGGCC
AGGGCGGTTTGCTCGACGTGGTGTTGTCACCGACCTTCAAGCAGGACCGGATGGTCTACC
TGTCGTATGCCGAAGGTGGTGGGGAGGGCGGCACGGCCGGTACCGCGGTGGGCCGCGGGC
GCTTGTCGGCCGACAGCGCCAAGCTTGAAGACTTCAATGTGATCTTCCGCCAGCAGCCCA
AGCTCTCCAGCGGCAACCATTTTGGCTCGCGCCTGGTGTTTGACCGCGACGGCTACCTGT
TCATCGCCCTGGGCGAGAACAACCAGCGCCCGACCGCCCAGGACCTCGACAAGCTGCAGG
GCAAGGTGGTGCGCATCCTCCCGGATGGCACGGTGCCCAAGGACAACCCGTTCGTCGGCC
AGGCCAACGTGCGCCCGGAAATCTGGTCGTTTGGCCACCGCAACCAACAGGGCGCGGCGC
TCAACCCCTGGACCGGCGAGTTGTGGACCAACGAGCATGGGCCCCGTGGTGGCGATGAGA
TCAACATCCCCAAGCCCGGCAAGAACTATGGGTGGCCGATCGCTACCCACGGCATCAACT
ATTCGCTGATGCCGATCCCGGAGGCCAAGGGCGAGCATGTCGAGGGCATGCTCGACCCGC
ACCATGTCTGGGAGAAGTCCCCGGCCATCAGCGGCATGGCGTTCTACGACAACCCGCGCT
TCAAACCCTGGGATCACAGCCTGTTCATCGGCGCCCTGGCGGCGCAGGAACTGATTCGCC
TGGAGCTCAAGGGCGACAAGGTGGTGCATGAAGAGCGCCTGCTCGGCGAGCTCAAGGCGC
GGATTCGCGACGTGCGGGTAGGGCCGGACGGGTATCTGTACCTGCTTACCGATGAGACGG
ATGGGGCGCTGCTCAAAGTCGGGCTGGATCTGTAGAGACCTTGTGGGAGCGGGCCTTGCC
CCGCGATCAAGCGCGCAGCGGTGGTATCTCAGACAACATCCGATGTGCTGACTGAACTGG
CCTCATCGCGGGGCAAGCCCGCTCCTACCAATGGTGGTAGCACTTGCCCCGCGATGCCCC
CCGCCGCAGAATGCCCCCTTTTGCGACGGACGCCGCGCATGTCCTGCTTCACCGAACAGT
CCCCGCTGACCCGCTACCAGCAGGCCATTGCCAGCCAGGGGTTTGTCAGCGATCCGGCCC
AGTTGCAGGCCGCCACCGCCCTGCAAACCTGCTTCGAGGCCCTGCAACGCGGCGAAACCC
CGCAGGGCGTGTACCTCTGGGGGCCGGTTGGGCGCGGCAAGACCTGGCTCATGGATCAGT
TCCACGCCTGCCTGCAGGTTCCGGCCCGGCGCCAGCATTTTCATCACTTCATGCGCTGGG
TGCATCAGCGCCTGTTCCAGCTCAATGGCACCGCCGAGCCCTTGCAGGCCCTGGCCTTGT
CCCTGGCCGAAGAAATCCGCGTGCTGTGCTTTGACGAGTTGTTCGTCAACGACATCGGCG
ATGCGATCATTCTCGGCGGGTTGTTCCAGGTGCTGTTCGAGGCCGGGGTGGTGATCGTGG
CCACCTCCAACCAGCCGCCCGGGCAGCTCTACAGCGACGGTTTCAACCGCGAGCGCTTCC
TGCCGGCGATTGCCGCCATCGAGCAGCATATGCAGGTGGTGGCAGTGGCGGGTGAGCAAG
ACCATCGCCTGCATCCGGGCGCGCGGATACAGCGTTACTGGATTACCGAGAAAGGCCAGC
CCGCAGCCCTGGCGCAGGTCTTCGAGCAACTGCGCGATGAGCAAGCGGCGACTGAACAAC
CCTTGCTGATCGGCTCACGCCAGCTCAGCGTGGTGCAACGCTGCGAGACGGTGCTCTGGT
GCCGCTACGCCGACCTCTGTGAGCAACCCTTCGCCGCCATGGATTTCATGGCCCTGTGCG
ACAGCTTCCAGGCCATTCTGCTCGGCGAGGTACCGGCGCTCGGCGCCCGCCAGCGCCCGG
CGAAGATCGCCCGCGGCACCGAGGACGGCGCCCGGCGGGTGGTCGCCGGCGACCGCGAGC
TACCGCAACTGTCGGTGCATGACGACAGCGTGCGGCGCTTCATCGCCCTGGTCGATGAAT
GCTACGACCGGCGGATCGCCCTGTACCTGGAAGCCGAGGTCGCCCTGGAAGCGCTCTACA
CTGAAGGGTATCTGGAGTTCCCGTTCCGGCGTACGCTCAGCCGCTTGCGGGAGATGCAAC
TGCAACGCTTCTGCTGAGGAATCGATCATGGCCGAGCCTCTTTCGCGCCACCTGCTGACC
ATGGCCTACCAGAACGGCTGGGCCAACCACCGGGTGTACAAGGCCTGCAGGCAACTGAGC
CAGGATGAGTTCGTCGCCCCGCGGGCGAGCTTTTTCCCGTCGATCAAGGCGACCCTCAAC
CACATCCTCACCGTCGACTGGTTCTACCTGCAGGCCCTTGAGTGTGAGCAGCGCGGCGAA
GCGCCAGACCCGGACAGCGAGCGTTTTTTCCAGCCCGAGGAGCCTTTTGCCACCTGCCTG
GAACTGCACGCCGAACAGTTGCAGGCCGATCACCGCCTGATCGCTTACTGCAGCCAGTTA
CGTGACGACCAGTTGCAGCGCTATGTGAACATCGTGCGCCCCGACTGGGTGCAGCGCGAA
CAACGCCTGCGCCTGCTCTCGCACCTGTTCGAGCACCAGATCCACCACCGTGGCCAGGTG
CACGCGATGCTCAGCGACACCTCGGTGCGCCCGCCGCAACTGGATGAATTCTTTTGTGAG
GATGAAGCGCACCTGCGCGCCCAGGACTTTGCCGAACTGGGCTGGACCGAGGCGCAGATC
TGGGGGCGCTAGTGCTGCATCCAGCCCAGCGTCAGCAGCGCCAGCACCAGGTAACGCCCG
GCTTTGGCGAGGGTGACCAGCACTAAAAAGCGCCAGAACGGCTCGCGCATGATCCCGGCA
ATCAGCGTCAACGGATCGCCGATCACCGGCATCCAGCTCAGCAGCAGCGACCACTGGCCA
TAACGCTGGTAGCGCTGCTGGGCCTTTGCCAGTTGTGCGGGCTTGAACGGGAACCAGCGC
TTGTCGCGCAGGTGCTCGATGCCGCGGCCCAGCAGCCAGTTGACGATCGAACCGAGCACG
TTGCCGGCGGTGGCGATCAGCAACAGGCTGATCAGCGCCTCAGGTTCGCGCAGCAGCAGG
CCGACCAGCACCGCTTCCGATTGCAGCGGCAGCAAGGTGGCTGCGCCGAAGGCGCTGAGA
AACAGTGCCCAATAGCTGAGCATCAAGGCCTGATCAGTAGTTGGCGACCACTTCGTCCTT
GCCCTCAAGGGTCAGGCCGATGACCTGGTAGGCGTCCTTGTGGTCGCCCATTTCCATGCC
CGGCGAGCCCATGGGCATGCCCGGTACGGCCAGACCCTTGAGGTCGGGACGCTTGCTCAG
CAGCTTGATCTGCTCGGCCGGCACATGGCCTTCGACGAACTTGCCGTCGATCACCCCGGT
ATGGCACGAGGCCAGGCGCGGCTCGACGCCCAGGCGCTGCTTGAGCGCGCTCATGTTCGG
CTCGACATGGTCGTTGACCGTGTAGCCGTTGTCGTGCAGGTGCTTGATCCAGTCCTTGCA
GCAGCCGCAGTTGGGGTCACGGTAGACATCGATGGTCGGCCCGGCCTGGGCCAGGGTGCT
CAGGGCCAGCAGGCCGAAGGCGACGATTTTCTTGCTCAGCATGTACTTCTCCACTTCTAG
AAACGCAGGCGAACTCCGGCGACCAGGCGGGTCTGGCCGATATCGCCGTGCTCATCACGG
ATTTGCTCGGCGTTGTTGCCGTAGGCCCGGTTGACGCTGATGCCCAGGTACGGGGCAAAG
CCACGGGTGATTTCGTAGCGCAGGCGCAGGCCAATCTCGCTGTCGGCAAGGCCACTGCCC
TGGTCCCGGGTGGCGTCGTTGCGGCCATAGAAATTGGCCTCCAGCGACGGTTCGAGGATC
CAGCGATTGCTCAGCAGGATAGCGTAACTGCTCTCCAGGCGCAGCGCGGTTTGCTGACGT
TCGCCGGCATACAGGGTGGCTTGCAGCTCCAGCCCGTACAGCGGCGTGCCCTGGATGCCG
AAGGCGGCCCAGGTCTGGCCAGTGGCCGGCTTGAAGTCCTGGCGCAGGCCACCGACCAGC
TCCCACCAGGGGCTGATGGCATGGCCCCAGAGCGCCTGCAGTTCGGCCTTGTGGGTCACG
CCCTGTTCGCGTTCGCCTTCGCTGCGCAGCCACAGGCGGTCGACATCGCCGCCGATCCAG
GCGTTGGCGTCCCACTTCAGGGCGCTGCTGTTGTCGAAGTTCTGGTACTCCAGCTGCTCG
ACCGTCACGGCCCAGTTGGTCTGCTGGTCGTGGACCTGATGACCGGGCAGGGGCGGGAAG
GCCGCCTGGCGGTCGGCGTCGGTGATCGGCCGTAACGGCGTGCGCGGCGAATCGGATGCC
ATGCTGTGGTTCATGCCTTGCTGGGGCATGGCACCGTGGCCCATGGCGGCGTGATCCATG
GCCTCGGCACGGGCCTCTTCACTGGCCAGCAGGGCGAGCAGGGCGAAGCCGCCGAACAGC
GGCCGAACAATGGGCTTATTCATCGACGCGTACCTCGCGGAACATGCCCATCTCCATGTG
GTAGAGCAGGTGGCAGTGATAGGCCCAGCGGCCCAGGGCGTCGGCGCTGACCCGGTAGCT
ACGGCGGCTGCCCGGCGGGATGTCGACGGTGTGCTTGCGCACCTGGAAGCGCCCGTGTTC
GTCTTCCAGGTCACTCCACAGGCCATGCAGGTGGATCGGGTGGGCCATCATCGTGTCGTT
GACCAGGGTGATGCGCAGGCGCTCGCCGTAGGTCAGGCGCAGCGGCTCGGCGTCGGAGAA
CTTGATGCCGTTGAACGACCAGGCGAAGTGCTCCATGTGTCCGGTCAGGTGCAGTTCGAT
TTCCCGGGACGGCTCGCGGCCATCGGGGTCGGCGAAGGTGCTTTTCAGGTCGGCGTAGGT
CAGCACCCGGCGGCCGTTGTTGCGCAGGCCAATCCCTGGGTCGGCGAGGTTGGGCCTGGG
GTTCATGGTCTGCATGTCCACCAGCGGGTTGCCGCTTTCGCTGGCTGGGTGTTGCTGCAT
GCCGGTCATTTTCGAATGGTCCATGCCGGCCATCTGGCTGTGGTCCATGGCGCCCATCCC
GGCCATGGCGCCGTGGCCCATATCGGCCATGGTCAGGATGGGACGTGGGTCCGGCTCTGG
CACCTCGGCGCTCAGCCCGTTGCTGCGCGCCAGGGTACCGCGGGCGTAGCCGCTGCGGTC
CATGCTCTGCGCGTACAGGGTATAGGCGGGCAGGTCGCCGACCCGCACCAGCACGTCATA
GGTTTCGGCCACGGCGATGCGCAGTTCATCGACCTCGACTGGCTCCACCGGCTGGCCATC
GGCGGCGATCACCGTCAGCTTAAGGCCCGGAATGCGAAAGTCGAAATAGCTCATCGCCGA
GCCGTTGATCAGGCGCAGGCGCACAGTGTCGCCGGGCTGGAACAGGCAGGTGAAGTTGCC
ATCCGGCGGCTGGCCGTTGAGCAGGTAGGTGTAGGTAGCGGCGCTGATGTCGGCAAGGTC
GGTGGGGCTCATGCGCATGGCTGCCCAGGCCTTGCGTTCGGCGACGGTTTGCTGCCAGCC
ATCTCTGGCGACATCGTCGATGAAGTCGCCAACGGTGCGCTTGTGGTAGTTAAAGGCGTC
GGACTGCTTTTTCAGGGTCGCCATCAGCGCCTCGGGGGCCTGGTCGCTCCAGTCGCTGAG
CAGCAGCACGTAGTCGCGCTGGTAGCGATGGCCTTCGGGTTCTTTGGGGTCGATGACGAT
CGCGCCGTAGACCCCGGCCTGTTCCTGCAGGCCGGAATGGCTGTGGTACCAGTAGGTGCC
GCTCTGCTGCAGGGTGAAGCGGTAAAGGTACTCGCCACCGGGCTCGATGCCGGCAAAGCT
CAGGCCCGGCACACCATCCATGTTGGCCGGGAGGATGATCCCGTGCCAGTGCAGCGAGGT
CGGCTCGCCCAGGCGGTTGCGCACCCGCAGGGTCACGGTATCGCCCTGACGCCAGCGCAG
GGTCGGGCCGGGCAGGCTGTTGTTGATGGTCAGCGCCGTGCGCGGGCGGCCGGTAACGTT
GACCGGGGTCTGGCCGATGAACAGCTCGAAGTGCTCGCCGCTCAGCTCATTGGCAAACAC
AGGGGGCGCGGCAAATGCCGGCAAGCGCCAGAGGCCGAGGCCGGCCAGGGCGCTACCGGC
GGCGAAGCCCTTGACGAAGGTGCGGCGGGTCGGGTGTCGAAGCATGGCTGCCATTCCAGG
GGCGGGGATGGCACGACCTTAGCCAGTGCTGACTGTCAGCAAACTGAGCAGTGCATTACA
GATTTGTCAGCTGGCCCGGCAGGTACGCGTTCACTTGTGGTCGCAGGTCGGTATACTCCG
CGCCGCACGGAGCCCACCACTATGAAGGATCAGCGATTCATGCAGGCAATCAAGGCCTAT
TTCAAACGCCACGGCCACGACCCGTTCAAGCTCGGCCAGGGGCGTATCAGCGGTTACCTC
TCGGCCGCCCTGGGGCTGCTCAGCCTGCTGGCGGTGCTGTGCTTCCTGTTTCCGCAGTGG
CTGACCTTTGCCGAGTTTCGCAAGGTCTACAGCGTGCACTTTGCCCGTACCGCGCTGCTG
ATCGGATTGATCCTGGCCTTCGCCCTGGGCACCCTGAACATTCTCCTCAACAAGCGCAAG
CGCCTGGGCTTTACCGGCATCAGTGCGGCAGGCCTGGCGATGTTTCTCGGCGGCACCAAC
ATCCAGACCGAAACCATCGGCCAGACCCCATACTCGCTGGGCCTGGACTGGTTTGTGCTC
GCTCTGCTGGTATCGGCGGTGATCTTCATCCCGCTGGAAAAACTCTACGCCAAGGACCCG
CAGCAAAACATCCTGCGCCCGCACTGGCGCACCGACCTCAGCTACTTCTTCGTCAGCCAT
ATGCTGGTGCAGTTCATCCTCATCTTTGTCACCGCCTCGTCCAGCTGGCTGGCCGGCTGG
GTGCTGTCCGATACCTTGCAGGCCAAGGTGCAAAGCCTGCCGATCGTGGTGCAGTTCTTG
CTCGCGGTGTTCGTCGCCGACCTCGGCCAGTACTGGCTGCACCGCTTGTATCACGTGGTG
CCGTGGATGTGGCGCTTTCATGCCGTGCATCATTCGAGCACGCACATGGACTGGCTGGCC
GGTTCGCGCATTCATTTCTGCGAGATCCTTCTGACCCGCACCGGGGTGTTGGCGCCGCTG
ATCCTGCTGGGCTTTTCGCCCCAGGCGATGAACGCTTACGTGATCCTGGTCGGTGTGCAG
GCGGTGCTGGCCCATGCCAACGTGCGTATCGACGGCGGCTGGCTCAACTACCTGCTGGTG
CTGCCGCGCTATCACCACTGGCACCACGCCCGGCACAAGGATTACATCTACAAGAACTAC
GCGATCCATACGCCGCTGGTGGACATGCTGTTCGGCACCTTCAAGCTGCCGCCCAAGGAA
TGGCCGGCGCGATACGGCGTGTTCGGCAAGGACCTGCCTGAAGGTATCGTGCGCCAGCAC
CTGTACCCGCTGCGCAAGGCCGAAGTCAAGGCACCGGTACCGCCACCGGCTGCCTGAAGC
GGCTTTGTGCCCGGCCCCTGACTGCGTTAGCCTTGAGGGGTCAACGCCATTGGGGGCAAG
GAGTATCCATGGACAAGGTTATCGTGATCACCGGCGCCAGCCGCGGCATTGGCGCTGCCA
CCGCACGCCTGGCCGCGCGCGCCGGTTACCGTATCTGCATCAATTACCTGCGTGACGACG
AAGCCGCCCAGCGGGTGCTGGCCGAGGTCCGTGAACTGGGTGCCGAGGCCATTGCGGTGA
AGGCCGACGTCAGTGTCGAGGACGAGATCGTCCAGCTGTTCCAGCGCGTCGATGCCGAGC
TGGGCCCGGTCACTGCGCTGGTCAACAACGCCGGCACCATCGGCCACCAGAGTCGGGTCG
AAGAGGTGTCGGAGTTTCGCCTGCTCAAGCTGATGAAGACCAACGTGGTCGGGCCGATGC
TGTGCGCCAAGCACGCGCTGCAGCGCATGTCGACCCGCCATGGCGGGCAGGGCGGCAGCA
TCGTCAACGTCTCGTCGGTGGCCGCGCGCCTGGGCTCGCCTAACGAATACGTCGACTATG
CCGCCTCCAAGGGCGCGCTGGATACCTTCACCGTCGGCCTGGCCAAGGAAGTGGCCGGCG
AAGGGGTACGGGTCAATGCCGTGCGCCCGGGTTACATCTTTACCGACTTCCACGCCCTCA
GCGGCGACCCGCAGCGGGTCAGCAAGCTGGAACCAGGCATCCCCATGGGCCGCGGCGGGC
AGGCCGAGGAAGTCGCCGAGGCGATCCTCTGGCTGCTGTCAGACCAGGCCTCGTATTCCA
CCGGCAGCTTTCTGGACCTTGGTGGCGGGCGCTGATCAGCCGATCATTTCCTCGATACGC
TGGGCCAGGGTGTCGAGGCTGAACGGCTTGGTCAGCACCCGGGTAGTGGGCTCGAACACG
CCGCTGCCGAGCACCGCCTGCTCGGCGTAGCCGGTGATGAACAGCACCTTCAATCCGGGC
CGCAATTGGCGGGCGGCGGCCACCAGTTGCTGGCCGTTCATGCCGCCGGGCAGGCCGACA
TCGCTGATCAACAGGTCGACGCCCGCACCCTTTTTCAGGGCCGCCAGGGCGCTGTGGCCG
TTGGCGAATTCTATTCTGGCGCAGCCCAGTTCCTCGAGTACTTCGCCGACCAGCATGCGA
ATGGTTGCTTCGTCATCGACCAGCATCACCGTCATGTCGCGCAGTTCACGTTGCGGGCGG
GCCGTTGGTTTCGCTTCGCTAAGCGGCAGGCTGGCGCTGTCCAGGCGCGGCAGGTACAGG
TGCACGCTGGTGCCCTGGCCAGGTTCCGAATACACCCGCACCTGGCCACCGGACTGACGG
ACGAAACCATAGACCATCGACAGCCCCAGGCCCGTCCCCTGGCCCACCGGCTTGGTGGTG
AAGAACGGATCGAAGGCGCGCGCCAGCACCTGCGGTGACATGCCGCTGCCGTTATCGCTG
ACGCTTAAGGCCAGGTAGTCACCGGGCTTGAGGTCCAGGTGCGCGGCGACTTGCTCATCG
GCTGGCAGATGACGGGTTTCGATGCTGATCCTGCCCCCGCCCGGCATGGCGTCGCGGGCG
TTGATGCACAGGTTGAGCAGGGCGTTTTCCAGTTGCGAGGCGTCGATGTTGGCTCGGCAG
GATGCGCTGGAGGTAAACACCTCGATGTCGATGTGCGGGCCGACGCTGCGGCGGATCAGC
TCAAGCATGCCGCCGACCAGGCGATTGACGTCGATGGTGCGCGGTTCCAGGGTCTGGCGC
CGGGAAAAGGCCAGCAGCCGGTGAACCAGGGATGCGGCGCGGTTGCACACATCCTGGGCG
GTGCGCAGGTAGGGGGCGATCTGTTCATGGCGCCCGCGCCCGAGCAGGTTGCGCGACAGT
TCGAGCGAGCCGCTGATGCCGGTCAGCAGGTTGTTGAAGTCATGGGCGATGCCGCCGGTG
AGCTGGCCGACCGCTTCCATTTTCTGCGCCTGGCGCAGGGCTTCTTCAGTCTTGCGCAGG
CGTTTTTGCTCGCGGACCCGCTCGCTGATGTCGTAGGCGAACAGGTAAGCGCCGATCAGT
TGCCCATTGCTGTCATGCAGCGGGCTGAACCGCAGTTCGTAGTGGCGATGCTGCTCGCCC
TCGCCAAACTCGGCAATCTCGACGAATGCCTCACCCTTGAGTGCGCGGGACCATAGTTGC
AGGCCCTGGGCGCAGTCTTCGGCACGGCTGGCCATGAGCGTCGGCAGGCTGTCGCCGACG
CTGGGTACTTGCTCGAAAATTCGCTGGAATTCGTCACGCGCGGCGCGGTTGATAGCCAGC
CAGCGCATGTGCAGATCGACCACCTGGATTTGCGCCAGGGTCGCCTCGACCACATCGGTG
AGAATCTTGCGCTCTGCCAGCGCCTGGGCCACCCGCTGTTCAAGTTCCTGGTTGAGGCGC
TTGAGTTCGGATTCGGCACGTTTGCGCGCGGTGACATCCTGGAACAGTACGGCGACCTGC
TTGCGGCTGGCCGGCTCCAGGCGAAAGGCGCAGATGTCCAGGTGGCGGCCGGTGGCTACC
AGCTCCTGCTCGAAGCGGATCGGATTGCCGCTGTGCAGCACCGGTCCATAGCGGGCAATC
CATCCATCGGCCTCATCGGGCACCATCTCTCGCAGCTTCTGCCCGACCACATTGTCGATA
CCGGCATGCTTGGCGTAGGCAGCGTTGGCTTCGACATGAACGTAGTCGCTGAGCGGGCCG
TGGGGGCCGTCGAAGAACTCGATGATGCAAAAGCCTTCGTCCATGGCCTCGAACAGAAAG
CGATAACGCTGCTGGGTATCGGCCAGGGCCTGCTGGTCAGGTGCAGGCCCGGCGCGGCTG
CGCTCGGCGAGCTGGGCTGTGAGCAGATTGTTCTGCTGCTGCAACTGCTCAAGTTGCTGG
CGCAGGGACTGCAGTTCGCTCGACGGCATGCGCGTGTTCCGGCCTGGGGATAGTGGCAAA
TGTAGCGTCCCGCGCAGCACTCAACAACTGCGCGGCCCCAGGTCAAGCGCTTCAGTGGCC
GTGATAGCGCGCGCTGGCCCATTCCCACCAGAGGGCGTTGAGTTCGCAGTAGGGGGCAAT
GCGCCCGGTGGTTTCGGCGTACAGGTCGTCGCGGTCGAGTTTCGCCGGGATGAAGCCCAG
GCTGCGCAGGTCGCGGTCGATCAGCGCCGCGCTGCTGGCCAGGGCCTTGATCGGCTGGCG
CGGGTAGGGGCGCGGGTCTTCACCGTAATACACCTTGGCCGGGCCGAAAGGTACGCCCTC
CAGGCGAGTATGACCGAGGTTGTTCAAAAAGCCTTCGGCAATGCTGCCGTCGGCGAAGAT
CACCTTGTAGGCCGCGCCGGGTACACCGCCGAGCTTGCCGTCGTCCAGGCTCAGCTCCAG
CCAGTTGCTGGTGGCTACCGGGTTGATTTGCTCGCGACTGAGTTTGCCGCCATCACTGGC
CGCTGGATGGGTACTGAACGTTCCGTGCTCGCGCAGGTTATCGACACGCCGCGACTGCGG
TTTACTGGTTTGTGCCGGCACGCGGGTGCTGCTGCCCGAGGCTTGCGCCGAGCTGTTGCG
CTGCACGGCAAGCCAGGGCATCAGGCGTTCGTCGATGCGTTCGATCAGGTCGTCAAGGTG
TTCACCAGCCTGTTCCAGGTCGCTCAGCACCAGGGCCTGGCGCTGCGCGTCGAGGGCCAG
GAAGGTCGCACTGGCGCTGACCGCAGCGATGATTTGCGCAAGCTCGCTGCGTAGCAACTC
GGCGTCCAGGCTCTCTTCGAGCAGGGCATCCGGGCTGGTCTTCAGTTTGCAGTTGAGCAG
TACGTGGCGCAGCAGGTCATAAAGCTGCTCGGCATGCTTTTGCGGGTCGCGATTGACCAG
GCGCAATACCCGTTTGAGCCCGTGGCCAGGGCCTGGGACCCAGCCGAGCAGGGCCAGGGC
GAGGTCGAAGAAGGCCTCGTCTTCTTCCTGCTGGTCGGCCGCCAGGTTCAGGGCCAGGAT
TGCTTCGACGGTGTCGTAGGCACTCAGGGCCTGGGCCAGGTGCGGGATGCTGCCGGCATC
GATGGCGTCGGACAAGGTGACGCCGGCGGCCTTGATGTCGTAGGCGAAGTCTTCGTCGCT
GTCGTCTTCGTCGTCTTCGTCGTCTTCGTCGGTCAGCTCTTCTTCGTCCTCCTCCTGATC
GTCTTCAGCGTCGCCCAGGCACTCCCAGCGGATGCCCTGGTAGGCGGGCAGGCTGCGCGC
GTGCGCGAGCAGCTCATGGGGGAAGATCACGTGCAGCAGTTCGCGGGTATCGATACCGTA
GAGCAGGGCCACTGCCGCGGCCTCGAATGACCAGTAGCCGACGTAACCGCTGATATCGTC
GCCATGGGTGTCGTACCAGCTGGCGTGCTCAAAGTGCTCGTACCACTGCTCGCAGTAGCC
CTGCAGGCGGCTGGCCGCTTGCTCGGGGCTGGTGGCATAGATGGTTTGCACCAACGGCGT
GGCGTAGTCCTGGTACCACGCATCGACGTCGTAGCGGTCGGGCAGGACCCGGTTCAGCAG
GTCTTCATAGAGGGTGTCTTCTTCGGCATAGCCGCCGTTGTCCATCAGCGTGACGAAGCG
TTCGAGCAGGTCCTGGCGACCGAGCAGAATGCACAGGCTGATGACCTGCATGCATTCGTG
GTGTTCTTCACTATCGCCCAGATTCAGCGGAGCGACGTTGGCTTGCTCGGTGTACACGGC
CATCTTGCGTTGCAGTTGCTCGTACTCGGCGACCAGCGCTTCGAGCAAGGCGGGCAGGGC
CTCGATGTCAACGCCGGCGGTATAGCTGATCAGCAGTTTGTCCAGCGCCAGGCCCTTGAG
GCTCTTGCCGCTGAACACTGCCTCTTGCTCGTCGGAGTCGGCTTGCAGGCGATTGTCGCG
CAGGAATGCACGGCTCTCTTCGTCGTGTTCGAGGAAGCGCTCGTAACGCTGCGGCGTAAG
AAAGTGCTGTCGCTTGTGCATGCCATCCATCCCTGGGAAATTCGAGCGCGCAGGGTGCCG
CAAGCGCGCTCGAAGTACAACCGCCGATCAGAACGAGCGGACGATCTTGCCCAGGGTTTC
CATGGCCTTTTCCGACTGCTCGGTCCAGGGGCTGCCGTAGTTGAGGCGGATGCAGTTGCG
AAAGCGCCGGGTCGGCGAAAAGATCGGCCCGGGGGCGATGCTGATGCCTTGCGCCAACGC
CATCTGGAACAGCTTGAGCGAGTCCATCTGTTCAGGCAGCTCCAGCCACAGGAAGTAGCC
ACCGGCCGGATGGCTGACCCGGGTCTGCGCCGGAAAATACCGGGCAATGGCCGCGAGCAT
CGCCGCCTGTTGCTCTTCCAGGGCATAGCGCAGCCGGCGCAGGTGCCGGTCGTAGCCGCC
GTGCTGCAGGTAGTCGGCAATCGCCGCCTGGGCCGGCATCGAGGCGCACAGCGAGGTCAT
CAGTTTCAGCCGTTCGATCTTCTGCGCGTAACGCCCGGCCGCCACCCAGCCGATGCGGTA
GCCGGGGGCCAGGCTCTTGGCGAACGAGCCGCAGTGCATCACCAGGCCGTCGGTGTCGAA
GGCCTTGGCCGGTTTCGGCGCCTGCTGGGCGTAATACAGCTCGGCATAGACGTCGTCCTC
GATCAGCGGCACTTGATGTTCGCGCAAGAGCTCCACAAGCTGCTGCTTCTTCTCTTCCGG
CATGCTCGCGCCCACCGGGTTCTGGAAGTTGGTCATGCACCACACGGCCTTGACCGGGTG
CTTGGCCAGGGTTTGCGCCAGCACCCCGAGGTCAATGCCTTCGCGCGGGTGCACGGGGAT
TTCCACCGCCTTGAGCTTGAGCCGCTCGAGGATCTGCAGGCAGGCATAGAACGCCGGCGC
CTCGATCGCCACCAGGTCGCCGGGCTCGGTCACCGCCTGCAGGCACAGGTTCAGGGCCTC
CAGCGCGCCGTTGGTGATCAGCAGCTCCTCCATGGGCAGCATCAGGCCGCCGACCATGTA
GCGCAGGGCAATTTGCCGGCGTAGCTGCGGGTTGCCCGGCGACAGGTCGGTGACCACCAT
GCGCGGGTCCATCTCGCGGCTGGCGCTGGCCATGGAGCGGGCCAGGCGCGGCAGCGGGAA
CAGATGAGGGCTGGGAAAAGCCGAGCCGAAGGCCACGGTTTGCGGGTCCTTGATCGAGTC
GAGGATCGAGAACACCAGCTCGCTGACATCCACCTCGGTGGACTCGCTGGCTTGCTCGAT
GATCTGCGGCTCGCTGAACTGGCGCGGCGCGTGGGCGTTGACGAAGTACCCCGAGCGCGG
CCGGGCGCGGATCAGCCCGCGGCGCTCCAGCAGGTAGTAGGCCTGGAACACCGTGGACGG
GCTGACGCCGTGGGTCTGGCTGGCATAACGCACCGACGGCACGCGCTGGCCGGGGCCGAG
GACCCCGGAGCGGATCAGTTCGGCAATGTCGTCGGCGAATTTCTCGTAGCGTTTCATCAT
GGCTCGAAAGGTTTCGGATGCTCGGGCAGTGTATGGGATCAGCGGTTCAAAGGCGCAACA
AAACGGCTGTGGGCGACGCTGCGCACACCGGGTTCGTCCGTATCGATCAGTTCGAAGCTG
ATCTCCTGGGAGCTGCTTTGCGGGCGATCGGCCAACATCGCTACCGACACCGGCAAGTCG
CTCATTTCCCCGGCCGCCAGGCTGAATTCGGTCCTGCCGTGCAGTTCGAAGCCTTCGGCA
TCGAGCAGGCGCAGGCGGTAGTGCTGGGATTGCTGGGTCTTGTTGATGACCTTGAGGGTG
TAGATGTTCTCGATCTGCCCGGCGTTGTTCTCACGGAACAGGCCACGGTCCTTGATCACG
TCCATCGACACCATCGGCCGCTGCTGCAGGGCGATCACCAGGGCGCCGATCATCACCACC
AGGGCGGTGACGTAGCCGAGCAGGCGCGGGCGCAGCCAGTTGGTGGTGCCGCCTTGCAGG
GTGTGTTCGGACTTGTAGCCGACCAGGCCGCGGGCGTAGCCCATTTTGTCCATGATCGAG
TCACAGGCGTCGATACAGGCGGCGCAGCCGATGCACTCCATTTGCAGGCCGTCGCGGATG
TCGATGCCGGTCGGGCACACCTGCACGCACATATGGCAGTCGATGCAGTCGCCCAGGCCC
TTGGCCTTGTGGTCGACTTCCTTCTTGCGCGGGCCGCGGGATTCACCACGGGCCGGGTCG
TAGGCGACGGTCAGGGTGTCCTTGTCGAACATCACGCTCTGGAACCGGGCGTACGGGCAC
ATGTGCATGCACACCGCTTCACGCAGCCAGCCGGCGTTGATGTAGGTGGCGCCGGTGAAG
AACAGAATCCAGAACAGACTGACACCGCCCAGTTGCAGGGTGAACAGTTCTTCGGCCAGC
GGCCGGATCGGCGTGAAGTAGCCGACGAAGGTCAGCCCGGTCAGCAGGCTGATGGCCAGC
CACAGGGTGTGCTTGGCCGAACGCCGGGCCAGTTTGTTCAGGCTCCAGGGCGCGGCATCG
AGCTTGATGCGCTGGTTGCGCTCACCTTCGGTGACCTTCTCGCACCACATGAAAATCCAG
GTCCAGGAACTTTGCGGGCAGGTGTAACCGCACCAGACCCGGCCGGCGAGCACGGTGATG
GCAAACAGGCCGAAGGCGCAGATGATCAACAACGCCGAGAGCAGGATGAAGTCCTGCGGC
CAGAAGGTGGCGCCGAAGATATGGAACTTGCTGTCGGCCAGGTCCCAAAGCACGGCCTGA
CGACCGCCCCAGTTCAGCCAGACGGTGCCAAAGAACAGCAAAAACAGAAAACCCGCGCCA
GCCAGGCGCAGGTTACGAAACAAGCCGGTGAAACTACGGGTGTGGATCTGTCGGTCACTG
CTGGCAGGCTTCTTCTTGAAGGTGGAAGGCTCAGCAATTTCAACGATCTGGACGGGGATT
CTATCGCTCATGGTTCGTCGCTCATCAGGCCTCGATCAGGCCAGAGCACTATGGCGCCCC
ATCTGTTTGCATAACAGGCTCAGGTATCTGGATAAAAACCGTATCAGATTTACCTTGGAA
ACTCCGCAGGCCTCAGATTATCGAGCCTTGCTCGGTCTCCTTGAGGTGCCTGCGACCATC
CACCGCACCCGCTACAGTGAGGGCATCGGCTTCCTGTTCGGTGATTGGCACGCGCTTGCC
TTCGAGCTCGGCAACCGACATGCGCAAGGCCTCGTCGGTGACGATTCGCACCTGCGTGGC
CTCGCCCTGGATGTGCATGTCATCGCTGATCAGGGTGCAGCGCTGGTTAGTGGTGTCGAT
TTCAATAGGCATGGCTGTGTCCTCTTTACTCGGGTCCTATGTGTGGGACCGCACGGGTGC
AGGGGATGCTGGCAGCAACCGATCAGCGGTCGGCAGCGCACTTGCCGCCAGTGGCGTTGT
CCATCGATTAATCCCTATTGCATGGACACAGCCCATGGACGCCTGGTGGCATCAAGTCTG
GATCACCTTGGTGGCGGAATTTGCCGACATCACCGATGCCAAGCAGCTTACCCAGGTGAC
CGTGCGCCTGGTCATGGCGGCGCTGCTGGGCGCCATTCTCGGTTTTGAGCGTGAACTCAA
GGGCAAGGCCGCCGGGGTGCGCACCCATATGCTGGTGGCCCTCGGCGCGGCGCTGTTCGT
GCTGGTGCCGCGCATGGCCGGGGCCGACGATGCAGCGCTGAGCCGGGTGGTGCAGGGCAT
CGTCGCCGGTATCGGCTTTTTGGGTGCCGGCACCATTCTCAAGGGCCACGACCAGGATGC
CGGGCACGTCAAGGGCCTGACCACGGCTGCGGGCTTGTGGATGACCGCGGCGATCGGTGT
GGCGGCGGGCATGGGCCGGGAGGCCACGGCGGTGGTCAGCACGGTGCTGGCGTTGCTGGT
ATTGGGGGTGATGCCGCTGGTGGTCAATCGCTTCGAGAAGGACGACGAGGACGAAAACGA
GGAGGGCAGGAAGCACTGAGGGGAGCCTAGGCTCCCCTCAAAGATTGTTGCGTGCTCTTT
TTTTGTTATTGGAGGGCGGCCTGTTGTTGTTTTTGGCGACCGTTGCCTCTGTATCTTTGG
TGATCCCCATCCGGGATCAAGAGCAAACGTATTTTTTTGAGCGCTGATCTACCTTCATCA
TTGCTGATCCAACCGTGACCTGCGCTACCTTGGGGTAGTTTTATTGTTCTGTGTCCGGTT
GCGGGGCAAGCCCCTGGAAAGCACATCCTCTCCAAAAAAATCTGTTAGCTGCGCCTCTGT
CGTGTTGTTCTTGTTATGTCAGAGTCGTTTCGTCTTATTTTTATTGGGTGTGTCGCACTT
TTTATTGTTCTTGTACCTGAGATATAGCAGGTGCCGTGCCAACTTTTTAAAACCCAATAA
AATCAATGGCTTGAAGATTTTACGGAAAAATCTCCTCGGGAAATTCTGTCGATTTGTTTC
CGTGTTACCCGGAATTTCCCTGAAAAGTGCGGGGGCGGTAACACCCGCACGCAGATCAGC
CTGTTACCGCTTGTGATTACTGTGCCTGACGGGCGCGAGCCACCCGCGAGCCGCTGGCGC
GGCCCAGTACTTCACTGATACGCAAGCCCGCGGCAATCAAGCGCTGCAGGTCGATACCGG
TGTCGATACCGAGGCCCTGGAGCATGTACAGCACGTCTTCGCTGGCAACGTTACCGCTGG
CGCCTTTGGCATAGGGGCAGCCGCCGAGGCCCGCAACAGAGCTGTCGAACACACTGATGC
CTTCAAGCAGGCTGGCATAGACGTTGGCCAGGGCCTGGCCGTAGGTGTCATGAAAGTGTC
CGGCCAGCTGGGCGCGTGGCACCTGGGCGCCGACCACTTCGAACAGGCGCCGGGTTGCCC
CGGGGGTGCCGGTGCCGATGGTGTCGCCCAGCGACACTTCATAGCAGCCCATGTCGAACA
GCTCGCGGGCCACCGGGGCCACCTGCTCGGCGCTGACCTTGCCTTCATAGGGGCAACCCA
GCACGCACGAGACATAACCGCGCACCCGCACCCCGTGCTGACGCGCCGCTTCGATGATCG
GCACGAAGCGCTGCAGGCTGTCGCTGATCGAGCAGTTGATGTTGCGCTGGGAGAACGCCT
CGGAGGCGGCGGCAAAGACGGCCACTTCCTTGACCCCGGCCGCCAGGGCATCTTCGAAAC
CGCGCAGGTTCGGCGCCAGCGCGGCGTAGGTCACCCCGTTGCGCTGCTGGATATTGGCAA
ACACCTCGGCGGAGCCGGCCATCTGCGGTACCCACTTGGGGGAAACGAAGCTGCCCACTT
CTATATAAGAAAGGCCTGCTGCACTCAGGTCATCGACCAGGCGAACCTTGTCGGCCACGC
TGATGGGCTGGGCTTCGTTTTGCAGGCCGTCGCGCGGGCCGACTTCGACCAGGCGGACTT
TTTCAGGCAATGACATGGGCAGGGTTCCTCAGGGCTCAATGGCTGTTTTTCTGGTTGTTC
AAGGTCGCGGCCAGGGCTTGCTCGCAGCGCTCTTCGGCAGTGTCCAGCTCCAGTTGCATC
TGCTGGATGTCGAGCAGTTGCTGTTCAAGCTGGGCGCGGCGTTCGGCGATCTTCGCCAGC
ATGCTGTGCAGTTGCTTGAGGTTGCCGCTGGACGGGTCATACAGCTCGATCAGTTCACGG
CACTCGGCCAGGGAAAAACCAATGCGCTTGCCGCGCAGGATCAGCTTCAGGCTGACCTTG
TCGCGAGCCGAATAGACCCGCTCCAGGCCGCGACGCTCCGGGCTGAGCAGGCCCTGTTCT
TCATAGAAGCGAATGGCCCGGGTGGTGATGTCCAGCTCGCGGGACAGGTCGGAGATGCTG
TAGGTCTGGCTGCTCATTGCTTGGCTCGGGAAAAGGGCATGGAGCTAAGCTAATTGCAGG
TTGACGTATACGTCAAGCAAGGATTGCTGGGGCTTGCCCCGCCATAGCTCCCTACACCTC
AGCCATGGCCGCCCGCTCATCCTGCGCCACCACACCCTGACACAGCTCGATGATCTGTTC
GCGCATCCAGCGGTTGGCCGGGTCCTGGTCGGTGCTTTCGTGCCAGTACAGGTGGGTTTC
CAGCGGCGGCACGTCCACCGGCAGGCTGACATGGTTGAGCTGGTGGCGGCGGGCGAAGCG
CTCCGGCACGGTCATGACCATGTCGGTCTGCTGCAGTACTTGCGAGGCCATCAGGTAATG
CTGGGAGCGCAGGGCGATCTTGCGCTGCACGCCCATCTTGCCCAGGGCCAGGTCGACATA
GCCCAGGCCATTGCGGCGGCTGGAGATATGGATGTGGGTCATGCCCAGGTAGTCGTCGAG
GCTGAGCTTGTCCTTGAACAGCGGGTGGCCCTGGCGCATGGCGCACACATAGCGGTCTTG
CATCAGCTTGACGTGGCGCACTTGCGGGTCGGTGTTGAGCGGCGCATCGACGGCAAAGTC
CAGGCGCCCGGCGGCCAGTTCCTTGGTGGTTTCCCGGCGCTTGCACAAGAAGCTTTCAAT
CACCACCGCCGGGGCCAAGCGCCGCAGGCGCTGGAACAGCAGCGGCAGGATCACCGCCTC
GGTGAGGTCGGTCATGCTGATGCGAAAGGTCTTGTTGGCCTGCAGCGGGTTGAAGATGCG
GCTCTCTTGCACCGACACGCGCAGCAGCGACAGGGCATTGCGCACCGGGCCGATGATGTT
CTGCGCCATAGGCGTGGGCACCATGCCCTGGGCGGTGCGCACGAACAGCGGGTCGTTGAA
GGTTTCGCGCAGGCGCGCCAGGGCGTTGGACACTGCCGGCTGGGTAATGCCGACGATCTG
CCCGGCCCGGGTCAGGTTGGCTTCGGTGTAGATGGCATCGAAGACGATGAACAGATTCAG
GTCGACCTTGCTCAGGTTCATGGGCGCTGCTCTTGTTGGTGTTATCCGTGGATCATATAT
CGGTTATGAATGTTTATACACGCCGAGAATAGACTAGGTGGATTTTACCGGCTGATCTAG
GATCGATAACAGATCCCTTTTCCACTGAAGGTACTGCCCATGGATTTCGCCTATTCACCC
AAGGTCCAGGCGCTGCGTGAACGTGTCACGGCGTTCATGGATGCCTATGTCTATCCCGCC
GAAGCGGTGTTCGAGCGCCAGGTTGCCGAAGGCGATCGCTGGCAGCCGACCGCGATCATG
GAAGAGCTCAAGGCCAAGGCCAAGGCCGAGGGTTTGTGGAACCTGTTTTTGCCGGAGTCG
GAGCTGGGCGCGGGCCTGACCAACCTCGAATATGCCCCCCTGGCCGAGATCATGGGCCGC
TCGTTGCTCGGCCCCGAGCCGTTCAACTGCTCGGCGCCGGACACCGGCAACATGGAAGTG
CTGGTGCGCTACGCCAACGAAGAGCAGAAGCGCCAGTGGCTCGAACCGTTGCTGCGCGGT
GACATCCGCTCGGCATTCGCCATGACCGAGCCGGACGTGGCCTCGTCCGACGCCACCAAC
ATGGCCGCCCGCGCCGTGCGTGACGGTGACGAGTGGGTGATCAACGGCCGCAAGTGGTGG
ACCTCCGGCGCCTGCGACCCGCGCTGCAAGATCATGATCTTCATGGGCCTGAGCAACCCG
GAAGGCCCGCGGCACCAGCAGCACTCGATGATCCTCGTGCCTACCGATACCCCCGGGGTA
AAGATCGTCCGGCCGCTGCCGGTGTTCGGCTACGACGACGCGCCCCATGGCCACGCCGAA
GTGCTGTTCGAGAACGTGCGCGTGCCTTACGAGAACGTGCTGCTCGGCGAGGGCCGCGGT
TTCGAGATCGCCCAGGGGCGCCTGGGCCCGGGGCGCATCCACCACTGCATGCGTTCGATC
GGCATGGCCGAGCGGGCCCTTGAGCTGATGTGCAAGCGCTCGGTGGAACGTACCGCCTTC
GGCCGGCCTCTGGCGCGCCTGGGGGGCAACGTCGACAAGATTGCCGATTCGCGGATGGAA
ATCGACATGGCCCGGCTGCTGACCCTCAAGGCTGCCTACATGATGGACACCGTCGGTAAC
AAGGTCGCTCGCAGCGAAATCGCCCAGATCAAGGTGGTGGCGCCGAACGTGGCGCTGAAG
GTTATCGACCGGGCGATCCAGATCCACGGCGGCGCCGGTGTCTCGGGCGACTTCCCGCTG
GCCTACATGTACGCCATGCAGCGCACCCTGCGCCTGGCCGACGGCCCGGACGAAGTGCAC
CGCGCGGCGATCGGCAAGTACGAGATCGGCAAGTACGTGCCCAAGGAAATGCTCCGTAGC
AGTCATTGATGCTTGCCGTGCAAGTCCGCCTCCTTGTCGGCGGCGGGCTTGCCCTGTGCA
CGGGTCGAGAACAGTGAAACCAGCACGCCACCGCTGAGCAGGGCAATGGTCACCGCCAGT
GACAGCATCGGCGGCACGGCGCCAATCAGGCCGTGGTAGAAGATCTTGCCGCCAATGAAC
ACCAGCACCAGCGCCAGCGCGTACTTGAGGTAGATGAAGCGGTGCATCAGCGCCGCCAGG
GCAAAGTACAGCGCCCTTAACCCGAGAATCGCGAAGATGTTCGAGGTGTAGACAATGAAC
GGATCCTGGGTGATGGCAAAGATTGCCGGCACGCTGTCGACGGCGAACACCAGGTCGGCC
AGCTCGATCAGCACCAGGGCCAGGAACAACGGCGTGGCATAGCGCAGTGCCTTGCTCTGC
CCGGGCGGGGTGATGTGCACGAAAAAGCGCGGGCCGTGGATCTCGTCGGTTACCCGCATA
TGACGCCGGACGAACTTCAGCACCGGGTTGTTGGCCAGGTCCGGGTGGGAATCTTCGCTG
GAGAACAGCATCTTTACCCCGGTGAACAGCAGGAAGGCGCCGAACACGTAGAGGATCCAC
TCGAACTCCTGCACCAGCGCACTGCCCAGGCCGATCATGATCGCCCGCAGCACCACCACG
CCGAGAATCCCCCAGAACAGCACCCGGTGCTGATAGCGGCGAGGGATGGCGAAGAAGCTG
AAGATCATCGCCATGACGAACACGTTGTCCATCGACAACGACTGCTCGATGAGAAAGCCG
GTGTAGAACTCCAGGGCCTTCTGCGCGCCCAGCTCGAACCACACCCACACGCCGAATAGC
ACTCCGACGCTGAAATAGCCGCCATACAGCAGCAGGCTCTCGCGCATTTCGATTTCGTGC
AGCTTGCGGTGCAGCACGCCCAGGTCCAGTACCAGCAGGGTCAGGACGATGCCGAGAAAG
GCCAGCCAGAACCACAGGCTGGTGCCGAGGAAGTCGTTGTCGAGAAATACCTGTAGAGCT
GCCATGAGCCCCTCCTTAATGTCGACGTTGCTGAGCAACAGTGACTCCGACATGGCGGCT
TGGCAGCCGTCAGAGGGGCCCGGCGTCACTAAGGACAAGCCTAGACCCGGAGAACCAGGG
CGCCCAATCGAGGCTGTAACAATTGATTGCCCCGCCTGGCAGGCAGTGGCTCAGTAGACC
CACACCTCGACCCGCCGATTGCGGATCCGCCCTTGTTCGGCGGTGTTCGCCGCCACTGGC
AGTTCGTCACCCAGGCCGATTATTTCGCGCAACTCGACACCACTACGAGCCAGTTCCCGG
CGCACTGCCATGGCCCGCAGCCGCGAGAGCAGGGCGGCGCGCTGCGGGTCATCCTTGGCA
TCACCAAAGCCCACCAGCACCACCCTGTTACTCAGCTTGTGCTGCGCCTGCAGGTACTGG
ACTACCCGCTGCACATCGCGCAGGGCCTTGTTGTCGAGGCTGGCGTTACCCTCCTGGAAG
CGAAAGTTGACCGACAGGCGCCGGGCATCATTGGCAAGGCCCAGGTAGCGGCGCGGCATG
TCGGTACGGGGCTGAACCTTGATGCTCTGCACCTGCTGGCCGACGAAGCCGCTGCCGGTG
ACGATGGCCTGGCCCTGGGGGCTTTGGGCGAACTCGACCAAGGCGCGGGCCAGGGGGTTG
GCCTGGCCGGGGGGCAAGTAAAAGAACAACCGGCGCGACAGCGGATAGTCTTCGCTGGCC
ACCAGCGCCGCTGTCGGCAGCATGGCCCGGGACTCACCGTCGGCAATCGCCACGACCTTG
GCGCCGTGCACCGTGGCCAGGCTGCTGAAGCCGATGGCCTGGCGATCGCCGAGCACCTGG
CTGGCCAGTTGCTCCGCCGATTCGAAACGTTTGGTGTGGTCGGCCAGGGCTTGCCGTGCC
GGGTCGAGGACCAGCGCTTTGAAGGTCTCGAAGGTGCCGGAGCGGTCATCGCGGGCGTAC
AGGTTGATCGGGCCGCTGCCGATGCCCAGTTGCTCCCAGCGGTCGATCTGCCCGCAGAAG
ATCTGCGCCAGCTGGGTGGTGGTCAATTGCGGCAGCGGGTTGTCGGGGTGGACGATCACC
GCGACGCCGTCCAGGGCAATGATCTGCTCGGCGGCGGCACTATTAAGGTCGCCCAGCGCT
TGCAGCTCGTTCAGTTCGGCTGGCTTGATCGGACGTGAGGAAGCCGCCAGCTCCGCTTGG
CCGGATTTGAGTGCAGTGAAGCCAGTACTGGAACCGTGGGCGGCGACGTCGATGCGCAAG
GCCTGGCCGTTGCTGTCCAGGGCACGGACCTGAAGCTCGTTGGCGGCGTCGCTGCTGACG
ATGCTGATGGCGCTGGCGCCTTGCTGCGCGAGCAAACCTGAGACCAGCGCCGGTGCCAGC
GCGGCGCCGATGGTGTTGGAACCCTGAATACGCAATTGCGCCTGCGGGTCAGCGGCGCCA
ATCAGCGGGAGCAGGCAAAGCACAAGCAGGGAGAGGTGGCGCAACATGCCGTCTGGCACT
CATGGGCAAAGGGTGTGCCGGGAGATTAAGACAGACATGTGACCGGGGGATGACAGGCTG
TGGCAGGAGCGGGCTTGCCCCGCGATAGTATGCTGTCTGCCAGATCGCATCGCGGGGCAA
GCCCGCTCCTACAAAGCCTGTGGGAGCGTTTATCAGTTCAATTCAAGCCAGATCGGCGCA
TGGTCCGAAGGCTTTTCCATGGCGCGCAGGTCATAGTCGACGCCGGCGTCCTTGATCCGC
GGCAGCAGCGCCTGGGAGGCCATGATCAGGTCGATGCGCAGGCCGCGCTTGGGTTCGTCT
TCAAAGCCGCGGCTGCGGTAGTCGAACCAGCTGAAACGGTCGGCGACTTCCGGGTGCAGG
TGACGGAAGCTGTCGACCAGGCCCCAGTTTTTCAGGCGTGCCATCCACTCGCGCTCTTCC
GGCAGGAAGCTGCATTTGCCGGTCTTCAGCCAGCGCTTGGCGTTGTCGGCGCCGATGCCG
ATGTCGCAGTCTTCTGGCGAAATGTTTACATCACCCATTACCAGCAACGGCTGGTCGTTC
TGGAACTGGGTTTCCAGCAGTGCCTGCAGATCGCTGTAGAAACGCTGCTTGGCCGGGAAC
TTGGTCGGGTGGTCGCGGCTTTCGCCCTGTGGGAAGTAGCCGTTCATGATGGTGATCGGC
GTGCCATCGGTATCGGCGAAGGTGCCCCAGATGAAGCGCCGTTGGGCGTCTTCTTCATCG
CTGCTGAAGCCCTTGTGCAGGCTCAGTGGCGCCTGGCGCGAGAGCAGGGCGACGCCGTAG
TGGCCCTTCTGGCCATGAAAGTGCACGTGATAACCCAGGGCCTGGACGTCGGCGAGCGGG
AACTGCTCGTCGCTGACCTTGGTTTCCTGCAGGCCGATGACGTCGGGCTGGTGCTTTTCG
ATCAACGCCGCCAACTGGTGGGGCCGGGCGCGCAGGCCATTGATGTTGAACGAGACGATC
TTCATGGGCAGCACAATCCTGGTAAAACCCAGGATGCTAGCCGACATCGGCGGCGCCGGC
CAGCGTGGCGAGCCACTCGATAGGTTGCTAACCTGTGCCACGAGGTGAACGTTGGCACCG
CGAACACCTCAAAGGCAATGAATGCCCATTTCCGGAGGTTTGCCAGCATGCCCGAATCGA
CTGCCGCACCGGCTGAAGTCCGTCTGCTCGATGGCGGCTACAGCCGCGAGGCGCGCTCCC
TGCTGTATCACGCCTATCGCCACGAACCGACCTTTGCCTTTCTGTTCGAGGCCCGGCGTC
CGGGGTTCGACCAGCGCATACGCGCCACGGTGCGCGAGCTGGTCAACCAGCATTTTCTCC
AGGACCTGCCCGCCATCGGCCTGCTGGTCGAAGACCGGCTGGTCGGCATCGCCCTGATCG
CCCCGCCGCAGCGACGCCTGGGCATCACCGAAAGCTGGGCCTGGCGCATGCGCATGGTGC
TCAGCACCGGCTTTCGCTGCACCCGCCGCTATTTGGACTACCAGGCCGCACTGATGGCCT
GTCTGCCCAGTGATGCGGTGCATGTGTTGCCACTGTTGGGGATCCATCCGCAGTTTCAGG
GCAAGCACTACGGCGAACAATTGTTACAGGCTGTGCACGATTGGTGTGCCGTGGATGAGC
ATTCCGAGGGGGTGGTGCTGGACACCGGCAACGAGCACTACCTGGCGTTCTATCATCGAC
AGGGCTATCAGGAAATTGGTGAGATCGCTGTAGGACCGGTCCACGAACACGTGTTCTTTC
ACCCCAATCCGCAGTCGTCGCAACAGGCTTCGGCCTGAATTGCGTAACAGCGAGGAAAAC
CTCGGGCTCCATGCTGCCGCCAAGCTCTGGTAGCATCCGCGCCTATGACGTATTCAGGAC
GATTCACCTGCGGTTTGATTCTATGGGTTGCCAGCATCGGCGCGTATGCGCAAAGCGAGC
TGGTGGTCCGGGTCAAACCTGCCAATAACGAACTCAAGGCCAATGTCGAAGGCTATATCG
GCAGCCTTGGTAAACGCGATGAAGAGGCGCTGCTGCGCTTCAGCCGCGGCGCAGTCGAGC
AGGCGCGCAAGGCCTCCCAGGCCCTGGGCTATTACCAGGCGCAGATCGATAGCGAGGTCA
AGCCAGCGGCCAAGGCCGACAAGGGCCCGCAACTGGTGTTGAGCATCGATCCCGGCGAGC
CGGTGCACTTGCGTGATGTGACCATCCGTATCGACGGCCCGGCCAGCGAGCTCAAGGCCT
TTCGCATTCCCGACAGCAAGGCGCTGCGCTCAGGCGCGGTGCTCAACCATGGCCATTACG
AAGACGCCAAGCGCCTGATCCAGAACCAGGCCTCGCGCTATGGCTTTTTCAGCGGCCATT
TCGTTCGCCAGCGCCTGGCGGTCGATCCCCAGGCCGGTGTCGCCGACATCGAGCTGATCT
ACGCCAGCGGCCCGCGCTACCGCCTGGGCAAGGTCAGCTTCGCCGGCGATACACCGCTCG
ATGAAGACCTGCTGCAACGCATGGTGCCGTTCAAGGCCGACACCCCCTACGATTCCGAGC
TGATCGCCGAGCTCAACAACGCCCTGCAATCGAGCGGCTACTTCGAAGGCGTACGGGTCG
ATGCCGCGCCCACTGCCGCGGTCGAGCAGAGCATCCCGGTGGCTGTCCAACTCGACACCC
GCAAGCCACGGACCATGGGCCTGGGCCTGGGTTTTTCGACCGACGTCGGGCCGCGCGGCA
AGGCCAACTGGACCCGCCACTGGGTCAACCCGCAAGGCCATAGTTATGGCTGGGAGACCG
AGCTGTCGGCGCCGCGGCAGAACGTCGGCCTGTGGTACGACATTCCGCTCGACCCGCCGC
TGACCGACAAACTGCGTTTTGCCGGCGGCTACCAGAATGAAGAAATCGCCGGCACCGACA
CCGTGAGCAAGCTGCTCACGGTCGGCCCGGAATGGCACAGCAAACTGCCCAGCGGCTGGC
AGCGGGTCATTTCGCTCAAGTACCAGCGCGAAGAGTACAAGCTCGGTGACGACTCGGGCC
TGAGCAACCTGCTGATGCCCGGCATCAGCTATTCCTACCTGCGCAGTGACAACCGTATCG
ACCCGCACAACGGGTACCGCTTGCAGTTCGATGTACAGGCAGCCAAGGAGGGGCTGGTGT
CCGACACCAACCTGCTGCACGCCAATGTGTTGCTCAAGGGCCTGACCACCCTCGGCCAGA
ACCATCGCTTCCTCGGCCGTGTGCAGTTCGGCGGTAGCGCCACCAACAGCTACAAGAATT
CCGTTCCGCCGTCGCTGCGCTTCTTCGCCGGTGGTGACCAGAGCGTGCGGGGCTACGATT
ATCAGACCCTGTCGCCAAAGAACTCCGATGGCGATCGCATCGGCGGCCGTTACCTGGTGG
CCGCCAGCGCCGAGTACCAGTATTCGGTTGCCGAGAAATGGCGGGTGGCGACCTTCGTCG
ACCAGGGCAACTCATTCAACAATCTGGAGCTTCCCAGTCTCAAGACCGGTGTCGGTATCG
GTGTGCGCTGGGTGTCTCCGGTCGGGCCGCTGCGTCTGGATCTGGCCCGCGCGCTGGACG
ACGACGGCGGTTTGCGTTTGCACTTCTCCATGGGGCCGGAACTGTGAGTCGGGTTATCAA
ATTCATCGTTCTTGGCCTGCTGGCCTTGCTGCTGTTGCTGGTGCTGGGTGTCGGCCTGGT
GCTCGGTACTCAGGCCGGCAGCCGCTGGGCACTGGGGCTGGTGCCGGGGCTGCAACTGGA
TAACTTTCAGGGCCGCCTGGCCGGGCAGTGGCAGGCCGAGCGCTTGCTGTGGGAACAAGG
CGGCGATCGCGTCGAGCTGGTCGCGCCGGCATTGGCCTGGTCGCCGGCCTGCCTGCTGCG
TATGACCCTGTGCATCGAGCGGCTGGAAACCGATCAGGTCAACCTGGCCTTTACTCCCGG
CGAGCCGAAGCCCGACAGCGGGCCGTTGCAACTGCCGCAACTCAAGCTGCCGCTGGCCAT
TGAGCTTGGCAGTGTGCGCATCGGCCAGCTACGCCTGGATGGCAACGAACAGCTCAGCCA
GTTGCAACTGGCCGCGCACTGGACCACCGGCGGGCTACAGATCGACAGCCTGCAACTGCA
ACGCGATGATCTCAAGCTGAACCTGCAGGGCCTGCTCAAGCCCGAAGCCGATTGGCCGTT
GCAGGCCCAGGGGCAACTGCAGTTGCCCAGTGTCGACGGGCAACCCTGGCAACTGGCGTT
GCAGGTCGACGGCGACCTGCAGAAAACCCTCAAGCTCACGGCTGACAGCAGCGGTTATCT
GCAAGCGCGCCTGAGCGGCGAGCTGCAGGCACTGGCGCAGAATCTGCCAGCGCAACTGCA
GATCAGCAGCGAGGCGTTCAAACCTTCGGCCGCGCTGCCCGACACCTTGCAACTGAACCA
GTTGCAACTGAGCGCCAAGGGCAACCTGCAAAACGGCTATCAACTGCTCGGTTCAGCCAG
CCTGCCTGCCGAACAGGGCCCGGTGGCGCTCAAGCTGCAAGGCCGGGTTGATGCCAAGGG
TGCAGAAGTCAGCGCCCTGGACCTCAGTGCCAGCGCCGAGCAGGCGCTCAAGCTCAAGGC
CAAGGCCGACTGGCAGCAAGGCCTGAGCGCAGACGCCAGCATCGACTGGCTGGATTTTCC
CTGGCTGCGCCTGTATCCCATGAACCCGGCACCGGAGGTTTCCCTGCGCCGCTTCACCGG
CCAGGTGCAATACCGCGATGGCAACTACCAGGGCGAATTCAACGGCGACCTGGACGGCCC
GGCAGGCACCTTCAGCCTCAGTAGCCCGTTCAAGGGCGACCTCAAGCAAGTCAGCCTGGC
GCAGCTTCAGCTGAGCGCGGGCCAAGGCAAGGCCACCGGCAGTGTCGGCGTGCAGTTTGC
CGATGGCGTGGCCTGGGATGCCGCGCTGGAGCTGTCGGCGCTGAACCCGGCGTACTGGCT
GGCCGAGTTGCCCGGCACCCTGGCTGGCCCCTTGCGCAGCAAGGGCGAGATGAAAAACGG
CGAGTTGCGTCTGGATGCCGAGCTTGACCTCAAGGGTCGACTGCGTGGCCAGCCCGCTGT
GCTCAAAGCGCTGGCGCAAGGGGCAGGGCAGCAATGGACCCTGGGCACCCTGGACATCCG
CCTGGGCGACAACCACATCAATGGCAGTGGCAGCCTGCAACAGCGTCTGGCCGGTCAGAT
CGATATCAACCTGCCACGCCTGGGCCAGCTCTGGCCGCAGCTGCAAGGCCAGGTCAAGGG
CCGCCTGGAGGTTGCCGGTACCTTGCAGGCCCCCCAAGGCAGCTTCGTTCTGCAGGGCCA
GCAACTGGCCCAGGCTGACAATCGCGTGCAGCGCCTGAGCCTGGATGCACGCCTGGACAA
CGCCCAACGTGCACTCATCGACCTTGAGGCCGGCAGTATTCGCCTGGGCGATACCAGCCT
GGGGATGCTCACGGCCAAGGGCAGCGGTGATGTTCGTCAGCAAAAGCTGCAACTGGCCCT
GGACGGGCCGCAGCTCAAGCTTGACCTGGGCCTGGATGGGCAACTGGACAAGGGCAACTG
GCGCGGGCGCCTGGCAAGCGGCGAAATCCAGGCCGGTGGCCAGGACTGGCGCCTGCAGGC
GCCGGCAAAACTGCAGCGCCTGGCCAGCGGCCAGGTGGAGTTCGGCGCCCATTGCTGGCG
TTCCGGCCAGGCCAGCCTGTGCGGCGAAGACCAGCGCCTGGCGCCCGAGCCACGCCTGCG
CTATCACCTCAAGCAGTTCCCGCTGCAGAGCCTGGCGCAGTGGCTGCCCAAGGATTTTGC
CTGGCAGGGCCTGCTCAATGCCGACATCAACCTCGATGTGCCGGCCAGCGGGCCCAAGGG
CACCATCCTCATCGATGCCAGCGGCGGCACCTTGCGCGTGCGTGAAAAGGACCAATGGCT
GGACTTCCCCTACCAGACCCTGCGCCTGCAAAGCACCCTGGGCCCGCGGCGCATCGATAC
CCGCCTGGACTTTCACGGTGACAAGCTCGGCGAGCTGGCGGTCAATACCCGGCTTGACCC
GTTGGCAAAGAACAAACCGTTGAGCGGTGACTTCCGCCTCAGCGGCCTGGACCTGGCCAT
CGGCCGTCCGTTTGCGCCGATGGTCGAGCGTTTGAATGGCCAGCTCAATGGCAGCGGGCG
CCTGTCTGGCACTTTGCTGGCGCCTCAGGTCAATGGCAGCCTGAACCTTGTACATGGCGA
AATCAGCGGTGCCGAGCTGCCGATCAGCCTTCAGGACCTGCAACTGCAAGCGTTGATCGC
CGGCGAACAGGTCCAGCTCAACGGCAGCTGGAAAAGCGGCGAAAGCGGCCAGGGCAGCCT
GAACGGGCAGATCGGCTGGGGCCAGGCCCTGGCTGTAAACCTGGCGCTGCAGGGCCAGCG
CCTGCCGGTCAACGTCGAACCCTATGCGGCCCTCGAAGTGGCCCCGGACCTGAAAATCAG
CCTGATTGACGACAAGCTTGCGGTGACTGGCAAGGTGCTGGTGCCCAAGGGCAAGATCAC
CGTGCGTGAACTGCCGCCGTCGACGGTCAAGGTCTCCGATGACACGGTGATCCTCGGTCA
CCAGACCGAGGAGGGCAAAGCACCGATGGCCATGGCCATGGATATCGACGTGCAGGTGGG
CCAGGACAAGCTCTCGTTCAGCGGCTTTGGCCTTACCGCCAACCTGCTCGGGCACGTGCA
TATCGGCGACAACCTCGATACCCGCGGTGAACTGAGCCTGGCCGATGGTCGCTACCGTGC
CTATGGCCAGCGCCTGACCATCCGCCGTGCGCGCTTGCTGTTTGCCGGCCCTATCGATCA
GCCGTACCTGGACATCGAGGCAATTCGCAAGACCGATGACGTGATTGCCGGCATCCGCTT
GAGCGGCAGCGCCGAGCAGCCCACCACCCAGGTGTTCTCGGAGCCGGCCATGAGCCAGGA
GCAGGCCTTGTCCTACCTGGTGCTCGGCCGGCCGCTGGGCACCACTGGCGAAGATAACAA
CATGCTCGCCGAAGCGGCGCTCGGCCTGGGCCTGGCGGGCAGTGCCGGGATCACCGGCAG
CCTGGCCTCGAGCCTGGGCATCGATGACTTCCAGCTCGACACCCAGGGTAGCGGTAACAA
CACGGCGGTGGTCGCCAGCGGTAACCTGACCGAGCGCTTGAGCCTGCGTTACGGGGTGGG
TGTGTTCGAGCCGGCCAACACCATCGCCTTGCGCTACAAGCTCAGCAAGAAGGTTTACCT
GGAGGCGGCCAGTGGCCTGGCCAGTTCCCTGGATATTTTTTACAAACGTGATTTCTAGAG
GCGCCAATGATCAGCGCACGGTCGCCGCTGCGATGAACTCGTTGCTGTCGATCGTGGGTT
GGGCCGGTGTGGACACCCGCTGCGGAGTGATCAGGCTGGTGTACTCCTCGATCAGCCGGT
TCAACGCTTCCGGTGGCTCACAGGCCTGGAACTGCATGCGGATCTGTACTTCATCGGGGT
CGCGTGCGGCATCGCCGTTGCGTTTGCCCTGGCTGCCGACCGTCACATAGAAGCGTTCGC
GCTGCAGGTTTTCACTGGCATCGGTGGTCTCGGTGTTTTGAATCCGTACCGACAGGTCGA
CCTGCATGCGCTCCAGTGCCAGCCCGCGCGGCGACACCAGCGCGATCAGCGGGATCTGCA
TGGTGTGCTGGTCATCCATTGCCACTTCGACCATCTTGGCTTTCATCGGCGCGCCAAGCG
TCTCGGCGTCGTAGTCGAAAAACTGGTCGAACAGCTTGATGTACTGCTGGGCAATCAGGT
GGTTTGTGGCCGCAGCGGCTTCCTGCAGGCCGCGGGTAATATCACAGAGGTCGCTGGCGG
TAATGGGGGCGTTCACTGCCGAGGTTTGGTCCAATCGTTCCCACTCCTTGTGCTCGTCAG
CAGGCCTCTCGAGCATGAGAGGCCTGGGTTTTTATTTATGCTGCACGATCAGATGGCTGT
TTCTTTGCGGCTTTCCTGTTCGTCAGGCATCGGCAGTGCCGAAACCGGCATCGCATCGAG
GTTTTGCGCGGTGGCATCGGCCATGACCACAGGCTTGGTCGCAGCGTCGGTGAGAAAGTC
GATGACCCGCATCAGCGCCTCGGGTGGGTCCTGGCGGCGTACCTTGGTGTTGAAGGCGTA
ACGTGCACGGGTATCGGTTTTGCGCGTTTGAGTGGATTTGTGGCTGACCTGGCCTTTGAC
ATTGAGCCTGAATTTGCCCCAGCCCAGCGACGCGCCGAAACTTGCCTCTTTGCCGCTCTC
TTCGGTGCTTTCGGCTTGCTGGCTGATGGTCAGTTCGAATTCGATGTTGCCTTCTTCGAT
GACGATGTTGGGGTGAGTGACCGCTGCCAGCAGCGGGATCTGCATCTTCTTCGAGACAGT
TCCCTTGTACACCCCTTGTTCATCGGTGATGGTTTCGTCGTAGTCGAATTGAATGGCGAC
GGCTTTGCCATTCTGGATGCACACGCCCATAAGAAAGTCGGCGTACGACTTGCTTGCCGA
AATCTGTGCCTGGATCATCGCCTGCAGAGGTCCTGAGATCATCCGGTCCAGTGGCAAGGC
GTTCATTACCGAGCCGATCAGGCCATTGTCGATTGTTGCCATTAGAGATTTCCTTGTCTT
GACTGCACATCATTGTGCGGGGTTGCCTTGAATGCCGGAGTTATCGGCTCAAGTCGATGA
CGCTTAGCGCGGGCAGGGTTCCTGGCGACGGATATTGCCGATCTGGCGCAGGCTCAAGCC
GTACTTGTTGGCGAGCATGCTGCGTGACAGACCGTCGGCGCTTTCCTGCTGGATTTGCTG
GTTGCGCAGCTGGCGCAGAAAATGGTCAACCTTGGGGATCTCCAGGGCCATGCCGGCGAA
GCGCTTGATCAGCGCATCCAGCGCCGGCGCCGGGAGAATTTCCGCCAGTGCGGTGCGTTC
GCGGTGCTTGGGAATGTACTTGGGGCGCCCGCCAAAGGCGCAGGTCAGGTTGTAGGCATT
CTCGATGCCCAGGCATTCGATCAGCATCTGCAGCGAGTGGGGCAGTTGTTCGATATCGAT
ACGGTTCAGGTCGCTCAGTTCCATGGTGACTTCCTTGTAGGCGATAGTTCGGCACCTTGA
TGATCCGTGCCAGGCAGCTAGGGCCATTGCAGGCAGCGTCAATGCGACAAATCGCATCTG
TCTGTCGTGGCTTGAGCTGGATTCTCGGCTACTGGGCTGAAGGCGGGCTAGGCAGCAAGT
GGGGCGGCAAGGGAGGGCTTTATGTACGCTTTCTGTAGGACGAACCATGCCGATGGGTGG
GAAATGAATTGCGACGTAAGCGCAACGCCTTGATTACCGGGTGCCATGGCGATGGTGACC
TTCCCAGGTTGAGCCACCCATGCTTACTCGCAAGGGCGTGCCAGCAACAGGCTGACCTGG
CCCAGGTAGGGGGTTGGATGGCTGACGCCCTGTTCGGGGAAACTGCGCCAGTCGACCCAC
ACGCACAGGGCGGTCAACGCCTGCGTGCCAGCCTTGCCGATGACCCTGGGGTGAAAGTCG
CGGCGATAGCGCACCTGCGTCTGCTTCAACGGTCGTGCCTGATCGGCGCTGGCCAGGGTG
CTGGCTACCAGTGCCGGAATTTGTGCCTGGGGCACATCGAAATGCTCGGTGTGCGGGTTG
CTGTGCAGATGCCCGGCCTGTCGGCTGCGTTGCCAGAGTTGTTGCCACTGGCTACTGCCG
GCGCTGTGCGCCAATTGTGCAGCCAGTTCCAGCAGCAAAGCCTGAGGTTGGGATTCGGTG
GGCAGGGCATGGGCATTGAGGGGGCCGAGCAGCGCCAGGCTGAGCAGCAGGGTTCGCATC
GACATGGTGATCCTTGCGTTGGTCTGGGCAGTCGTCCGGGAAGCCATGTTGGCAATGCTG
CGGGGCGGGCAGAAGCGGGAAATAGTCCGCTGCCTGCGGGTGACGTTGTATCATGCGCTC
GGCCCGCTTCGGGGCTTTTCGCCGATGTCGCAAGGAACTACCCATGACTCAAGGTCAACG
CCTGAAATACTCCATCCTGATCTCCCTGCTGGTGCTGGGGATCATGCTCGGACTGTCCTA
CCTGCAAAAGCAGGGCACCATCAGCGAGCAAGTGTTCCAGTACATCGCCATTGCCGTGGC
GGTGGTTGTGGTGGTGGTCAACGGCATCATGCGCCGTAAGGTCAAGCCCTGAGGCGGTAA
GCGCGGCCGGCTGCGCGCCGGCCGGTCGCTCAACGGCAGGTGGCTTGCTCCAGTACCGCG
CGGGCCTGGGGGTTGAGGCTGTAGCACTTGTCGTTGCCCAGGCTGATCACGCCTTCGGCG
CACAAACGCTTGAGCACTTCGCGAACGCTGAGGAACGACAGCGGAATATCCAGCTGTTCG
AGCTGGCTGTGGACCCCGCGCACGCCGATACTGCGGCCATCGCGATCGGCCATGTGCAGG
GCATCGATGACCTTCAGGCGGATCAGGCTGGTACGCAGGCCAAAGGCCTTGAGCAGCTCG
CGGATGTGTTCATTGCCAGGGCGCTCGTGCTCGCCGGCTTCGGTTCTTGCAGTCACCGGT
TGGCTCTTTGTGCGTCCAGGGCCAGCGGTTAGCGCTGGCTGTGGCTGGTTGTACATGTGA
ATGCTCCATTTCTTGGCCTGTCCAGGTAAGCAAAAGTGTTTGCCTACACCTATAAGACGA
ATGAGCGCGGCAAAACTGCAGTACCTGATGAAAAAAATCTTCAGCCTCACCCTCTAAAGA
CGTATTGAGCGGCGCAAACCGGTAAATTTATTTGGCGTATTTCGTTCAGTCAGGACGACC
TTTCCCCTGATTGAGCTGGAGTGCGCGTGATCAAGCCCTTTCCCTTAGCGACCCTTTGTA
TGGCCGGGCTGCTTGCCGGCCTGAGCCTGTCCGTCCAGGCGCGTGTGGCGCCGGGTGATG
CCAGCGCTGAAATCCGCCGCAGCAGTTACGGCGTGCCGCACATCCTGGCCAGGGACGAGC
AGGGCTTGGGGTACGGTATCGGCTATGCCTATGCACAAGACAACCTGTGCCTGCTGGCTA
ACGAGGTGGTCACCGTCAATGGCGAGCGTTCGCGTTACTTCGGGCCAGAACAGCGCACCT
TCGAGCAGCGCGAAAACCTGCCCAGCGACCTGTTTTTCAATTGGCTGAATACACCAACGG
CGGTGTTCGGCTTCTGGCAGGCACAACCGCCGGCCATGCGTGCACGGCTCGAAGGCTATG
CCAAGGGCTACAACCGCGCGCTGGCCGAGTTCAAGGCCCAGGGGCAGGGCGTGCAGTGCC
TGCAGGCCGAATGGCTACGGCCGATCACCACCCTCGACCTGGTCAAGCTGACTCGCCGCT
TGCTGGTCGAAGGCGGTGTCGGCCAGTTCGCCGAAGCACTGGCCGGGGCCACACCGCCGA
ATGTCGTCGCCCAGTTGCGCCCCGACCTGCGCGTTGCCCAGTTGCGCCAGGAGCAGTTTG
CTGTCGAGCGCGGCAGCAATGCCGTGGCCATCGGTGCCGAGCGCTCGTTCAACGGTCGCG
GCATACTCCTGGCCAACCCGCACTTTCCCTGGGCCGGCGGCATGCGCTTTTATCAGATGC
AGCTGACTCTGCCGGGCCAGCTCGATGCCATGGGCGCGGCCCTGCCGGGCTTGCCGCTGA
TCAATATCGGTTTCAACCAGCACCTGGCCTGGACCCACACGGTCGACACCTCCAAGCACT
TCACCCTGTACCGGCTGGAGCTCGACCCCAAGGACCCGACCCGCTACCTGCTCGACGGCA
AGTCGCAGGCCTTGACCCAGCAGCGCCTGAACGTGACGGTCAAGGGCGCGGACGGCCAGC
TCAAGCCGCTGACCCGTGAGGTCTACAGCTCGGTATTCGGCCCGATCGTGCAATGGCCGG
GGCGCCTGGACTGGAACAAGCAGTACGCCTTCAGCCTGCGTGATGCCAACCTCGAAAACA
CCCGGGTGCTGGCGCAGTGGGATGCGATGAACCGCGCCGACAGCCTGAAAAGCCTGCAAG
CTTCGGTGCAGCGCCTGCAGGGCATTCCCTGGGTCAATACCCTGGCGGTGGACGCCAAGG
GTCAGGCGCTGTACTTGAATCAGTCGGTGGTGCCGTACGTCGATGCCGCCTTGCTGGCCA
GCTGCAGCGACCCGGCCGCCGGGCAGGAGATGATCGTGCTCGACGGTTCGCGCAGTGCCT
GCAACTGGAAGGTCGACCCGCGGGCCGCCCAGGCAGGCATCTTCCCCGCGCAACTGCTGC
CGAGCCTGAGCCGCAAGGACTTCGTCCAGCATTCCAACGACTCGGCCTGGATGGTCAACC
CGGCCACACCGTTGCAGGGCTATTCGCCGCTGGTCAGCCGCGAAGACCAACCCTTGGGCC
CGCGCAGCCGCTTTGCCCTGCAGCGCCTGGCGAGCCTGAGCGAGAAGGGCAAGATCAGCC
CGGCGGATCTGCAGCAGATGGTCATGGACAACCAGGTGTATGTCGCCGAGCTGGTCATGC
CCGACCTGCTCAACTGGTGCGCCGCGCAAGCGGCAGATGCCCAGCTCGGCGCGCTGTGTA
CCAGCCTCAAGGCCTGGGACCTGCGCGCCAACCTCGACAGTGGCCTTGGCCTGGTGCATT
TCCAGAACATCTTGCAGGCCTTGCAGGGGCGCAAGGACATCTGGCGTGTTGGTTTCGACG
CCGCCGATCCGCAACACACGCCGCGCGGGCTGGCCGTTGATCGCGCCGAGGTGGCCAGTG
CCTTGCGTGAGGCAGCCCTGGCTTCAGTTGCGCAGGTAAGCAAGGCCGGTTTCGCCGAGG
ACGCGCGCTGGGGGCAGATCCAGCAGGCTGCCGACGGCACACCGATCCACGGTGGGCCGG
CAAGCCTTGGCGTGTACAACGCAATCCAGAGCGTACCGGTCGCCGCCGACAAGCGCCTGG
TAGTCAGCGGTACCAGCTACCTGCAGCTGGTGACCTTCGATGACCAGGGCCCGCATGCGC
TGGGGATGCTGGCGTTCTCCGAGTCCAGCGAAGCGGGTTCGGCCCATGCCAGCGACCAGA
CCCGCGCGTTCTCGGCCAAGCAGTGGCAGGTGATTCCGTTCACCGAGGCGCAGATCAAGG
CCGATCCGCAGTACCGCTTGCAAGTGATTCGCGAGGTTGAAAGCGCGACGGTGGCCACGT
CCGCGCCTTGATTCAGTCAACCAGATCCCTGAGCAGCAAACCGAAGGCCAGGTCTACCTG
CTCGGGGATCGGTAAATACACCGTGTGTCCATCCCCCGGTGCTACCTCGATTTCGTCACC
CTGGCGATTGCGCAACTGATGCAAGTCGAAGTGGTAGTTGCCCTTGGGTGTCATCAGTTC
CAGGTGATCACCCACAGCAAAACGGTTCTTCACCCGCACTTCAGCCAGGCCATTGACCCG
CTCGCCGCTCAGTTCGCCGACAAACTGCTGGCGTTCGGACACCGAGTTGCCGCGCTGGTA
GTTCTGATATTCGTCATGCACGTGCCGGCGCAGGAAACCTTCGGTATAGCCGCGCTGGGC
CAGTGACTCGAGGTTGAGCATCAGGTTGCGATCGAACTCACGCCCGGCTGCCGCGTCATC
GATGGCCTGGCGGTACACCTGGGCAGTGCGCGCGCAGTAGAAGTGCGACTTGGTCCGGCC
CTCGATCTTCAGCGAATGCACGCCCATGCGCGTCAGCCGCTCGACATGTTGCACCGCGCG
CAGGTCCTTGGCGTTCATGATGTAGGTGCCGTGCTCGTCTTCGAACGCCGGCATGTCTTC
GCCCGGGCGGTTGCTTTCCTGCAGCACGAACACCTGCTCGGTCGGCGTGCCGAGGCCCAG
GGTCGGCTGCACTTCGCGAACGATTTCACCGGTGACATTCTCGCTGGCCGCGGTGGCTGT
GTATTGCCAGCGGCAGGCGTTGGTGCAACTGCCCTGGTTGGCATCGCGGCGGTTCAGATA
ACCCGACAGCAGGCAGCGACCGGAGTAGGCCATGCACAGCGCGCCGTGGACGAACACTTC
CAGCTCCATCTGCGGCACCTGCTGGCGAATCTCCTCGATCTCTTCCAGCGACAGCTCGCG
CGACAGGATTACCCGGGTCAGACCCTGGCTGCGCCAGAACTCGACGCTGGCCCAGTTCAC
CGTGTTGGCCTGTACCGAGAGGTGAATCGGCATCTGCGGGAAGTGCTGGCGCACCAGCAT
GATCAGCCCCGGGTCGGACATGATCAGTGCATCCGGGGCCATTTCGATCACTGGCGCCAG
GTCCTTGAGGAAGGTCTTGAGCTTGGCGTTGTGCGGGGCAATGTTGACCACCACGTAGAA
GCGCTTGCCCTGGGCCTGGGCTTCCTTGATGCCGAGTGCCAGGTTGGCGTGGTCGAATTC
GTTGTTGCGCACGCGCAGGCTGTAGCGCGGCTGCCCGGCATACACGGCATCGGCGCCGTA
GGCGAAGGCGTAACGCATGTTCTTCAGCGAGCCGGCGGGGGCGAGCAGTTCGGGTTTGGC
GAGAAGGGTCATGATCGGGTCGCGGCAAAAGGCGCGGATGCTACGCCGGCTGCAGCTAGT
GTTTATTGATCTGCATCAACGGCACTTTTGGCAATGCCCGGCGCACTAATGAAAAGAACG
CACAAGGAGCGCACATGAACGAAACCGTCATGCAACACAAGGCGTTACTGGCACTGCTGG
TGTTGGTAACCATCGCCTTCATCTGGATTCTCCTGCCGTTCTATGGCGCGGTGTTCTGGG
CGGTGATCCTCGGTATCGTCTTCGCCCCGCTGCAACGCCGCCTGCTGGCGCGCCTGGGCT
GGCGGCGCAACCTGGCCGCCGGGTTGACCCTGTTCATCTGCCTGGTCATCGCAATTTTGC
CGGTGATCATCATCAGTACCCTGCTGGTGCAGGAGGGCGCGGCGCTGTACAAGAACATTG
AAAGCGGCGAGCTGGACCTGGCCGGCTACCTCGAGCGCTTCAAGAACATCCTCCCGGCCT
TTGTGCAGAATTTCCTCGAGCGCATGGGCATGGGCGACCTGGCCGGCTTGCGCGACAAGA
TCACCAAGGGTGCCATGCAAGGCAGCCAGTTCTTCGCCACCCAGGCCTTCAGCTTCGGCC
AGGGCACCTTCGATTTCCTGGTGAGCTTCGGCATCATGCTTTACCTGCTGTATTTCTTCC
TGCGTGACGGCGCCGAGCTGGTGCGCAAGATCCGCACCGCGGTGCCGCTGGCCGAACAGC
AAAAGCGCCGCCTGCAACTGAAGTTCAACCGCGTGGTACGCGCCACGGTCAAGGGCAACC
TGCTGGTGGCGGTGACCCAGGGCGCCCTGGGCGGGATCATCTTCTGGATTCTCGACATCC
CCAGCGCCTTGGTCTGGGGCGTGCTGATGGCTTTTCTGTCACTGTTGCCGGCAGTGGGTG
CAGGGATCGTCTGGGCGCCGGTGGCGGTGTACTTCGTCGCCACCGGCGCCTTCTGGCAAG
GCGCGGTGCTGGCCGCCTTCGGCGTGTTCGTCATCGGCCTGGTGGACAACGTGCTGCGCC
CGATCCTGGTGGGCAAGGACACCAAGATGCCCGATTACCTGATCCTGGTCTCGACCCTTG
GTGGCCTGGCAGTGTTCGGCCTCAACGGTTTTGTCATCGGCCCGCTGATCGCCGCGCTGT
TCATGTCCAGCTGGGCGATCTTCGTCTCGACCAAACCGCAGGTGCAATTGCCCAGTTAAC
GGAAGCTGTAGGACACCCCGGTATAGACCCCGAAGCCTTCGCCCGGGGTCGAGCGGGCAA
TGTCGGTACCGTTGTCGTTGTAGCCGGGGGTGACGGTGGCGGCATAGCGTTTGTTGGTCA
GGTTGCGCAGGTCGAGCCAGGCTTGCCAGTCCTGTTTCGGCGAGTTGTAGCCCAGGGTGG
CGCCGAGAATGGCATAGGCGTCGGTCGGGTAGCTGTTGGCGTAGTCGACCTGGACCTTGG
AGGCCATCTGCGTGTTGATCCCTGCAAACAGGCCGCTGGGCAGGTCGAAGCGTAATTCGG
CCTGGTAGTAGTGCATGGGGATGCCCGGCAGGCGGTTGTCGCCGAAGGTATCGTCGTCGC
GGTAGTGGAAGTCGCTGAAGGTGTAGGCCTGGCGCAGGCTCAGCGTGCCGACCCCGGCAC
GCTGCCACAGCAGGCTGTCAAGGCCGGCCTCGATGCCCTGGTGCACGGTCGGGCTGGCGT
TGAACTCCTTGGCGGGCTGGCCTGGCACGATCTCCACCGCCAGCAGCTCATGGCGTACGT
CCGAGTAATACCAGGCCAGGTCCCAACGGCCGATGGCCGACTCGCCGCGGGCCCCCAGCT
CCAGGGTAGTGGCGGTCTGGTTGTGCATTTCAATCGGTTGCGTGTTGCTGGTCGAGCTCC
AGATCAGCGACCACGGGTGCGGCGGCTCCACCGAACGGCTGAGGTTGCCATAGACCTGCA
ACTGCGGGCTGATGTCGTAGCGCAGGCCCAGGCGCGGGGCGTAGTCCCAATCGCTCTGGC
TGACCTTGCCGCCATTGTCGGGGTAGGTCACCGCGCTCTCGCGGCGGGTATAGATCGCCG
CCAGGCCACTGGTCAGCCACAGGTCGGGGATCAGTTCCAGTTCGTTGCCGACATGCAGGA
CAGTGTCCGAGCCCTGGTAGGTGAAGTCCCGGGTTTTCGCCCCGAATACGCCATTGACCC
GCGAGTATTGCGAAGCGCCGCTGTTGGGCAAGTGCTTGGTGGTGCGCCAGCCGACGGTGG
TTTTACTTTCGTGGCCGAACAGCGTGTGGCGGCGCTGATAATTCAGGGTGCCGCTGACGT
CGGTGTAGGCGACCTTCAGGCGCATCGGACCTTCGCGCAGGTCCATCGGATAATCGTGAT
AGACCAGGCCTGCTTCGAGCTGCGAATCGTCATCGAGATAGAAGGTGGTCTTGTTGCCCA
GCCAGGTGCTGCCTGGCTGCGGACGGCTGTCGTCGCGGCTCAGGTAGGCCGGGTTGGCCC
CGCGCGGATCATGCTTGATCTGCTCCTGGGTCAAGCGCCCGGCCAGGTCATTCTCGGTCT
CTCGATAGCGCAGGTAGAAGCGGGTCTCCAGGTTCGGATTGAAGCGGTAGCCGACATTGG
CGGCGATGCCCTTGCTGCTGCCGCTGCTGTGCCGCTGGTAGCCGTCGTATTCCGAGTCGG
TCAGCGCCACGTAGTAGTCCAGGTCGCCCAGGACCTGGCCGGAGCTGATCTGGCGTTTGG
CATAGCCGCGACTGCCGAGCTCGTAGCGCAGTTGCAGCGGTGCGGCGTCGCGGCCGGTGT
GGGTGATGTAGTCGATAGCGCCGCCCAGCGCCAACGCGCCGCGGTCGAAGCCGTTGGCAC
CGCGCAGCACTTCGGCGCGGCTCAGCCACAGTGGTTCGAACAGTTCATAGGGCGTGCCAC
CCGGGCCGCTCAGCGGCAGGCCGTCGAACATCGTGTACACACCCGAGCCGTGAGCGCCGG
GGGCGCGGTTGATACCCGAACCCCGGATCGACAGCTTGATGCCGTCGTTGCCAGCCGACT
GGGCGAACACCCCGGGCTGGTAGGCGAGCACATCCTGGTTGCTGGCGACCCGGCCTTGCT
CCACCCGTTGCATGTCGATCAGGTTGCTGGCGCCGGGCACCTGCTGCAGGCGTTCGCGAG
CATCTTGCAACTCGCTCTGCTCCTGTTCCTGGATCAGCACCTGGCCGAGTTCGATGCTAT
CGCTGGCCTGCACCGACGCGGCACAGGAGATCAGCAAGGCGAGGGAGGAGCGGGGTAGGG
TGGGGTGCATCGATGGGGTTCCAGGACTGAGAGCGGGTATCTGACGTCGCAACTATCAGA
CGAAGCACAGTCACCGATAGGCAGTGGCATCATCGCGGGGCAGCCCATCCAGTGGGAGCG
GCGGTGCGGCGACCCGACTTGCCCCGCGATGAGGGTTTCGGCCTGAAAACAAAACACCCC
GCCGAAGCGGGGTGTTTATCAGTGCCTGATCGATCAACCGATCAGTTGCAGGCCTGCATG
CTGGACCATGTCCAGCAACGGCTGCGGGTACACGCCCAGGACGAAGGCGAGGATGGCGAT
GGCCAGCAGCATCACGCCGCCGGTGCGCTGTTCCCAGTTCAGCGGGGCGTCGTGACGACG
CAGGTTTGGCTCGATCAGGTACAGGGTGACCATCACGCGCAGGTAGTAGAACACGCCGAT
GGCACTACCGATCACCAGGGCACCGACCAGCCACCACAGCTGCGACTCGACGCCGGTAGC
GATGATGTAGAACTTGCCGATGAAGCCTGCGGTCAGCGGGATACCGGCCAGCGACAGCAT
CATCACGGTCAGCACCGCGGTCAGGTACGGACGGCGCCAGAACAGGCCGCGGTACTCGTA
CAGGGCGTCGGCGTCACGGCCGTTGTATGGCGAGGACATCAGGGTGATGACGCCGAAGGC
ACCGAGGCTGGTGATCACGTAGGTGACCAGGTACACGCCGATGGCTTCGACCGCCAGGCC
CTTGCTCGCCACCAGGGCGATCAGCAGGTAACCGAAGTGGGCGATCGAGGAGTAACCGAG
CAGGCGCTTGAGGTTGCTCTGGGTCAGCGCCAGCAGGTTACCGATCAGGATCGAGGCCAC
GGCGATCACCGACAGCACGGTGGTCAGCACGCCGCTGCTGGCCGCAGGGGAGATCATGAA
CAGGCGTACGACGACGGCGAACACCGCGACCTTGCTGGCGGTGGCCAGGAAGGCGGCGAC
CGGTGCCGGAGCACCTTCGTAGACGTCCGGGGTCCACAGGTGGAACGGCACCAGCGACAG
TTTGAACGCCAGGCCGACCAGCATCATGCCCAGGCCCAGCTGGGCGATCATGCTTGGCAT
GCTGGTGGCCGCCAGGGCCTTGCCAATGCCGTCGAAGCTCAGGCTGCCAGCGTCGGCATA
CAACAGCGCCATGCCGAACAGCAAGAAGGCGGAACCTGCGGCCGAGAGCACCATGTACTT
GATGCCGGCTTCCAGCGAACGCTTGTTGAAGAAGGCATAGGCGACCAGGCCATAGACCGG
TACCGAGAGCAGCTCAAGGCCGATGAACAGGCCAGCCAGGTGCTGCGCGCTGACCAGTAC
CAGACCGCCCAGGGCGGACATCAGGATCAGCAGGTACAGCTCTTCGCGGTTGCCCGGGTA
GCCTTTGCCGCCATCACCCAGGTAGGCGTGGGCGAGGGTGACGCAAGCCAGGGTGGCAAC
CAGGATCAGCGCCATGTACAGGCAGGCGAAGTTGTCGATGGTCAGCAGCGGGGTGACCGC
CAGGGGCGCAACCTTCAGCGCCGGGATGATCGACAGCAGGGCCAGGTTCAGGCCCACGGT
CGACAGCAGGAAGGTTTGCGAGTGGTTGCGCCGCCAGGCGATCGCCAGCATCACCACGAC
CGTGGTGATGGTGGTGATCAGCAGCGGCGCAAGCGCGATAAAGTGTTGAATCGTCAGGTC
CATAGCGCTCTTACCGGGCCGAAGCGAGTTGAGTGAAAGCGGAACCCAGCCACTGCTGTA
CACCACTCATGGTGGCGGCAGAAGTGTCCAGGAACGGCTGTGGGTAGACGCCCAGCAGGA
TCAGCAGGCCAGCCAGGCCCAGCACCATGATCAGTTCGCGGGTGTCCATGCCAGCCAGGA
CTTCATCGGATTTGGCCGGGCCGAAGTAGGCGCGGTGAATCATGATCAGCGAGTACACCG
AACCGAACACCAGGCCGGAAGTAGCGATCACGGTGACCCACGGCGAAGCGACGAAGCTGC
CGATCAGGATCAGGAATTCGCCAACGAAGTTACCGGTGCCTGGCAGGCCCAGGGAGGCGG
CGGCGAAGAACAGGCTGATGGCCGGCAGGTAGGCAATGCGGTGCCACAGGCCGCCCATCT
GACGCATGTCACGGGTATGCAGGCGCTCGTACAGCTGGCCACTGAGAATAAACAGTGCCG
CTGCCGACAGGCCGTGAGCCAGCATCTGGATCACCGCGCCTTGCAGGGCCTGCTGGCTGC
CGGAGTAGATACCGATCAGCACGAAGCCCATGTGCGAAACGCTGGAGAAGGCGATCAGGC
GCTTGATGTCGGTCTGGGCGAAAGCCAGGAAGGCACCATAGAAAATCCCGATCAGACCCA
GGGTCATGGCAATCGGCGCAAACTCGGCCGAAGCGTTCGGGAACAGCGGCAGGGCGAAAC
GCAGCAGGCCGTAGGCCGCAGTCTTCAGCAAGATACCGGCGAGGTCGACGGAACCTGCGG
TCGGTGCCTGGGCGTGAGCGTCAGGCAGCCAGGAGTGGAACGGCACAACCGGCAGCTTGA
CCGCGAAGGCGATGAAGAAGCCGAGCATCAGCAGGTACTCGGTGCCCGCCGGTAGGTCGG
CCTTGAGCAACTGGGTGTAATCGAAGGTGATCACACCGGTGTTGCTGTAGTTGACCAGTA
CCAGACCAAGGATCGCCACCAGCATGATCAGGCCGCTGGCCTGGGTGAAGATGAAGAACT
TGGTGGCGGCGTAGATCCGGGTCTTCTTGCCATCCGAGGAGCTGTGACCCCAGAGCGCGA
TGAGGAAATACATCGGCACCAGCATCATTTCCCAGAAGAAGAAGAACAGGAACAGGTCCA
GGGCCAGGAACACACCGACCACGCCGCCCAGGATCCACATCAGGTTGAGGTGGAAGAAGC
CGACGTGGCGAGTGATCTCTTTCCACGAGCACAGTACCGAGAGCACACCGAGCAGGCCGG
TGAGCAGGATCATCAGCAGCGACAGGCCATCGAGGGCCAGGTGCAGGCTGATGCCGAAGC
GTTCGATCCACAGCACTTTGAATTCGAACGCCCACTCGGGCGCGGCGCCCGGTGCAGGGG
CCAGGGTGTAGTCCCCGTTGGCCCACAGCCAGAGGCCGATACCAAGCAGCAGGGACATGG
TCAGCAGCGCAATCCAGCGCGGCAGGGTGGCGCTGAAGCGCTCACCCAGCCAGCACAGCA
GGCCGCCGATGAAGGGGATCAGGATCAGCCAAGGCAAAATCATGACGGGCTCAATTCCTT
TCGCAAAGTCGCAAGGTTCATATCAGACCGCAGCCATAACAACGGCACCGAGGACAAGCA
CGGCACCTACGGCGATCGAAGCGGTGTACCAGCGCAGCTGACCGGTTTCGGTTTTGCTCA
TGGCGGCATGACCGCCCTTCGCCATACGCGGAATCAGGCCAATGCTGCGGTCAACCGGAT
CCTTGCGCAGGATGTGGCTGATCAGCAGGTAAGGTTTGACGAACAGCTTGTCGTAGATCC
AGTCGAAGCCCCAGGCGGCGAACCACCAGGCCGACAGCACACGACCGATGCCGCTGTTGG
CAATCGCGGTAACCAGGCGACGCTTGCCCAGGAACAGCATCGCCGCCAGCAGGATACCGG
CGATGGCGATGGCGCCCGAGGCGATTTCCAGGCTGTGCTTGGCTTCGCCGCCGGCATGGC
CGACGCTCTGCGGCAGCACGCCCGCCAGCGGTGGATGAATCCAGGCACCGACGAAGGTCG
ACAGCACGATCAGCACGCCCAGCGGCAGCCAGTGGGAAATCCCGTGGCCGGCGTGAGCTT
CGGTCTTGGCTTCGCCGTGGAAGGCGATGAAGATCAGGCGGAAGGTGTACAGCGAGGTCA
TGAAGGCACCGACCAGGCCGGCGTACAGCAGACCGTTGTTGCCGCTGGCGAAGGCTTCCC
AGAGGATCTCGTCTTTCGAGTAGAAGCCGGCGGTCAGCAGCGGCAGGGCAGCCAGGGCGG
CACCACCGACGATGAAGCTGGCGTAGGCCAGTGGCAGTTTCTTCCACAGGCCGCCCATCT
TGAAGATGTTCTGCTCGTGGTGGCAGGCAACGATCACCGCACCGGAAGCAAGGAACAGCA
GGGCCTTGAAGAAGGCATGGGTCATCAGGTGGAAGATCGCGCCTTCCCAGGCACCAACGC
CCAGGGCCAGGAACATGTAGCCGATCTGGCTCATGGTCGAGTAGGCGAGGATGCGCTTGA
TGTCGGTCTGCACCAGGGCGGCAAAGCCGGCCAGCACCAGGGTCACGCCGCCGACCACAC
CGACCAGGTGCAGCACGTCAGGGGCCAGGGCGAACAGGCCGTGGGTACGGGCAATCAGGT
AAACGCCCGCGGTCACCATGGTTGCCGCGTGGATCAGTGCCGAAACCGGGGTAGGGCCGG
CCATCGCGTCGGCAAGCCAGGTCTGCAGCGGCAGCTGGGCCGATTTACCGACCGCGCCAC
CGAGCAGCATCAGGGTTGCCAGGACCATCCAGAAATCACCCGCCTGGAATTTCTGCGGGG
CCAGCACCAGCAGTTCCTGAACGTTCAGGGTGCCCAGTTGCTGGAACAGGATGAACAGGC
CGATGGCCATGAACACGTCGCCGATTCGGGTGACGATGAAGGCTTTGAGTGCGGCGTTAC
CGTTGTTGCGGTTGCTGTAGTAGAAACCGATCAACAGGTACGAACACAGGCCCACGCCTT
CCCAACCGAAGTAGATGAACAGCAGGTTGTCGCCCAGGATCAGGAACAGCATGCTGGCAA
TGAACAGGTTGGTGTAGGCGAAGAAGCGCGAGTAACCGGCTTCACCGCGCATGTACCAGG
AGGCGAACAGGTGGATCAGGAAGCCGACGCCGACCACCACGCCAAGCATGGTCACCGACA
GGCCGTCCAGGTACAGGGTGAAGTTCGGCGCAAAGCCGTCCACCGACATCCACTGCCAGA
GCAGCTGGCTGTACGCGCCGCCTGCAGGCGGGGCGACATTGAACTGCCAGATCACGTAGG
CGGCGACGATGGCCGAGAGGCCCACCGAACCGACGCCAACCAGCGCCGACAGGTTCTCGG
ACCAGCGGCCGCGCGAGAACGACAGCAGCAGGAAGCCGATCAGGGGGAATACGAACGTCA
GAAAGAGAAGGTTCATCCGCGCATCTCACTGGCAGCATCGATATCGAGAGTGTGGAAGCG
GCGATACAGCTGCAACAGGATCGCCAGGCCGATACTGGCCTCGGCCGCTGCCAGGCTGAT
CACCAGGATGAACATGATCTGTCCATCCGGTTGCGCCCAGCGGCTGCCGGCGACGATGAA
AGCCAGTGCCGAGGCGTTCATCATGATTTCCAGGCTCATCAACACGAAAAGAATATTGCG
GCGCACCATCAGGCCGACTAGGCCGAGGCAGAACAGGATGCCGGCGACGGCCAGGCCATG
TTCGAGAGGAATTGCTGGCATGTGATTACTCCTTCGCCTCGTTGCGGCCGAGGTGGAAAG
CCGTCACCGCTGCGGCGAGCAGCAGCATCGAGGCCAGTTCCACCACCAGCAGGTAAGGGC
CGAACAGGCTGATGCCGACGGCCTTGGCGTCAACCGTGGTGTGGCCGATGCCGGCGCCGC
TTTCGCTGGCGAACAGCACGTACAGCAGCTCGACCAGCAGCAGTGCGCCAAGCACCACCG
GGCCGAGCCAGATGCCCGGCTTGAGCCAGCCGCGTTCCTGGGCGACCGAAGCCGGCCCGA
GGTTGAGCATCATCACCACGAAGACGAACAGCACCATGATGGCGCCAGCGTAGGCGATCA
CTTCCAGGACACCGGCGAACGGAGCGCCGAGGGCGAAGAAGGTCATCGCCACGGAGATCA
GCGAAATGATCAGGTAGAGCAGGGCGTGCACGGGGTTGGTGTTGGTGATCACCCGAAGGG
TGGACACCACAGCGACACCGGATGCGAAATAGAAAGCGAATTCCATCTTTCTTCCTTAAG
GGAGCAAGCTCTTCACGTTGATCGGCTCGGCTTCGTTCTGCGCGGCGCCTTTCGGCTTGC
CGGCAACAGCCATACCTGCAACACGGTAGAAGTTGTAGTCAGGGTTCTTGCCGGGGCCGG
AGATCAGCAGATCTTCTTTCTCGTACACCAGGTCCTGACGTTTGAACTCGGCCATCTCGA
AATCCGGGGTGAGCTGGATCGCGGTGGTCGGGCAGGCTTCCTCGCAGAGGCCGCAGAAAA
TGCAACGGGAGAAGTTGATGCGGAAGAACTCCGGGTACCAACGACCGTCTTCTGTTTCGG
CTTTCTGCAGCGAGATGCAACCGACCGGGCAAGCCACGGCACACAGGTTGCACGCTACAC
AGCGCTCTTCGCCATCCGGGTCGCGGGTCAGGACGATGCGGCCACGGTAGCGTGGCGGCA
GGTAGACCGGCTCTTCGGGGTACTGCAGGGTGTCACGTTTGCGAAAACCGTGAGAGAACA
CCATCACCAGGCTGCGCAGCTGGGTGCCAGTGCCCTTAACGATGTCGCCAATATATTTGA
ACATGGGTCAAATCCTCACTGGGCCGCAACAGCTGGCGTGTTGAGCAACACGAGCGCAGC
GGTCACCAGCAAATTGATCAGGGTCAGCGGCAGGCAGAACTTCCAGCTGAAGTCCATCAC
CTGGTCATAGCGCGGGCGCGGAATAGAGGCGCGCAGCAGGATGAACAGCATGATGAAGAA
CGCGGTCTTCAGGGCGAACCAGACGAACGACAGTTGCGGCAGGATGCCGAACGGTCCGTG
CCAGCCACCGAAGAACAGGGTTACCAGCAGCGCCGAGATCAGGATGATGCCGATGTACTC
ACCGACGAAGAACATGCCCCATTTCATGCCGGCATATTCAATGTGGTAACCGTCGGCCAG
TTCCTGTTCCGCTTCCGGCTGGTCGAACGGGTGACGGTGAGTCACGGCGACGCCAGCGAT
GAAGAAGGTGCAGAAGCCGAAGAACTGCGGAATGATGAACCACAGGTTCTGGGCCTGGTA
GTCAACGATATCGCGCATGTTGAACGAGCCGACCTGGGCAACGATGCCCATCAGCGCCAG
GCCCATGAACACTTCGTACGACACGGTCTGGGCCGAGGCCCGCAGGCTGCCAAGCAGGGC
GTACTTGTTGTTCGACGACCAGCCGGCGAACAGTACCGCGTATACCGAAAGGCCGGCCAT
GGCGAAGAAGAACAGCAGGCCGATGTTCAGGTCCGCAACACCCCAGGTCGGGGTGATCGG
GATGATCGCGAAGGCGATCAGCAAGGCGCTCATGGCCACCACCGGCGCCAGGGTGAAGAT
CACCTTGTCGACGAAGGGCGGGTTCCAGTCTTCCTTGAAGAACATCTTGAGCATGTCGGC
AGCGATCTGGAACATGCCGAACGGGCCGACGCGGTTCGGACCGTAGCGGTCCTGCCACCA
GCCCAGCAGGCGCCGCTCGACGAAGCTGAGCAGCGCACCGCAGACCACCACGGCCAGCAA
GACCACGATGGCCTTGATGACGGTGATGATCACATCGATCACTTCAGGGGTGAACCAGGT
CATTGTGCTGCCTCCTGCAGGCCTTCGACGGATGCACCGAAGATGGCTGGCGGAATGCCG
GCCAGGCCTTTCGGCAGGGCAACCAGGCCTGCGCCCAGTTCTTCATTGATGCGCAGCGGC
AGACGCAGGGCAACGCCGGCGACGTTGAGGCTGAGCAGGGCGCCGTCGTTGACACCCAGG
CGGTCGGCTTCGGACTTGGCCAGGGCCACGTAGGCTTCTGGGATGCGCTCTTGCACCGGG
GCGGCGCGCGAGGAGTTCTCTTCGCTGCCGAACAGGTGGTAGAACGGCACCGCTTGCCAG
GTGCCACGGGCCGGAGCGAAAGCTGCCGGAACGCTGGCGAACCAGTTGAGCTTGTCGCCC
TGGGTTTCGATCAGGCGGGTGCCCGGGTCGCCTGCGCGCAGGTGACCACCGACCTCGTCC
TGGAACTTGTTCCAGGCTTGCGGCGAGTTCCAGCCCGGCGACCAGGCGAACGGCACTTGC
GAGCGCGGTTCGGCCGAACCCGAGTAACCTTCCATGGAGAAGGCGAACGCGGTGTCCTTG
TCTTGCGGGGTACGCGGCTCGTGCACGCTGATGTTGGCGCGCATGGCGGTACGGCCGGAG
TAGCGCAGCGGCTCACGCGCAAGCTTCATGCCCTTGATGCGGAACGACGCGGACGGTGCG
GCGTTGACGATGCCGGACAGTTGCGGCGCGACCGCGGCGCAGGCGCTGGTGACGTGGTCC
AGCTGGGTCCAGTCGACCGGCTTGTTGAGCAGGGTGGCACGCAGGGCGTGCATCCAGCGC
CAGCCTTCGTGAACCAGGATGCTGCTGTCCAGGTAGGTTGGGTCGAACACCTGGAAGAAG
CGCTGGGCGCGGCCTTCCTGGCTGACCAGGGTACCATCGCCTTCGGCGAAGGTCGCCGCC
GGCAGCACCAGGTGGGCGCGGTCGGTGGTGGCGGTCTTCTGGTGATCGGCAACGATGACC
ACCTTGGCGGCGGCCAGGGCGGCGTCGACCTTGGCCGCGGCAACGCGGCTGAACAGGTCG
TTTTCGAGCACGACAATGGCGTCGGCCTTGCCTTCGATCACCGCATCCAGCGCGGCATCG
ATCGACTCGCCACCGAGCATGGCCAGGCCCAGGCTGTTGGCCTCGGGCACCACCAGGCTC
AGCGAACCGTTCTTCTCGCGCAGCTTGAGGGCCTTGGCGATGTTGGCGGCAGCTTCGATC
AGGGCGTTGGAGGCCAGCGAGGTACCGGCAACCACCAGCGGACGGTTGGCGGCCACCAGG
GCGTCGGCGATGCGCTTGGCCAGGGCCAGGGCTTCGGCGTCCAGGCCGTCAACGGCAGGC
GCGCTCGGGTCGATGGCGTGAGCCACGGCGAAACCGATGCGGGCGAGGTCGTCCGGCGCG
GCGTGTACGCACTCTTCGGCGACGTCATCGAGCTTGGTTTCGGCCAGGCTTGCGATAAAC
AGCGGGTACATGGCGTGCTGGCCGATGTTCTTCACCGCGGCATCGAGCCACGGCTGAACG
CGCATGGCATCGGCCATGGCTTCGGCCTTGCCCTTGACCGACTGGCGCAGGGCCAGGGCC
ACGCGGGCAGCGGTCTGGGTCAGGTCTTCGCCGAGGACGAACACCGCGTCATGGTCTTCC
ATGTCGCGCAGGGTCGGCACTGGCAGCGGGCTGTCGTTGAGCACTTGCAGGGCCAGGCGT
ACGCGGGCCAGCTCAGCGGCTTCCATACCCGAGTAGAAGTGCTCGGCGCCGACCAGCTCA
CGCAGGCCGTAGTTGCTTTCAAGGCTGGCACGCGGCGAACCGATACCGACGATATTGCGC
CCGCGCAGCATGTCCGCGGCCTTGTCCAGAGCGGCATCCAGGCTCAGCTTGGTGCCGTCG
GCCAGCAGTGGCTGACGTGGACGGTCTTCACGGTTGACGTAGCCATAGCCGAAACGGCCA
CGGTCGCAGAGGAAGTACTGGTTGACCGAACCGTTGAAGCGGTTTTCGATCCGGCGCAGT
TCGCCGTAGCGCTCACCCGGGCTGATGTTGCAACCGCTGGAGCAGCCATGGCAGATGCTC
GGGGCGAACTGCATGTCCCATTTGCGGTTGTAGCGCTCGGAGTGGGTCTTGTCGGTGAAC
ACACCGGTCGGGCAGACCTCGGTGAGGTTGCCGGAGAACTCGCTCTCGAGGGTGCCATCT
TCAACGCGACCGAAGTAGACGTTGTCGTGGGCACCGAATACGCCCAGGTCGGTACCGCCG
GCGTAGTCCTTGTAGTAACGCACGCAACGGTAGCAGGCGATGCAGCGGTTCATCTCGTGG
GCGATGAACGGGCCGAGCTCCTGGTTCTGGTGGGTACGCTTGGTGAAACGGTAGCGGCGC
TCGTTGTGGCCGGTCATTACCGTCATGTCTTGCAGGTGGCAGTGACCGCCTTCCTCACAG
ACCGGGCAGTCGTGCGGGTGGTTGGTCATCAGCCATTCGACGACGCTGGCACGGAATACC
TTGGCTTCTTCGTCTTCGATGGAAATCCAGCTGCCATCGGTGGCAGGGGTCATGCAGGAC
ATGACGATGCGACCACGGGTGTCGTTCTCGTCGGTGTACTGCTTGACCGCGCACTGGCGG
CAGGCACCGACGCTACCGAGCGCCGGGTGCCAGCAGAAATAGGGGATGTCGAGGCCGAGC
GACAGACACGCCTGTAACAGGTTGTCTGCGCCGTTGACTTCGAGCTCTTTGCCGTCTACG
TGGATAGTGGCCATGGTTCAAAGTTCTTCGTTGGCCCGCGTCTGCGGGCGTGGCTAATGG
AAATCTGTGTGCCTGCAGCCCGCGACAGGTGTCCCCGGGCGAGCTGGGCAGGCAGCGGGC
GGCACGGACCGCCCGCGTTGTTATTCGTTATGCGCCGACGACGATCGGCTTCGCCAGGTC
CGGGCGCAGGCCGGCAGCGGCAGCAGCCGGTGCCTGGGCGGCAATGCCAGCCTCGAACTC
AGGGCGGAAGTACTTGATCGCGCTACCCAGCGGCTCAACGGCGCCCGGTGCGTGGGCACA
GAAGGTCTTGCCTGGGCCGAGGAAACCGACCAGACCCAGCAGGGTCTCGATGTCGCCCTG
CTGGCCCTGGCCTTTCTCGAGGGCGCGCAGGAGCTTGACGCTCCATGGCAGGCCGTCGCG
GCACGGGGTGCAGAAGCCACAGGATTCACGGGCGAAGAACTCTTCCATGTTGCGCAGCAG
CGAGACCATGTTGACGCTGTCGTCCACGGCCATGGCCAGGCCGGTACCCATGCGGGTGCC
GACCTTGGCGATGCCACCGGCGTACATTTGCGCGTCCAGGTGCTCGGGCAGCAGGAAACC
GGTACCGGCGCCGCCTGGCTGCCAGCACTTGAGCTTGAAGCCATCGCGCATGCCGCCGGC
GTAGTCTTCGAACAGCTCGCGGGCCGGGACGCCGAACGGCAGCTCCCACAGGCCTGGGTT
CTTGACCTTGCCGGAGAAGCCCATCAGCTTGGTGCCGTGGTCTTCGCTGCCTTCGCGGGC
CAGCGACTTGTACCAGTCGATGCCGTTACCGACGATGGCCGGCACGTTGCACAGGGTCTC
GACGTTGTTCACGCAGGTCGGCTTGCCCCACACGCCAACGGCGGCAGGGAAGGGCGGCTT
GGAGCGCGGGTTGGCGCGGCGGCCTTCGAGGGAGTTGATCAGAGCGGTTTCTTCACCGCA
GATGTAGCGCCCGGCACCGGTGTGGACGAACAGCTCGAAGTCGAAGCCGCTGCCGAGGAT
GTTCTTGCCCAAAAGGCCGGCAGCCTTGGCTTCCTCGACCGCACGGGTGAGGTTGCGCGC
TGCGGTGGTGTATTCGCCACGCAGGAAGATGTAGCCGCGGTAGGCTTTCAGCGCGCGGGC
GCTGATCAGCATGCCTTCGATCAGCAGATGGGGCTGTTGCTCCATCAGCATGCGGTCTTT
CCAGGTGTTGGGCTCCATTTCGTCCGCGTTGCACAGCAGGTAGCGGATGTTCATGGATTC
GTCTTTGGGCATCAGGCCCCATTTGACGCCGGTGGGGAAGCCCGCACCGCCACGGCCCTT
GAGGCCGGAATCTTTTACGGTCTGGACGATATCGTCCTGGGACATTTGCGCCAGGGCCTT
GCGGGCGGCGGCGTAGCCGTCCTTGGCCTGGTACTCGTCGAGCCACAGCGGCTCGCCGTC
GTCACGCAGGCGCCAGGTCAGCGGATGGGTTTCAGCCGAACGCGCAATGCGGTTGGCCGG
GCCGAAGGAAGTGATGGTCATACGTAACCCTCCAGCAGTTTGGAGACGCCAGCAGGCTGC
ACGTCGCCAAAGGTGTCGTCGTCGATCATCAGCGCCGGGGCCTTGTCACAGTTACCCAGG
CAGCATACCGGCAGCAGGGTGAAGCGCCCGTCTGCGGTGGTCTGGCCGAGGCCAATGCCC
AGCTCGCTCTGGATCTGGCTGACCACCGACTCGTGACCGCCGATGTAGCAGACCATGCTG
TCGCAGACGCGGATGATGTGCCGGCCAACCGGTTGACGGAAGATCTGGCTATAGAAAGTG
GCCACACCTTCGACGTCGCTGGCAGGAATGCCGAGCACTTCGCCGATGGCGTAGATGGCG
CCGTCCGGCACCCAGCCGCGTTCCTTCTGGACGATCTTCAGGGCTTCGATGGACGCCGCG
CGCGGGTCCTCGTAGTGATGCATCTCGTGCTCGATGGCCGAGCGCTCGGTTTCGCTCAGG
GCGAAACGGTCGGTTTGGATAAGCGTGCTGTTCATGCTTAGCGGTCCACGTCAGCCATAA
CGAAGTCGATACTGCCCAGGTACGCAATGAGGTCCGCGACCATGCTGCCGCGGATCACCG
AAGGGATCTGCTGCAGGTGCGGGTAGCTCGGGGTACGGATCCGGGTGCGGTAGCTCATGG
TGCCGCCGTCGCTCGTCAGGTAGTAACTGTTGATGCCCTTGGTCGCCTCGATCATCTGGA
AGGACTCGTTGGCCGGCATCACCGGGCCCCACGAAACCTGCAGGAAGTGAGTGATCAGGG
TTTCGATGTGCTGCAGGGTGCGCTCTTTCGGCGGCGGCGTGGTCAGCGGGTGATCCGCCT
TGTACGGGCCTTCCGGCATGTTGCGCAGGCACTGGTCGATGATGCGGATACTCTGGCGCA
TCTCCTCGACACGGACCATGCAGCGATCGTAGGCATCGCCGTTGTGGGCCAGCGGCACTT
CGAACTCGAAGTTCTCATAGCCGGAGTAAGGGCGGGCCTTGCGCAGGTCGAAGTCCAGAC
CGGTGGAGCGCAGGCCGGCACCGGTGACGCCCCATTCCAGGGCCTCTTTGGTGTTGTACT
GGGCAACGCCGATGGTCCGGCCCTTGAGGATGCTGTTCTGCAGGGCGGCCTTGGTGTATT
CGTCGAGGCGCTTCGGCAGCCAGTCGACGAAGTCTTTCACCAGTTTTTCCCAGCCGCGCG
GCAGGTCGTGGGCAACGCCGCCGATGCGGTACCAGGCCGGGTGCAGACGGAAGCCGGTGA
TGGCTTCGATCACGGTGTAGGCGCGCTGACGGTCGGTGAAGGTGAAGAACACCGGGGTCA
TGGCGCCGACGTCCTGGATGTAGGTACCCAGGAACAGCAGGTGGCTGGTGATGCGGAAGA
ACTCGGCGAGCATGATGCGGATCACGTCGACCTTCTGCGGCACCTGGATACCGGCCAGCT
TCTCTACCGCCAGCACGTACGGCAGGTTGTTCATCACCCCGCCGAGGTAGTCGATACGGT
CGGTGTAGGGGATGAAGCTGTGCCAGGACTGGCGCTCGGCCATCTTCTCGGCGCCACGGT
GGTGGTAGCCGATGTCCGGGACGCAGTCGACGATCTCTTCGCCGTCCAGCTGCAGGACGA
TACGGAAGGCACCGTGGGCCGAAGGGTGGTTCGGGCCGAGGTTGAGGAACATGTAGTCCT
CGTTGGCGCCGGAACGCTTCATGCCCCAGGCCTCAGGGTTGAAGCGCGCGGCTTCTTCCT
CGAGCTGCTGCTTGGCCAGGGTCAGGCTGTACGGATCGAACTCGGTGGCGCGCGCAGGGT
AGTCCTTGCGCAGCGGGTGACCTTCCCAGGTCGGCGGCATCATGATCCGGGTCAGGTGCG
GGTGGCCGGCAAAGTCGATGCCGAACATGTCCCAGACTTCACGCTCGTACCAGTTGGCGT
TGGGCCAGATACCGGTGACGGTGGGCAGGTTCAGGTCGCCTTCGCTCAAGGCCACCTTGA
TCATCACGTCGCTGTTCCGCTCCACCGACAGCAGGTGGTAGAACACACTGAAGTCGGCGC
CCGGCAGGCCGCGGCGCTGGGTGCGCAGGCGCTCGTCGACGCCGTGCAGGTCGTAGAGCA
TGCTGTACGGCTTGGCGACGTGGCGCAGGAAACTCAGCACGTCCTTGAGTTTTTCGCGGG
TAACCCAAAGCACCGGCATGCCGGTGCGGGTTTCCTGGGCGACGAACGCTTCGGGGCCGA
ATTTGTTGTTCAGTTCGACGACCACATCCTGGTCGTCAGCCTTGTAAGGCGGGATATAAA
TAGCGGTGTCCGCTGTCATGGTCTCGGTCGCTTTCGGTCAACGTAGAGAATGAAGCCAGG
CTGCCTGTCGCGCATGCGCAGGCAACAGGTCGCTGGATCAGACTTCGTCGGGGCTGCGCA
GGTTGGTGACCTGGATGCGCTGTTCACGGCGTTGCTCTTTCTGCGACGGCATCTCGGCAC
GGTAAATGCCTTGATCACCGACAACCCAGGAAAGAGGACGACGCTCCTGGCCAATCGACT
CCTGCAACAGCATCAGGCCTTGCAGGAAGGCTTCAGGGCGAGGCGGGCAGCCAGGCACGT
AGACATCCACGGGGAGGAACTTGTCGACCCCCTGAACGACCGAGTAAATGTCGTACATGC
CACCGGAGTTGGCGCACGAACCCATGGAGATGACCCACTTGGGTTCGAGCATCTGCTCGT
ACAGGCGCTGGATGATCGGCGCCATCTTGATGAAGCAGGTGCCGGCGATGACCATGAAGT
CGGCCTGACGCGGCGATGCCCGGATGACTTCGGCGCCGAAGCGGGCGATGTCGTGGGGCG
CCGTGAAGGCCGTGGTCATTTCCACGTAGCAGCAGGAGAGGCCGAAGTTGTACGGCCACA
GGGAGTTCTTACGCCCCCAGTTGACGGCGCCACTGAGCACATCTTCAAGTTTGCCCATGA
AGATGTTCTTGTGGACCTGGTCCTCTAGCAGCGAATCGGAGACGGTTTCCCGCTCTCCGA
TTGGATATTGCTCGTTGGGAGCATCCGGGTCGATTCTGGTGAGATTGTATTGCATTGCCA
AAGCCTCATTGTTTCAGCTTCGCTTGCCGCTTGCGACGACCTTCGGGAGCCCAATCAAGT
GCCCCGACGCGCCATAGGTAGACAAGACCTGCCAACAGAATTGCTATGAAAACGAGTGCT
TCGACGAATCCGGTCCAGCCGCTTTCGCGGACGGACACAGACCATGCAAAGAGAAAGAGG
GCTTCGATATCGAAGATCACGAACAGCATCGCGACCAGATAGAATTTGGCTGACAGGCGC
AAGCGGGCGCCGCCAGTGGGCAGCATGCCGGACTCGAAGGGTTCGTTCTTGCTGCGGCCC
CAGGCCTTGCTGCCGAGCAGGGCGGACAGACCGAGCATGAAGGCACACAGGCCTACGACA
CCCAAAAGGAAAATGGCAAAGCCCCAGTTGTGGGCGATGAGTCCTGTCGAATCGGGCATG
CTGAAAATCCTTATACAGAGACCAGTCTCTGCGGCTTGAAAAGAAGTAGAGCAGTGACGA
TATGTCGCAGCGGAATCTATCGCGCTGATTTTATGGGTAAACCCGGTGCAAGTAAAATTT
CTGCAGCAAATTTATTCGTAAGATTAAGAACAAAAATCTTTCGTAACAGGCTGCAGGCCA
CGCAGGCCGGGCATTGCCCCGGGTTCTGTTAATTATGTTTCTTGTAAAACGTAATGAACC
AGCAACTTCGTAATGATAATTAATATCATTTGAAGCGGTGCGATTAGTCCTACTGTTCGA
GTCAACTACAAAGTTGTGCAACATGGTCGTCACCCGCAAGTTTCCACACCCTGTGTTTTA
ACCTGTTTTTTCTTGCCCCGCCGCGCTCTGGGTCAAGGCTTTTGCCGATTGCCTGGTGTA
GGCCGAGGCGGCAATCGCCCATTGCCCCAGCCAGTAGGCAATGATGATCAGGTACTGGGC
GGCGCCGAACGGGCTGACGAAGCGGTCGATGCCGATCAGGCTGTCGGAAAACACGAAAGA
CACCGCGCCCAGCGCTGCCAGGCCGCCACAGGCCAGGGCGCGCCAGAGCATGGCGCTGAT
GGCCAGGGCGTACACGGTGACCGGAATCAGCAGTTCACCCAGGCCGGAGCTGATCAGCAG
CCCCAGCAGTAGCGCGCCGACAATCGCCGAGCCGAGCAGGGCCACGGGCGCCAGCTGGCG
GTTCTCGCCCAGGTAGCCGCGCAGGTAGGCCAGGTGCGCGCAGAGAAAGGCCGCCAGGCC
AAACACGAACAGGTCGCCCGGCACGGCCAGGAGGATGTCGCCGAGCAAGGAAAAGCCCAG
GCCGATGATGATCCAGCGCCGGTAGGGGGTGGGTTCTGCAGTGCTGAGCCAGTAGATCAG
CGCCAGCACCGGGATCGGCTTGACCGCCAGCCCCAGCAGTGCATTGGCGCTGGCCAGTGC
ATATATATAGAGGGCTGCGCCCAGCAGGGCCAGGCAGAGCAGGGTAACAGGGCGGGACAT
GGCCGATCCTTGGTGTTGTTGTGCACCTAGCATAGCCCGCTCCCACAAAAACAAAACCCG
GGGCCCCATCACAGGCCCCGGGTCTTGCGTGTTACCCGAATGTCAGCAACCGATCAGCGA
TCAGTGGAACTGCTCTTCTTCAGTCGAACCGGTCAGTGCGGTTACCGAAGACTTGCCACC
CTGGATCACGGTGGTCATGTCGTCGAAGTAGCCGGTGCCGACTTCCTGCTGGTGGGCGAC
GAAGGTGTAGCCTTTCGAGGCGTCAGCGAACTCTTGCTCTTGCAGCTTGACGTAGGCGGT
CATGTCGTTGCGGGCGTAGTCGTGCGCCAGGTTGAACATGCCGTGCCACATGTTGTGGAT
ACCGGCCAGGGTGATGAACTGGTGCTTGTAGCCCATGGCCGACAGTTCGCGCTGGAACTT
GGCGATGGTGGCGTCGTCCAGGTTCTTCTTCCAGTTGAAGGAAGGCGAGCAGTTGTACGA
CAGGATCTGGTCCGGGTATTCCTTCTTGATCGCTTCGGCGAAGCGACGGGCTTCGTCCAG
GTCCGGCTTGGCGGTTTCACACCAGATCAGGTCGGCGTATGGCGCGTAGGCCAGGCCGCG
GGCGATGGCTTGGTCGAGGCCGGCGCGAACCTTGTAGAAGCCTTCCTGGGTGCGCTCGCC
AACCACGAATGGCTGGTCGTACGGGTCGCAGTCGCTGGTCAAGAGGTCAGCGGCGTTGGC
GTCGGTACGGGCCAGGATGATGGTCGGTACGCCGGCAACGTCGGCCGCCAGACGGGCAGC
GCTCAGCTTCTGTACGGCTTCCTGGGTAGGAACCAGTACCTTGCCGCCCATGTGGCCGCA
TTTTTTCACCGAGGCCAGCTGGTCTTCGAAGTGCACGCCGGCGGCGCCTGCTTCGATCAT
GTTCTTCATCAGCTCGTAGGCGTTCAGTACGCCACCGAAACCGGCTTCGGCGTCAGCCAC
GATCGGCGCGAAGTAGTCGATGTAGCCTTCGTCGCCCGGGTTCTTGCCGGCTTTCCACTG
GATCTGGTCAGCGCGACGGAACGAGTTGTTGATGCGCTTGACCACGGTTGGCACCGAGTC
CACCGGGTACAGCGACTGGTCCGGGTACATGGATTCGGCCGAGTTGTTGTCGGCAGCCAC
TTGCCAGCCGGACAGGTAGATGGCCTGGATACCGGCTTTGACCTGTTGTACAGCCTGGCC
GCCGGTCAGGGCGCCCATGCAGTTGACGAAATCTTTTTCTGGACGGAAGGACGGGTGTGC
GCCCTGGGTGACCAGCTTCCACAGCTTCTCGGCACCCAGACGGGCCAGGGTGTGCTCAGG
CTGGATCGAGCCACGCAGACGAACGACATCAGCGGCGGTGTAGGTACGGGTCACGCCTTT
CCAGCGCGGGTTCTCGGCCCAGTCTTTTTCGAGGGCTGCAATTTGCTGTTCGCGTGTCAG
TGCCATGGAAATAAACCTCGTCGCATCGGTCTTGGGTAAAAATTCTCGCTCTCTACTGCG
CAGATCAGAAGCCTGGCAAAGGTCAGTATGGGCGAAATATGCGACGGTCGAACGATGGGG
CTCGAAGGGGGAAGTGAGCAGGTGGGCGAGGTTTTCGCTGCAGGGTGGCTCGTGGTTGCC
GAACTGCAGTGAACAGTGCTGCCGGGTACCTTTTGATGCGCTTCCGTCCCTCGGGACAAC
TTCGTTCCAGTCGCAATCTCGTCAAACTGCCTTGTGGGCGGTACAGACACGAGTCGGCTC
AGGCGGGTAGGTTAGAGCGCGGCTCGAAAGCCCTTGCCAGGGCCTCTGATTAGCGGGAGC
GGGGCCATCATGCCTCGGCGGTTCGGGGTCGTCAAATGTTTTGTAGTGGTTTTTTATCAC
CACTACATCTTTCGTCTAATGCGACTCCTCAGTCAGTTTCGAGGCCTTTGGTCGAGGCCT
TGATTTGTCTGGGTTCAGTCCAAAGCGTCGACTTTTACCCGCAATGTCATGTTTTCACCG
CGCTGGGTGCTGTAACTGAGCGCTGAAGCACTGCGTTCGGACTGACTCTGCTGGTTGACC
CCGGCCAAGGTGATCCACTCACCGAGCTTGCCGCTGACTTTTGTGTCGGTACTTTGCACC
TTCACTACATCAGGACGTTCCTGGCTCATCCGGTCATTGTTGGTACTGATGTTCAGGTGC
ACGGTGTCGCCAGTAACGCTGGCGGTGACGTAGAAGCCCTGGGTGACGTTGCGGTATTCG
GTGTCGCTCTGCACCCGGCCGTAGCCATCGGTACTGGTGCTGGTGATCGGGATGCTCTGG
CCGACCTGGATCAGCGCCGGGCTGCCTTCGCTGGCTTGCACCTGTTGCAGGCCGCCTTCG
CGGTTGGCGGTGCCGTAGCGGATGACCCGGGCATTGCCGCGGTTGTCCTGGAAGTTGCTG
TCGTTGTTGTCGACGCTGATCAGAAGCCTGCGCGGCGCGGTGTCCAGTTGCTGCAGCAGG
GTGCGCAGGTCGTCGATGCGTTCGGGTTCGGCGTTGACGATCAGTTTGTTTTCAAAGGCG
CTGACGCTGCCGTCCTTGCCGATGAAGGCTTGCGCGGTGGGGAGGATTTCAGCGCTGGTG
CGGTGACTCAGCGGCAGGACTTCGGTGGCGGCCAGCGCACTCAGGCTGAACGACAGAAGC
AGGGAGGCGAGAAGGGGGCGTAGCGGCATGTCCATGATCTCCGCGGGTGGAACGGACATG
ATGGCAAATTTGTTGGGGTTTTGCCGCCCTCATCGCGGGTCAAGCCCGCTCCCACTGTGG
GAGCGGGCTTGACCCGCGATGCTTTTAGGCCAGCTCGCGCGACTCGCGCACCATGTCCAC
GTGCGGAATGCCCGCCTCGAGGAACTCTTCGCTGACCACCTTGAAGCCAAGGCGCTCGTA
GAACGGCGTGGCATGCACCTGGGCGCTGAGCATCTGCTGTTTGAGGTCGCGGTTCTGTGC
TTCGACGATGACCGCCTGCATCAGCGCGTCACCGACCTTCAGCCCGCGCCAGTCCTTGAG
CACCGAAACCCGGCCGATCTGGCCGTCAGGCAGCAGGCGCGCGGTGCCGATGGCGTAGTC
ACCTTCCATGGCGAGGAAATGCACGGCGGTGTTGTCGTCGGCATCCCACTCCAGCTCCGG
CGGCACGTTCTGTTCGGCGATGAACACGGCTTCACGAATACGGCGGATGTCAGCGTTGTC
TTTTTGCCAGTCGGCGAGACGGACGCGAATCTTATTCATTGGCGAACCCCAGGCTTCCTT
GTTTGACCAGTTCGCAGATCAAGGTAATGCCTTGATCGTTTTCAAGCCACTGCTCAAGGT
TTTCAATGTGCAACGCGTCGGCGGCGCAGATCAGCTTCAGCAGCTCGCGCAGCTCGCCCG
GCAGCAGGCGGCTCTGGCCGCTGGCGAACAGCAGCAGGTTGTCATCGACTTCCGACCAGG
CCAGGCGCGCGCTCGGGTTACGGATCAGGATCGCGCCTTCGGCCAGGCTCTCGATCAGGT
CGGCTTCGTCCAGCGGCTCGCCGCTGACCAGCTCCGGATAACGCGGCTCGGTCATGAACT
GGCCGAACCAGGTCAGCAGCAGGCGCTCGTCACCCATGTGTTCGGTGAGCAGCTTCTTCA
GGCGGTCGAGGGCATCGTGCTGGATCTGGTGCGGGTCGCTGACCGGCTCGGCATCGGCGT
CGGTGTAGCGCTCTTCGTCAGGCAGGAACTGGCTGAGGAAGTCGGTGAAGTGGGTCAGCA
CTTCAGCGGCGCCCGGGGCGCGGAAGCCTACCGAGTAAGTCAGGCAGTCATCTTCGGCAA
TGCCGTAGTGGGCCAGGCGCGGCGGCAGGTAGAGCATGTCGCCGGGCTCCAGGGACCACT
CCTCGCTCTGTTCGAATTCAGCCAGGATGCGCAGGTCGGCGTGCTCCAGCAGCGGGCTGT
CGCTGTCGCACATCTGGCCGATCTTCCAGTTGCGCTTGCCCTGGCCTTGCAGCAGGAACA
CGTCGTAGTTGTCGAAGTGCGGGCCGACGCTGCCGCCGGGCGCGGCGTAGCTGATCATCA
CATCGTCGATGCGCCAGCTTGGCAGGAAGCGAAAGTGCTCGAGCAGCTCGCCGACTTCCG
GCACGAACTGATCGACCGCTTGCACCAGCAGGGTCCAGTCGCGCTCGGGCAGGGTGCTGA
AGGCGTCTTCTTCGAACGGGCCGCGGCGCAGCTCCCAAGGGCGCTCGCCATGTTCGATGA
CCAGGCGCGATTCGACTTCTTCTTCCAGGGCCAGGCCGGCCAGTTCGTCGGCATCGATCG
GGCTTTCGAAGTCCGGGAAGGCCTGGCGCACCAGCAGGGGTTTCTTCTGCCAGTAGTCGC
GCATGAATTCGCGGGCAGTGAGGCCGCCCAGAAGCTGCAGAGGAGTATCAGGATTCATGT
GTAACCTATTGAAAAAAAGTAATTTTCTTTCGGTAATAAAAACGCCCGGCTGAGCCGGGC
GTTTACGCGCAGGGCGCAGATCAGACGCGTTTGGCTTGAGCCGCGGCATTACCGATGTAG
GAGGCTGGCGTCAGCTTCTTCAGCTCGCTGCGAGCCTCTGCAGGCATGTCCAGGCCATCG
ATGAAGGTCAGCAGCGCTTCGGGGCTGATGCCTTTGCCACGGGTCAGCTCCTTGAGCTTC
TCGTAGGGGTTCTCGATGTTGTAGCGGCGCATGACGGTCTGGATCGGCTCGGCGAGCACT
TCCCAGCAGGCGTCGAGGTCTTCGGCGATACGCGCTTGGTTGATTTCCAGCTTGCTGATG
CCTTTGAGGCTGGCCTCGTAGGCGATCACGCTGTGGGCGAAACCGACGCCCAGGTTGCGC
AGCACGGTGGAGTCGGTCAGGTCACGCTGCCAGCGCGACACCGGCAGCTTGCTGGCCAGG
TGCTGGAACAGGGCGTTGGCGATACCCAGGTTGCCTTCGGAGTTTTCGAAGTCGATCGGG
TTGACCTTGTGCGGCATGGTCGAGGAGCCGATTTCGCCAGCGATGGTGCGCTGCTTGAAG
TAGCCCAGGGAGATGTAGCCCCAGACGTCGCGGTCGAAGTCGATCAGGATGGTGTTGAAG
CGGGCGATCGCGTCGAACAGCTCGGCGATGTAGTCGTGCGGCTCGATCTGCGTGGTGTAG
GGGTTGAACACCAGGCCCAGCTCGTCTTCGATGAAAGCGCGGGCGTTGGCTTCCCAGTCG
ATTTGCGGGTAGGCCGACAGGTGGGCGTTGTAGTTGCCCACGGCGCCGTTGATCTTGCCC
AGCAACGGCACGGCGGCAACCTGAGCGATCTGGCGCTCCAGGCGGTAGACGACGTTGGCC
AGCTCTTTACCCAGGGTGGTCGGCGAAGCCGGTTGGCCGTGGGTGCGCGACAGCATCGGC
ACGTCGGCGAAGCGGTGGGCCAGCTCGCGGATGGCCTGGGCGATCTGGCGCATCAGCGGC
AGCAGCACGCTGTCGCGGCCTTCGCGCAGCATCAGGGCGTGGGACAGGTTGTTGATGTCC
TCGCTGGTGCAGGCGAAGTGGATGAATTCACTGACCTTGGCCAGCTCCGGCAGCTTGGCA
GCCTGCTCCTTGAGCAGGTACTCGATGGCCTTGACGTCGTGGTTAGTGGTGCGCTCGATC
TCTTTGACGCGCTCGGCGTGCTCGAGGGCGAACTCATCGGCCAGGCCGTTGAGCAGGGCG
TTGGCTTCGGCGGAAAAAGCCGGAACCTCGGCGATTTGCGGGTGGGCGGCCAGGCGCTGG
AGCCAGCGAACCTCGACCAGGGCGCGGAAACGGATCAGGCCGTATTCGCTGAAAATAGGG
CGCAGGGCCTGGGTTTTGCCGGCGTAGCGGCCGTCAACAGGGGAAACCGCAGTGAGCGAG
GAAAGCTGCATGGGGTGTTCTCGGACAGTCAGGCTTTGAAAAGGGCGCATATCATACATG
AAAAACGCGCCCGGGTCGGGTGGCTGACAAATGGTCTGCCGGTAATTCTTTGGCTTTTTC
GCGGGTCAAGCCCGCTCCCACAGCAACCTTCGTTCAACTGTGGGAGCGGGCTTGACCCGC
GATGGCTTTATCAGCCACGCAACATCGGATACAGCTCTTTGAGCAGTTTGCGCCGGCTGA
TCACCAGCTGCCAGCGATGCCCGCCGAGCTGCCGCCACAGGCGCGCGGCGCGGATGCCGG
CAAGCAGCAGGGCGCGAATCTTCGAGGCGTTGCTGGGCTGCTGCAGGTGGCGCATGTCGC
CGTGCACTTGGATGCGCTGGCGCAGGGTGCTCAGGGTGTCCTGGTACAGGGCGCCGCTGG
AAGCGATGACATTTTCATGCACCAGGCCGAAATGCTCGGCCTGGGACTGGATTTGCGGCA
GGCGGTTGCCAATCACGTCAAGCATGTCGCCGCGCTTGGCCAGCTGGCGCTCAAGGCCCA
GCATCGACAGGGCATAGCGCAGCGGCTCGCGCTGCAGGCTGCCGGGGTCGCGCTCCAGGG
CGCTGGCCAGGGCGCGGTAGCCGTCGCGCAGGTTCAGGTCGTCACCGCCGAACACCTCCA
GGGTGTCCTTGGGGTCGCGTACCAGCAGGCTGCCGAGCATGCAGCCAAGGTTGGCCTCGC
TGGCCTGGCCGGTGCGGGCGATACGGTCGACCAGCACCGCAGCCTGGAACACGCCGCCCA
GGGCGATCAACTGCTCTTGCATGGCATTCATGCGCGCGCGCTCCACGGCTCGGCGGTTTC
GATCACGCCGCCGCCGAGGCAGATTTCGCCGTCATAGAACACCACCGACTGGCCTGGGGT
CACGGCCCGCTGCGGCTCGTCGAACACCGCGCGGTAGCCGCCCGGGGTTTGCTCCAGGGT
GCAGTGCTGGTCGCTCTGGCGGTAGCGCACCTTGGCGGTCAGGCGCCGTGGGCTGGAAAG
GTCAATCGGGTTGACCCAGAAAATTTCTGAAGCGAGCAGGGCGCGGGAGAACAGCCAGGG
GTGTTCGTTGCCCTGGCCGACCACCAGCACGTTGCGGGTCAGGTCTTTTTCCAGTACGTA
CCACGGCTCGTCGCCGGCGTCTTTCAGGCCGCCGATGCCCAGGCCCTGGCGCTGACCAAT
GGTGTGGTACATCAGGCCATGGTGACGACCGATGACTTCGCCGTCGGTGGTCTGGATCTC
GCCCGGCTGCGCGGGCAGGTACTGCTTGAGGAAGTCGCTGAAGCGCCGCTCACCAATAAA
GCAGATGCCGGTGGAGTCTTTCTTCTTGGCCGTGGCCAGGCCGTGTTTCTCGGCGATGGC
ACGCACTTCGGGTTTTTCCAGCTCGCCGACCGGGAACAGCGTGCGGGCGATTTCCTTGCC
GCCGACGGCGTGCAGGAAGTAGCTCTGGTCCTTGTTCGGGTCCAGGCCCTTGAGCAGTTC
GGTACGGCCATCGGTGTCGCGGCGGCGCACGTAGTGACCGGTGGCGATCAGGTCGGCACC
GAGCATCAGCGCGTAGTCGAGGAAGGCCTTGAACTTGATTTCGCGGTTGCAGAGGATGTC
CGGGTTTGGCGTGCGTCCGGCCTTGTATTCGGCCAGAAAGTGCTCGAAGACGTTATCCCA
GTATTCGGCGGCGAAGTTGGCGGTATGCAGCTTGATGCCGATGCGGTCGCACACGGCCTG
GGCATCGGCCAGGTCTTCGCGGGCGGTGCAGTATTCGGTGCCGTCGTCCTCTTCCCAGTT
CTTCATGAACAGGCCTTCCACCTGGTAGCCCTGCTCCATCAGCAGGAGGGCGGAGACGGA
AGAGTCCACGCCGCCGGACATGCCGACGATAACGCGTGTCTTTTCGGGTTCGTAAAGTGC
TGGACTGGTCATAGGTACCGGCTGTGTATCTGGAAAAAGACAACGATTCTATCAGGCTGC
GGCCTTCAAGGCATCGTTGCTGTCAGTCGCGAATCAACGCCAGGCTGTGCAGCGGGCCGG
CCAGGTAATCGTCGATGCAACGGGGCACCAGTTCGCTGCGCCAGCGCTCGGGGTCGGCCA
GCAGCTCCTCGCGGCTCAGCCACACTGCGCGCACGATGTCGCTGTCCAGGGCCCGCTCGG
GGTGGTGCTTGAGCGCCCGGGCGGCGAAGCAGATGCGCTGGTAGGTCACGCCGTTGCTGG
GGGCGGTGTACAGGTAGATGCCGACCACGCCGGTCAGCTCGACCTCCCAGGCGGTTTCTT
CGAGGGTTTCACGGCGGGCGGCGTCGAGCAGACTCTCGTTGGCCTCCAGGTGGCCGGCGG
GTTGGTTGAAGACGTGCTTGCCGGCCTTGAATTCCTCGACCATGAGGAAGCGGCCCTGGT
CTTCGATAATGGTGGCGACGGTGATGTGGGGGCGCACGGTCGATTCTCTCCCTAAGTTGG
AAGTTTCAAGCTGCAAGCTACAAGTAAAAGCCGAGCGCGCAAGGCTCTTTCTTGTAGCTT
GTAGCTTGATACTTAAAGCTAAAAAACCCCGGTGCGTGGCCGGGGTTTTTTCATTCCTTC
AAGCTTACAGCGCGGCAATCGCGCTGTTGAAGGTCTGGCTCGGGCGCATCACCTTGCTGG
TCAGCTCGGCATCCGGGTAGTAGTAACCACCGATGTCAGCCGGCTTGCCCTGAACGGCGT
TGAGCTCGGCGACGATGGTCGCTTCGTTCTCGGCCAGGGCTTTTGCCAGTGGGGCGAAGC
GCGCTTGCAGGGCGGCGTCGTCGCTCTGGGCGGCCAGGGCCTGGGCCCAGTACAGGGTCA
GGTAGAAGTGGCTGCCGCGGTTGTCGATACCACCAACCTTGCGCGCCGGGGACTTGTTGG
TGTCCAGGAACTGGCCGGTGGCCTGGTCCAGGGTCGCCGCCAGTACCTTGGCTTTCGGGT
TGGCGTAGGCGTTGCCCAGGTGCTCCAGGGAGGCGGCCAGGGCCAGGAACTCACCCAGCG
AATCCCAGCGCAGGAAGTTTTCTTCAACCAGTTGCTGTACGTGCTTGGGAGCCGAACCGC
CGGCGCCGGTTTCGAACAGGCCGCCGTTGTTCATCAGCGGTACGATCGACAGCATCTTGG
CGCTGGTGCCCAGCTCCATGATCGGGAACAGGTCGGTCAGGTAGTCGCGCAGCACGTTGC
CGGTGACCGAGATGGTGTCCTGGCCAGCACGGATGCGCTGCAGGGAAACCTTCATGGCCT
CGACAGGCGACAGGACGCGGATGTCCAGGCCAGCGGTGTCGTGGTCTTTCAGGTACTGCT
GGACCTTCTCGATCAGCACGCCGTCGTGGGCACGCTGCGGGTCAAGCCAGAACAGCGCCG
GGGTGTTGCTGGCGCGGGCACGGTTGACGGCCAGCTTGACCCAGTCCTGGATCGGTGCGT
CTTTGGTCTGGCACATGCGGAAGATGTCGCCGGCTTCGACGTCCTGGGACAGCAGCAGGT
TGCCCTTGCCGTCAACCACGCGGATCACGCCGTCGGCCTTGGCCTGGAAGGTCTTGTCGT
GGGAGCCGTACTCTTCGGCTTTTTGCGCCATCAGGCCAACGTTCGGCACGCTGCCCATGG
TGGTCGGATCGAAGGCGCCGTGTTGCTTGCAGTCTTCGATAACGGCCTGGTAGATGGTGG
CGTAGCAACGGTCCGGAATCACCGCCTTGGTGTCTTGCAACTGGCCTTCGGTGTTCCACA
TCTTGCCCGAGTCACGGATCATCGCCGGCATCGAGGCGTCGACGATAACGTCGCTCGGCA
CGTGCAGGTTGGTGATGCCCTTGTCGGAGTTGACCATGGCCAGGGCCGGGCGAACGTCGT
AGACGGCTTTGACGTCAGCTTCGATCTGCGCCTGCTGCTCGGCTGGCAGGGCCTTGATAC
GGGCGTACAGGTCGCCGATACCGTTGTTCAGGTTGAAGCCGATCTGCGCCAGTACGTCGG
CGTGCTTGTTCAGCGCGTCCTGGTAGTACTCGGCAACGATCTGGCCGAACATGATCGGGT
CGGAGACCTTCATCATGGTCGCTTTCAGGTGGACCGACAGCAGGACGCCCTTGGCTTTGG
CGTCTTCGATCTCGGCGGCGATGAATTTACGCAGCGCCTTGGTGCTCATGACCGCGCAGT
CGACGATTTCGCCGGCCTTGACCGCAGTTTTTTCTTTCAGAACGGTGGTGTTGCCATTCT
TGTCCAGCAGTTCGATGCGCAGGCTGTCATCGGCTTCGATCAGCGCGGCTTTCTCGCTGC
CATAGAAGTCGCCCTGGCTCATGTGCGCCACGTGGGACTTGGAGTCGGCTGCCCAGGCGC
CCATCTTGTGTGGGTGCTTGCGTGCGTAGTTCTTGACCGACAGCGGTGCGCGGCGGTCGG
AGTTGCCTTCACGCAGGACCGGGTTGACGGCACTGCCCTTGATGCGGTCGTAGCGAGCCT
TGGCTTCTTTCTCGGCATCGCTGGCGGCGGCTTCAGGGTAATCAGGAATGTTGAAGCCCT
TGGCTTGCAGTTCCTTGATCGCGGCCTTCAGTTGCGGAACCGAGGCGCTGATGTTCGGCA
GCTTGATGATGTTGGCTTCTGGCGTGGTTGCCAGTTGGCCCAGTTCTGCCAGGTGGTCGG
CCACTTGCTTGTCGGCGCCGAGCTGTTCAGGGAAGGCAGAAAGGATGCGGCCGGCCAGAG
AGATGTCCCGGGTTTCTACGGCGATGTCGGCAGAAGCGGTGAAGGCTTCGATGACGGGGA
GCAGTGAATAGGTGGCGAGGGCGGGGGCTTCGTCGGTGAAGGTGTAGATGATCTTGGATC
GGGTGGGCATATTCGGGTTAACTCTCTGTTTTGCTGAGCGTGCGCAGAATCTCGAGGTGC
GCAGGGTAGGCGCTTCGCTCAGACACATCCATGAGCAGAAGGTCGAAGATTCTGGGCGGT
GATGGTGGATTGCATCAGTCGAGTGTCAAACGGCTGAACTGCGGTAACAGCCCAGTCTTG
TCGGGGCCGCGGGTCTCGTTTCAGACGGTTCGCCCCCAGTGACCCTTTGGTCACCGGGCG
AGTATACCAAAGCCTTGGTCGTATTGATCAAGATCAACCCGTCGCAGGGGCTTTTTTAGA
CCAAAGATGTAGGCGTTGCTGCCCCATCGCAGGGCATTTGCGCACGAGGTTCCCGTTGCC
GTTCAACTGGGGTACGCTCAGGGGATCCAGATGACGAACCACACCAAAAAAAACGGAGTG
CAGCATGGGATACCAGAAAATCAAGGTTCCGGCAGTCGGCGACAAAATCACCGTCAATGC
GGACCATTCTCTCAATGTTCCTGATAATCCGATCATCCCGTTCATCGAAGGCGACGGCAT
TGGCGTAGATGTAAGCCCCGTCATGATCAAAGTGGTTGATGCTGCTGTAGAGAAAGCCTA
TGGGGGCAAGCGCAAGATTTCCTGGATGGAAGTCTACGCCGGTGAAAAAGCCACCCAGGT
ATACGACCAGGACACCTGGCTGCCCCAGGAAACCCTCGATGCGGTCAAGGACTACGTCGT
CTCCATCAAGGGCCCGCTGACCACCCCGGTCGGTGGCGGTATCCGCTCCCTCAACGTGGC
CCTGCGCCAGCAACTGGACCTGTATGTCTGCCTGCGCCCGGTGGTGTGGTTCCAGGGCGT
GCCCAGCCCGGTGAAAAAGCCGGGCGACGTCGACATGGTGATCTTTCGCGAGAACTCCGA
AGACATCTATACCGGTATCGAATGGAAGGCCGGTTCGCCCGAGGCGACCAAGGTCATCAA
GTTCCTCAAAGAAGAAATGGGCGTCACCAAGATCCGTTTCGACCAGGATTGCGGCATCGG
CATCAAGCCGGTCTCTAAAGAAGGCACCCAGCGCCTGGTGCGCAAAGCCCTGCAGTACGT
GGTGGACAACGACCGCAAGTCGCTGACCATTGTGCACAAGGGCAACATCATGAAGTTCAC
CGAAGGAGCCTTCAAGGACTGGGGCTACGAAGTGGCCAAGAACGAATTCGGCGCCGAGCT
GCTCGATGGCGGCCCGTGGATGAAGTTCAAAAACCCGAAAACCGGCCGTGAAGTCATCGT
CAAGGACGCCATCGCCGACGCCATGCTCCAGCAGATCCTGCTGCGCCCGGCCGAATACGA
CGTGATCGCCACCCTCAACCTCAACGGTGACTACCTGTCCGACGCCCTGGCGGCGGAAGT
CGGCGGCATCGGTATCGCTCCGGGCGCCAACCTGTCCGACACCGTGGCGATGTTCGAGGC
TACCCACGGCACTGCGCCGAAATACGCCGGCAAGGACCAGGTCAACCCTGGTTCGGTGAT
TCTCTCGGCCGAGATGATGCTGCGCCACCTGGGCTGGACCGAGGCGGCCGACCTGATCAT
CAAGGGTACCAACGGCGCCATCGCCGCCAAGACCGTGACCTATGACTTCGAGCGCCTGAT
GGACGGCGCGACCCTGGTCAGCAGCTCCGGTTTTGGTGAGGCCTTGATCAAGCACATGTA
AGCGGCACGAGAAAACCGGCCAGTCCTTGCGGGCTGGCCGGTTTTCTTTTGTCTGATCGC
CGGCTCAGGCTTCAGTCGTTTGCGGGCTGGGGGTGGGGGAGGCAGTGGTTGGTGCGGTCG
CACTCTCGATTTTGACCGCATGCAAGCCTTTGGGGCCCTGGGTGATCTCGAAGCTGACGG
ATTGTCCGGCTTTCAGGGTTTTATAACCTTCCATCTGAATAGCCGAGTAGTGTGCGAACA
GATCCTCTGTTTTTCCGTCTTCATTGATGAAGCCATAGCCCTTGGCGTTGTTGAACCACT
TGACTTTACCGCTTGCCATCCTCATATCCCTCTGCAAAGGACTCCATCACTGGAGTATCA
TCCACTCCATCCGCATATGAACCTGCGAAAATTCTGGTTGACTGCGCGGATCTTTATCGA
CCACGGTGGGTTCTTATTGGTTGTAACACCGTTTTGCCGATAGTCAAGGTGAGGTGACGG
CTGTCCCGCGTCGCCTGTGCGGTCAACCCATAAACCAACCTGTCGAAATGATGAAATTCT
TTCCATGCATGCACATAGCCAGATTCGACTAACATTCAATCAGGATCGCCCGCAATCGCA
TGAGGACGATGGTTCTGGCCTGGCGGTACAGGAGGCCAAACCGGCCCTGCAGGCGCCACC
CATGTACAAGGTGGTTTTGTTTAACGATGACTACACACCGATGGATTTCGTCGTCGAAGT
GCTCGAGGTGTTTTTTAACCTGAATCGCGAGCTGGCGACCAAGGTCATGCTGGCCGTCCA
CACAGAAGGACGGGCAGTGTGCGGATTGTTTACCCGTGACATCGCCGAGACCAAGGCCAT
GCAGGTCAACCAATACGCAAGGGAAAGCCAGCATCCGCTACTCTGTGAAATCGAGAAGGA
CGGTTAATCGCCGGCCACTTGGGTATGAGGTGAAGCTATGTTAAACCGCGAGCTCGAAGT
CACCCTCAATCTGGCCTTCAAGGAGGCACGCTCGAAACGTCATGAGTTCATGACCGTCGA
GCACCTGCTGCTGGCACTATTGGATAATGAGGCCGCCGCGACCGTTCTGCGCGCCTGCGG
CGCAAACCTCGACAAACTCAAACACGACCTGCAGGAGTTCATCGACTCCACCACGCCGTT
GATCCCCGTGCACGACGAGGATCGCGAGACCCAACCAACCCTGGGCTTCCAGCGTGTATT
GCAGCGCGCAGTCTTCCATGTCCAGAGCTCGGGCAAGCGTGAAGTCACCGGTGCCAACGT
GCTGGTGGCGATTTTCAGCGAACAGGAAAGCCAGGCCGTGTTCCTGCTTAAACAGCAGAG
CGTGGCCCGTATCGACGTGGTCAACTACATCGCCCACGGCATCTCCAAGGTGCCGGGCCA
TGGTGAACACTCCGAGGGCGAACAAGAAATGCAGGACGAGGACGGCGGCGAAACTTCATC
GTCGGGCAATCCCCTGGATGCCTATGCCAGCAACCTCAACGAACAGGCCCGCCAAGGGCG
CATCGACCCGCTGGTCGGCCGTGAGCTTGAAGTCGAGCGCGTCGCGCAGATCCTCGCCCG
TCGGCGCAAGAACAACCCGCTGCTGGTTGGCGAGGCCGGTGTCGGTAAAACCGCCATCGC
CGAAGGCCTGGCCAAGCGCATCGTCGACGGCCAGGTGCCGGACCTGCTGGCACAAAGCGT
GGTCTACTCGCTGGACCTGGGCGCGTTGCTGGCCGGGACCAAGTACCGTGGCGACTTCGA
GAAGCGCTTCAAGGCGCTGCTCAATGAGCTGCGCAAACGCCCGCAGGCGATCCTGTTCAT
CGACGAGATCCACACCATCATCGGTGCCGGTGCGGCCTCCGGTGGGGTAATGGACGCCTC
CAACCTGCTCAAGCCGCTGCTGTCTTCGGGTGATATCCGTTGCATCGGCTCGACCACCTT
CCAGGAATTTCGCGGCATCTTCGAAAAAGACCGGGCCCTGGCGCGGCGCTTCCAGAAGGT
TGATGTGAGCGAGCCATCGGTGGAAGACACCGTGGGCATCCTGCGTGGGCTCAAGGGGCG
GTTCGAGAGCCACCACAACATCGAGTACAGCGATGAGGCCCTGCGCGCCGCTGCCGAGCT
TGCAGCGCGCTACATCAACGACCGGCACATGCCCGACAAGGCCATCGATGTGATCGACGA
GGCCGGCGCCTACCAGCGCCTGCAGCCGGTGGAGATGCGCGTCAAGCGTATCGACGTGCC
GCAAGTCGAAGACATCGTCGCCAAGATTGCGCGGATTCCGCCAAAACACGTCACCAGTTC
CGACAAGGAGCTGCTGCGTAACCTGGAGCGCGACCTCAAGCTGACCGTGTTTGGCCAGGA
TGCGGCGATCGATTCGCTGGCCACCGCCATCAAGCTGTCACGCGCCGGTCTCAAGGCGCC
AGACAAGCCGGTCGGTTCGTTCCTGTTTGCCGGCCCTACCGGTGTCGGTAAAACCGAAGC
GGCGCGCCAGTTGGCCAAGGCCCTGGGTGTCGAGCTGGTACGCTTTGACATGTCCGAGTA
CATGGAGCGTCATACCGTCTCGCGTCTGATCGGTGCGCCTCCGGGCTACGTCGGTTTCGA
CCAGGGCGGCCTGCTCACCGAAGCCATCACCAAGCAGCCGCACTGCGTGCTGCTGCTCGA
TGAGATCGAGAAGGCCCACCCGGAAGTCTTCAACCTGCTGCTGCAGGTGATGGACCACGG
TACCCTGACCGACAACAACGGGCGCAAGGCGGACTTCCGTAACGTCATCGTCATCATGAC
CACCAACGCCGGTGCTGAAACTGCTGCGCGAGCCTCGATCGGCTTCACTCATCAAGATCA
CTCATCCGACGCCATGGAAGTGATCAAGAAGAGCTTCACGCCGGAGTTCCGCAATCGCCT
GGACACCATCATCCAGTTTGGCCGCCTCAGCCATGAGACGATCAAGAGCGTGGTGGACAA
GTTCCTCATCGAGCTACAGGCGCAACTGGAAGACAAGCGCGTGTTGCTCGAGGTGAGCGA
TGCGGCGCGCGGCTGGCTGGCGGCCGGTGGCTACGATGCGCAGATGGGCGCGCGGCCAAT
GGCGCGGCTGATCCAGGACAAGATCAAACGGCCGCTGGCCGAAGAGATCCTGTTTGGCGA
ACTGGCCGAGCATGGCGGTGTGGTGCACATCGACATCCGCGATGGCGAACTGGTGTTCGA
CTTCGAGACCACGGCTGAGATGGCGTAACGGCTGATCGCGGGCTTGCCCCGCGATGCTTT
TCAAAGGCCAACAAAAACGCCCGGCATTTAGCCGGGCGTTTTCGTTGGTGTCGCTTAGCG
GGCGCGGTAGGTGATGCGCCCCTTGCTCAGGTCGTAAGGCGTCAGTTCGACGCGGACCTT
GTCACCGGTCAGAATACGAATGTAGTTCTTGCGCATCTTTCCGGAGATGTGCGCGGTAAC
GACGTGCCCATTTTCCAACTCCACACGGAACATGGTGTTGGGCAGGGTGTCGACGACAGT
GCCTTCCATTTCGAAGCTGTCTTCTTTCGACATGCAGTAAAGCCCTCGGTGTCCAGTTAA
TGGCCCGGTGCACAGCTGCGCCAGGCAAAAAAAGTGGCGTGCATTGTGCCCGAAAAATGG
CCTTCAAGCCAATGATTTCAGTTCAGCGTCACCCAACGTTGATTGATCAGCAGCTCGATG
GGGCGGTACTGGGTCTTGTAGTTCATCTTTTTGCAGTTTTTGATCCAGTAACCGAGGTAG
ACCGCGTCCAGGCCCAGGCGCAGGGCTTCGGTGATCTGCCAGAGGATGGCAAAGCGCCCC
AGGCTGCGCCGCTCTTCGTCCGGCTCGTAGAAGGTGTATACCGCCGACAGGCCGTTGGGC
AGCAGGTCGGTGACCGCCACGGCCAGCAGGCGGCCGTCCAGGCGAAACTCGTAAAAGCGT
GAAAACGGCAGATCGCGGACCAGGAAGGTGGAAAACTGGTCGCGGCTTGGCGGGTACATG
TCGCCATCGGCGTGGCGTTGCTCGATGTAGCGCCGGTACAGCTCGAAGTATTCCTCCTTG
AACGCCGGACGGGCGGGCGTCACGGTGATGTCGGCGTTGCGCTTGAGGATGCGTTTTTGC
TGGCGGTTGGGCAAAAAGCGCGCAGCCGGGATCCGCGCCGGCACGCAGGCGTTGCAGTTC
TGGCAGTGCGGGCGATACAGGTGGTCGCCGCTGCGCCGGAAGCCCATTTCCGACAGGTCT
GCGTAGACGTTGACATCCATCGGCTGGCTCGGGTCGAGGAACAGCGTGGTGGCTTGCTCG
TCTGGCAGGTAGCTGCAGGAATGGGGTTGAGTGGCATAAAACTTCAACCGCGCCAGCTCT
GTCATGATCAACCCCTCGGGAGGTGCTTTTGTTTTAAGTGTAAGCCAGCTGGAAAAACTC
GCCTAGCAAACCCAGCTGGCGCTGTTGGGCTGGTCGAGATAGCGCTGCAGGTAGTCGGCA
AACGTGGCCCGGGCGATGGCGCGGGCGCCGAGGCTGTGCAGGTGGTCGGTAGGCATCTGA
CAGTCGATCAGGACGAATCCTGCCTGTTGCAGGTGCTCGACCAGCGCCACGAAGCCGACT
TTGGAGGCGTTGTCGGCGCGGCTGAACATCGATTCGCCGAAAAACAGCCGGCCCATGGCC
AGGCCGTACAGGCCGCCCACCAGCTCGCCATCGCGGCGCACCTCGACCGAATGGGCAAAG
CCCTGCCGGTGCAACTGCAGGTAGGCCGCCTGCATGCTGTCGGTGATCCAGGTGCCGTCG
GCGTAGGCGCGCGGTGCAGCGCAGGCGTCGATTACCGCGGCAAAGTCCTGGTCGAAGCTG
ACCTGGTAGTGGCCCTGGCGGATGAACTTGCGCAGCGAGCGCGACACGTGCAGCTCGTCG
GGGAACAGCACGGTGCGCGGGTCGGGCGACCACCAGAGGATCGGCTGGCCGTCCTGGTAC
CAGGGGAAGCAACCATGGCGATAGGCCTGCACCAGGCGCTCGGCGCTGAGGTCGCCGCCG
GCGGCGAGCAGGCCGTTAGGGTCGCGCAGGGCTTTGTCCAGCGGCGGGAAGGTCAGGGTG
TCGCGGCTCAGCCAGGTCAGCATCGTGGTCCAATGATGGAGGAGGGGAGGGCGCCCAGCA
TGGCCTGAAAAAGCCTCGCGGGACAAGTCTGCTCCTGCAGCGGTGGTGCCGTCTGGCAAC
TTGCTTGGGCCTTTGTTGTCACACTTGCACAAAAACACCGCATAAGCCTTTGTCACAAAA
GAAAATGCGTGCTCAAATTGCTGTATAGGAAATTGGCCCCCGTTTACGCGTGTTCTGGCG
TGCCGCCATGGCGGTAGGCGGGCAGTAATGTTAAAAGTAGTGGTTTGTTGACTGTTCTGT
TGGGTCAATCACTGTTGGACGCGCAATGAGCGCAGGAATAGACGCGTTTTGAAGAAATCC
ACCGCAACACCCAGTCCCTTGCCCGTGCCGCTCTGGCGCCAGCAGCTGCACTATCGGCTC
AAGGAAGGTGCGCTGATCGCCGTGGGCGCGCTGTGCCTGTACCTGTGGATGGCCTTGCTG
ACCTACGACCAGGCCGACCCGGGCTTCAGCCACACCAGCAACGTCGAGCAGGTGCAGAAC
GCCGCCGGCCGTGCCGGTGCCTACTTCGCCGATATCCTGTTCATGGTCCTGGGCTATTTC
GCCTACATCTTCCCCTTGCTGCTGGCGATCAAGACCTGGCAGATCTTCCGCGAACGCCAC
CAGCCGTGGCAGTGGAGCGGCTGGCTGTTCTCCTGGCGCCTGATCGGCTTGGTGTTCCTG
GTGCTTTCGGGTGCGGCGCTGGCGCATATTCATTTCCATTCCGCCGCCAGCCTGCCGGCA
TCGGCCGGTGGCGCGCTGGGCGAAAGCCTTGGCGACCTGGCCAAGAACGCCCTGAACGTG
CAGGGCAGCACGCTGATGTTCATTGCCTTGTTCCTGTTCGGCCTGACCGTGTTCACCGAC
CTGTCGTGGTTCAAGGTCATGGACATCACCGGCAAGATCACCCTCGACCTGTTCGAGCTG
TTCCAGGGCGCCGCCAACCGCTGGTGGGAAGCGCGCAACGAGCGCAAGCGCCTGGTGGCG
CAGCTGCGTGAGGTCGACGACCAGGTCCACGATGTGGTCGCCCCGGTAGCCCCTGACCGC
CGCGAGCAGGCCAAGGCCAAGGAGCGCATCATCGAGCGCGACCAGGCCCTGAGCAAGCAT
GTGGCCGAGCGCGTGCAGCAACCGGCGCCGGTGATCATGCCGGCCCCGGCCAAGGCGCCG
GAGCCGAGCAAGCGCGTGCAGAAAGAAAAACAGGCGCCGCTGTTTGTCGACAGCGCCATC
GAAGGCACCTTGCCGCCGATCTCGATCCTCGATCCTGCCGAGAAGAAGCAGGTCAACTAC
TCGCCAGAGTCCCTGGCCGGGGTTGGCCACCTGCTGGAAATCAAGCTCAAGGAATTCGGC
GTCGAAGTCTCGGTAGACTCGATCCACCCAGGCCCGGTGATTACCCGGTACGAAATCCAG
CCGGCCGCTGGCGTCAAGGTCAGCCGCATCGCCAACCTGGCCAAGGACCTGGCCCGTTCC
CTGGCCGTGACCAGTGTGCGCGTGGTTGAAGTGATCCCTGGCAAGACCACCGTCGGTATC
GAGATTCCCAACGAAGACCGGCAGATCGTACGCTTCTCCGAAGTGCTGTCGTCGCCCCAA
TACGACGAAGCCAAGTCGCCGGTGACCATGGCCCTGGGCCACGACATCGGCGGCAAGCCG
GTGATCACCGACCTTGCCAAGATGCCGCACCTGCTGGTGGCCGGTACCACCGGTTCCGGT
AAGTCGGTGGGCGTCAACGCCATGATCCTGTCGATCCTGTTCAAGTCGGGCCCGGAAGAC
GCCAAACTGATCATGATCGACCCGAAAATGCTCGAGCTGTCGATCTACGAAGGCATTCCG
CACCTGCTCTGCCCGGTGGTCACCGACATGAAGGACGCCGCCAACGCCCTGCGCTGGAGC
GTCGCCGAGATGGAACGGCGCTACAAGCTGATGGCGGCCATGGGTGTGCGTAACCTGGCC
GGCTTCAACCGCAAGGTCAAGGATGCCGAAGAGGCCGGCGAGCCGATCTACGACCCGATG
TTCAAGCGCGAAAGCATGGACGACGTGCCGCCGCTGCTGAAAACCCTGCCGACCATCGTT
GTAGTGGTCGACGAGTTTGCCGACATGATGATGATCGTCGGCAAGAAGGTTGAAGAGCTG
ATCGCGCGTATCGCCCAGAAGGCCCGTGCCGCCGGTATCCACCTGATTCTCGCCACCCAG
CGGCCATCGGTGGACGTGATTACCGGCCTGATCAAGGCCAACATCCCGACGCGGATGGCC
TTCCAGGTATCGAGCAAGATCGACTCGCGGACCATCATCGACCAGGGCGGCGCCGAGCAG
TTGCTGGGCCACGGTGACATGCTCTACATGCCGCCGGGCACCAGCCTGCCGATTCGTGTG
CATGGCGCCTTCGTCTCCGATGACGAGGTGCATCGCGTGGTCGAGGCCTGGAAGCTGCGA
GGCGCCCCGGACTACAACGACGACATCCTCAGCGGCGTCGAAGAGGCCGGCAGCGGCTTC
GACGGCGGCAGTGGCGGTGGTGACGGCGACGATGCCGAAACCGACGCGCTGTACGATGAA
GCCGTGCAGTTCGTGCTGGAAAGCCGCCGGGCCTCCATCTCCGCCGTACAGCGCAAGCTG
AAGATCGGCTACAACCGCGCCGCGCGGATGATCGAGGCGATGGAAATGGCCGGGGTGGTC
ACCGCCATGAACACCAACGGTTCGCGCGAAGTGATTGCCCCCGGGCCGTCCCGCGACTGA
TGATCCAACCTGCTGGCGGCCAGTGACGGCCGTCGGCCCCTTCATACTGCAACGAGGATT
TCCATGCGCCTGATTCGCATGCTGTTGGTTTCCGCTATGGCCCTGTCCAGCGCTTCGGCA
ATTGCCGCCGAGGCCGATGCGGCGCGCCTGACCCAGTTGCTGGACAAGTCCAAAACCATT
AGCGCCAATTTCTCCCAGCTGACCCTCGATGGCACCGGCACCCAGCTGCAGGAAACCACC
GGGCAGATGGCCGTGCAGCGCCCGGGCCTGTTCTACTGGCACACCGACGCGCCACAGGAG
CAGGTGGTAGTCTCGGACGGCAAGAACGTCACATTGTGGGACCCTGATCTGGAACAGGCT
ACCATCAAGAAACTTGACCAGCGTTTGACCGAAACCCCGGCACTGCTGCTGTCCGGTGAC
GTCTCGAAGATCAGCCAGAGCTTCGACATCACCTCCAAGGAGCAGGGCGAGGTCATGGAT
TTCGTACTCAAGCCGAAAACCAAGGACACCCTGTTCGACTCGCTGCGTCTGTCGTTCCGT
CGTGGCCTGGTCAATGACATGCAACTGATCGACAGCGTCGGCCAGCGCACCAACATCCTG
TTCACCGGGGTGAAGGCCAACGAGCAGATCCCGGCCAGCAAGTTCAAGTTCGACGTGCCC
AAGGGCGCTGATGTGATCAAAGAGTAAGAGGTCAAGCCGCCGTTCATGGACCTGTTTCGT
AGCGACCCCGTAGCCCAGCCCCTGGCCGCGCGCCTGCGCCCGGCCAACCTGGACGAGTAC
GTTGGCCAGGAGCACCTGCTGGCCCGCGGCAAGCCGCTGCGCGAGGCACTGGAAGCGGGC
GCGCTGCACTCGATGATCTTCTGGGGCCCGCCCGGGGTCGGCAAGACTACCCTGGCGCGG
CTGCTGGCGCAGTTCTGCGACGCCCACTTCGAGACCGTTTCGGCGGTGTTGGCCGGGGTC
AAGGAAATCCGCCACGCGGTGGACATCGCCAAGCAGCAGGCGGGGCAGTACGGGCGCCGG
ACGATTCTGTTCGTCGACGAAGTGCACCGCTTCAACAAGTCCCAGCAAGATGCCTTTCTG
CCCTATGTGGAAGACGGCACGCTGATCTTCATCGGCGCCACCACCGAGAACCCCTCGTTC
GAGCTCAACAACGCGCTGCTGTCGCGGGCGCGGGTATATGTGCTCAAAAGCCTCGATGAA
GCGGCGCTGCGCAAGCTGGTCAACCGCGCCCTGAATGAAGAGCGAGGCCTGGGCAAGCGC
CAGTTGCGGGTCGGCGACGAAGCCTTCCAGATGCTCATGGCCGCCGCCGATGGCGATGGC
CGGCGCATGCTCAACTTTCTTGAAAACGCCTCGGACCTGGCCGAAGACGGCGGCGAAATC
GGCGTCGAGCTGCTGCAGAGCCTGCTCGGCGACAGCCGCCGGCGTTTCGACAAGGGCGGC
GAAGCCTTCTATGACCAGATCTCGGCGCTGCACAAATCAGTGCGCGGCTCCAACCCCGAC
GGCGCCCTGTACTGGTTCGCGCGCATGCTCGATGGCGGCTGCGACCCGCTGTACATCGCC
CGCCGCGTGGTGCGCATGGCCAGCGAAGACATCGGCAACGCCGACCCCCGCGCCCTGAGC
CTGTGCCTGGCGGCCTGGGACGTGCAGGAGCGCCTGGGCAGCCCCGAAGGCGAGCTGGCG
GTGGCCCAGGCCATTACCTACCTTGCCTGCGCACCGAAGAGCAACGCGGTGTACATGGGC
TTCAAGACCGCCCTGCGCGAAGCCAGCGAGCACGGCTCGCTGGAAGTGCCGCTGCACCTG
CGCAACGCGCCCACAAAACTGATGAAGCAACTGGGCTATGGCGATGAATACCGCTACGCC
CACGACGAGCCGGATGCCTACGCTGCCGGTGAGGACTACTTCCCCGACAACCTCGCGCCG
CGCCACTATTACCAACCGGTGCCGCGCGGCCTGGAACTGAAGATCGGCGAGAAGCTCAGG
CACCTGGCCGAACTCGACCGCAACAGCCCGCGGCAGCGGAGAAAACCATGATTGCGCTGA
TCGCCGCGGTCAGCGCCGGCGGCATCGCCGGTACCTTGCTGCGCTTTGCGACGGCCAATT
GGGTCAACGCACACTGGCCACGCCACGTCTATCTCGGTACGCTGGCGGTCAATCTGCTCG
GCTGCCTGCTGATCGGCTTGCTCTACGGGCTGTTTTTGCATCGCCCGCTTGTGCCGGTCG
AGCTGCGCGCGGGCCTGATCGTCGGCTTTCTCGGCGGTCTGACAACCTTTTCATCCTTTT
CACTGGACACCGTGCGCCTGCTCGAAAGCGGGCAGGCGCCGCTGGCCTTCGGGTATGCCG
GAGCCAGCGTATTGGGCGGGCTGCTCGCTACCTGGGCCGGCCTGTCTTTGACCAAATTCT
GAACCAACGAGAGAACGATATGCTCGATTCCAAACTGTTACGCGGCCAACTTCAGGAAGT
GGCGGACCGCCTGGCCTCCCGTGGCTTCAGCCTGGATGTCGCGCGCATCGAGGCCCTGGA
AGAACGCCGCAAGGTGGTGCAGACCCGTACCGAACAACTGCAAGCCGAGCGTAACGCCCG
TTCCAAATCCATCGGCCAGGCCAAGGCCAAGGGCGAAGACATCGCCCCGCTGATGGCGGA
CGTCGAGCGCATGGCGGGTGAACTTGCCAGCGGCAAGGTCGAGCTGGACGGCATCCAGGC
CGAACTGGATGGCATCCTGCTGGGTATTCCCAACCTGCCGGATGACAGCGTGCCGGTCGG
CGCCGATGAAGACCACAACGTCGAAGTGCGTCGTTGGGGCACCCCGCGCGCCTTCGACTT
CGAGATCAAGGACCACGTGGCGCTCGGCGAGCTGACCGGCGGCCTGGACTTCGAAACCGC
GGCCAAGCTGTCGGGCGCCCGTTTTGCCCTGCTGCGCGGCCCGATCGCGCGCCTGCACCG
CGCCCTGGCGCAGTTCATGATCAACCTGCACACCAGCGAGCACGGCTACGAAGAAGCCTA
CACCCCGTACCTGGTCCAGGCCCCGGCGCTGCAAGGCACCGGCCAGTTGCCCAAGTTCGA
GGAAGACCTGTTCAAGATCAGCCGCGACGGCGAAGCCGACTTCTACCTGATCCCGACTGC
CGAAGTGTCGCTGACCAACATCGTGGCCGGCGAGATCCTCGACGCCAAGCAACTGCCGAT
CAAGTTCGTCGCCCACACCCCGTGCTTCCGTAGCGAAGCCGGTGCTTCGGGCCGCGACAC
CCGCGGTATGATCCGCCAGCACCAGTTCGACAAGGTCGAAATGGTACAGATCGTCGAGCC
GGGCAAATCCATGGAAGCCCTCGAAGGCCTGACCGCCAACGCCGAGCGCGTGCTGCAGGC
CTTGGAGCTGCCGTACCGGGTACTGGCGCTGTGCACCGGCGACATGGGCTTCAGCGCGGT
GAAAACCTACGACCTGGAAGTCTGGGTGCCAAGCCAGGACAAGTACCGCGAAATCTCCTC
GTGCTCCAACTGTGGCGATTTCCAGGCCCGGCGCATGCAGGCGCGCTGGCGCAACCCGGA
AACCGGCAAGCCGGAACTGGTGCACACCCTCAACGGTTCGGGCCTGGCAGTTGGCCGGAC
CCTGGTGGCGGTGCTGGAGAACTACCAGCAGGCCGACGGTTCGATCCGCGTGCCAGAAGT
GCTCAAGCCGTACATGGGTGGCCTGGAGGTCATCGGTTAAATGGAATTCCTGCCGCTGTT
CCACAAACTGCGCGGCAGCCGTGTGCTGATCGTCGGCGCAGGCGAGATTGCCCTGCGCAA
ATCGCGTCTGCTGGCCGACGCCGGGGCTGTGCTGCGGGTCGTGGCGCCCGAGATCGAAGC
GCAACTGGCCGAGCTTGCCCGGCACAGCGGTGGTGAAATCCTCAGCCGTGGGTACCAGCC
TGGCGACCTCGAGGGTTGCCAGCTGATCATTGCCGCCACCGACGACCAGGCGCTCAACGC
CCAGGTCTCGGCCGATGCCCAGCAGCGCTGCGTACCGGTCAACGTGGTCGATGCGCCGGC
GCTGTGTTCGGTGATCTTCCCGGCCATTGTCGACCGCTCGCCATTGGTGGTTGCGGTGTC
CAGCGGCGGCGATGCGCCGGTGCTGGCGCGGCTGATCCGGGCCAAGCTGGAAACCTGGAT
TCCCGCCGCCTATGGCGAGCTGGCCGGCCTTGGCGCGCGCTTTCGGCACAAGGTCAAGGC
GCTGTACCCGGACGTCAATCAGCGTCGCGGTTTCTGGGAAGATGTCTTCCAGGGCCCGAT
CGCCGAGCGGCAACTGGCCGGGCAGGGCGCTGAAGCCGAGCGCCTGCTGCAAGCCAAGAT
CGACGGTGCCACTTACCAGGCGCCGGGCGAGGTGTACCTGGTCGGCGCTGGCCCCGGTGA
CCCGGACCTGCTGACCTTCCGCGCCTTGCGCCTGATGCAGCAAGCCGACGTGGTGCTCTA
CGATCGCCTGGTCGCCCCGGCGATCATCGAGCTGTGCCGCCGTGATGCCGAGCGCATCTA
CGTCGGCAAGCGCCGCGCCGACCACGCCGTGCCGCAAGCCCAGATCAACCAGCAACTGGT
CGACCTGGCGCGTCAGGGCAAGCGGGTGCTGCGTCTGAAGGGCGGCGATCCGTTCATCTT
CGGCCGTGGCGGCGAAGAGATCGAGGAGCTGGCGGCCCAGGGCATTCCGTTCCAGGTGGT
GCCGGGGATTACCGCGGCCAGCGGTTGCTCTGCCTATGCCGGCATCCCGCTGACCCACCG
CGACTATGCGCAGTCGGTGCGTTTCGTCACCGGTCACCTCAAGGACGGTACCAGCGACCT
GCCCTGGAATGACCTGGTGGCACCGGCGCAGACCTTGGTGTTCTACATGGGCCTGGTGGG
CCTGCCGACCATCTGTGCCGAGTTGATTCGTCACGGGCGGGCGGCCGATACCCCGGCGGC
CCTGGTGCAGCAGGGCACCACGCCGAACCAGCGGGTGTTCACCGGCACCCTGGCCGACTT
GCCCAAGCTTGTGGCCGAGCATGAAGTGCATGCACCGACCCTGGTGATCGTCGGCGAAGT
CGTACAGCTGCGCGAGAAACTGGCCTGGTTCGAAGGCGCCCAGCCTTAGCCGCATCGCGG
GTCAAGTCGGATCGCCGCACCGCCGCTCCCACAGGTTTTGTGGGAGCGGCGGTGCGACGC
CTCGACTTGACCCGCGATGAGTCCACCCCTATTCCCCAGCCTTGCGCCAAATCCCTCGCC
CCACCAGCCGCTCCCGGTCATGCCCCAGCTCAAAATCCTGCAACGGCCCCTTGGGCACAA
TCCCGTTCGGATTGATGGTCTTGTGGCTCATGTAGTAATGCTTCTGGATATGCTCGAAAT
TCACCGTCTCGGCGATCCCCGGCCACTGGTACAGCTCCCGTAGCCAGTTCGACAGGTTCG
GGTAATCGGCAATGCGCCGCAGGTTGCACTTGAAGTGTCCGTGGTACACCGCGTCAAAGC
GAATCAGCGTGGTGAACAGCCGCCAGTCGGCCTCGGTCAGGTATTCCCCGGCCAGATAGC
GCTGGGTGCCCAGCAACCGCTCCAGATGATCCAGCTCGGCAAACACCTCGTCAAAGGCCT
GCTCGTAGGCCGCCTGCGACGTGGCAAAGCCCGCCCGGTACACGCCATTGTTGACCGCTG
GGTAGATCCGTTCGTTGAGTGCGTCGATCTGCTCGCGCAAGGGTTCGGGATACAGGTCCA
GGCGATTGCCAGTCAGCTCGTCGAACGCCGAGTTGAAGATGCGGATGATCTCTGCCGATT
CGTTGTTGACGATGCGCTGCTCGTGTTTGTCCCACAGCACCGGCACCGTGACCCGGCCGC
TGTAGTGAGGGTCGTCGCGGGTGTAGCGCTGGTGCAGGAAGTCCAGGTGCTCAAGCTTGT
CACCGGTCGAGCCCTTGTTCTGGTCGAAGGTCCAGCCATGCTCGGCCATCAGCCAACTGA
CCACCGACACATCGATCAGGCTCTCAAGGCCCTTAAGCTTGCGAAAGATCAGGGTGCGGT
GGGCCCAGGGGCAGGCCAGCGACACGTACAGGTGATAACGGCCGGCTTCGGCGCCGGGCA
GGGCGTTGCGCCGCTGCGCGCTTTCGCGCTGGAAGGCGCCGTCTTTGCTGCTTTCATACC
ACTGGTCGTGCCAGCGTCCGTCGATCAACAGGCCCATGCTGAGCTCCTTGGCGATTCGTT
CTGATATAGAACCCAGTGTACGGAGCTGGGTTCGAACGAATAGCGCAAAGTCCGGGCCTG
TTTGATCGGCTCAGTCGATCAGTTGCGCTGATCCCAATAGCGTTGGGCCTGGGCGAAGGC
TTCCTCGCGGCAATGACCCAGGCCGCGCAAGGCCAGGGCCATGGTTGCGACCACGGCCAG
TTCGCCGTAGCTGTTCTGCTCATCACCGCGCCACACGGCCAGCAACTGCTCGGGCTCCAG
GCTCGCCGGTTTGACATGACGCTGGGCGGCCAGGGCCGGCCATTCTTCATCCCAGTCGAT
GCCATTGGCGGTGCCATACAGGTGGCTGCTGGTGTCCGGGTTGATCTCGATCTCGCCGCC
ATCACCCTTGACCACGATTGCCGTATCGCCGAGCAGGCGGCTGGCTTCGCGGTGCACCGC
CTGGTAGCCGGGGTGGAAGATGCTCTGCAGGCCGCAGCGGGCGTTCAACGGGTTGAGCAC
CCGGGCCAGGGAGTGAATCGGCGAACGCAGGCCCAGGGTGTTGCGCAGGTCAATCATCCG
TTGCAGGCGCGGGGCCCAGTCTTGCAGCGGGATGAACGCAAGCTTGTGGCTGTCCAGCGC
TTCAGACACTGCATTCCAGTCCCGGCACAGCGGAATCTGCAGCAGCGCCAGCACTTGCTC
GGTGTACAGCCGCCCGGCGGTGTGCGCGCCGCCGCCGTGCAGGAGGATGCGCACGCCATT
GGCCGCCAGGCACTTGGCAGCCAGCAGGTACCAGGGCAGGTGGCGTTTTTTGCCGGCGTA
GCTTGGCCAGTCGAGATCAACCTCAATCGGCGGCGCTTGCAGGCGCTGGCGCAGGGCCTC
AGTGAAGCCAGCCAGCTCTTCGGGGCTTTCTTCCTTGTGGCGCAGCAGCATCAGAAAGGC
GCCGAGCTGGGTTTCCTCGACCTTGCCATCGAGCAGCATGCCCATGGCTTCGCGGGCTTC
CTCGCGGCTCAGGCCACGGGCGCCGCGCTTGCCCTTGCCAAGAATGCGCACGAACTGGGC
AAACGGGTGCTCGGCCGGGGTTTCGGTGATCAACGGGCTGTGTTCGGTCATATGCAATTG
GTCGGCTTCGGCAGGCCCGCAAGTTTCGCGGCGAGTTTGGCGGGGGTGCCCTTGAACAGG
CGGTTCAGGTGCAGGCTGTTGCCTTTGTCCGCGCCCAGCTTGAGCGCGGTGTACTTGATC
AGCGGGCGGGTGGCCGGCGACAGCTCGAACTCCCGGTAGAAGTCGCGCAACAGGTTCAGC
ACCTCCCAGTGTTCGGCGGTCAGCTCAAGCTCTTCATGAGCGGCGAGGGCGCTGGCGACC
TCTTCGGACCAATCACCCAGCTCGAGCAGGTAGCCGTCTTTATCCAGGGCGATGCTGCGC
TCGCCGACAGTCAGGGTACTCATAGCCAGCTGTTGACCTTGTCATAGTGCAGCGACAGCT
CGACGAATGCCGGGTAGTCGATGGCCTTGCCCAGCTCACTGAGGACGATGGCGCGGGCCT
GCAGGTCTTCGTCCAGGGCGAACAGGCGCCCGTCCAGCTGGCTGGCCTGCAGGCTGCGCA
GCGGTTCGCTGCCGGGCTGCAGGGCATACACCGCATCACCGCACAGCAACAGGCCGTCGG
CGCTGCCGAGCAGGCGCAGGCAGCTGCTCAGGCGGTTATCGCCAAATGGCGAGTGGGAAA
TCACGTGCAAGGTGCTCATCAGAGGGTCACCACCTGGTCGAAACGGTCGATCAACGCCGC
AAGCGCGGCGTCATCCAGCACCTGCACTGGCAGGCTCAGGGCATCGGCAGCAAGGCCACG
CTCTTGCAGGCAGCTAGCGGCGGCAAACAGTTCCTCGACGCCAAACATCGGCAGGGCCTG
CAGGTTGGCCGCCAGGTTCTTCTGCTGCAGCTGGGCCGGTTGCTGGCCGGAGGCGAGCTG
GAACACGCCATCATCGAGAAACAGCATGCCCAGCGGCAAATCGAAGGCACCGCCGGCCAG
GGCGATATCCAGCGCCTCGCGGGCGGACGGCCCGGCCCAGGGTGCCTGGCGGCTGATAAT
CAGCAAGGACTTGGCCATTTCAGTCGCCTCCAAAGCACATCAGCCGATCGGCGCCTTGCG
CCGCTTCATGCAACTGGCCCAGCCCCGACAACTCCCACGGCGCCGGTAGGTTGACCGCCG
GGCGCTGGTAGCGCTGGGCTTCCTCGGCGTTGAGCACGCCACGGCGCAGGGCGGCGGCGA
TACACACCACGGCATCGAGCTGCTGCGCGCTGACGAACGCGCGCCATTCGGCGGCAAGGT
CCAGTTCATCCTGGGGCGCCACGACATTGCCCGAGGCGCTGTGCACACCGTCTTGATAGA
AAAACAGCCGGACAATCTCATGCCCGCCGGCAACCGCCGCCTGGGCAAAACGCAGGGCGC
GGCGCGAGGAGGGCGCATGGGCCGGAGAAAAAACCGCAATGGCGAACTTCATGGAAGGCT
CTTTCAGCAAATCTGCGGGAATGATAAAGCAAAAAGCCCGCTCCTGTTGGAGCGGGCTTG
ACCCACGATGGGCGGCAACCTCAACTTCAGGCCTTGTCTTTATGCTCCGGCAAGAACCAG
TTCAGCACCAGGGCGCAAATCCCCCCGGTGGCCACCCCCGACTCCAGCACATTACGCAGC
GCCGACGGCATGTGCGCGAGGAACTCCGGCACCTGCGCCACGCCCAGGCCCAGCGCCAGC
GACACGGCAATGATCAGCAGCGCGCGACGATCCAGGCTGATGCTGGCAAGGATATTGATC
CCCGAAGCCGCCACCGCGCCGAACATCACCATCGCCGCACCCCCGAGCACCGGCTCCGGC
ACCGCCTGGATCACCCCGGCCACGCTCGGGAACAGGCCAAGAATCACCAGCATCGCCGCA
ATCCATACACCGATATGACGGCTGGCAATGCCGGTCAGCTGAATCACGCCATTATTCTGG
GCAAAGATCGAGCTCGGGAAAGTATTGAACACCCCGGCCAGCAGCGAGTTGGCGCCGTTG
ACCAGCACGCCGCCCTTGATCCGCTGCATCCACAGCGGGCCTTCCACTGGCTGGCGCGAA
ACTTTGCTGGTTGCGGTCACATCACCAATGGCTTCCAGCGATGTAACCAGGTAAATCACC
AGCATCGGAATAAACAACGCCCAGGAGAAGCCCAGGCCGAAATGCAGGGGTACCGGCACC
TGGAACAGCGCGGCTTCGTGCATGCCGGTGAAATTCAGGCGGCCCAGGTAGCCGGCCAGG
GCATAGCCCACGGCCAGGGCGATAACGATGGCGCAGCTGCGCATCCACACCACCGGAATA
CGGTTGAGAATGACGATGATCGCCAGCACCACACCCGACAGCAACAGGTTCTCGCCATTG
GCAAAGGTACCGTTGCTCATCGCCGCAAAGCCGCCACCCATGCTGATCAGGCCGACCTTG
ATCAGGGTCAGGCCGATCATCAGCACGACGATCCCGGTCACCAGCGGAGTGATCAGGCGT
TTGACGAACGGCAGAATGCGCGAAATGCCCATCTCCACGAACGAACCGGCGATCACCACA
CCAAAAATCGCCGCCATCACACCTTCAACCGGCGTGCCTTGCTTGACCATCAACGCGCCA
CCGGCGATCAACGGCCCGACAAAGTTGAAACTGGTGCCCTGCACAATCAACAGCCCGGCG
CCGAACGGCCCGAAGCGGCGGCACTGCACGAAGGTAGCGATCCCCGAGATCACCAGCGAC
ATCGACACAATCAGGTTGGTATCACGGGCCGAAACCCCCAGCGCCTGGCAGATCAGCAGG
CCAGGGGTGACGATCGGCACAATGATCGCCAGCAGATGCTGCAATGCCGCCAGCATCGCA
ATCAGCGGCCGCGGCCGGTCTTCAAGGCCGAGGACCAGTTCATTGGCCTGCGCGGGTGCG
CCGGGTCCTTGCTCGATTGAACTCATGGGAGTGCTGCCCCGGAAGAAAAAAGGAGCGCAT
TCTACGGGGCCGCACTCGTTTACGGTAGTGCTCTATCCCTGTGGGTGCTGGCTTTGCCAG
CGATGCAAGGCAAAGCCATGCCAAATTCCACCCACAAAAAAGCCCGCCGAAGCGGGCTTT
CTCTCAACACATCACACCAGCAATCAATCAGTCATCACGACCCATCAGGCCGAATAGCTG
CAGCAGGCTGACGAACAGGTTGTAGATCGATACATACAGGCTGATGGTCGCCATGATGTA
GTTACGCTCGCCACCGTGGATGATCGCGCTGGTCTGGAACAGGATGCACACCGACGAGAA
CAGCACGAAACCGGCGCTGATCGCCAGTTGCAGGCCGCTGATCTGGAAGAAGAAGCTGGC
AACCACGGCGCCCAGCAGCACGAAGAAGCCTGCAGTGATGAAGCCGCTGAGGAAGCTCAT
GTCCTTGCGGGAGATCAGCACATAGGCCGACAGACCACCGAACACCAGGGCGGTCATGGC
AAATGCCGAGCTGACCACCTCGGCGCCACCGGCCATACCCAGGTAACGGTTGAGGATAGG
GCCGAGCAAAAAGCCCATGAAACCGGTGAGGGCGAAGGTAGACACCAGGCCCCAGACCGA
ATCACGCAGCTTGTTGGTGAGGAAGAACAGGCCATAGAAGCCGATCAGCACCACGAAAAT
GTTCGGGTAGCCAACGCGCATCTGCTGCGCCACGTAGGCCATGATGCCACTGAAGGCGAG
GGTGATAGCCAGCAACCCGTATGTGTTACGCAGGACGCGGCTGACCTCCTGCTGCTCGAC
CTGCTGGCCGTGATTGACGGCGTAATCCTGTTCGCGCATGGCGACACTCCTGTGGGTTTG
AAACGTTCAGATGCAAAGATCATAACAGAGCCGCGCAAAGCAGCCACATAGAGAGTTTGA
CAGCTTGTTTCATTTCGGTATTATGGCGCCCGCAATACGAGGAAGCGTGGCCGAGTGGTT
TAAGGCAACGGTCTTGAAAACCGTCGATGGGCAACTATCCTAGAGTTCGAATCTCTACGC
TTCCGCCACTTCTAAAGCCCTGATTATTCAGGGTTTTTTGCGTTTCTGGGGTCTAGAAAA
GCCCCATTTCAGTTCGGGCGAATGCCTATGAGTTCCGATACTTTTCGGAATGAGTTCCGA
AACTTTCCTTATTTTGACGGCTTTGCGATGGCTCCAACCCGGCGATAAACCCGCTCGGTG
ATGTCGCCTTTGGTGTGCCCCAATAGCAGGCTGGCGTCCTCAATATCCTTGATTTCGGAT
GCTGCCTTCGGGCGGATATCGCGGAACTGGAACTGCGTAATCCGAGATGCGAGAAGGCTG
TCGCCTTCCTCCAAGGCTGTCGATCTGGCCAGGGCCCGAGCTTCGTCCCAACGATTGCGC
AGCATCGATGCAGACATGCGCTTGCCCCGCTCGCTGACAATCAAATAGCTGGAGCTGTGC
ACCTGGTTCCGCGCAGCCATTTGCTTGATCAGCTTGCCGAGGCTGTTATCTACGCCATCC
ACCGAGAGCATGATGCGCAGCTTCTTGTGTGTCTTGTTCTGCTGAACAACCAGATAACCC
CCCTCGATATCGTCCCGCCTCATCACCAGTACGTCCGCAGGACGCTGGCCCGTCAAATAC
GCCAAATCCATGGCGTCCTTCAGCTCTGGTACTGCTTTTTTGTAGACCGCATCCCATACG
GCGTCATTGGCGTAGAAGTCCCGCGGCGTTTCCTTATTTTTGCGCACACCCTGGCAGGGG
TTCTCCTTTGCTGTGAGCCCCCATTCCCTGGCCATATTGAACACGTGGGAGAGGGTGGCG
ATTTCGCGATTCGCCCGCACCTTCGCCGACCGCGCATCCCGGTACTGCGCAATCATTGCT
GGCGTGAGCGCATCAATTGGCGCGCTATCGAAGACAGGTCGAAGCTGGCGCAGCTCGGAG
AGGTTGTCCTTCTGCGTGCGCGCCCCTTTCTTCGGGATGATGTCCCGCTCATACCTATCG
AAGATCGCTTTCATCAGGCGCAAGTCCTGTGGCTTTTCCTTCGCCTCCAGCTCGGCCCAC
TTAAGGCGGGCCAAGTCCAAGTCAGTCCCGAGCGATATCTCTTTGCCCGTTGCGTCGCAG
TAGTAGTACCCGACCCAGACCTTCCCGCTTTTGCGCTTGCGCTTGCGGCGGTAGACGTTT
GGCGGGAGATCCCTGTTTTCTTTGCTCCGTGGTCGCATCTCAGTTCACTCGGGAAAAATC
TGGTGTCCAGGTTGGTTCTGGTAGCGGGGGAGGTGTCGTGGCTATTACCTCCAAGGTCAT
GCCCAGCTTCATTCGGGCGTACTGCCGGCCAACCAGAGGGCGACCACCACGGCTTTCGAC
GAAGTGCCATTGGCGCTCTTCAAGCCAGCGGCGCTGGTAGCCCCTGGCCTTGTAGCCGGT
CAGCTCGGCCAGTTCTTTCTCCGAGAGAATTTCGGTTTCCATGGGATAGGCTCCACGCCG
CGCATGGCGGCAGAGGTGGGGAGGGGTTATTCGGGGTACTGTTTGCGGATGCGGCGGGCG
ATGGCGCGGAGCTCGAAGTCCATCTCGAACATCTCGTTGTTGTCTTTGCGCGAGACGACT
GGCGACCTTGCAACGTTGCGGCCACCCAGTATCCAGGCGGCCAGCAGGATCAACGCAGAT
TCCAGTTGGCGCCGGAGAAAGCCCTGGCGCGGGATCATGGCCTCGGCCCCTTCCAGATCA
GGTAGGCCATGTACAACAGAGGTAGGGTCATAGAAGGTGTCCTCCAGATTCCAGCAGACC
GTCGCGGTCTTCGCGCAAGCGATCTCGCTCGGCCTTGAGCTGGTCGGCCAGATGCCAGGG
TGTCCAGTAACCGTCCTCCATCGGTACCGCCAGCGGGCTGCTCGGTCCATTCCAGCGAAG
GCCGTAGCGCGGCAGGCCTTCGCCTTCCGGTGGGCGCGGTGGGGGCACAGGCTGAAGGCC
CTGCAGCCGTTCGATTTCCGCGAGCAAGGCCAGGACTACATCGGGCGGCAAGCTCATGTC
CGTGAATCCCGTCGCATCCTCAGCCAGAGCCTTCAGCTTCTCCTTATCGATCACAGCGAA
TACCTCTCTTCATTCCAGCGCACTGGCGCCTTTGCAGGGGTAGGGGTGTCTTGTTCGTGC
GGGGAGAGCTGGCGCTCAGTGTGGTGATCACCACCAGGTATCCCTTTTTGAGGATCGCAG
CCCTTGCCGCTGTCTTCGCTCCAGGCCGTAGTGCCCGAGCAGTTCGTGAAGTACTTGTTG
CCGCCGCCATCGAGGAAGCGGTAGACGGTGCAGCCGTCGACGGTGAAAAGCTTGTCGACC
TTGTACGTACCGGCGACGACGGTGGCGGCGGGTTTGTCAGGCTCCCGGCAGCCAGCCAGG
GTGGCCAGCAGCAGGAGGCAGAGGGCGAGGCGGGTCATGAGCGACTCCCAATTGCCGCGG
CTGCTTCCACGATCGCCCGTCGAGTTGCGCCGAAAGCATCGGCGCCGTGATAGATGTCGA
ACTCGCCGAACCGCTCTGCATCCACGCAGGTATAGGCCTCTGTGTCGCCGTCAAACGGCT
CCACGATGTGGATCTGCACCCCAAGGCGATCTGCTCGCCCCATCAGCACAGCCAGACGCA
GCGCGTCACCGTCATTGATGAGCGGGTTCCAGTGGGCCCGAACTCCAGACTGGCCCCTTA
AGCGAAAGGGCCATTTCGGATCGCCACAGGTGCAGGGCTCGATCTCCAGCCGGCCACCCT
TGGCGGCCAGCTTCAGCAGCTCGTGTTCCAGGTTCTTTTCTTCTGGCACGGTTATTCCTT
GGCCGCCATATCGCGGCTGTTCAATAGAGGGGAGAGGGGTTAAAGCGGGGTGGAGTACAA
ATGTACTCTTATCAGGATTGGCGCTTGGTGGCGGCGATGGCTTTGGCGTACTCGGGGAAG
TCAGCCAGCATCCTGTCGACGCTGTCACAGTCGCCACCCAAGGCCGTTATGCGGGCGTGG
CCTGCCTGAACCGCCATGCGATACCCGCAAGTCATCGCCCGCAGCAACTCGCGCAGCTCC
TCAACTTCCGGATCACGCGCAGCGAACGCCTTGGCACCCTGGTCGGCCATGTCGCCGGCG
CTAAAGCCGCCGGAGCTTGGAGGGTGGAGGAAGATTTCGGCGCTTCCGTCTTCGTCGCAC
AGGTCGTTGGCAGTTGGCAGAGCGAATAGAACCTGGCCAGGGAATTCCATTTCAGCGATT
CCACCTTCAAGCAGCCACTCCAGGCGCAGGCCTTCATCGGCATCCGCACGGGTGACTGCC
ACCGCTTGTATCAGGATTGGCTCGCCCTGGTGCTGGGCGGCTGGCTGGGCGAGAAGGGCG
CGCAGTTGCTCCCGCGAATCTCCCAGGGCAAAGCCATTACGCGGGTTCGCGATGCTTTCG
GCCAGTTCACGCGGCACGCTGACCATCTGTTCGGTGTTGCTGGATCGGTTTTCTGTGGGC
ATGGGGACACATACTCGTATCAGTTACAGTTGAGGTTTTAGCCATGGATCAATTGTGATG
TTTGAGGGATTCAAGACGCACAGGTACACGCTCTATGCAGGTCATTTGCCTGTCGCATCC
GCGGTTGGCCCGATACAGCCTGACGGCACTGTGCTTAATGACCAGGGAGTGCAGCGCTTT
CAAATTATCGATAACGGTCTGTACGCAATGAGCGGCGAGCTGGTTGGGCCAATCTATCGA
GTCGGCGAGGAGTGGGTGATTCCGGATGGCGCCAACAACTGCCTTTACTCGATAGGGCTC
GATATCGACCAGTAGTCCTAGGCAGCTTGCAGAAGCGCTTCGATCATTCGCTGATGGTTG
GCTGCCCAGAGAACTTGGACGCCTGCGGCGCGCGCGCCGGTGCTCCATTCGCCGAGGCCG
GCGAACAGATCGATTGCTGTGGGCATGGGGATGTCTCGCTGACGGAGTCTGAAGATCGGG
TGGTATGCTTCCCCCTTTGATCATACCAAGGAGGGTGCAATGAACGTTGATCAGCGGCGA
TTAATCGAAAAAACATTGGGTGGTGTTGGAGCTTTACTTATTGCGGCCTGGGTGTTCATG
ATTGGATGGGGGCTGGTTCGACTTGTTGGTGGCCACATGACTTTTCAGCGGTTCTTTTCG
GGCATGTTCGACACAAGTGATGCGGCATTGGTTATCTGGCCGCCTTTCGTAGGTGGTCTT
GTGCTTTTCTGGATCAGAGCCTATTTGCAAGCCGGTGGCGATCAGAAAAGCAGTTGAATC
AATACACTCTTAAGCTACTTGTGCTGCTACCTAGCCTAGGTAATCGACCCACCACCCTAC
TTTCGGCATCTTGGTCTTCTGATTGATCACCGACGTCCCTTAGGCGTCGGTGATTTCGCA
CTTGGCCCTGATATGTAGGTCACGGTGCTTACCTGTCCTCCTCACAAGCTCCATGAACTG
CTGAGCGTACTGCGGCGCGTCGAACATCTGGCTCAGCTGCTTCAACTCCTCGCCGGCCAT
GATCTTAGCCGCCTGTTGCTCAACGGCCGGCCAGATTCTACCCAGCCTGGGTCAACTCCA
GGGGGGCAACCAGTTTCCCGCTAGGCCTGATCGTCTTGGCGATCTTCCTGACCTCAGTTG
GCGCTACGTCAGCTGTCAGGGGGTAATTCCAGTATGGAACTCCAGTTCAGGCCGCTTTCG
TTGCTTTTGCCCAACCCCGAATGGCGCATCACCAAAGGTATGTGCCCATGAGAGAGCAGG
GGAAGGTGCCAAGCTAGGTGCTAGTTTTTGCGGCTCACTAGCTGCTCGTGGAGTCGAGTA
TTCAGCCCGAGTCAGTGCGGATCTATACTGCCCATTGGTGCATAAGGACTGTATGATTAC
CGCTCCTTGCCTTACTGGAACGTCTAAAAAGTTAAAGTTAAAGTGCAGGCTTGATTGTTT
GTGTATTTAATGTATTTATGAAACGGAGTTTGTATGGCCAAGACTATATCGGTATTTAAT
AACAAAGGCGGCGTTGGTAAGACGACTATAATATGGAATCTAGCAACCTCGCTTGCCGAT
CAAGGTAAAAAAGTCCTGCTTATAGATTTCGACGCGCAGTGCAATCTGTCAATTGCTTGT
TTGGGTAAAGACCAGTTTGCAGCATTGTTACAGCCCACGCCCGCCAATCCTTTCGGGCAG
ACGGTGAAGGCTTTTGCATTGCCATATATTCAGCAGAATAAGATAGGCGATGTGCATGTG
TTTTTTCCGAAAAGTCGACCCGGCAATGGGGAGTTGCACATCGTGCCGGGTGATTTTTGG
CTCAACACATTCTCGGATATTTTAAACGTGGGTACTGATGTTATCAGTGGCTCTGGTTTG
TATCGATTTATTCTTCCTCATCTAATCTCTGATCTGGCTCAGGAGAAAAATAATATTGAA
TATGATTATGTCTTAATCGATCTGCCGCCGTCATTCAATACTCTTGTTCGGTCGGCATTG
TACTGCTCGGATTATTTCCTTGTTCCGTGTACGCCGGATATGTTCTCTGCTTACTGTGTT
GGTCTGATTGGGGAAATGCTTCCAGATTTTGTTGCTGATTGGGAACAAGGTAAAGCGCGA
TATCTTAAGACAAACCCCACGGATCCAGTGATTCCGTTTAAAGGAGTTCCAAAGTTTGGT
GGTTGGATATTCAATGGTTTTGACACTCGGAGAGTCAAAGGGGTTAAGCATGAGGTTGGT
GCGGACGCTGCACATCACATAGAAATTGTCGATGCTATAAGAGACTCGATGATACCAAGT
CTTGGTGCCATTACTAGTTATCAGGCGATCCCGCCTTTTGTAGGTGTTGAGCCAGTTGCC
AAAATTGAAGATTTAAACGTAATGGCGCCAGATAGCATTATTCAGAATATTCCAATCAAG
TATCTTGATCAGTCGTCCCCTACTCGCACACTGCGGAATAGACATTCTTGGGCGCCAAAT
CAAATTGATCTAATGAGAGAGACTGCTGTTGAGTACGATCGTTTGGCTCAATATATTGTG
AAAAACTTTTGAGTTTTCGGGGGCGTTTTTTGTGTATTCGGCTACGAAGTTTTACTGCCT
CTACTTGGCAGTAGTTGAGGTTTAGTGCATTGAAAGATGCCCCGGGCGGTTGGTTCGCTT
CACTTCAGCTTTCCCCGCGCAGAGAAATCGATGTTCTGAATCCGCGCGCAGCCGAATCAG
ATGCCCGTAACTGGCGCCCAACTGCTGCGCGTTCTGATTGCAGTTGCCCCGATACCGGCT
AGCGCCCTGATCAGCTCGAAGCTGTCAAGGCCTTGCGCTCGATGCCGCTGACCTCGACCA
CGATGTCAGCGGTAATCGCCCGTGTAGGGCGCGGCTCGAACGAAGGGCCGGGCAGCTCCT
TTGGCTTGCCGCCGCTGGCGAAGAACTGGTCAATGCTGGCGCTGATTGGGGATAGGGTCG
CCGATCATTGCCGCCCCACCAGCTTGCGCGTCGCAGCTGCCTCCAGAGCATCAACAAACC
GCAGGGCCGCCTTGTAGGTGAAACAGAAGCAGCGCGTCTTGCCGGTCTGCACATCAACTA
TGTGCCACGCCTTGCCCTTGGCTACGGCCTTGTACCGCGGTTCAGTCGCTGGAGCGGGAA
GGCCGATCTTGGCGTAGAAGTCAGCGGTGGCCAGGATGGTTCGTTCGCGCAGGGCGGCCA
GGCCGTCCACGCGCTGCTGCATGGCTGGGTGCATGGTGAGCTCCTCGGGGTGGGTGTCAG
GCGTGCAGGTCGAAGGATTCGGCCTTGCGGATGATTCGGACTTGGGCAATGCGGCGCTCA
GGCACGCGGCGGTCGCGGCGCATCGGGTCGGCGTCGCCCATGACTGCGTGCATAGTCATC
AAACCGGCCAGTAGGATGCACATCGGGCTGATGATCTGACGCTTCATTGCCTCGGCGACC
AACGCGGTGCGGCGCTGCACGCCCAGCTTGAACATGGCCGCACTCAATCGCTTTACGACG
GTGCCAGGTGCAATGTCGATCAGGCGGGCGATCTCTTTTGCGGTCATACCCTGGGCCACG
GCCAGCAGGCATTCCAATTCACGCGGAGCCAGGCCGCGCCCAAGGAAGCCCTTCCATGAG
CCGCTGGTGATCGTTTCCATGATGAGTTACCTGAGCTGAGCGCCGTCCAGGGCAGCACGC
AATTTGATTACCAGGTCGGTGGACAGCGGAATGGTGTCGGCCTGCTCGTCGATCTGCCCG
AGCGCTGCAATCAAATTGCTTGAAGCGGTGTGTACGGCTTCGAGACGGGGCTTCGGGATG
GAAGGCCCTTTGATGGTTCCTGCGGTTACCTTCTTCTTGCCGTTGGCTTGGGCTTTCTCA
AGCGCCGAGCTCAACACCTGCCCAGCAGCGTCGCCGTGTTGGCGAACCGCGTGAACTGCA
GTGGTTGCTGATACCTGGCCGGCTGCAATCAGGTTTTGCACGTCGGTGTTTGCATTGCCG
ACAGTGATGACCTGCTCAACGTGCTGACGCGTCTTGCCGACCTTCTTCGCAATTTGATCG
CTGGTCCAGCCGAAGGCCCGAAGCCGCTTGTAGCCTTCAGCCAATTCAAGAGGGGAGAGC
TTCTCGTTTTCTTGGCTGGAGATGATCCGCGCAACCCGATCGGCATCGCTGCCTTCGAAG
GCAATAACGGATACCCAGGCTTCGAGAACACCGGGGTTGTCCTTGTTCGGTGTCCTGGGC
AAGCGTCCTGCTGCATCGAGCTTTAGGATTGCTCTGCGGCGACGGTGGCCGTCAACAACC
CAGACTCCGCCACCTGCCCGCGGACGTACTTCAAGGGGCGGTATCTGGCCGCCCTCAGCA
ATGAACTCGGCAAGCAACTCAATACTGGTTTCGAGGGCCGCACCTTCAGTACGAAGGTTG
AAACCGGGTTCTTCATGGAGGTCTTCAAGCTTGACCTTCATCGCATCGGCTCGACGAACC
TCGCCGTCCTTGATCATTTGTTTGAATGACTTTGCCATCGCAATTAATTTCCGTTGGGCT
GCATTGGTAGAGCTCTTCCTGCACTGTCGCCCTGAACCCTTGAATAGGACCAGGAAGAGC
TCTACCGATACAGCCTGGTGCTGGGGAAGACCAGGTGATCGGGCAGTTAGCGTCAGGCTG
ACGTGGCACTGGCTGTTTTTTCGGCGGCTGCCGGTTCGTCCGACTTGCATTTCACACCGC
AGAATGGGCAGTAGGTGGAGGCGATGTAGGTGTCGATCTTCACCTTCCTGAACCCGCCAG
CCTTTTTGGGGGCTTGATACTCGCCCTTGATATCGACGACCGGCATGGTGGCCAGGCCTT
TGTCGGTGAAGCCGATTCGGATCGATGGGAGGTCGAACTCCAGGCCTCGCGAGCCTTCGG
GCATTTGCTCTCGAATCTTCCCCTCAATCAGGTTCTTCACCCGGCTGTAGCATTCGCATT
GCATGGCAGTTGCTCCTGTTGATTTCCCATCTGGCCCTATCGCCAAGGCCAATCGGTGAA
ATCTGCCTGGAGCATTGGCATGGCCTTTTGCTACTGGTAGCCTCGTTGCACTGAACCAAT
GGTGAAATCCACGGAGTACAAGGAAGTGATGATTACAAGAGCGGTAAGTAAGTGCCTGAT
GGCTGTTTCGATTTTCGGAATCTACTCAGCAACGGCTGGCGCAGATGAGGCAGAGCAGTC
GGTAAACAACGCTTTTGCATTGTGCAAGATGCTGGATAGTACCGGTCAGCTCACAGAGCC
ATGCGAGGTGTCTGGCTGGGGCAGCCGGGTAGATATTTCATTGGATGCCTCAGCCTCTCA
GGCAAAGACGCTATGCCCCGCTGTGAAGGGGATGCTCGCCAGAAACGAAATGGTGTTCGG
TCCGGGATGGACGCTGAAAATTTCTTCTCCGTACAGCGGCGATAAAGCAATCGCTACCTG
CCAGCTTTAACACCCCGCCCAGCTACCCAGGCCTGCAACTGGCAGCCGCCTGGGTCTTTC
CTCAAGTTGTTCATCCGGCCGCGGCACTCGCCCGCCGGATAACTGTTCTTGGCGCTTTAC
GCTGCACGCCTGGGTCAGTTGCCAACCCTCTGGACTGTTGAGGCCTGTCCATCGCTGCCT
TCGTTGCTGGCCGGTGGTGATCCGGCATTCGTATAATGTGAGTTATGGGCTGAATAATAA
CTTGAGTTTTCATCATGTCAATAACCTAGGTTATTTTTTCGACCAAAAGAAAGCCCGCTC
AGCGGCGGGCTTTGATTAGCAGTCGATGTATTCGCGCCAACCTATGCGGTAGGCACCACT
TTCAAGGCGGTCAATTCGTATACCGTCGGTGCTGCCCAGTTCATCCAAAAGCCGCTCCCA
GTCTTCAGCCAGCTCACCAGGTGCAGGCGTCACCGTGACGGCTTGGAGCTTTTGCACATG
CGGGGAGACAACCAGCCGCCGCACACGGCGGCCGAGGAGTTCGTAGGAAGAGGGGGGGAT
CGGTGTATCTGGAATGCCTTGGTCCATGTAGGTACCTCCTTAAATGCTGTATAAATATAC
AGTATTTAAGGTGCGCACCGTTGGCAAGTTGACCAGATCAGGTGAAACGAAAAAGCCCGG
CGCAGGGCCGGGCTCTTGGGTGATGGGGATGATTACAGCTTGCCCATTACTCGAACTGCT
ACGCCGATGATCCGGCAGTCTTCTCCGCACTCAACCATCTTGTATTCCGGGTTGAGCGGC
TTGAGATAGCGCCTTCCTCCGTCCTCGACAAGTTTCTTGAAAGTGGCCTCGCCGCTGTTT
GCCAGCTTGGCGATCACGAGCTTGCCTGAAGTCACATCAGCCTCAGTATCAACGAGCACC
ATCATTCCTTCCGGGATGCTGGTGCCTGTTGGTGAGGTCATCGAGTCGCCGCGCACCTCA
AGCCAGAACGCCACACCCTTCGAGTTGTAATCGGAAATCTCGTAGCGATCGGAGAACCCA
GGCGGGAAGGGCTCGACTGCTTCAGCCCAGGAGCCGGCTGCCACCCAGCTGATGACCGGG
TACCGGTAGGACATGTTCGGTTGAGCCGTAGGAGCCACGTTTGATGGTTCTGCAGTAGTT
GATTTACCTGAGTCGAGCCACTCAGCTGAGACATTCAGGGCGCGAGCAATCTCCACCAAT
TTCTTGGAGGTTGCGTTTCGGCCGCTCTCTAGGTGCTGGATCGTCACCTGGCTCACACCG
GCTTTCTCGGCCAATTGTTGCTGGCTCAGGCCAAGCGCTACACGGCGCGCGTAGATACGG
TCTTTCAGTGTTCCGCTGTCTTCATTCATGCCGCTAAGGGTAAAACACGCGTTATTACCC
TTCAAATAACATGTGTTTGCCTCTTTAATAACTTGAGTTATCATCGTGGTCACGATCCAT
TGAGGCACACACACATGCCAGCGAAAGAGAGACCTGTAGAGACGGTGGTCCGTTTAGCCG
GAGGCCAGGCAGAACTTGCCCGTCGCTGCAATACGAGCCAGCCCCGCATCTGGCAGTGCG
TACACCGTAATCAGCGCGTCCCGGCAGATCTCGTTATCCCGTTCGAGAAAGCAGTTGGCG
GGCAAGTAACGCGCCACCAGCTGCGGCCAGATCTTTATCCGGAAGAAGAAAGCACCGCCT
CCCGGTGACAGCAATTATCGACTACCCGGCATTGCGCCGGTAGTGATCCGGCTTGGCTGT
TGATTCATCCAGTAGCCAAATCGCATTTAACCAGCAAGGAGAGGCAGATGAACGAAGTAG
ACGCCAAGACAGTTCTTTCTCCCCGTGAGCGCGAGCTTGCAATCAGCGCGATCGGGGGTC
GTGTGAGCGGCTCCCCGTGGAGGCCGCGAAGCAACTTTTGGCGGGTATCGCTGTACTGGA
TGGCGAGCACCCGCCGGTTTTGGTGTGGCCCGAAGCGGCGACGCTACGCGAACGCGCCAA
TTGGCTTTCCGATCAGGCCAAGGATTACCTGGAGAGCGCTGATCTTTTCGACGCTCGCCT
GGCCGCTATCAGTCCAGGTGGCCTTCAAGTTCTCGAAGAGCAGAAGGGCTGTGCGCAAGC
GTCGAACGAATCGGCGCCGACTCTTCAGCTGTCAGCTTCATCTGCATCAGCTCATCCCGA
AGAAGAAACAGATAGTCGTCTTCAGTCATGTTCGCAGATTGATCAGGACTCCAGTGGTGC
TTGTTAAGCAAATACAAGTTGAGTGCCTGGGTCGTAGTCAAGTGCGACCAGGCGGCCCTT
GGGTCTTTCGCAATCCTCTCTGCGAAACAGGAGAGCTTGTAGTACCCCAGAGCTTGGAGC
TCGGCTTGATGCGGGTTGTGGCCAGGCCAGCGCAGATCCTGGTCGCTTCTCATCAGTTCT
TCGTAGCGCCCCACCAGCTCAAACCAGTACGCACGGTGATTCATCCGACTGAGTTTCATA
TGTCCGGTCTCCTTGGACCTTTTCGTGTGGAAGCAAAAAGCTACCACGGATGCGCCGGAC
GCCCATAACGCCTGAATCGCAGGCATAAAAAAACCGCCTGGCAGGGCGGCTTCTTCAAAA
CACAACAGGGTCGATTATGCACAACACGATCGAGGCAATCAACACCAGGCCAAGCGCGTC
AGTTTTCGCCAGCACGCCAAATCTGTCGCGTCAGTTTGGTTCAGGGAAGAACGGGGGTAG
GGCGTGAGTGTTCAAGCCATGACCTGGGCACTGGCCATTCCAAAGGCTGCCCTGGATAAC
CCTGCTGCGCGCCATGTCCTTCTGTGCCTGGCCAACTACGCCGGCAGCGACGGCCGCGGT
GCATTCCCATCTGCTGGAACCCTCTCCGAAGACACCGGCCTGTCCGAGCGCACCGTGCGC
CTGAAACTGGATGAGTTGGAGAAGGGTGGGTGGATCGCCGAAGGCAATCAAGCAATCGCC
GCTGCCTACATCGATCGCCGCGACCGGCGCCCAGTGGTTTATGACCTTCAGCTAAAGCGG
GGTGCATCTGCTGCACCTCGTAAAGAACGGGGTGCAGATAACCGCACGGGGTGCAGCTCA
CAGCAGAACGGGGTGCAGGAAAACGCAGAACGGGGTGCAGCAGCTGCACCCAATCCGTCA
GTGAACCATCAAGGAACCGAAGAGCAGCAGCCGCGCGATTTGGCCGGTGTGATCGAGGAG
CAGGATCGCCAGGCGGTGGAATCGCAGGACGACCGGCAGCGCTTCGCCATGTTTGCTGAG
TGGAGCCCACCGGCTGGCCTGGTGACCACCCAGTTGAAATTGGCTGGCCTGACCCTGGAG
GCGCTCATCGAGGAAACCCTCCAGAGCTTTCTGGGTTACTACGTCGCCAAGCCGCGGGTG
TTCGACAGCAACGGCGGCTGGTGCTTCCGGCTGGCCAAGTGGGTCAAGACCGAAAAAGCA
AAAGGCGCAGCGGAGCAGGAAGAGGCCGGCGCCGACTGGGCCAAGAATGGAGTTCGAGTA
TGACTGCAACCAATGTCCGCCAATTGCTGGCCAACCGCCGGACTGATCCCGCCTACCAGC
CACCGGTAGAGCCTGGGGCGATGCCGATCGACCCAGCAACCCAGCAAGTGATCGAAGATC
TGTTCTTGCGTTTGCGCGGCGCCTGCGGGGCTTGGCGCCAGTCCTGGCCAACTGAGGCGG
TGATGAATGCGGCCAAGCTGGAATGGCTCGGCGAGTTTATGCGCTCGGGTATCACCCGCC
TGGAGCAAATCGACCACGGCATGCGGGTGCTGAGCGCGAGCAAGTCCGCGTTTGTTCCGG
CACCCGGCGTGTTCGTGAGCTGGTGCTTTGCCCCGGAAGGCCTGGGCCTGCCCAGTATCG
ACAAGGCTTACGCCCAGGGGCTACGCAACTGCCACCCGGCCATGCGTGCGGCGGCGAAGT
GGATGCACCCGGCGGTCTACCACGCCACCGCTGCGGTCGGCTTCCACAGCCTGCCGCTGA
TGTCGCGTGAGCTCGGCCTGACCTGCTTCGAGAAACACTACCTCGCGCAGTGCCGGAAGA
TCTGGCAGGGCGAGAGCCTGGGCCCGGTACCGGTTGCCGAGCTGGCTGCCCCGGCCGCCC
CCCGCTCGCTGGATGTTGGCCGTGCCGCGCTTGACGCGCTGCGCTCCGCGCGGGGTGCGC
GCCATGACTGATCCAATGCTGATCAAGCCTGACCTCACCGAGTACCAGTGGGCTTTGTAC
GCCTGTGGCCACCTACTCGACCTCACATCCGAACCACATCCGCCCGTGGCCCTGTATCGC
GACGAGGAATCGGCAAATCTGCATGGCCTGCGGATGTGGCCAACCACTTTCACCGTCATC
GACCTCAACAGGGACGACCGCCCATGAAGCAGAGCAAGTTGACCAAAGCCGCCCGCAGCC
GGGAATGCCAGGTACGCATTCCGGGTGTCTGCAACGGCGACCCCAACACCACCGTGCTGG
CCCATTACCGCATGGCCGGCACCTGTGGTGTCGGCATGAAACCGAACGACCTGCAGGGTG
CTCATGCCTGCAGTGCCTGCCATGATGCATGCGACGGCCGCAGCAAGATTGTTGACCGTG
CGACAGCGCGCCAGTACCACGCCGAAGGCGTAATGCGTACCCAGGATCTGCTGATCCGTG
AAGGGGTGATTGCCGCATGAGCAAGACTCGCGCTGTGAAGTTCACCGACGCCGAGATCCG
CCGGCAGGCCGCCGACCCCGCCGTGCATGACCTGCGCGACCCGCGTCACCCCGGCCTGTA
CCTGCGTTTCGGCCAGGACCGGCAGCGCGGGTCGTGGTACCTGGTCAAGGGCAAGGCCTG
GAACCAGATTGCCCGTTATCCCGAGCTGGGCGCCGCCGCGGTGCTGGCTGAGCTGCCTGC
GCTGCGTCAGCGCCTGCTGCGTGACCCGGACGCCGCTGTTGCCCTGGGCGGCCTGTCCAC
CGTGGGCCAACTGCTCGACTGGTACAGCGACCGCATGAGCCGCGACCGATCGTTATCGGC
CAAGCGAAAGACCGGCGCCAAGTCAGCCATCGCCTGCCACCTGAAACCACGGCTGGCCGA
CCTGCCGATTCGGGCCGTGTCGGCACCTGAGCTGGACAAGCTGCTGATGTGGCCCGCGCA
GGAAGTGCTTTCGCTGTCCTACGTGCGCCAACTGTTCGGCCTGCTGGTGGTCGCATTCCG
CCAGGCCCATAAGCTGGGGCTAATCGGCGCCAACCCCATGGCCGCGCTGAAGTTCGTCGA
CTTCACCAAGGCCCGGATCATGCCCAAGCCTGCCCGGCTGCGCGGCGTGCACCTGGTCGA
ACTGGTGCCCATGCTGGCCGCCTTGTTCTACAGCGAACCCTGCGAGGCCATGCTCGCGCT
GATGATGCTGTGCCACGGCACCCGGGTGGGGGAGACCCGTCTGGCGCGCTGGTCCGATAT
CTCGATGGCCGACAGCGAGTGGTTCATTCCGGCCGAGCACACCAAGACCCGCACCGAGCA
CCGGTTGCCGCTGACCGCCCAGACCAAGGCCATGCTGAGCCGGTACCGCGCCGCCCAGAT
TGCCCAGGGTTATGAGGGCATCTACCTGTTCCCGTCGCGGCGTGGCCGTGCACTGAGCGA
GGGTCAGGCCAGCGCCGTGTTCACCCGCCTGGGCCAGGGTGAGTGGACCAGTCACGACCT
GCGCAAGGTGGCCCGCACGGCCTGGACTGACCTGGGCATCGACGGCCATATCGGCGAGAT
GCTGCTGAACCATTCGCTGGGCAAGATCGCCTCGACCTACATCAACACCCAGGCCCGGGA
GCAGCGTCTGGCCGCACTGAAGAAGTGGCACGCCTGGTTAGATGAGCGTGGATTTAACGC
GGTTCACAACCTGACAGGCGCCCAATATGAAGATTCGCAAAACCCTGGGCAGCCCTTGAA
CGACGTGGCCTGCAAGGCAATTCCGAAAATTGTTAATAGCGAGGTTTCAAAAGCATGATC
AAGAGCCACGGACCGGCCTTTCGTAAGCAGGCGGTGGACCTGGCTCAGTGCCCGGCGTGC
CGTGGCAGAGCCGTGATCAAGGGCGTGTTCCATGACCTGGCCTGCGTGCAGTGCAATGCC
TCGGGTTGGGTGGTAGCTGCGACGGGGGAAGCGCTGCCGGTGGACGAGCTGGTCACGCAA
CTGAGCTTGCGCCTGCAGGCTGCACAGCGACAGATCAACGAATTGAAACAGCCTCGGGCC
ACTGGGCCGGAGGCGATTTACCAGGACAACAAACGCCGCGGTGCCGGTGGTTCGAACAGA
ACATTGGATTGAGGGGGAAGGACATGAGCAACATAGAAAGAATGGCTGAGGAACTGCTGG
AGCACTGGGGCCGCTGGGTAGTGCTGGGCTCGGGTGTGTCGTGCTGCGCATCGCGAGAGA
ACACCATCCTTGATCCAATGATCACGGATGACGACGCGCTGTTCATCGACCGCCTGGTTG
GGCGTTTGCGCAAGCGCTACCCAGAATGTGGCCAGGTCATTATCAAGTACTACACGGCCC
GCGACGCAGCGCTCAGGGATGTAGGCAAGAAGCTCGGCTTTGGCGAGGAGAAGACCCGGC
AGCTGTGGAAGGCTGGTATAGCTTGGGTGGACGGTGCATTAGATACCAGGAGAGATGTAG
CATAGCGTCCTCAAAAACGTTGATCTAAGGATGGCTTTGTGAACGTATACAAGTACTTAA
GCTCTGATCGAAAGGGTTTTCTCGACAACGGGCTAATTCGGTTCACGCAGCCGTTGGCGC
TGAATGATCCATACGAGTGCCTTGCTGCATTTCCAGATATTTCACCTGAAGCCCAATTCG
AAAAAGTTCTCGAAGGAGCGTTGAAAACAGTCGGTTACAGCGAGAGCGACCCTCAGGATG
TTCGTGCTGCAAAAGCCGAAGTTATTAAACTTGCCATCCAGCGGCTTCACGCTATTTCGA
AGGCTAAACCTAATTTTCTGAGGGATATGGCTGATGTGGTGAACGGCGCAAAGGTGAACA
AAAGCCTCGGTATACTGTCTGTATCGAGGCGTTGGGATAGTGCTTTGATGTGGTCACATT
ATACGAACACATACAAAGGTTTTTGTGTCGGTTTCAACCGCAATCATGCGTTTTTCCAAG
AGGTTGAAGATCAGGGAGAGATGAAGCAATCAGGCCTACTTTCAGTGAAGTACGAGAGAA
AAAGAACAGTAGTACCTCAGCGTCGAGAAGAGGCTGAAGGGCTGGATATTTTTCTCACGA
AATCCCTCGACTGGGCCTATGAGGAGGAAGATCGGCTTTTGTCTCTGCTTAAAAGGGCAG
ACAAGACTATTGATGGAAAACCATATCCGGTTCACCTTTTCAAGGTACCTCAAGATGCCA
TAACGGAGCTGATTATGGGCCATAACGCTCCAGAAGAGCTTCGTGTAGATATTCTGGCTG
CGGGAGATAGGCTTGGCGTCCCGGTTTATAGAACGGAAATCTCAAGGTCCTCTTTCGATA
TTGAGCGTCAGCTGATGAAGAATGAAATTTTGATCTAACACGCGCTGCTTGACATCCCCG
GTCCTCGATCGTATCTTTCATGTTACTTTGCGGTAGGTGCGCGAGAGCAAACTCGCCATC
ACCAGCAGCCTCCTTAGAGCCTCGGCATATGCCGGGGCTTTTTCGTTTTCGGTTCCACCA
CACCCATCGCTCCGAGCTGGGTGTGCTACTTGGGGCCGAAGCTATTGCGCTCCCCAAAAG
GGAGGAACAGAGATGCCAAGCATGCCCGAGAAGGACCCCGGCCTTTGGGCCGCTTTGATT
GCCTGGGTGATCGCCCACCAACCGCAGCTCTATGCCGCAGGCCTCTCCGTCGGTATCGCC
GCGCTACGCGTTGTGTACGGCGGCGGCACCCGCCGACAGATGTTCTTGGAGGGCGCTTTG
TGCGGCCTCATCACTCTGGCTCTAGTGCCGCTGCTCGAATGGATGGGATTGCCCCAGGGC
ATGGCCACCTTCGCCGGCGGCGCCGTCGGCTTCATGGGGGTGGAGAAGCTGCGCGGATAC
TCCGATCTATTCCTATCCCGTAAGGCACAGGGGTAACGCATGTCTCTCCCTGATGCAGGC
AAAAAACCGAAGCCCTATGGCTACCGCTGGCAGCAGGCCCGCGAAGGCTGGTTACGCAAT
CATTCGTTGTGTACCCGATGCAATAAAGATGGTCTCGTGAAGCCCGCCACCGTCGTTGAC
CACATCAATCCACACCGCGGCGACATGTCCCTGTTCTGGGATCGGAGCAATTGGCAATCG
CTTTGCACCAACTGCCACAGCTCCTACAAGCAGCGCTTGGAGAAGTCTGGGCGTGAGGTT
GGTTGCGACGTCAGCGGCAGGCCGCTGGACCCACGGCACCACTGGAATCGGCCCTCCTGA
GCCCTCACAGGCCCAGCCAAGCGCTTCTGCCAGGGGTAGGGGGGGTGAAAAGTTTTTTGG
GAAGCCTTTCCTGACCGTTCGCCCCCCTCTCTGTGCAAAGCCGCGAAATGAAAAGTTTTT
TTTGAGAGCAAATAATGGCCGGGAGACGACCCACTCCGACGGAGCTGAAGCTTGTCAGAG
GGAATCCTGGTAAGCGTCCGATCAACAAGAACGAACCCAAGCCTGCGAAGCGTATTCCCA
GCGCGCCAGCACATCTGAGCAGTGAAGGCCAGGTCGCATGGGGACGCCTCACGGTCCTGC
TGGATCGCATGGGGGTGCTCACTGAAGCTGATGGCTTCGCGCTGGAGCGGCTCTGTGATT
GCTACGCCGAAATTCTTGCCCTGCGCGACCTGGTCGATGCACAGGGGCGTATCTACGAAA
CCACCAGCACCCAAGGTGAGCTGGTACTTAAGGCGAACCCGGCAGTTGCCATGCTGGCCG
ACGTCGACCGTCGCTTCAAAAGTTATCTGGTCGAGTTCGGCCTGACTCCGGCCGCTCGAT
CCAAGGTCCAAGTGAAAGACGATGAGCCAAAAGAAGACGAGTTCGCGGAGTTCTTCGGTT
GAGGATCCCGCGACCCAATACGCCATGGAGGTGCATTCAGGCCAGCGGCTAGCGGGGCCC
GATATCCGAAACGCATGCGCTCGCCATTTGCGGGATTTGAAGGAAGGACCTAAGCGCGGG
CTGGTCTGGGATCTGGAAGAGGCCAACAAGGCCATTCGGTTCTATCGTACCGTTCTGAAG
CTCAATGGCGGGGAGTTCGAAGGGCTGCCCTTCGAGCTGCTGCCCTGGCAGAAATTCATC
GTCGGCAGCATCTTTGGTTGGAAGTCTGAGGATGGGTATCGTCGCTTTCGCGTTGTGTAT
GTCGAGAGCGGAAAGGGCTCGGGCAAGTCTCCCTTGGCCGCCGGCGTCGGACTGAAAGGA
CTGGTCAGCGACAATGAGGCTCGCGCCGAGATCTATGCGGCTGCGACCAAGAAGGATCAG
GCAATGATCCTGTTTCGTGATGCCGTTGCTATGGTCCAGCAGTCGCCGGAGCTGACCAAG
CGGCTCGCCTGTAGCGGCACCGGCCAAAACATCTGGAACCTGGCTTACCTCAAGTCGGGG
TCATTCTTTCGCCCGATCAGTTCAGATGATGGCCAGTCCGGCCCAAGGCCGCACATGGCA
CTGATCGACGAGGTGCACGAGCACAAGACCAACATGGTCGTGGAGATGATGCGAGCCGGC
ACAAAAAGCCGTAAGCAGGCATTGATCTTCATGATCACCAACAGCGGCTCCAACAAGCGC
GGGCCGTGCTGGGAATACCACGAGTACGGCACCAGGGTGGCAGCGGGATCATTGATCGAT
GACGGCTTTTTCGCCTACATCTGCTCGCTTGATGAGGGCGATGATCCCATCAGGGATGAG
AGCTGTTGGTTCAAATCAAACCCATCGCTGCAAGACGCCGACCTCCCAGGCATGAAGTAC
TTGCGAGAGCAGGTCACAGAGGCGCGAGGCATGCCGAGCAAGGAGGCAATGGTGCGCCGC
CTGAACTTCTGTGAATGGACTGGCGCAGAGTCGCCCTGGATCTCGTGGGATGTCTGGAGC
CAGGCTGAAGAGCGCGTGCCGATGTCGCTGCTGCGCAATCGTCCCAGCGTTGGTGGCCTG
GATCTGTCCAGCACGACCGACCTGACATCGTTCGTTTTGCTGTTCTATCCGACCTATGAG
GATCCGTACTGGCGGCTGCTCCCGTACTTCTGGATTCCTGACCACGAGCTGGACAAGCGC
GAGGCCCGCGACAAGGTGCCTTACGCCGCGTGGATCAAATCGCGGGATCTAGAAACAACC
CCCGGGCGTGCGATCAGCAAGCTACACGTTCTGCGCAGGATGCAGACGATCTGCGATTTC
TTCCAGGTCGACAAGATTGCATTTGACCGTTGGCGGATCGAAGACATGCGTCAGCTGATG
GTCGAGTACGACATCACGCTGCCGGAACTCGTTGAGTTCGGTCAGGGCTTCAAGGACATG
GGGCCTGCAGTGGATGAGTTCGAGCGGCGCTTGCTCGGAATGACCGAGCTTCCGCCGGGA
CCTGAAGATGAAGCCGAGGAATTCTTTGACGATGCGGAATCAGCGGAAGCGGTGGAGTCG
CTGCGTCATGACGGCAATCCGGTAATGACGTGGTGTGCCGGTAACGCGGTAATCGTTTCC
GACCCTGCAAACAACCGCAAAGCAGACAAGGCGAAGGCGACAGGTCGGATCGACGGCATC
ATCGCCGCGATCATGGCCACGGGCATCAGCGGCGCTGCGTCATCCGGAAGCAACGGCAGT
TCCATATACGACGAAGGAGTTGGAGTTTGAACAGCATCGCAATCGCTGCGTGGGTTGCTG
GCCTGGTTGGCTTCGGCTCGCTGGTCGCCGGCGTCGCTCTGATCAATGTGCCCGCGGCAT
TCATTACTGCGGGCGTCGGTCTCATCGGTTGGGCCTGGCTCGCTGACAAAGCGGCCGCTC
GTATGCAAATCAATCATAAGCCTGAGGGAGGCTGAGCATGTTCTTCAGCAACCTTCTCGG
TGCCAACGAGGGGCTGGTCTCCGATGGGGGAAGCAGCTTTTGGCGGGGCCTGATCGGCTC
TAGCCGCTCGGCGGCTGGGGTTACGGTAACTCCAGACAGCGCGCTTGCAATTACTGTTCT
GCAGACTTGCGTCACGCTTCTGGCCGAGAGCGTGGGCCAGCTGCCACTTGAACTGTATCG
CCGACTGGGTGACGGCAAGCGCGAATCTGCTACGGCCCACCCGCTCTATGACGTCCTTCG
CTATCAGCCAAACCCCTGGCAGACCCCTTACGAGTACCGGGAAGCTGGCCAGCTCGCCTT
GGGCTTGCGCGGTAATTGTTACAGCTACATCGAGCGCAACGACGATGGTTCAGTTAAGGC
GCTCTATCCGCTGGGCAACGACAAGGTGACGGTACTCAAGGGAGGAGATCTGCGGCCTGT
CTATCGGATTGGCGGGCACGATCCTCTGCCTATGCGGCTGGTCCATCATGTGCGATGGCA
CACCAAGAATCACTACACGGGCCTTTCACCCGTTGAGCTACATGCCGATGCGGTTGGTTT
GGCGCAGGCGGTCAGGCAATACGCAGGCAAGTCATTTGCCAATGGCACTGCGGTCAGCGG
CGTTATCGAGCGTCCACGCGAGGCGCCGCCCATCAAAGAGCAGGGCAGTATCGATCGGAT
TCTTGACCAGTGGGGCAACAAGTTCTCTGGGATCGACAATGCGAAAAAGGTCGCAATGCT
GCAGGAAGGCATGACCTTCAAACCGGTGTCGATGAACAACGTCGACGCCGAGTTGCTGGG
CATACTCAAAGCTACTGGCCTGGATATCGCCCGGATTTACAAGATTCCACCGCACATGAT
CAACGAGCTGGAGAAGGCCAGCTACAACAGCCTTGAACAGCTGCTGATCCAGTACGTGAT
CTTTGCCCTGGTGCCGTGGGTCAAGCGCCACGAGCAGGCAATGATGCGCGACTTCCTGCT
ACCGGCGGAGCGGCGGGAGTACTTCATCGAGTTCAACCTCTCCGGCCTGCTACGTGGTGA
CCAGAAAAGTCGGTACGACGCCTACGCGATCGGCAGGCAATGGGGCTGGTTGTCGATTAA
CGATATCCGGCGGCTGGAAAACATGCCGCCCGTTGCCAACGGCGATAGCTATCTACAGCC
GCTGAACATGACCGACGTTGCCCACGGCCTGCCCGACATGAACAACCCTGACGTCCGCGC
CCAGCTCGAGCAGCAGCGCGACGATATCCTGAGGATGCTTGCTGCATGAAACGACATCTG
CGCGCTGCCAGCTTGCTGTTCAATCAGCCGCTGCTAACAACCCCCGATATGCTGGACCTG
GCAGTGCGCTGGGCCAACCAAACCATGAGCCTGAATATCGTCAATCTAGGCGCGGGCGGC
GCGGCTGCTGGTCCAATGCTGTTTCACGATGAAGAGGACTACCAGGTTGAGCAGGAACGC
CGCGAAGAGCAGCGCCGCGCTGCTATCGCCCAAACAGGCGTTGAGGTGATCCCGGTCCAT
GGCGTACTGGTGAGCCGCGGCAGTCACTTGAATGCTTGCGAAACGATGACCAGCTACGAA
GGACTTCGCGCTGCACTGAACACGGCGGTAGCCGACCCGATGGTTGAACACATTGTGCTC
GATATCGACAGTCCAGGTGGCAGCGCAGTGGGGGCTTTCGAACTCGCCGCTGATATCCGA
GCCGCTACCAAAGTGAAGCCCATCACTGGCCTGGTCAATTTCATGGCGTATTCCGGCGGT
TATCTAATTGCGTCTGCTTGCTCCGAAGTCGTGGTCAGTCTGACATCGGGTGTGGGGTCC
ATCGGCGTGATAGCCAGCCACATGGATCGCTCGAAGATGCTCGATGGTATGGGCGTCAAA
GTGACCACGGTGTTCGCGGGGGCGCACAAGAACGACTTGAGCCCCAACGAGCCACTGACC
GAACGGTCCCAGCAGGTGCTCAACGATATCGTGCAGGAGAGCTACCAGCTCTTTACCACG
CATGTCGCCGAGTATCGCAACCGTGACGTGGCAGACATCATCGCGACCGAGGCAGCCTGC
TATCGCGGCGCAGCGGCTATTGCCGCCGGCCTGGCCGATCGCCTCGAAGCGCCCCAGCTC
GCGGTAGACAATCTTTCTCAGGCGGTCGCACTCAGTCGAGCCCAGCGACAAGCCGCCCAA
CCGCGACAACGAATCAGTGTGCAAGCCGCAGCGCTCGCCATTCAGACCCAACTCTGACCG
CGTTCGCGGCAGTGATACCAACCGCCTACGGGCGGTTTTTTTATGCCCAGGAGGCAGTAT
GTCCCTCGTAACTCAATTGCGTAGCGAACGCGCCACTCTCAACAGTCAGATCCAGGCCCT
GGCCCAGCTTGAAGCCGCGGGCACCTCGCTCAGCGTCGAGCAGTTAGCCCAGTTCGAACA
ACTCAGCACCCAGTTCAATGCTCTCACGGACAAACTTTCGCGTGCAGAAGCCGCTGAGCG
AATGGCGACCGCAAGCGCAGTACCTGTCAGCGAGAGTGCTCAGGGTCTGAATGGTCCACC
CAGCAATATCAGCGGTCCGTTCACCGCCAAGCCGGTACCAGGTGCCAACATGGCGCAGAT
GGTGCGCGTGCTGGCTGCCGCACGTGGCGACCAGCATGCCGCCGCCAAAATGGCCGCAGA
TTCCGGCTACAACCCCGAAATTGCTATGGCGCTCAGCACCGTCACACCCGGTGCCGGCGG
CGTACTGGTGCCGCAGAACTTCTCCAGCGAAGTGATCGAGTTGCTGCGACCGAAGTCGGT
GGTACGCAGCCTGGGCGCCGTGTCGTTGCCGCTGCATAACGGCAACCTGACGGTGCCACG
AATCAAGGGTGGTGCAGTTGTCGGTTACATCGGCACTGAAGAAGACATGCCGACCACCGA
CATGCAGTTCGACGATCTGAAACTCTCGTCGAAGAAGCTGGCGGCCCTGGTGCCGATCAG
TAATGACCTGCTGTCGTACTCCGGCACTAATCCAAGTGTTGATCGCCTGGTCGTGAATGA
CCTGGTGGCATCCGTAGCGACGGCTGAAGACTTGTCCTTCCTGCGTGGCGCCGGCACCGG
AAACCTGCCCAAGGGGCTGCGCTTCTGGGCACCGGCCTTCAACGTGTTCGCCGCACCGGC
GGAAATGACACTGCAGGCTGTGGAGCTCGCCCTGTCGGCCTTGATTCTGCGTCTGGAGAA
TGCCAACTCCAACATGACGGCACCAGGCTTTGCCATGGCGCCCCGCACCAAGCGCTGGTT
GGCGGCCCTGCGTGATGGTAACGGCAACAAGGCCTACCCGGAGCTGGATCAAAACATGCT
GAAAGGGTTTCCGGTTGGCTCGACTACCCAGATCCCAATCAACCTGGGCGCCGATGGCGA
TGCTTCGGAAATCCATTTCGCGGACTTCGCAGACTGCTTCATCGGCGAGGACGACGCCAT
GGTCATCGATTTCAGCAAGGAAGCCACCTACAAGGACGGCAGCGGCAATGTCATCAGTTC
TTTCCAGCGTGATCAGACGCTCGTGCGTGTGATCGCCAAGCATGACTTTGGCCCGCGCCA
TGTCGAGTCTGTGGCGGTGATGATTGACGTCAAATGGGGCCGCTCGCTGTAAGGCATCCG
CCCGGCACGCCGGGCATCCAATACTTAAAACCGGGGAACATCCCATGAGCAAAAGCATCG
TTACTTTCGAGAAAAACTGGCGCGGCTATGCCGCGGGTGAAACCGCTGGCTTTGACGCTG
GAATCGCTGAAAGCTTGATCGGATCAGGCTATGCAGTAGAAGCGGGCAAGCCGGCTTCGA
AGAAAGGTAAAGCCGGCGCTGACGGCCCTGCACCTGCAAGCAAAAAGCCTGAGAACGAAG
AGGGCTCAGCGCCTGCCGGCAAGGCCAATGGGCAGGTGGACGAAAGCGGGAAGCCGTAAT
CATGGCACGCCGCATCTCCTATACAGGGGCGCCGGTGTTGACGCTGGAGCAGGTGGCCTT
TCAGTGCAGGGCTGAGCCAGAAGACCTGCAGCCAGAATTGATCGATCAGATCATCATCCC
AGGGGTTACCTCCCAGGCCGAATCGAAAACCGGGGCGGCCATTCGTGAAGCGGTTTATGA
GGAGGACTGGCCAGCGTCGTATCCGTCGGGGCATTCGCTGGATGTTGGCCAGGTGGTTGC
CGTTGAATCGGTGCTGGCCGTCGGCGATGCCGGGCAGGAAAAGGCATTTGAAGGGAGGGT
AGAGCTCCGCCAAGGAGGCAAGGAGAGCTATCTGATCTTTCCGGGGGGCCGACCTGAGGG
TCGGCTGCGTATTCGCTATCGCGCCGGGGTGGACTTCAAGGCGCACCCGGGTGTTTTGAG
CTGGCTGCTGATGGCCGCCGAAACCGCATTTACTCATCGTGGGCTGATGGTCGTTGGCCA
GTCGCTGACCGAGTTGCCATCGAGCTTTATCGACCATCTGATAGCGGACATCACTGTCCC
GCCGAGATTTTAGTCATGGCTCTCAGGGAGCCCGCAACGGGCGAATTAAACCGGCGAATC
ATGATTCGGCAACGCACCGATAAGCCGGCTAAAGACTTCGGCTTGGACTCGGCTTTCAGT
GGCGAGGTTTGGCGCTGGGCATCCATTTTGCCTGTTGGTACCGCTGCTTTCGCTGCTGGT
GTTCAGCTGGATGCCAAGGTCACTCACCGCGTTACCTTTCGCTTTCTGGACGGTATCTCG
GAGGATCATGAGGTGGTGCACGGGGCCAAGATTTATAGGGTGCGACGCGTGGCTGATCTG
AACGGAGCCCATCGTTTCACGGTGTTGGAAGTGGAGATGATCGGCGGGGTGACCGCTGGA
GGGGGCGTTTATGGCTAGCCGTTCTTCGGTCGAAGGTTATGTGCACTTTGAAGGCTTTGA
CAGTTTCGAGCGCGACGCCTTCGACAAGTCCAAGATCCGCGCGGCGATGCGTAAAGCCGG
CCGCCTGGTCACGCAACGAGCGCAGATGAACCTAGCGCTTGGTAAAGGCCAGGACGGCTA
TCCGGTCAACCGCACGGGCGCCACCCTTGAGTCGATCAACTTCAAGGTGTCGCGGGCCGG
CTTTCTCGTGCGGATCGCTCCGCGCAAGACCAGCTCCATGAAGGAGTTCTATCCGGCCTA
CCTGCATTACGGGGTCAAGAAAGGAAGCCGCCCCGGAAAGCTTGCTCCAGGCATGGGTAA
AGGCAAATCGAACCGGCGGGCAAAGGGTGATAGGGCGCTGGCTCTTGCCGCCCGTGCCGC
CGCTGGGTGGCGTATTACCCCTCGCGACAACTACATGGCGGATGCCTTGCAGGACTCCAG
ATCATCGGTTCAGGCGCTGCTATCAGCTGCATTTGCGGCCGCCTTGAACTGACCTCCAAA
CCGGAAACCACGATGAGACTCAATGTGATCGTCGCGCATTTGCGCGCCTACTGCCCGACG
TTTTCCACACGGATTGCGGCCGGTATCGACTGGGATGCCGTCGCGAGCAGCTCCAAGCTG
CAGCATCCATCGGCCTATGTGATCGCTTCCGACGATCAGGCAGAACCCAATGACCTGCAG
ACCGGTGTCCGCCAGGTTATTTCAGATGGATTCGACGTGGTTGTTGTGTTGGACACCAGC
GATGAACGTGGCCAGGAGGCCGCGCAGGATCTGCACGAACTGCGCGCGGAAATCTGGCGG
GCACTGGTGGGGTGGAAACCTGGCAGCGAGTACGACGCCATCACCTATGGCGGGGGCGCG
CTGATCTTCATCAACCGAGCCCGGGTGATCTACCGCTACAGCTTCAGCGCTGAGTTCCAG
TTGGGCCGTAGTCGTGAGGGTGACCCGGCTGAGACGTGGCACGAGCGCGAGCTTGACGGC
TTGCCTCCGCTGGAGGGCATCGATATGCGATACGACTTTATCGACCCCCTGAGGGATCCG
AACGCGGCTCCTGGCGGGCCTGACGGGCGGGTCGAACTTGAAACCCGAGAGGACTTGAAC
CCATGAACCTGATTCACGTGAAACCGGCGCCGGGGCGACTCTGCCCCATGCCGGAGAAGG
GCGGCCAGCTGCTGCCGGAGGCGGGCGACAAGGTACCCCGCGACGCGTACTGGCAGCGCC
GTATCAGCGACGGCGACGTAGTACGCGTCGATGTTGCGCCGGCAGCCAGCCCGGCCGTAG
AGCCCGAACCTGTGGCGGCGCCTGAGCCTGTCACTCAATCCAAGCCAGCCCGAGGGAGTA
AGGCGCAATGAGCATTGGTTTCAGCAACATTCCGGCCGATATCCGCGTGCCGCTGTTTTA
TGCCGAAGTCGACAACTCGCAGGCCAATAGCGGCGCTTCGACCCTGCGCCGGCTGCTGGT
CGGCCAGGTCAACGACGACTCCGACAGCCCCGAGATCGGTAGCCTGGTACTGGTGGCTCG
CACCGCCGAGGCCCGCGCTATCGCGGGTGACGGCTCGATGCTGGCCGCCATGCACAAGCA
GCACCGCGCCATTGACTCGGCCGGTGAGGTCTGGTGTTTGCCGCTCAAGGCAGTCGGCAC
GCCGGCGAAAGCCGACGTTACCGTAACGGGCACAGTTACTGTGGCCGGCCTGGTCAATCT
GTACATCGCCGGGCAGCGCGTGCGCGTCCCAGTCGTTGCCGGCGCTACCGCTGACGTGGT
GGCCGCCGCCCTGGCGGAGAGCATCAACGCGGCGGCTGATATGCCGGTGAAGGCCACGGC
AGAGGCCACGGCGGTGAAGCTGGTGGCCAAGTTTTCGGGTGAGCTGGGCAACGACATTCA
GCTGCAGCTCAATCGCCTGGGCCGCAATAACGGCGAGGTAACCCCCGCCGGCCTGGTGCT
GACCATCACTGCCATGACCGGTGGCACCGGAACGCCGGACATTGCCGAGGCCCTGGCGGC
CCTGGGTGATGAGGAATTCGAGTTCATTTGTCAGCCCTGGACTGACACCGCGACGCTCGA
TGCCTGGAAAGTCGCCATGGATGACAGCGCCGGGCGCTGGTCCTGGGCAAAGCAGCTGTA
TGGCCACGTCTACACCGCCAAGCGCGGCACGCTGGGCCAGCTGGTGGCGGCGGGGCGCCT
GCGCAACGACCCGCACGTGAGCATTCACGGCTGTGAAAAGGGCGTGCCCCAGCCGGTTTG
GGAAATCGCGGCGCAGTGGTCCGCGCGTACTGCCGTGTTCATCAGTGCCGACCCGGCGCG
CCCGACGCAAACCGGTGCGCTGGCAGGCATCGAGCCGGCGCCGTCGAGCGAGCGCTTCAT
GCTGACCGAGCGGCAATCGCTGCTGACCAGCGGCATTGCCACGGCCTGTTACACCGGCGG
TAACTACCGCATCGAGCGCGCCGTTACGACCTACCAGCGTAACGACCTGGGCCAGCCGGA
TGACTCCTACCTCGACAGCGAGACGCTGCACCAGTCGGCGCACGTTATCCGCTACCTGCG
CGGGATCATTACCAGCAAGTACGGGCGCAGCAAGCTGGCCAACGACGGCACCCGCTTCGG
TGCTGGCCAGGCAATCGTCACCCCGCTGGTGATCCGGGGCGAACTGATCGCCGCCTATGG
CGCGCTTGAGCGTGACGGCATTGTCGAGAACAGCGAGCTGTTCAAACAGTACCTGGTGGT
CGAGCGCGATCCGCGTAACCCCAACCGTGTCAGCGTCCTGTTCCCGCCCGATCTGGTCAA
TCAATTGCGGGTGTTCGCCTTGGCGTACCAGTTCCGCCTGCAGTACCCCGAAGCGGTGTA
ACCCTTTTCGTTCAACTCCAGCCCGCCACGCGCGGGCTTTTTTATGGGAGATCCTTTCAT
GGGTCAGAAAGTCGCGGGCACCTGTTACATCAAGGTCGACGGCGAACAGCTCACGATCAC
GGGCGCGGTGGAATGTCCGCTTTCCGACGTGAAGCGCGAAACCATTGTGCGGGGCCACTA
CAAGGAAGAAGACCTGATTCCGTTCATCAACGTCGACGCGGTTAAAACGCGAAATTTCCC
TCGGGCCAAGTTGGTCAACGGCACCAACATGACCATTACCGCCGAGTTGGCCGACGGTAG
CAGCTACGTGCTGAGCGGCGCGTATCTGGTTGATGAAGCCAAAGTGACCGGCGATGACGC
GAAAGCCGCGCTGAAGTTTGAAGGCATTGCAGGAGACTGGCAGTAATGAGCACCGTAACC
CACACCTTGAAAACCCCGATCCAAGCCCACGCCGAAGAGCTTAAAGAGCTGACCCTGCGC
CGTCCGACGGTGCAGGAGGTTCGAGCCATCAAGTTGCTGCCGTACACCATGGGTGAAAGC
GGCTACCCAATTGCAGAAGTCGAAACCGCGTCGAAGTACATCGCGGTGTGTGCCGGCATC
CCGCCCAGCTCGGTTAACCAGTTGGACCTGTCCGACCTGAACACCCTGGCGTGGATGGTC
ATTGGTTTTTTCATGGCCCCCGCTTCAGCTCAATCGACGGACTGATCGAACTGGCCTACG
ACCTGGCCTGGTACTGGAAAGTCAGCCCGGGAGAGGTCACGGCCTGGCCGCTCGACGTGT
TGTTCGAGAGTGAAGAAAACGCCTGGCGAATTCAGGCGTTAGTAGGGGGCGGCAATGGCG
GATAAGTTCCAGCTCAAAGCGCTTATTACCGGCGTCGATAAGCTGTCGCCGGTGCTGAGC
GGGGTTCGCAAGAATGCAGCCAACTTGCGCAAGCAGCTGAACAGCTCGGGCCTTGGCAAG
ATCACCTTCATGGACGCGATCCAGGGCGGGGCCATCGCGGCCCCGTTTGTCATGGGGGTA
CAGGCCGCGATGGGCTTTGAAAGCGCCATGGCGGACGTGAAGAAGGTGGTTAACTTCGAT
TCGCCCGAGCAGTTCAAGGCGATGAGCGACGACGTGCTGGGCCTGTCCGAACGCCTGCCG
ATGGCGGCCGAGGGCATCGCGCAGATTGTCGCCGCCGGCGGTCAGTCGGGCATTGCCCGG
GAAGAACTGAATCAGTTTGCTGAAGACGCTGTGAAAATGGGCGTCGCGTTCGACCAGACG
GCCGAACAGTCGGGCAGCATGATGGCCAAGTGGCGGACGGCCTTCAAAATGAATCAGGCC
GAGGTCGTCACCCTGGCCGACCAGATCAACTACCTGGGCAACACCGGCGCGGCCAGCACG
GGGCAAATCTCGGCGATCCTGACGGCCATTGGTCCGCTGGGTGAGGTGGCCGGGGTCAGC
GCTGCGCAGCTGGCGGCGATGGGCTCGACCCTGGCCGGTGTGGGTATCGCCCAGGACGTG
GCCGCCACCGGCATCAAGAACTTCATGCTAACGCTCACTGCAGGCACTGCCGCGACTAAA
TCGCAGGCCCAGGCCTACAAGTCGTTGCGCCTGGATGCGAAGGAAATATCCAAGGGCATG
CAGACCGACAGCGAGGGCACGATTAACCGCGTGCTGCAGACGCTGGCCAAGGTCGAGAAA
AGCAAGCAAGCGGCCGTGCTTACCAACCTGTTCGGCAAGGAATCGGTAGGGGCTATTGCG
CCGCTGCTGACCAGCTTGAACACGCTGCAGAAGAACTTTAAGTCTGTCGGCGACGAAAGT
GAATACGCCGGATCGATGCAGGCGGAATACACGGCCCGCGCGGCGACCACGCAAAACGCC
ATGCAGCTCCTGCAGAACCGGGTGACCCGGCTGGGCATCACGGTTGGCAGTGTGCTGCTG
CCGCCGTTTAACGAGTTCATGGCCACCGTGGGGCCGATCATTGGCAAGGTGACCGAGCTT
GCCGGGGCCAACCCGTGGTTGATCAAGGGCATTATCGGTGCGGCGGTAGGCTTTACCGTG
CTGCGCCTGGCCACGGCAGGGGCAACCGCTGCGCTGACGCTGATGAATGGCGTTGCCAGC
ATGAGCCCGATTGGCCTGGTGGTGCGTGGCATCGCTGTAGCTGCAGGCCTGGTGATCGCC
AACTGGGCGACGGTGGCGCCGTTCTTCGAGGCGATTTGGTCGCAGATTCAAGGGCCGGCG
ATGGCGGTATGGGGCTGGATGAAAACGGCCTTTGCTTGGTCGCCGCTGGGGCAGATTATT
GCCAACTGGGAGCCAATCAGCGGGTTCTTCGGCGCCCTGTGGGAGCTGGTCAAAGCCTTT
TCTGTGCCGTTCTTCGACTTCCTGAAGTCGGTCTTTGACTGGTCGCCGCTGGGCATGATC
ATCAAGCACTGGGAGCCGATCACCGGATTTTTCCGCAGCCTATGGGAGAAGCTGCGGCCC
ATCATTGAACCGATGATGAAGTTCCTTGGCTTCGAGTCTGATGGTGCTGATGGTTCCGGC
GTGGTCAACGCGGCGACGGACAAGGTCAATGCCTGGGCCGAGGAACAGAAGGCCCGTAAC
GCAGCCAAGCACCCGGCGCCGGGGCAACTGGTCAAGCCGATTGCGCAGGCGCCGGAGTTG
ATGCCGGCGGCAACCAGCGTGGCCAGTTTGTTGCGTGCGCCAGGGGCTGAGGCGCCTGCA
GCACCGCTGCCGCTGCTGAAGCCGCAACCGGTACCGCAACCGCTGTCGGTATCGCCGGCG
GTTGCTGCGGCGCTTCCAGATGCCGCCAAATGGCCGCCGGCACCGCCGGTACCGGCAACA
CCGCCGGCGGTCGCCGCTGCTGCAGTGCCGGCACCGGCGCCGCCCAGGCTTGCCCTGGTG
CCCAAGGTGGGCCCGCAGGACATGCTGCCGGAAGCCGAACAGCGGCCGGGCGCTGCCCAG
GTGCCCAAGGCTGAGGCGCCCAAGGTTCCGGCCCCAGTGCTGCAGGTGGCCCCGCCCAAA
GTGCCGAGCCCGGTGCTGCAGGTGGTGCCAACCAAGGCCCGGGAACTGGCGCAGCACCCT
GCACCGGCGCCGCTGCCAGCGATGCCGAAGGTGCCGCAGCTTGAGCAACCCAAGGGGGTG
ACCCCGGCGGACATGCTCAAAGCCGCCCAGGCGGCTCAGCAGTTGGCCCAGCCGCCACGC
TCGGGCGCATCGGCGGGGCAGTTAGCGGCAGCTGCCAGTTTGCCAGCCGCGCGCGGGTCG
CTGGTGCAGCAGGCGGCGGCCACGCAGAAAACCAATCTGGAAGGTTCCATGCTGGTGCGC
TTTGAGAACGCCCCGGCGGGTATGCGTGTGGACCAGCCTCAAACCAATCAACCCGGCCTG
ACGGTAACCCCGCAAGTCGGCTACCGCTCGTTGAGGGGGTGACAATGGAAAAAACGTGGC
GGGATGAGCTGCACCCGGCCTCCTTTCGCGGGGTGCCGTTTCATGTGGACAGCGACGCCA
TGCCGGTCGGCCGGCGCACGCAGTTGCATGAGTATCCCCAACGGGACAAGCCGCTGGTTG
AGGATATGGGCCGGCGCACGCGGACGACCAAGCTAACGGCCTTTGTCATTGGTGATGACT
ACCTGGTGAAGCGGGACGACCTGCTGAAAGCGCTGGATGAGCCCGGCCCGGGGGAACTGG
TGCATCCCTGGTTCGGGCGCATGAACGTAACGGCGGGGGATTGCGAGGTCACCCACGAGC
GGCGCGAAGGCGGCATGGCGCGCTTTGACCTGGTGTTCATCGAAGCCGGGGAGAAGGGTT
TCCCGGCCGGTGTGCCGAACACTGCACGGCAGCTTGAGGAATCATCGGAAAGCCTGCTTG
AGTCGGCGATCAGCCGATACAAGGCAGCAATGTCGGTGGTGAATCGGGCGCGCCTGGCGG
TGGTGGCCCTGCAAAACGGCATTGCCGGCATACAGATGGCGATCTATCAGGAATTCGGCC
AGCTGGTCGCCCTGGTCGGTTCCGTCGAGGCCTTGGCTGACATGCTGATCAATGCCCCGG
GCAACTTCGCCGCGATGATCCGGGCGCAGTTTGCCGATATCGGCGGCCATTCGCGTTCCT
CGGGCTACCGCTGGGCGCCGTCGTCGGGCGGCTCGGGCGGTGCCGGCGGTTCGTCGGGTG
GTACCGGCAGTGGCAGTTCTGGCTCTGATGCCGGCGGCGGCAGTGGCGGCACGGGTAGCG
GCGGTGGCGGATCGAGCGGCGGCGGTGGTAACGGCAGCAGTGGAGGGGGCGGCGGCAATG
CGGCGGCCGACCTCGAGGCCGACCCGGAGTTTGCCCGCACGGTCGCCGGCCTGGCTGAGG
TTGAGCCGGTCTTTACCACTTTCGTGACGGCGACCCGGGATATCACCGGCCAAGTTGAAA
CGGCCAGGGCGCTGGCCGCCGAGGCCGCCACCGACAAGGCAATCAGCAACGCCGCCGGCG
GCGCAGCTACGGTCGCAGTCGTCAAGGCGGCCCGCGAGCTGGTACGCGATGCCTTGCTTG
TGCTGGCCGCGCGCACGGCGGCGGTTATGCCGGTGATCGCTGCGCCGGCGCCGCTGCCGG
GTAGCCCGTCCCTGGCCCAGCAGGTGGCGGCGCCGATCCAGCGCCCGGAGGTGCCGGCGG
CCGATGAGGTGGTGCTGATTCGTGACGCCATCGGTGCCGCGCTGTGGGAGGCGGCGCAGA
CCGCATCGCATGATCACTTTGAGGTGCTGGAGGCCGTGCGCAAGCACGTTACCGGGCACC
TGACCGAGGTGGCCCGTTCGGGCGTTCGCCTGACCGAGGTGACGACGCAGGAAAGTTTGC
CGGCGTTAGTGCTGGCTTATCAGTGTTTCGGCGACGCCACGCGCGCCGGCGAAATCGTTA
CGCGTAACAAGGCCATCCACCCGGGCTTCCTGCCGCCGGGAGTGTTGACCGTCGCCCAGG
ATTAAACCCATGGACAACCTGAACGCTGTCACGCTGAGCGTGAACGGCCTGGATTATCGC
GGCTGGACGAAAGTCAGCATCAGCGCCGGGATCGAGCGGCAGAGCCGAGACTTCAAGCTC
GACGTTACCTGGCGGTGGCCCGGCCAGGACACCGAAATACCGGTGCGCCAGGGTGACTAC
TGCCAAGTGCGCATTGGTGATGACCTGGTGCTATCGGGCTGGATCTACAGCACACCGGTT
AGCTACGACAGCAAGTCGGTCAATCGGGCCATTGCCGGCCGCTCGGTTACGTCTGATCTG
GTCGACTGCTCGGCGATCAACAAACCCGGGCAATGGCGCGGGCAGAGCGTGCAAAAGATC
GTCCAGGCCCTGGCTGAACCCTACGGGGTGCAGGTGCAGAGCCAGGCGGCCGAAACCACG
AAGTTGGCCGATCACAGCATCGAGCCGGGAGAAACGGTGTTCGAATCGATTGACCGCCTG
TTGACGCTTTCCCGGCTGCTCTCGACCGACGATGCCCGCGGCCGCTTGGTGATCATCCGG
CCGGGGAGCGCCGGCCGCGCGGTTGACCGCCTGGAGCTGGGGCAAAACATCAAGACCGGC
TCGGCCGCTCTGGACTTTTCCGGGGAGTTCTCTGAATACCGGGTGACCGGCCAGCGCTCG
GGCACCGATGAGGAATTCGGCGAAAAGGCCTCGGAGGTGCGGGCGTCGGTCACTGATCCG
CGCGCCACGCGTAAGCGGGTGCTGCTGATCCACGAAAGCGGCCAGATGACGCCGACGCTC
GCCGAGGCGCGGGCCAACTGGGAGCGCGGTAACCGCATGGGCAAGGCGCTGACCCTGCAA
TACAAGGTGCAGGGGTGGCGGCAGTCCAACGGCGCGCTATGGCTGCCCAACATGGTCGTG
CGGGTGGTCGATGGCCTGATCGGCGTCGACCGCGACATGTTGATCAGCGAAATCGAATAC
AACCTGGACGAGAACGGCACGGTAGCCAACATCACCGTAGGCCCGCCGGATGCCTTCGAC
CCCGAACCGAAAGACCCGCACAAAGCCCGCAAGCTGAAGAAGGGCGGCAAGGCGGACAAC
TTCGAATACCTGATCCCCGCTGACTGGAAGCCTGGCACATGAGTGGATTTAAAAACTTCC
TGGCCCGGGGCGTGCTGTCGCTGGTGAACGCCGGCAGCAAGATGCAGGGCCTGCAAATGC
GGCTGACTGCTGATGAAGTGAAAGACGGCATGGAGCACTTCGAACCCTACGGTCTGACTT
CAAATCCCCAACCCGGCGCGGAGGCCCTGGCGGCCTTCCTGAACGGCGACCGCTCGCATG
GGGTAGTGATTTGTGTGTCCGACCGGCGCTTTCGTCTGCAGGGGCTCAAAAGCGGCGAGG
TGGCGTTGTACACCGACGAAGGCGACTACCTGCACTTCAAGCGTGACCGCGTGATCGAGG
TCAGCACGCTGACCCTCAAGGTCAAGGCGGAAACGGCGGTTGAGTTCGACACGCCGGTCA
TTCGCACCACGGGGCGTATCGAATCGGCCGGCGACCAGATCGCCGCCGGCGTGAGCACGT
CCTTGCACGTTCACGAAGGCTCGGACAAAAAGCCGGTACCGGAGGGCTGAAATGGCATTG
CTCAATGACGACGCGTGCGAAAGCGCCTGGCACCGGGCGGCGGTGATCAGCCTTTTGACC
TGGCGCCGCGCCGAGGCTGACGATCGCTTAGACGACGGCGAGCGGTATGGCTGGTGGGGC
GACAGCTTCCCCACCTTGGCCAATGACCGCATTGGGTCGCGCCTGTGGCAACTGCGCCGG
CGCACGCTGACCGCCGACACCGAGCGCGACGCGGTGGCCTTCGCCCGGGAGGCGCTGGCC
TGGATGCTGGAGGACGGGCGGGTAACCAGCGTTAGCGTAACGACCACGCGCGGGGTGGAC
CGGCTGAACATGCTGGTGGTGCTGTCGATGAAGGACGGCACCGCCATAGACCTGAAACTC
GACAATCTCTGGCAGGTGATCAATGCCGTTTGAAACCCCGACGTTACCCGGGCTGATCGC
TCGGGCGCAGGCCGACTTGGCGGGCTCTAGCGCGCTGCTACGGTCTGACGCGGAGGTGCT
GGCCAGGGTGCTGGGCGGCGCCTCCTTTGCCCGCTATGGGCATCAAGAGTACATCGCCGC
GCAGATCCTGCCCGACACGGCCGATGAAGACACGCTGCGCCGCATGGCCCGCGCGCGGCT
TAAGCGTGACCGCCTGGCGGCAGTAGCGGCCAGCGGTACCGCGACCTTTACCGGTGCCGT
CTCGGCGCTGCTCGATGCCGGCACGCTGCTGCAGCGTGATGACGGCGCACGCTTTCGGGT
GGTGGCCACGGTCAAGCTGAGCGCCGCCCAGGGCGTGGCCAAGCTGGAAGCCCTGGAAGC
CGGCCTGCTGGGCAACACCCAGGCCGGTACCACGCTGCGGCTTATCAGCCCGGTGCTCGG
CCTCAATGAGGTTTTCACCGTTGAGGAACCCGGCCTGCAGGGCGGTACCGAACAGGAGAG
CATCGAGACACTGCGCGGCCGGGTGATCCGCTCTTATCAGGTAATCCCGCACGGCGGCAG
CAAGGACGATTACGTCACCTGGGCGCTTGAGGTGGCCGGGGTGACGCGGGCCTGGGTGGT
GCGGCGCTGGATGGGCCCCGGCACGGTGGGGGTGTTCTTTGTGCGTGACGGCGATATCGA
CATTATCCCCAACGCCGAGGCCTGCGCGAAGGTGGCGGCCTACATCGAGAAAGAACGGCC
GGTAACGGCTGAAGTGTACGTGCTGCCGCCGGCGGAAAAGCCGGTGCAGTACCAGCTCAA
GGTTACCCCCGACAGCAGCGCGGTGCGGCGGGCAGTCGAGGCGGCGTTGATCGATCTGCA
CAACCGCGAATCGGAGTTGGGCGCCGAGCTGCTGGCCACGCATATCGGCGAGGCAATCAG
CAGCGCCGCCGGCGAGCGGGACCACACCCTGACCGCGCCAGTGGGCAACGTGTCGGCCGC
CGCCCATGAGCTGCTGACCTATGGGGGTGTGCTGTGGCTGTAAGGACGGCAGAGGACTAC
CACGGGCAATTGCGCGCGCTACTGCCCCCGGGCCCGGCCTGGGACCGTGAGCTTAACCCG
CAGGTTGACGCGTTGTTGGCTGCCGCCGCCCAGGAGCTGGCCCGCGAGGATTTGCGGGTG
GCGGACCTGCTGACCGAGAGCGAGCCGGACACCGTGCGCGAGCTGGTACCGGACTGGGAA
CGGGTCATGAAACTGCCCGACCCGTGCCTGGGCGAGTCGCCGACCTTCGATGACCGGCAA
CTGGCGGTGCGTCGCCGGCTGGTCGAGGTCGGCGGGCAGACGCCGGCGTACTTTGTCGAG
CTGGCTTTCAGCCTGGGTTACACGCAGGCCCGGGTGGTCGAGCACCGCGCGCCACGCTTT
GGCCGGTCACGCTTTGGCGCCGCGCACTTCGGGACGTGGACCGCCCAGTTTATGTGGACC
CTAGAAACCGGGCCGCGCCTGCGCCTTGGGCGCCGCTTTGGCGCGAGCTACTGGGGGCAA
CGCTTCGGGACGAACCCAAGCGGTGCCCTGGAATGTGTGATCAGGCGTTCGGCGCCGGCG
CACACCCTCGAATTCATTCAATACGGATAAACCCTGATGGACTACCCCAAGAGTACGCCC
GGCGTTGGCCTGGTGGACGGCAAGTTTGTGGACGAAAACCCAACCCTCGGCCAGATCGGT
TCGCTGATCCCGGCGCATTGGGGCAACGCTGTCACGGAAGAGATCCTGAACGTGATCCTC
TCGGCCGGCATGACGCCGACCGAAGGCGACTTGAGCCAGCTGCTTAAGGCGATTCAGACC
ATCACCGCGACCGATGCCAAACGTTCGGTGCGCTGCGCGACCACGGGGCCTATCGCCCTG
AGCGGCCTGCAGAACATTGACGGCGTGAGCGTGCTGGCCGGCGACCGGGTGTTGGTGAAG
AACCAAGCCAACGCCGCACAGAACTGGATCTACACTGCCGCTGCCGGGGCCTGGGTGCGG
GCTCAGGACGCCAACGAAAGCGTTGAATGTATCCCGGGCCACCTGGTGCCTGTGCAGAGC
GGCACGGCCAACGGCGGTACTACCTGGCAGCTGACCAACCTGGTGCCGCCGACGTTGGGC
AGCACCCCGCTGAACTTCGCCCCGGCCTTGGGGCGTACTGGCGTGGCTGCAGGTGAGTAC
ACCAAGGTCAAGGTAGCTACTGACGGCCGCGTAGTGAGCGCTTCGAGCCCGGACACGCTC
GCCGGCATGGGCATTACCGATGCCTTGAAAATTGGCCAAGTGGGCTTGGATGCAACGAAA
GCACCGGCACTGGCTGACTTCAAGGCAATTGTGCCGGGTGGTTTCTACCAGGCAAACGGT
GCGGCGACGTCGGCGCCGACGCCCAACGCTCCGGCTGGAACGGGCTCGGTGCTGCTGGGG
GTTATTGCCAGCACGCCGCGTGCCGACATGACGAACTTCATTGTTTTTGAATACGGGCAC
CGGGTCTGGTTTGGCGAGTTCGCCAAGCCCCCGGGAGGCCCCGAGTCAATGAAGTGGTCG
CGGGCACTGACTATCGCTGACCTGGAGGCGATCAATGCCGTGCTGGCCAGCAAGGCACCG
ATCGACAGCCCGAGCTTTACCGGCGCACCGAAAGTGCCGACCGCTGCAGCAGCGGCGAAT
GACACCCAGATTGCAAACACCGCCTGGGTTAAAAGCGTGATCAATGGCGTGATCGGCGCC
GCCCCTGGTGCGCTCGACACGCTGGTCGAGCTGGCAAACGCACTAGGCAATGACCCAAAC
TTTGCCACGACGATGACCAACGCGCTGGCAAGTAAGCAGCCGATGGATAACACCCTGTCG
GCTCTGGCAGCGCTGAGCACTGCAGCAAATCAGATCATTTTCAGCACCGGCGTTGATCAG
TTCGCTATGGCGCCGCTGTCGGCACTGATGCGCGGGCTTCTCGGCGCCGCTGATACTGCA
ACAGCCCGTGGCACCCTGGGCGCTGCAGCGGCGTCGCACACCCATGCCATGGCGGACGTC
TCAGGACTGGCTGCAGCACTCACGGCAGCCAGCGGCATGAATCAGGGGCCGGTCGATCAA
GACCCCAACCTGGCCGTGAATCAGGTGATTCTGACCAATCACGCCAACACGCCGGATGAC
AAGCACTACTGGCATATCACCACGACGTTTTACGGGTACCTGGCCCCGGGAGCGAACCGC
TCTCAGTTGGCCATCCAGTACGACCAGGGTAATGCCGTCTATGCCCGTAGCTGCTACGGG
GAGCAGTGGAATACCTGGACGCGGCTCGACAACAACACGCCACCTGGCACCATTGTTTAT
TTCGCCTCGAACACTCCGCCGCCCGGCTATCTCAAGGCGAACGGTGCGGTGATCAGTCGA
ACCACCTATGCGGCGTTGTTCGCGGCAATCAGGGTGTTTGGCGGTGCCGGCGATGGTCAC
AGCACCTTCAACGTACCGGACCTACGCGGAGAGTTTATCCGCGGCTTCGACGATGGGCGT
GGTGTTGACCCGGGGCGCCTAATTGCCTCAATTCAAACCAGCCAGAACGCAAGCCACGTA
CACGGCGGTACGGTTTCCGCTGCCGGTGGGCATGGCCACTCTGTAAGCGGTACCGCCACG
GCCGGTCCAAACGCCGCTGATCGAGTGGGGGTGGGCGGCTTCGGCAGCATCGCCCCGGGA
GAAACCGCTGCATCGCTGGCGGGCAACACCGCTGGGGTTACTGCATGGAGAGACTTCACT
TCTTCTGGTGGTAACCACGCGCACCCTGTGGTTGGTACTGCGGCCGCTGTAGGCGACCAC
GTTCACGGCGTAACGATTCACGCAGATGGCGGCAGCGAAGCGCGTCCGCGCAACATCGCA
CTGCTTGCCTGTATCAAATACTGAAGAGGCCTTAAATGGACGCTCCAATCATCTACAACG
CACACCCTGAAACCCTGCAGTACATCGGTCAGGGTGTGGCAGATCCGGACCCGCTCGATG
CCGAGCACTGGTTGATTCCGGCGTATGCCTACCTCGATACGCCGCCCGAGTCCGTGCCCG
GCCATGCCGTGGTTCGTGATCTGGCCCGAAGCGTCTGGGCCCTGGTTGAGGACAACCGGG
GCACCGTCTACGAGGTGGCCACCGGCAATGCCAAGGAGCACAGCGCCCTTGGCGAGCTGC
CTCCCGAACTGACCCGCCAGGAATACCCAGGCGAATTCTATTACTGGGACGGCGCCGCCT
GGGTACTGGATACCGTGGCGCAGAACGAGAGTATCCGCACCAAGGGGTTGGCCTTGCGCG
ACGAGAAGTTGGCCTATGCCTCGACTCGCATTGCGCCCCTGCAGGATGCGGTAGACCTCG
GCGAGGCATCAGCGCATGAGCAGGAAGCGCTGCTGGCCTGGAGGCGCTACCGCATCGCCC
TGAATCGCCTGGACCAGCAGCCCGATTACCCCTTGTCAATCGACTGGCCGCCAAGCCCCG
AGGATGCTACCGCGCCGCCGCCACAAGAGGCGGAACACGCCTAATAAGCCCCGCACTGTC
GGGGCTTTTTCTTATCTGGAGTAAATGTATGCGAACTTCCCAACGAGGCCTCAGCCTCAT
CAAGTCTTTCGAGGGGCTGCGCCTGCAGTCCTACCAGGACGCCGTGGGCGTATGGACCAT
CGGCTATGGCACCACGCGCGGCATAAAGCCTGGTATGTCTATCACCAAGGACCAGGCAGA
ACGGATGCTGGCCAATGATGTGCAGCGTTTCGAGGCGGAGGTTGAGCGTCTAGTGAAGGT
GCCGCTCACCATGAACCAGTGTGACGCCTTGATCAGCTTCACTTACAACCTGGGCGCGGC
CAACCTCGAATCATCGACGCTGTTGCGCCTGCTGAACCGCGGCGACTATGCCGGTGCTGC
GGAGCAGTTCCCGCGTTGGAATAAAGCTGGTGGCAAGGTCTTACCAGGCCTTGTTCGTCG
GCGTGAGGCTGAGCGGGTGCTCTTTTTGGAGGCGGCATGATCAGTGCGCGCACGATTGGT
GCCGCGGTATCGCTGGCGCTGGTTGCCTGTGCGCTCTGGGGCACCTACGAGCACGGCCGC
TCGACGATGGATGCCGAATGGAAATCGCGCTGGGCTGATCGTGACGCCGGTGACAAGCAG
GCATGGGCGCTGGAGGAGGCCAGAGCCCGCAGTGAAGAGCAACGCCGCACCGCGGCACAG
GAGGAGGGGAGAGCAAATGCCCGGGAACAAGAACACACTGCAGCTGTTGATGGCACTGGC
GCTGATGCTGTTGGCCAGCGGATGCGCGACGAAGCTGCCCGATATGCCGCCGCCACGAGC
AAGTGCGCCGCAGATTCCGCCTCTGCCGCCAGAGGCCAGGCAGCCACCCGCGCCGCCATG
GTGCTCTCCAACTTGCTCTCACGGGCTGATGCTCGAGCGGGAGAGCTGGCGAAAGCTTAT
GACCGAGCCCGAGTAGCTGGGCTGGCGTGCGAGGCGTCCTATACTGCGCTGATCAAACCT
ACGGAGCAATAGCGTGAAGAAGACCCAGGTGGGAATTATCGAGTTGGCGAGCCCCTTATT
CGGCAGGTCATCGACGCGCAACGGAGATATCATTCTGCCTAGAGTGAGGTCTGCCAACAA
AGGTAGTTGAATACCGTTTTTCGGTTAAATGGTTGCAATCCTATTCGATACTGCGCGTAA
TAGGTTGGCGTGTTTATTAGGATGTAAGTCGGGCTGGCTGGGATTGCTGTGAGATCTTTG
ATGTTGAGCCCATTATTGTTCGTCTTTCTCTATGAATTCCCAGTGATAGTCAGGATTTTC
ACTTTTAAGTTTTTTGTAATTGCTCTCAATTTTGGTTTTGTTTTCTTTTATGTGCTGGGG
TGGGGCTGTGCAGCCAGAAAATACACCAAGGATGGTTGTGATTAATATTGCGCTGAGCCT
GTAGTTGTGTGATTGCTTGTTTTGCAATATTTTTGAATTTTGATTATTCATAATTGTTGC
GTGAGCCATGCTGACCGAAAGGAATTTATGATGTTACCTTTTTACCTCGCTCTTCGGGAA
TCAGACGATTCTTATTTATTCGGTTCATATGCTTCAAGCGACACTAAGGGCGCCGTTCTT
TCTTGGAAAGGTCTAATAAGGCCGAGTTCCTCGGTTGTGTACATTCCCGGCTGAAACCCG
CATCCGAAACTATTTGAACACATCCGACGGCTCGCCTAAGTCAGCGCCCTGTGCTCTGCT
TGTTTTTTTCGGCGAGGCATTGATGAGCCATTCTCGAGCGAGCTCAGGCGCAGAACTCGG
CGCTGACCGTGCACATTGATCTCGCCCCTGCACCAATGGCGATAATGAGGCCGGTTCTTC
ATGTTGCTTAGAGGTAGCTCACAATGAAAGTCACTTCTGTGTTGGCGCTGCCCGCCTGGA
GTTTCTCAGTATCCAATCGGTAGTATGATGCGGAGAGCGGAATCTTGAAGTTTAGGCCGC
TGGTGGTGAACGCGTCGAACGGGTAGGTAGTATCGAGTGCGAGTGGCTGTCCGAATGCAT
TCATCAATTGCAGGCCGATGCCTTTCGCAGTAGACCCAGCGTTGAGTGCAACAATGCCCT
TCGTGCCATCGATGACAGGGGTGTTGGCTTTGAGCGAAAAGGTCACTTTCTTGATACCGG
TCTGGCAATTGTTCAGCGCAATGCTGAAATCAATCGCTCGCGGTTTCGTGCCAGCTTTGA
GAAACTCACTAAGCTTATAGTCGTCACCCATAGCTACCGATACAGATGGAGTCTCGCAGG
ATGCTGCGTTGAGTACTATGGGTTGGAGCAGGTTGAATTTTTTGAGGATCAGATCACCGC
TTTGAAGGCTCGCCAAGTATCCCGCACCGACAGTGACGCTGGAGTTGAGATTACCTGTTT
TGATAAGTTCAAAGCGAACCCCGCCTGAGCCGAAACCGTATGACGAGTTTGCAGCTATAT
ATTGTAAGGAAGCTTCGTAGCGATTCAAGGCATCCATCCAAATACGGAATGATAGCCCTG
TTTTTCCGAGAGGATAGGTGCTTTGACTACCGCTTGTCGTGCCCAGTTGGGGGTTAAGCG
ATATGCCGTATGGTAAACTTGACGAGCAGCTCCATATGTGCCCCCAGCTTTGCACGGTGT
CTTGGTAGACGACGGTGCCATTGGGCGTGTCCGCAGGGATTGTCAGACTTTGATTTGACA
GGCCAGCCCCAAAGTTTAAGGTCTCCATTTGGGAGTTGACAGCTACGCAACTGCCGGCCA
TGGCGTTTGATACGCAGGCGAATAACGCTGAACCAAGTAAGGTTAGGAGTGGTCGCTGTG
ATTTTGATTGATTCATTAGTTGCGGATACATGGCAGCCAGGAAGCGCGTCATTGTAGGTA
TGCCGCATGCCGATGGGCATCAGGCGATTCTTAAAGCACAGGAGGAGTCGCTCGGTGTCC
TTGTCCATTGTCCGCATCGTACCGCGTGGTGCTCAGTGGCTCGCCGTTCTGTAAAGGCAG
GGAGAAATTGAGTTCGGTCGGCAGAACGCCGGGGAAGAGCAGATGGTCTGCAAGAGAATT
GCGTGACTCTCCATGGACCTCCAAACCACTTATGAGCAGTCGGTAGCAGCGATCGACGGT
AGGTGCCGTATCTACAGCGTGCCAATGGCTACTGTACGCGCCTTGCAATCTTGCCGAATT
GTACTGAACCGGTCAAATCTCGGCGGAGGAGGATTACCGACGGTGTGATGGACAATTCCG
CTGAGCAGGGGATGAAGCGGATGTTATTTATGCTAGAAATGACATAGTTCATATTGCTGT
GAGGTCGGGGACAGGCCCTTCTTACCGTCCAGCTGGAACACCCGATACTCGCTCGTAGTA
GTGGTCTGTCCGTAGCTGGCGTACTGCCAAGCTTTTTGATGAATAGGCTGAAGTGTAGGT
TGAATTTTTCTTTATTCCACCCCGTGCAGTTGATCCAGTTGCACCCATATAATTTACTTT
TTCCAGTACTGACCGCTGAGGGCTGGTTGGTCGTTTACCACTTGTAACTAGTATCCGCCC
GTATGCCTTGGTCGACTGTGATCTGGGCTGGATTTATGTAGGAATTTATAGCGTCTTCCT
GTGCAGTTCAGACGCTCCCTAGATGTCTGTAAGATAACTGGCGATCAATCCGTTTTTGGT
TCTACCACCTGAAATATTTTCTTGGTGAAGCTGTAGTAGGGCGAGGGAGGCGAAAGGTCT
ATATTAAGTTTTGTTGTGTTTGTAAGGTGATTTTTGTGAGGGCTGCGCGTAACAAATGGT
GAGTGTTTGCGCAAAAAAAAGTCACTGCCGGCGAATGACTTTTTTGCTCTATTGCTTAGT
TGAAAATGCTGCGTTCCAGGCAATAAGCCAATAAGTCCTGGTCGCTATTGACATCAAGTT
TGCGCATGGCTGAAATTTTTTGTGCGCTGATGGTCTTGGCACTTCGGTTCTGGCTGCGGG
CAATATCACTGACACTTTTACCGGCGACAAACAGTCGCAGTATTTCAAACTCCTTGGGTG
ACAGGGTGGCGAAGCGGTCCTCGATCGCCGCCGTGGTTTCAATGACCGAGGTTTTTGCAG
GTTCCAGGCTGCGGTACTGGCTCTGCTGGGCCACGGCCTTGAGCGCCAACTGGATTTCGG
TGTGCAGCTGGCTCTTCTGGATTACCCCGACCACGCCCAGTTCATGCAGGCGGGTGAGGA
TCAGGTGATTGGAGATCATCGTCAGGATCAGCACCTGCAGGTGCGGAAAGTGCCGTTTCA
GGTAATCGACCAGTTTCAGCCCGTCGCCATAAGGCGAGTCGGCCGGCATGTTGTAGTCGG
TGATCACCAGGTCCACCGGTTGTTGCTCCAGCAGCTCGATCAGGCCTTTCGAGCACACGG
CCTCGCCGACCACGCAAAAACGTTCGTCACGTTCTACCAGTTCGCGCACACCGAGAAGCA
CGATGGGGTGATCGTCCGCGATGATGACTTTGAGTTTGTCCATAGTGGCTGTCCGTAGTA
CCGGTATAGAGGGTTAGGGTGTATCCATACGGCCGCAGGTAAGCCTGATTGTTGTTACTC
GAGCGCATCCACAACAGCGGCAAGGCGGTTTAGTATCTGCTGCACTTCAAGGTGCAGTGA
AGCATCCAGAACCGCGCCTGCCAGACGGCACTCAAGCGCCGTACAGTGCTCGGCCAGGTC
GGTGGCCTGTACCGCGCCCAGGGCGCCGGCAATGCTGTGCAGCCTTTGGGCGACGATTCT
ACCGTCACTTTGCTCCAGCGCGCAGCGGATCAACTGCAGGTCATCGCGCATGGTGCTGAT
GAACAGCGGACGCATCCTTTCTGACAACTGCAGGCTGTCGCTGGCCTGGACGGCTGCGGG
AGCGGTGAGGGTATCTGGCTCGACCCGCGCCGGGGCACTCTGCAAGGCCGGGCGGCAGAG
CTTGAGCAGATGGCCGCGCAGGGTCTGCAGGCTCAGCGGTTTGACGATCCAGGCGTTCAT
GCCCACGGCAATGCAGCGCATGCCTTCCTCGCGCATGGCGTTGGCAGTGACGCCGATGAT
TGGCAACTGCGGGTCATGCTCGCGCAGGGTGCGGGCCAGCTCGTAGCCGTTCATGACCGG
CATGTTGACGTCGGTCAGCACCAGGTCGAAGACCTCGGGCTGCCACAGGTGCAGCGCTTG
CTCGCCGTTGCTGGCGACCACCGCGGTGCAGCCCAGGGCCTCGAGCTGCTCCTTGATGAT
GGCCTGGTTGATCGGGTTGTCTTCAGCCACCAGGATGCGCAGTTGCAGGTTGTCGGCTTG
TTGTTGCGTCACCTGCTGCGATGCCTGCGGCTTGCCCAGGCGAGCCATGCCGACCGCCTC
GGCGATAGCGCGTACGTTGTGCAGGTCGACGTTCCAGCCCTGGGCGCTGTATTCCGGAGG
GTTGCGCCCGCCGGCCGTGCACAGCACCCGTGGCCCAGACCAGGCCGGGGCGCTGGCCGC
CGGCAGTGCGTCAACCAGCACCGCCGTGGCATGCTTGGGTTCCAGCGGCTGCGGCGCGAG
CGCTGCGTGTACGCCCAGGCGCATGAGCCAGGCAACCAGCGATTGCGCCAGCTCCTGTAT
CGGGGCGCGCACGTAGACTGGGATCGCGTTGGCTGCAGCTGGCGCGATACTGATGGCTTG
GCCCGGTAGCACCGGCAAGCTCATGCGCAAGGCAAAACTGCTGCCCAGTCCGGGCTCGCT
GACAACGTTCAGCTGCCCGCCCATCATTTCAGCGAGCCACCAGCAGATCGGCAGGCCCAG
ACCGGCGCCGCCTTCGCTGCAGGCGTCCTGCACCTGGTAGAACAGCTCGAATAGCTTGGC
CTGCTGCGCCGTGGAAATGCCGATGCCGGTGTCGGTGACCTGCCATTCGAGGCTGACGCT
ATCGTCCTCGCGCGCCAGCACCCGGGTGCGCAGGACCACGCGCCCGGTGTCGGTGAACTT
GATGGCATTGCTCAACAGGTTATTGAGGATCTGGCGAATGCGCATCGGGTCGCCGAGCAG
GCGCTCGGGCAGGGCTGTGTCGGTGCAGGCATAGAGTTGCAGGCCTTTGCGTTGGGCGAA
GGCGGCATAGGTGTGCAGGGTGTCTTCGATCAGGTCCAGGGGGCAGAACTCGATGGACTC
GATGGCCATCTGCCCGGATTCGATCTTCGACACGTCGAGCACGTCGCTGATCAGCTGGAA
CAAAGTGGCCGACGAGCGCTGGATAGTCTGCAGGTACTCCTGCTGGCGCGGCTCCAGGCG
GGTCAGGCCGAGCAGTTCGAGGGTGCCGAGCACGCCGTACAGTGGGGTGCGGATTTCATG
GCTCATGGTCGCCAAAAACAAGGTCTTGGCTTCGTTGGCGGCATCGGCGGCGCGCCGCGC
TTCTTCCAGGGCCGTGGCATCTTCAATATGCCGGGTGACGTCGTTGAAGGCATACAGGCG
CACATCCTGGCCCTGGTAGCGGGTCGAGACAAAACCTACCTGCAGGTGCCGGCCGTCGAT
TTCCAGGTAGGTCTCACCCACCTCGCCCTGGTCGGTGCGCCGCTCCAGGGCGCTAATCAG
CTTGGCGCTGCCCGGCGATTGCTGGGCCCGCTGGTTTTCCATCAATACCTGGTTGTCGGC
GCGGCGTACCACGCACAGGCCGGTGGGCGCGGTATCGATCACCACACGGCTGAACGCCTC
GCTCTCGGCGATGCTGGCATGGGCCTCGCGGGCCGGCAGGATCACCTGGCGGCGGTACCA
GCGATTGGCGCCCCAGCCCATGGCAATGACGCCGAGCAGCAAGGCGCCAAGGCTTGCCAG
CGGCCACAGGGCATAGCGGAAGAAGCTGCGGTAGTTGATGGCATAGATTGCCGTCCACGC
CGGACCATGGTGATTGACCAGCTTGAACACCAGGCCTTCGGGCTTGAAGTTGACACCTTC
ATGCAACGGCGATTCAGGCCACAGCGCGCCGATCAACACTTGCCCTGAAGGCGCCACCAG
GGTGAAGTGGTCGTAGATCGACCATTCCATGGTGCGTTCGTAATCATTTATTTGTGATAA
GTCTAGGACGATACCAGCTGTGATGTGGCTATCTGTACCAATGATTTGAGTTCTATCTAC
TGCAAGCTTGAGGTTTATGTAAGCCAAGAGATACTCTGGGTGACCTTTTTCGGGATATGG
TTTGTAATGCTTCCAGATAACCATGTTCTCCAAAGGTTTGTGATTTTGTTTCTCCTGATC
GTTGTTTCGGAATGTTTCCTCCCAAATCTTATTTAACGAAATGGTTTTAACTCGATTGTG
GTCTTCTGGCGGTACGCTTATACTGATGCCTCCTAGGTTGTCAAACGTGAAGGCCTGCGG
TGATTGATAGTGTGAAGTAGACCAGAAAGCTCCGTAAAAATTTGCCAAATGTGCGCCGAG
AGAGAATATTTTGGTGTGCTCAGATACTGTTATTATATTTGGGTCGATAGTCACGCTGAA
CGGCATTGAGTAAGGAAGTTCTTGGCCAAGAAATTTATTGGCGTGCTCTTTCCAAGGTTT
TACTAAATGCATGTGGTCTACATGCTCCCTCAGGAACTCACGATTATTGCTTCTTTTCGA
CAAGTCAAGCAAGAAAGCTTCCTGCTCGCGGATGCCCTCCATTAGCCTTGTAAAATGGAA
GTTTACTGTGTTGTATTCTTTCTCGCTAAGTCGAAGGAGCGACCAACTCATTATGCCACC
AAAAAACAGGGTGACGCAGAGCAAAAGCAATATTCCCTTACCCAAATGAGACGAGCTGCG
TGTTAGCTTTTCAAATGTGGCGTTGTTCTGATTCATCAGTTCTTTCGCTCAGGGGTAGGT
ATTTGTTTCAAAAAATCCGAACTAGGCCGGCGGCGCGATGCTTGATGCCTTTGTTCAGAT
AAATTCGCTCTCTTTAGAGAGTGATATGGGATAAGACTCCCTATGCTTTTTTGATGCTCC
GTGAATTGGTCATAGCCCGAAAAGTTGAGTTTTGGCCTCTTGCTTTGCATCGCTGACCTT
TCCACTAGAACGATGCCTTGCTAAATCAAGCATAATGCAGTGCAGAATGTCGGTCGACCA
GCAAGGAAAATTAAGCGCCTTTGTCTGGACGCCGAGTCGTTGTACCAGGCTGTCACCAGG
TATCAGTTGCGCGCTGGGAGAGGAAGGCGCGACACGCCACTAAGCAGGCCTGATCAGCTC
AGGCCCCGGTAGCGTAAATGCCAAACTGCTGTGCTCACTCGAAACCACTCAAACATATCC
GATAGCTCACACAGGTTTAATGCCATTTGCTCCGCTTGCTCTTTCGGCGTAGCTGGATCG
AGCCATCCCCGAGCGAGCTCTGGCTCCACGACCACCGGCCGCCGATCGTGCACATTTACC
ATGCCGCCAGCGCTGTCGGCGGTGATGATAACGAATCAATCATGCTCGTTCGGCTCTTCG
CTAGGCCGTCCTGTAGGGGCGCTGAATTGACAATGCCGGCGCATAGGGGGCGGCGCGCAT
CCCGGCGCCGGATCAGGTAGGATTGCTTTTTCGGTCCCCTTCATCGATCCATTCAAACCA
GTTGTCGCTCGGCACTATGGTCCGGTGCGGCCAGATGGCCCGGAAGAACGGTCCGTGGGC
CACCTTCTCGACCCTGGCATTGATCGGTGCGGCGCGCTCCTTGGTTTGGTACAGTGCAGC
CGCCAACCCAAGCGCACCGGGTCCGCGTGCAGTGCGCCTTCTTCAAGTCGCAGCAGGGAA
CCCTGGTGGTTGGGGCGACGTTGTACCGCTCAAGCGGTTGGTCGCCGACGCTATTGGCAA
GCGGGTAGGTCATGCTCAGGGCATCGACGAAGTCGTGAATGCCGTGGTACTGGCTCAGTC
TTCCGCACATATATCACACTCCGCAACGCCCCAGCCTCAGCGTAGCTGTTCAAAGACAAA
GGAAGGCCTATACTCTTTTGGTTCAACGACTGGAGCGGCAGCGCGTGGAGAAGTCCTTGA
CCGGAATTATCGAAGCTGGTGAGCTGCTGATTCAGCAGGCTATCGATGCGCAGCGACGCT
ACCAATCAGCCCAGGACGTCGGCCAGCCATCAGAGGAGGTCGAACGCCTGCGGCAAGAGG
CCGAATCACTCTATCAGGCTGTCACTGAGTATCAGTTGCGGTCGCTTGGCGGACCTGCAC
GCTCATTACATTGAGTGTCATGCACGTCTGAGGAGCGAGTACTCATAAGTAACTCATAAC
GAATGTCTCCTCGCTATCAGCCATTCTAGGTCTTACACTCCAATCATTCTTGCCCCCGTT
GCTCACTGGAAGCGATCGGTAACATCTAGCGCTTAAGGGAATTTGAAAGTTTCCACCGGT
AACTGAGTGGTCGTTGAAGATATGATCTTTGCTGCGTTGATCAAACAGGTGGAGCAGTGG
CGTGAAGAAGATCTGACGGGAGTTGTCGAGGCCGATGAGCCGCTGATTCGGCAGGCCATC
GATGCGCAGCGGCGCTACCAAGCAGCTCAGGACGCGGGCCTGTCAGCAAAGAAGTCGAGC
GTCTGAAGCTGGAGGCCGAATTATTGTACCAAGCTGTCGCCGATTATCAGTTGCGGTCGC
TTGACAGGCCGGTGCATAAGCTCCATTAAATAACCTGTTGTATCTCCGGTGCCGGCGAAA
AGAGTCCGATCGCGCTCATTTCCTACTAGGCATTTATGAGCGCAATCGACACTTAATGGT
CTATTACTTTATTTCCAATTGTTCGCGTGCTGCATCAAAGCCACTAAGCGTGGAAGTTCC
AATCATGCGGTTTATGGGTAGATCATCATTCAAGCTGTTGACTCGCATTAGTCGAACATT
GTAGGACTGATGATATAGTAAGGATTTACCATCGGTCGCGATGGATATCGAGCCAAACAT
TTCGTCAGCTGTAGGTGGAACAAAGTAGTTCGTAAACAGTTCCGTATCTGAAGCGATTTC
GTAGCGTTCAGCATATCTGGCCAGAATCGACTCTGGCGTATCACTAAGAAGTACAGGGAA
ATAGGGTAAGGGTTCAGGTAGAACTTTATATCCTTGGATGGTTACCCTGTCGTAATAAAA
TCTATAACTACCGCTATACCCTTTCCCCGCTACGAGCTCTATTTCAACGTATGAATTTTT
CTCTTCATATAAACTGCTAACGTTCATCCAAGGGTGAACGGATTTTATTTGATCGGCCTG
AAGATTTATTTCAGGGTTGCTAGCATTTATGAGTCGCAAAAGGTTTTCAAGTTCGGTTAG
ATTTTTATCAATTTTCATGTCGCTGCTCGCGTTGTTTGAAGGTGATAGCTTACAAGGCGA
TGGAAGATAGAAAAATCAGACGTTTCTTAAGCTTAAAGAGTTTTTTCATACTTGCTTGCT
CTGCTTTAATGCCGATTTTTTTGTACATTGCTAATTCGTACTAGTTCAAAAAGATAGTTC
AAGCCACCTGCTCCCCTCGAATTCGAAATCAGATGATTCTCATTTGTGCCACAAGTTTTA
GGCCTTGGGCGGTATTCCTCCCCAAGTAGGCGAACATCCCCCATCTGCCGATTCTTCAGC
TCCGTATTTTCCATCAGGGCATCGGACAACTCCTAGGTCATGCGCTCGATCAAGGCATTG
AGCTTGGCGATCTCGGCTGGCTGGGCCTGATGGATAGCCACCAGCTTCTCGATGTTCTCC
TGGACCCGGTCGAGCTCGTGCCGCAACTGCTCGTACTCGGCTTCGACCAAACGCGCATGC
TGGGGCAACATTTGAACAAGCGAGGGCATGCCCAGCGCGAAGCTGTCGTCCTCGATGATC
ACGGTGCGGTCTACCATTACTGTTTGGATATACAGTCATCGAGGCGGGGTAATTCTGGCC
AGCTCAGGGTGACGAGCTGCAGGTGAGAGGGGATTATGATCGGTCGGCAGGACGCCGGAG
GAGGGGAGAAAATCAGTTCCAAAACTGAAGACGCATACCGTGGTAGAATGCGGCCTGTAG
CCGGTCGGTAAGGCGAAAGTTTTGGAACTGAAATCCGGGGCAAAGGTGCAGCGGGCTTGA
GTCTTCGTATCGGTCTTGAAAACCGTCGATGGGCAACTATCCTAGAGTTCGAATCTCTAC
GCTTCCGCCATATAAGGTCTTGTATTCAAAGGGTTTTTTCAGGTCGAGGACTCCAAAAGG
GAGCGATTTGGGAACACTTTGGGAATGACAAGCAAAAGAAAGGGGCCCTGCGGCCCCTTT
TTTGTTGTCTTCAGTTCAGCCTGAGCGCCTGGTTCAACAGGCCCACTACATCCGGGCCGT
CCTTGCTGATCCACTTCGCGTAATGCCTGAAGATCATCGCGGTGGACGTGTGGCCCATCT
GGTCGGCGATCCACTCCGGCGTGGCCAATCCGCTGCTCAGCATCTGGCTGGCGAATGTGT
GCCGGCAGGTGTTCGGGCCCCGCTGGCGCACGCCGGCGCTTTTCAGGTGATAGATCCACC
AGCCGTGGCGCAGCGCGTCTGAAGTCTTGTACGGCTCGCCGGTGGCCGAGTTGTGAAACA
CAAATCGTACCTGCTGCACTTTCTTTGTCCGGTTGTCCCGGTCCGTGACCTCTATTTCCT
CCGCCCCCAGGTTCTGGGTGTGGCGTGCTTGGGCCTGTAGCGCTCGCAGCGCAGGAGCCA
GGAGCTTCACCTTACGTGTCGATCGGCGCGTCTTCGTAACCTTGTACTGGCCACTTACCC
TGGCGCGACGGAACAGCACAGTGCCCGCTTCAAGGTCGACGTCCTCCCACGCCAGGGCCA
TGGCTTCGCTAACCCGTGGGCCGCTCCAGATCATGAACGCGGTCAGATTGGTCTCTTGCT
GTCGGCTGGTTTCGGTACCGAGGATAGCCTCGATCTCTTCGCGGGTGAACGGATCGGGGT
CGTCAGCGTCCGGCAGGGTGATGCTGATGCCATCGGTAGGGTCGTGGGCCGTGCGGTTGC
GGGTGCGGTACAACCGGAAAATCTGCCGCAGGTGGCTGACGATCTCGCGTACGGTCTTGT
TGTGCAGCTTCGGCATCAGGGTGTTCTGCACCCAGCCCTGAATGTCCAGGTGGTCAATCT
GGTCGGCCTGGAGTGCGCCCCAGCGTGGCCGAATGTGCTTTTCCGCCCGACTGCGGTACA
TGGCGAAGCCGCTGGCCGCCATCTGATTGCGCTTGATATCGAGCCAAAGGTCAATGAAAT
GCCCCATAGTGTTGGTCTGAACCCTGGGGGAGTCGGGAAAATGCCGGGCATAGCTGAAGG
TGCCGGCCTGGATCTCATAGTTGATGATGCCGACCAGGCGCTCGGCATTGGCGACGCTCG
CGGGTGAGGCGTCACCGGGTATGGTCTCCCGGCATAGCTCGCCCTGGTAACGGAAATACA
CGCGGACGTGGTTGCCGCGTACTTCGACTCCATCTGCCATTGTTTTGTCACTCAAACAAA
GGAACGGCCCAGTGTATGGGCCGTGTGAAGGAATGGCCCGTCGCCGGGCCAAGAAGATGG
GAGCGTAGATTCTTGCTACGCGTGGCCAGGGTGTTCGAAGCGCGAACAGCCGTATGCCAG
GTTATCCCCAACTACTTTCTGGAGTAGAGAAGGTGCCAGTCCGAGTTTATGCGCCAGTGC
CTCAGCTGCTTGAGCTGGGCCTGCGGTGCAGCTCGCGCTCAGGGTGTGACCTTTGGCCTT
GGCGATATAGGTACCGAGGCCCTGGCGAACGTTGATAATGACCTTTTCATCGGGCATAGC
GGCGGTCTCCCAGGGCTTTCTTAGCGGCGACATTGTCCATGTAGCTTGCCCATTCGGCGT
TTTTGCGCTGCTGGCGGATCTGGCTGCAACGTTGGTGATCGCGGGCGGATCGCGCTTTGC
CACAGACATCGCAGATGCAGGGAAGGTCGAGGTTGTGAGTTGCCAGGCGCGGCCGGGCCT
GAGTGGTAGCCTTATCCATGATCAACGGTCTCCCATCAGGGCGCGGGTCAGGGCATTCGG
TTGTCCAGCCGGCGTAAGCTTTTGCAGTGGCTGCACGCTGCAGCGGCCATTGCCGCCCCA
GACGGTTGCAACCTGGCCATCGATCTCGATGATCTTCCCGGTGCGGGCACTGAGGCGGTA
GCCGCGGCCCTCTGCGCGCATGGCAATGTAGGAGACCTCGTCTCCGACCTGGAAAGCGGT
TGTGGTAGCCTGCTCGGTGCTGACTTCTTGGGTTTGTACTTGCATGGTGCTTCTCCTTGG
GGTTGGTCAGGCGCTGGGGAGTTGCCGCTCTCCAGCGCCGTCTTTTTCCGGTCTTGCCGG
TTTCAATTGAGGCGGTACTGCTTACCGTCCTCGTTCACGTACAAAGCCACATCGCGCAGG
CGGTATAGGCCGCCCGGGCCTCCATGGATCACGTAGTCATCGAATGGCGCCTTGCCGACA
CGGACCGGGAACACTTCGCCAGTCTGGTGCGCGTACTCGCTGGTTTTTTTGAGTTGGGCG
TAGAGCTGCTGGCCGTAGGGGCGGCAGCCTGCTGGGCTGTGTGCGGCCTCAAAACCGATC
CAGGTAGCACGGGTTTCGAGGTTCTGAAATTCGATGCTGGCGCGGGACAGATCCCGTGAC
AGGTCGTATCCGCGCGGTGTGGCCCATTCTTCGAAGGCAAGAATCAGCTCCAGGTTGATC
AATGCATCTGAGCTCATGGTGCGTCTCCGGGTTGATCAATGAACCAGATTGTTCAGCAAG
TCAGGGACGGCGTAGCCGACCGCCAGCAGCAGGGCCAGGGTCAAGCCGCTGGCAATCAGG
GTGGCCAGCGTCTCGCGGCGGCTGGGGTGGTAATGCTCGTCGTGGTTGTCGTTGCGCATG
GTGCTTCTCCTTGGGGTTGATGCCCGGGCGTTGCCGCGCCCTGGCGGGTTAGCTGGCCTT
GAAGGTCCAGCACTTCACGGTGGTGCTGCGTTGATTCATTGCATTGCGGCTGTTGAAGGC
CGCGCGTACGGCACTGTCGACGGCGCGGTTGCTGTCGATAAAAGGGCGCGAGCGGCTGTT
GCGCAGCAGCGTGCGCAGGGTGGTGGCGTCGGCCAGCTTTTGCTTGTGCTCGGCGGCGCG
TTCGCAGAAGTCGTTAAGGTTGATGGCGATCAGGTCGTCTTTCTTGCTGTGGTTGACCAC
CGCGTCATCGCTGAGCGATTCCAGGTATTCGTACACTTCCCAGAACTCGGCCACTTCCTT
CGGATCGGCATTCACGTCGTGCTGGCGAGCGATGGCCATGCAGGTCAGTTCGCGCAGCAC
GCCGGCGTGCTGGCGGTCGGTCATCGGCACCAGTTCCTTGAGCGCGTCGACCAGGGCCAT
CATCTGGGCGTGATTTTTTATCAGCCGCTCGATGCGGATCTCGCGCAGCTCTCGCAGTGC
TTGCTCATGCACCTTCACCTGTCGACGGAACGTCTCAAGTACCTGGTGCTCGGCCTTGGC
CGCCATCAGCAGGAAGTGGCTCACCTCGCTGGCCTGCAGGTGGTTGAGGTTATCTGCGGC
GGCGCGGCTGAAAGTGGTGACCTCCGGACGAACAAAGTGCAGCTTGACGATGCGGGTGAG
GATTGCCTCGGAGGCCACGACGCTGGCGTTCTGGCTGAACACCATGGTTGCGCGAAAGGG
CGGGGCGTTGGTGTCGTTGCCGCCGTTCTTGACGCCAGTGAGGCCGAGCCCTCGGCCGTT
GAACAGCGGTTTGAACTGATCGAAGTCGAACGACTTGGCCGCAGTGCCTTCGGCATCGCT
GCGGTCAGCCTCCAGCATGACAATGGGCATGCCGGCGGTCTGACTCAGCCAGCGGCGCAG
GCCCGCTTTGGTCATCTTGATCGGGTCATCACCTTCCTCGTCCTGCCGGCCGAGCAACTT
CCACAGGAACATCAGCAAAGTGGACTTGCCGGCGCCGGCCTCACCGGTCACCTCCAGGAA
GGGGAAGGACTGGAACTCGGCGCGGATCTGTTCGGCGAACAAGGAGCCAAACCAGTAGGC
GAGGGCGATTACGCCCTGCGTGTTGAAACAGGTCCACAGCCAGTCGAACCAGTTTTCCTG
GTAAGCCGAGGGGTCGCGGTTGATCTCCAGCTTGATCGACTTCTGCAGCGATTTCAGGCG
CAGGCCCTTGAACTCGAAGTAGTCTTCGGCGTTGGCCTGTTCCAGCACGCCGCCACGCAC
GGCCAGGTCACCGAACACGTAGCAGCCGTGCTCTTTGCTGTAGCCGATGTAATCAATGGT
CTTGACCGTCTTCAGGCCGAACAGCTGTTTCTGCATGATGCGATCAAGCTGCGAGCCAGA
TCCGGTGAACACTGCACCTGCCGCCATGCCTAACAGGCGCTTCTTGAATTCGCTGGCCGC
CGCGACCTGGCCACCGGTGAAAGTGTTGAGGACGCTAGGTTCGTCGTGCGGAAAGTCGAC
GCGGAAGTAGTACCAGGACTCGTCCGTCAATTCGTTGCGCTGGAAGTAAAGCGCCTGCGG
GTTGCAGTTGGCGATTTCCACCACGGCGCCACACTGGCGCAGGGCCTTGTCACGGCGCTG
TTTGTCGTTCAGTAACTGGTCTTCGTGGCGGTCCGACCCCTCCAGGTGCTGCATCGATTT
GTTGAACTTGTCCAGGTCCATCTTGAACCAGTAGAGGCGGTTCTCGAAGGTGAAGTGGAA
CTCGTGGCGCTCGCGCCATTCGTACATCAGCGCACCTTTCTCCGCAGCCGACTCTGCCAG
CAGCAGGCTGCCGTGATAGCGGGCCTCACGGATATCGCGCTCGACCTGCTCCAGGCGCTT
GGCGGAATCATCGATGAAGGCCCAGCGCTGATGCAGGTCGTTCCAGTCGACCTTGCGGCC
CCTCTGCGGGATCTGCGCGGCCTCACACTTGTAGCCAAGCTCACGCGCCATAACGGCATG
CTTGCGGGTAAAGCGGTGGGCGCCGGGCTCGTTGTCCAGTCCCCACACCAGCGTGGGCAG
CTTTTTGCCTTCGTCAGTGCGCTGCTTGGCCAGCGCCTTCAATGACTCGAAAGGGAACGC
ACCGGAGCTCATTGCCGCAACTGCGTCCAGGCCGTTGTGCAGCATGGCGATGGCGTCGAA
GATCCCCTCGACGATCCACAGCTCCTGGACCTCCTGCAAGTCGATGGAGGGCGGGCACCA
CCAATAGCCTTTAGGGGATTGTCCTGGAGCGAATCGAGCCTTCTTCTTACCGAACCGGTG
CGGCTGGTCGATCAGGCGCTCCCAGAACCCGCCTTTCTCCAGGGCGAACCTTACGGTCGC
GCTGCCGATGTTGAGCTCACGGTCCCAATAGTTCTCCTGGGTGTACCAGCCCTTCACCAG
CCCCAGGTCGAAGCCACGGGCAAATTGAATGTAGGCGTCGGCCGAGGCGCGCGGGGCTTG
CTCCGTGGTGGGATAGCGCTTGCTGTAGTCGTCGAACAGGTCGCCGAACAGCTCCTTGAC
GTGCCATTGCTCACCGCATTTGCTCTCGCGGCCGCACTTGATAAACCAGGGCTCGTCCTG
CCGTGAGTACAGTTCTTTCTTGCCACAGCTTGGGCAGGTGCCCTGGCGCAGGTACTGGGT
ACCGGCCCTGGGCTTCAGGCTGTACTGGTCCTGCAGGCGGCGCAGCACTTCGCTGCGCAG
TTGCTGCTCCATTGGCTTGAGGTTCACTTGGCACGCTCCAACGATCCCGCTTCGAGTTGT
TTTTTCAGCTCGCTACGGGTGCGGCAGATGCCGGCAAGGTGGGGCAGATCAAGCAGCACC
TGGGGGCCACGCTGACCGCAGGGAACATGCCGATAGCGATCGGAGTACCAGACCTCGGCC
ATGGTGGTGTCGTATTGGCTGTCGAGCCATTGCAGGTATTGCTTTGCCTGCTGCTCATTC
AGCTTCAGTTGAATGGTGATGTTGCTCATATCGGCCACCAGTTGAATGCAGTTTCCCCTT
ACCCACGCAAAGCGGGCATGTGTCAGGGGCGAGTACGGGTTACTTCGAGGTGTTGCGGGT
TTGCAGCAGGTGCGTCGGCAAGAAGCGCGCAGGCACCGGGTGGCGCTGCTGGGTCTTCGT
ATCGAGCAGCCAGATCAATGGCCGGTAAGGCCCGCTGCTCGGGTAGATGCCCAACCAGGC
GAGCCGCTTGATGGTCATGTTTTCGAACTCGGCGACCGCCAGCTCGGCGATCCGCTGCAC
CAGGTGCTCAGGTACTTCGAGCGAGTGCAGCAGGTAGCGGCTGCAGTTCTCCAGCACCTG
GGCATCGCCGGCCAGGTGTTCACCACGGTAGAGGTAGGCGACGGCGGCCTGTTGCATGGC
GGCGCGATAGTCGCTGGTGGGGTTTGCGGTCAAGGCTACGGCGTTCATGCGGTTACGACC
TCCATATCCAGTTGATCAAGCAGATCGGGCTGATCCTCGGCGGACTTCATTGCCTGGCGG
CGCATTACCACAGGCGCGACGGGCAACTGCACCGCAGGGTTGGGCATGCCGCTGGGGCTC
ATTTCGTGGGTCATTTCGAACTGGGCACGTACCGACCAGCCGCAGGCCTCGTTGGTGCAT
TGCAGGTAGGCCACGCGAAGGAAGATGTGCGTGCCTTCGCTGGTGCGGATGCGCATCTTG
TGGCTGCAGTGGGGGCAGACGAGCTTGTAGGTACTCATGGTCAGATCGACTCGGCCACTT
CCAGGGCGATGTTCAATGGCGTGATTGCGTCGCCGATAGCGATACGAATATCTGAGCCGG
CAAGGCTGCCATTGGCCGTGTGGACCGTTTCCTTTAGGGTGTCCAGTCGCTGCTGGGCTT
TAATCAGCAGTCCAATCAATCGCTCGCGGTCTTTCACAGGGAGTTCAGTCATGGCTATTC
ACTCGAAAAGGGAAGTTGGAAGCTTGCTGCGTCGGTTAACAGAACGGTACGAAGCATTGC
TGACAGTCATCGAAGGCAAGGAAACAGAGAAGTTGACGGCCACGGGCATTGTTCCTGGGG
TCTCCGTGAAAGCTGAAGACATCCGCTTCGCCGCCGACGACGTCGCAACAGCACTAAAAG
AAATCAAGGCCCGGTTGGGGAAAGGCTGAGCAGTTCGTCGCATCACGGCTGCTCCTTTGT
TGGCTTGCTATGCAGCTCGATCGTGGCAACTACCTCTGCATGGCGAGCCGCTTGGTAGCG
GCTGTGTGCTTGCAGGATGGCCTTGGCCTCGTCCTTTTCGATCACGCCATCTGCCAACGC
TTTCTCGATGATCTGATCGACAACGCCACGTTTGGCTGCGGTGTTTACCGAGCGGTTGTA
GAGCTCGACGTTGTCCAGGTTTTCAGGCGCTACCAGCGGAACGAACATCCCGCCGTAGAG
GCTGGCAATGAACTCGGGCAGCAGTGCAGTACCGGCGTCACGCTCCAACAGGTGGATCTG
GTCGTAGGTCAACGGCCGGCTACCGGAGTTCTCATAGACATGGTTGTCGAACCGCTTGAG
CTCGTAGCCGAGGCGAGCGGCTGCACATTCGCGACCACCCGGGAAAGCACAGACCACCGC
ACTGACTACCTGGCGCAGGGTTTCTAGAACTGGACGCTTCATGTTCTGGTTTCCTCCTTG
AGCCAGGGGGCTTAGGTTGTGGGCGAGCTTTCTTTGATGCCGAGCAGCACTGCGGCGCGG
TGGGATTCACCGCGTAAGCATTTCTTCTGCCCATTCAGAACCGCATACACGGTGGAAGGG
GTGAGCTCATGTTGTATTGCCCATTCCTTCGCCGTGATTCCTTGTCGGGCAAGACGATCA
CGGGCCTCTTGGCGCGCTTGCTCGCTGGGGTATGGTTTCGGCATAGTCTCGGTTCGTGTG
ATTTCGTGTGATGTTGCGCTGATTATTTCCCTCGTATGTGGGTATGTCAAGGCGTTCGTG
GAGACGTTTGTGGGAATAGGGGATCGTTTGAAAGAGGAGCGTGAGCGGTTAGGCCTAAGT
CAGACTGACTTTGCCGCCCTCGCTGGTGCCTCGAAGAACAGCCAATACAATTACGAAAAA
GGTGAGCGAAGCCCTGATGCCAATTATTTGGCCGCAGCCGCGCAACAGGGCGTTGATGTT
CTGTATGTGGTCACGGGCCAGCGCTTGCCTATGGCGGAAACGATGCTTGCATCGGATGAG
CTAGAAATGGTTCAGAACGTCAGAGCGTTGGCAGAGGAAGACAAGGGAGCGGTCAAGCGG
CTACTGCGCGCTATCAACCACAAAAGCGATTGAGGAAGAGGGCATAGGAATGCTTAAAAG
GACTTTAGTGCCGGCAGCGTTTTTGCTACTGCTGGCAGGTTGTAGCGCTGAAAATAAGCA
GCAAGTAGTGACCAGTCAGGAATACGGTGAAGACTGGCCGTTCACCGTTGAAAGCGTCGA
ACTGATGTGCGAGCCAGGTCCGCCGAAAGCTTTGCTCAAGGTTCCAGATGGCACCGTCTA
TGCGCTGAATGCCAGCGCTAGTCAACTGGCCAAAGAGCGCGGCTGGTCTGACGCTCACAC
GATCTCAAAGCCGAGTCGCTGGGTGAAGGGGACTACGATGGACTACGGAAATATTTCACA
GCGCGCCATTGCGCTTTGCCCGCAACCCTGAGAATTGTGTCTGATTTCTTTTCGTAGGCT
GGTGGCACACTAAATCATGCTGACAATCGCTCATTCCCCGGGTGCTTTGGATGGTATCGA
AACTGGTACCGAGCACTCGAACGTGTTGAATGGAGTGAAACATGTCGGTGAAAAAAAAGG
TGCGGACTAACCAGCCTGAAAAAAATGTGCAGTTTGAATTGAGCCAGCGAGAGCGGTTGA
TGGTATTGATGTTTAGGCAGCTTAATCATCAAAGTCAAGCAGATATTATTCGATTTCTAG
ATGTATTGCTCACGGTTTGAATGCCAGGGATGCCCGGCCATAAGTGGTCGGGCATCAGCG
TAAGTAAATAACTCTATTGAGCGTAGATTAGCGGGGCTGTTTTGCAAATGAAAAGTAAAC
GCAAACATAAGCATTTAGCTAAAACATTTTTGTTTTGGTGTGCGCTAGGGTTGCCGCTTC
TAGTAGGAGGGTGGCTTGGGTGGAAAATTTACTCTCAAACAGATCTTGGATCAGCATGCT
GGACCTCAATTTGTGTTGAAAATTTCTTCGGTCATTTTAAAATTCCATTAACGATTATGG
GGTTGTCGCTACCTTTTGTTGCAATGGTGGCTGCAATTCATCGGTCTATTGAAGCGGCCA
CTCAAATTGAAGTTGCGTTGAAGCAATACGGGGAGGCAATAGCGAATAATCGCTTTGGAA
ATTATCTAAAGCATAGAGAGGGATTTGAGAAGCTCGTAGATGGGTATTGCTCTAGGCGGT
ATCACAAGAATGGCTGTAAAACCTACGTGGTTACTTCAAGTTTTTATGCGGCAATGTTCC
CCGACGCTTCTTTTGATAATGTTGATTGGAATGGTCAGTGTGACGATGAGCGATTTGAGG
CTATTGAGAGTTTGGCAGAGGTTCTTGCGAGAGAGGTTGGTAAGTCTGATGATGAGTTTG
ATGTTGCTATTTTTATGGGGGCTTTAGGTGGCTTGCTTGGTCATTTTACTATAAATTATT
CTCCGGCTATTGGGGTTGTGGTTGATAAAATTCAAGGCGAAGGTGGTGCGAAGTTTTCAG
TTCCCGCATTGGAAACCGACGCGCAGGCAATTTATCATGCGGTAAGGGATGTAGCTGGAA
TTTTGGTGTTGCTTAGAAGCTATCTAGGGGTTAAGGGTAAACGCGGTCCTGCGGTTGTTG
ATAAGTATCTCCGTATAAAGAAATTGGTGGAAATATCCAAAGGTAAGTATTCGATTATAC
GTTAATCTAGAATACTTCTTTCATTCATTTTGAAAGTTTCCTCCATTCACGATCTACAGC
TCGTTTAGCACTGCCCTTGCTGGCGTAGAGGTGTGTAAGCCGCTGAGGGTTGGTCTGGTC
TCCGGCCGTAACGGTCTTCTGCATGCCGGTCTTCTCATCGCGGTAAGTGGCGATGATGCC
GGTGTAGTTTGCCTTGTTGTCGACCAGGTCTTCCACGCCGTCCTGGTCCGGCAACTTGGA
CTCCAGATCCATGCTGGTGGTGAAGCTGTCCGAGGTGAAGCTGTGCCGCAGGTTGCCGCC
CAGCCAGATGATGGCGCTGATCTCGGACTTGACTCCCACCAGGCTGTAGGTCTGGTCGGG
CGTGAGTTCTGGCCGGCCCTTGGCCAGGGTGTAGCTCAACGTGGCTGTACCACGTTGTAG
GCGGTTCCACTCGGCTCGGGCCGCCTGCAGCGCGCTGGCCTGGTCGGTGTAGCTGTGCCG
CAATTCCTTGAGGTTGTCGCCGGCGCCGGCGATGGCCTCTTTCTTTTCGGCGCTGTTGAC
CTGGTAGTAGTACGCCTTGACCCCGGTGTAGCTGTCGCGGTCGGCCTGCAGGAAGCGGTG
TTGATCGCCGTCCTCCCGGGTCAGTACAACGTGGGGTAGGGCGGCGCCACTGGCGGTGAC
GCTTTTGCCCGCGGGCATGAACAACAGCCGGCCAGCCTTCACCGCTGATATCGCATCGTG
CTCTGTCCCCAGGCGGGTCAGCAGGTTGGCGTCGCTTTCGTTGGTCTGGTCCAGGTGCAG
CAGCTCGATCGCGGCCAGCACCGGGCTGATCACCGGTGCCAGGTCATGGGCGGCAGCGAT
GGCGCCAATCACAGTGCCCAGGGTAGAGCTGCTCCAGCTGCGTTCCTTTTTGACCTTGAG
GCCGCCGCGCAGGTCTGCGCTGCGTGCGCGGATGCTGAGGGTGTCCGGGGCCCCGCTGTG
CTCGGTTTCATCCACGGTATAGCTACCCTTGTCGATCAGCCCGATATCGCTCCAGCCCAG
CCACAGGCGCACTGTGGCGCCGCGTGCCGGGATGGCCAGCAGACCGTCGTGGTCGCTGAG
GTTTATGTCGAGCTGGTCAGCCTCCATCCCCCGGTTGTCGGTCAGCTCAATACTGACGAG
GCGCTGCTCGACGGCGCCGGTAATGTCCTGGCCGTTGACCACCACACGGCAGATGGGGCG
CGGATAGGCGGTTGCTTCACGGTAACGGCCGGCTGCGTCCTGGAGCAGATTCTCCGCTTG
TTCCAGGAGGGTCACAGGATGGCCCTCAGCAGGTTGCCGGCGGTACCGGACAAGGTGCCG
AGCAAGTCGACGCGCCCATCATCGATGCGGGTGAGCTTGAGGGTGAACTCGATTCTCCGG
GCAGCGCCGTCACGGAAGAACACCGTGCGCGTATCGCTCAGCGACTCGATCACCCACAGG
CCGTAGATCTTGCCGGTACCCTCGACCAGGGGCCAGGCCTTACCCGTGTTGCCCATCATG
CGCAGGGTGTCGAGGCTGAGCGGGCTACCGATCAGGCCTGGCAACAGCACGCCGGGCAGG
GTGATGCTGTCGTCACCACGGCCCAGGAACTGCCGCGCAGGGTTGGTCCCGATGCGCGAG
GTGCTGCCGTGGCGCCAGTCGGTCTGGCGTTGGAACTCCTGGTACGCGAGGGTTTCCAGG
CTGAAAATGAACATGCCGAGGGCCATCATCATGGGGCTTTACTCACTGTCTGATAGCGCG
CTACGGCCGCGCGCCTGGGTGGCTCGTTGCTGTTTGACGACTTCGGCGGCAACCAGGCGG
GCCAAGGCCTGCTCGTCCATGCCGGCAGCCGGGTGAATGTTGAATGTCATTGATGGTGGC
TGTGTGCTGATGCCAGAGCTTCGTCCTGCGGCCGGTGCCGCTGACAGAGGCGGGCGGTTG
TCCACGGCCATGCCTGGGGCGTCACCGAAGTTGAAACCCACAGCGGTGGCGAGGTTTTTG
CTCATTGCGGCTACGGCATCCAACGGGCCGCCTTGAGTTTTCGTGGTGATGCCCTGGGCT
TCGCCGCTGAGCGTAAATGCACCGGCAGTGGTGAGCTGTTTGCCCAGAGCGGTGACGGCT
TCCAGCGGGCCGCCCTGGTTACCCGTCAAGCCCTGTTCGAGGCCGGCCATGGTGAAACCG
CCCAGCTCGGCGAATACCCTGGAGGGGGAGTGGATGCCGAGTTTCTCTTTGAACCAGCCG
ATGGTGGCGTCACCGGCGCCGGTAATGACGTCCTTGACCGCACCGAGTTTGTTGGTGATG
CCGGATACCAGGCCGTCCAGAAGCATGCCGCCGAAGTCGCTGAACTTGGTCGGCAGCTCG
ACGCCGAAGTAGTTCATCACTGACGCGAACGCGCTGTAGAACATGCCCTGCGGGCTGAAG
TTGGCGATCAGGGTGAGGATGCCGGTCAGGCCTGAGCTGAAACCTGCCTGGATCTGGGTC
CACAGGCCGAGGAAGAACGTTTTGATCGGCTCCCAATTCTTGTAGATCAGGTACGCGGCG
CCGGCGATTGCCGCAACGGCCAGGCCAATGGGGTTCATCAGCAGGGCGCGGCCGACGATC
ATCACCGCTTTGCCTACCCACAGCAGGGCCCTGCCAAGGCCCTTGAACGCGGTGACGGCG
CCGAGGCTCTTGATCCCGACCAGCGTCATCGCGTAGCGGACCATGGCAAACGGCCCGAGC
ATGCTGGCCAACATGATGCTGATGCCGCCACCCGCTGTCAGTAGCATCGCCAGGCCCGCT
ACCGTCTTGAAAATGGCTGCCGTGAGTGCGGGATTGGCGCTGACCCAGTCCTTAACGCTT
ACGGCCAGTTCGCCAAGCCCGTTGATAATGTCTTTGAGGGCAGGGGCTACCGTGGCGCCG
ATCTCGGCCATGGCGTTGGTCCAGCTGCCCTGGGCGGCTTCGATGGTATTGGTCAGCGTG
CCGAGTTGTTCGTTGACGCGGGTGCGCAGGTCGGCCTGGTCCCGCATTTTCTGCTCGACT
TCCTGGTACCCGGTGATTCCCTTGCTCATCATGGTGTTGAGCACTGTGATGGTTTCCGAG
TCATCACCGAAGAGCATTTTCATGGTGGACATACGGTCTTCATCGTTCAGGCTCTTCAGC
TTCTCGATCTGGGCGTACAGGTTCTCCAGTCCCGCAAAGTTGCCTTTGTCATCCGTGAAA
TTAAACCGGATGGGCTTGCCCTCCATGGCCATGATCTCGTTGACATCTTTGATGCCGTCC
TTATCAAGGCCTGCCTGGAAAATCTTGCGAAAGGCGTTACCAGCGGCGCCGCCTTCCATG
CCGGCCTGGTCCATCATAACCAGTAGCGGCTCCAACTCTTTGGCCGCATCGATACCCGAT
TTCTTGATAATGTCCATAACGGGCGAGATTTTGCTGAAACCCTGGAGCATGTTGGTCGGA
TCGACACCGGCATAGAATCCGCGCTGAATGGTGTCCATCAGCGTCATCATGTCTTTTTCC
GAGGTCCGGGTAGCGTCTTGCATCTTTGCAGCGAACTCGGCGGCTTGGTCCACTGGCAGT
TTCAATTGGACAGCCAGGTAAGCTGCAGCTTCGCCAGTCCCCCCCAGGATGCTCTGTGCG
CTCAGGCCCTGCCGGCGCAACATTGTCATCATGTTCTGGAAGTCAGCAGTGCTGCCTGGC
AGGCGGTCGCCCAGACTGGTGGCCAGGTCACTGATTTTTTGATAGTCCGCAGATACCTGG
CCAATGCCATCCATCATCGACACTTTCAGTTGCGTGGCGGCGTCTTCGGCAGGCGCGAAG
GCATCGACCATGCCCTGCAGCGGCCGGGAGAGGGCATAGCCGCTAGCCAAGCCGGCGGCG
CCACCTGCAGCCATGCTGCCGGCAACATGCTGGGCCTTCTCGAAGCTGGCTTTGGCTGCA
GCAGCCTGTCGCGTTTGCCGGCTCAGGGCCTCCATTCGCCGGCCCTGATCACTGATTGCC
TGGTTGGTCTGGACGATACGCTGGCGCAGATCCCGTTCGTGCTGGCCGAGATTACGCGTG
CTGATGCCGGCGCTGCCCAGCTTGTTGCGCAGCCCCTGGAGTTGAACCTGCTGTTCCTGG
TGCTGTTGCTTCAGGCGTGTCGCTTCGCGGATGGCGGCCTTGAGGTCGCGGGTCATCTGC
CGCGTGGGTACGCTGGCACTGGCCTGCTCCTGGCCCAGCGCCTTGACGCGATCGCGTGCC
GCTTGCAAGGCGGTACCGGTTTGTTCGCTGGCGGCGCGCAGGGTTCGCCAACTGCTGACA
TCGCGTTGCTGGTCCTGCAGCACCTTCAGCTGGTCGCGGGACTCCTTGAGTGCCCGCCCA
AGGCCAACGCTGCCTTGAGTAATGGCACGAATGGGCCGGGTGGCGCGGTCAATGGCCTGG
AGAACCACTTCCATCTTCAGGCTATTTGCCATGGGTCTGCTCCCAGCGTGTTATGGCCCG
CTCGCGCCAATCCATCAGCTCAGAAAGGGGCAATAGGTCCATATCGGCCGGCCCCCAGTG
AAAGACAATGGCCAGATCGGCCATCACGTCATCTACGCAATGAGGGCAGCTTCCCTGTCC
GACTTCTTCAGCAAAAAACTGCCGACCGCCACACCGCACTGCAGGAGGTCGGCCGGGTCC
ATGCGGCCGATCTCGATATCGGTCAGGGTCGGGGTGGTGATGCGCGGCAAGACCTTGCGC
AGTGACAGTACGTCCATGCTAGCCAGGTCCACCAGGCTGACCCCGCGCAGCTCGCCACTG
GCTGGCTTGCGCAAGGTAACGGAGGTGATCGAGGTCTCGCCGCGAATGATCGGCGTGTCG
AGGGTGATGGTCTCCTCGTTGAAGTTCTTGGCTGGTGCGCTCTGTTCTGGGGTTTTCATG
CGGTTGCTCCTTGGTACTGAGGTAGCCGCCGGCAGTTGTCCGGCGGTGCGGGATTAAATG
CCCAGGGCCTTGCGGTGTTCTTCCAGGCGATCTTTGCCGTCGACGACATAGATGAAGTTG
AGCAAGTCGATCTCGACAATGACCTCACCGTCGACGGTGAGCTTGTAGTAGGTGAGGGCC
GTGGTGATCTTGTGCTCGGTGTCTTCACCGGGTTCGGCATCGCCGAAGTCGACTTCTTCG
TGGCGGCCGCGCGTGACGATCTCCACCGCGCTGACTTCGCCGGTGTCGTCACGCTGCACC
GAGGCCGAGAAGCGTAGTTGCACGCCGTCCACACGCACGGCGGCGAACTGGCGCAGGGCG
ATCAGGTCCCAGCCGCCGAGGGTCCACTCCAGCTGTAGGCCGTCGTCGTTGTGGCCGAGG
TCGACCTTGACCGGGCCCTCCATGCCGCCGCCTCGGTAGGCTTCGAGCTTGCGGCCGAGG
GTGGGCAGGGTGACCGACTTGGCCACGCCCAGGTAGCTATTGCCGTCGTTGAACAGGTTG
AGGTGCTTGAGTTTCTTGGGCAGGGCCATGGTCGGGCTCTCCTAGGGCGCGGCCGTGGCC
ACGCGGGCAAATGGGATCAGGCGTTGACGGCGGCAGCGAACTGCACCAGGTGGCGGTCGG
TGATGCGCTGGCGCAGCAGCAGGTTTTCCAGCGGCGGTACCGGGGTGTAGTCGTAGTCCA
GGTACAGCTTGCCGGCCTTGAGGGTGTCCTTGTCGTTGGCTGCTTCGTCGTACCAGCACT
CGCCGCCCAGCAGGTAACCGTTGCGCACCAGCTCGCGGAACTTGGCGTTGATGCCTTCGA
CGATGTCGCGCACCAGGCTTGGGTGCATCGGCTTGTCCACCGCCCAGAAGTGCGCCTCGG
CCATGGTGTCGGCCAGCACCTGGGCAGACCGGGTGTAGTTCTCGAAAGCGAACAGCGGGT
CGTCGGAGCAGGTGCGCGAGCCCCAGAAACGGAAGCCTTCGCGGCGGATCAGGGTGGTGA
CTTCGTCGGCGTTCAGCAGGCCGGCGTCGGTCGCCGGGTTCTGCAGGTCAAAGAAGATGT
CCTTGGACAGACCCGAAACGCCGTTGACGGGCACGTTCGAGAGGGTCTTGTGCCAGCCGA
CCTGCTCGTCGAGCTTGGCGCGCAAGCCCAGCGCCCGGGCGACGGCGGCGGCAGGTCTCT
CGCTGCTGGTGGCGGTGTCCCAGTTGATGAAGTCGGGCCAGATCAGCATCAGTTCACGGG
CGCCGAAGCCTGCGCGGTAGGCCAGCGCTTCGGACACGGTCTCGCAGTCAAAGCAGTTGG
CGTAGGCAAAGCCCCGCAGTTTCTGCGCGATGGCCACCAGTTCGGTGGTCACCGCCAGGT
TATCCAGACCTGGTACGCCAAGGATGCGCGGCTTGACGCCGAGCTGCGCCTCAGCGGCCA
GCAGGGCCTTGAGACCGGTGTACTGACCGGTGGGCGTGACGCTGCCGACGATGTTGGTGG
TGGTTTGCGCTTCGGTCTCGCCTTCGGCAACCCGTACCACGACGGTGACCGGGCTGGCCT
GGTCAGCAATTGCGTCCAGGCTGCGGGCCAGCGTGCCGGCTTCACCGGCTTTACCGGCGG
CGGTGAGCACGTCGGTCAGCAGGACGGGCTTGTTCAGCGGGAAAACGGTGGCGTCGGCAT
CCTGCGCGGTGCAGACCATGCCCACCACGGCGGTGGCGACGGTGCGAATGGGGCGGGTGC
CCTCGTTGATTTCGAGGACGCGGACGCCGTGATGGTAATCGGTGGCCATGGAGGTGTGCC
TGTGCAGTGGGATGACACTGCACAGGCTGCCGCGCGCGCGGCGTACTGGCGATCAGGGCG
GGTTGTACCAGTCTGCGCTACAACGATCACTCGATGGTTTGCACCACGGCATCCATTGCT
TCGGTGATTTCTCGGGCGCGCAACAGCGCATCCTCACCGTCCAGGGCGAGCACCTCGCGC
TTGCGCATGCGTAGTGCCGCCAGCTGCGCGAAGGCATCGGCCAGCGCCTCGGCCTGGCTG
ATGATGCGGTCGGCGGCCGGTGCGGGTTCGAGCCCAGCCGCCTCGGCAAACGAGGTAATC
CAGATCCCCGGTTCACCGCTGTAGCCCGCCTCGCGATAGCGGCGCGCTGCCGTTGCGCGC
TCGCGGTACTCGACCTCGAACCGGTTGAGGTAGGTGTACTGGGTCACGGCATAGGCATCG
ATCCGCTGCACCAGCTCTGCCGGGGTCGGCAGGCTGGTCGGGCGCTCCAGCAAGCGCGGG
TAGCCGTTGTCGTCGGCGACGATCTGTTTCATGTCCGACTGCCCCTGCAGCAGCGCCTGG
TGATCCTTTTCGGTGATCTCGACCACATCGGCCGGCAGGGTGTCGGCATCAAACAGCGCG
TCATCAAAGAAGCCACCGGTTGAAGCACTGTAGAAAATGGTCATGTGTACTCCTTACCAG
CCATAGGAAACGTATCGGGCCGCCACGACGTTGTTGACCCAGGGGCCACCTGCCGCTGCC
TGCGATTGCGTGAGCAAGCGGAAAAAGTTCGTGCCCAGCTCGCCGATGTAGCAGTTGTCG
ATATCGCCGGTGGAGTTGTAGGCACAGACGACTGTCTGAAAGTGTTCGTTCGGGTAGGTC
ATGGGCAGGGTGATAAGCGTGCCGTTCACCATGTCGCCGTTGTTGGCGTAGCCCCACTGG
CGAATGATTCCGCTCGGTGACTTCTCCCAGCCGTTGGGCTGCTTGAGGCTGGCGAAGCTA
GCCAGCTTGTCCAGAACCGCCGTGCCGTTGACGAACCAGTCACTGGTACCCACGCGGGTG
AAGTACGCATCACCACCGGTGGGGATCACCACTACCGGCGTCAACACGCCCCCCACCTGC
ACCGTGTCTGTGCCGGCGCGACTGACAAACACCTGATTGGGCGCCATGTTCTGGAAGTGC
AGCTTGCTGCCCACCGGCAATGAGCTGGCAGGGGGGAGCGTCAGCGTCTGGTTTTGTGCG
GAACCGGCAAAGTAGATCAGCTTGCCTGCGTCCGTCGCCGGCAATTGCGCTGATGCGGTG
TATACGCCTACGCCGCCGAACTGGTTACCGAAGCGGCGGACAAAGGCCGTCGACGCCAGC
TGGCTGGAGTCGTCGAACAGTGCCGCCAGCGGCGTCGTCGGGGCGCCGGTCAGGGCCGGG
CTGGCCAACGGCGCCTTGAGCGAGAGGTAGTAGGTCATGGTCGCGGCAAAGTTCGGGTCG
TTGCCCAGGGCGGTGGCCAGCTCTTTGAGCGTGTCCAACGCGCCTGGTGCCGAATCTACC
AGCGCCGCGACCACTAGTCGGCAATAGTCCAGGCTCGCCGCCTGGTCGCCCGTGGCGCTG
ACTGCTGCCGTGGGCACGCGGGGCACACCGGTAAACACCGGTGATGCCAGCGGCGCCCGG
CTGGTATCGGTCGGATGCCGGTGATCCTCTCGCGCTTTCTTGACTGCCACACCGGCAGCG
GCCACGCCATCCATCAACGGGGCGGCGCTGCCACGCTCGGCCGCCAGCTCCTGCTGGACG
AACGCCGAGTTGACAACGCGGCCATCGTTGCTGCCTGCGGGCAAGGTTGGCAGATGCCTC
ATCCGGTAGATCGTGCCCGTACCCTGAACAAACCACTCTGTGGGATGCACGCGCACCAGC
TCCAGCTCGGTACACGGATGCATAGTCACCGACGGTTGCGAGCTGCTTCCGCCAATCCAG
ATCTTCTCTCCGTCAGCCGGGAAGACCTCAACCGCATAGCCCCCCATGTGCTGCAGGTTC
AACTTGCCGCCTTGCGGTAACTCGGAGGCGCTCGGCAAGGTCAGTACCTGGTCAACACCG
GCGCCGTAGAAATAGAACATTTTCCCGGCGTCAGCCGCAGAAATTTGCCCACTGGTATTG
CGCGATGAAACACCGTTGTAACCACCCGTGATGTTCTGGAACTTCAGCGGCGTGGTGCCA
AGCGCGATGGGAGCGTCACTGACCAGCATCCATTGGGTGTCCGCCAGCTTGATCCCTTGC
TCGACCGTCACTGTCAGGCCGGGCGTCACATCGGCATTGCTGTTGGCATCCTGTGCCCTA
ACCCATAGATCCGGGCCGACGATGTAGATGCCATTTTCCTTGGCCTGGACCTGATCCTTT
ACCAACACCCGGTCACCGGTCTGCAGGGCTACTCCATCGAGAGTAGGAACGCCGCTCAGA
TCAATCGGAGAGAGGGTCGCGGCACGAACGCTGTTCTTGCCGTCGAGCTTGCCGATCTCT
TCGGACAGGCGCAGTTCGACAAACTCCCGCGTGGCCAGCACCACGGCCGGGTCGATCTTC
AGGGTAACGTTGGCGGCGCTGGTGACGATGAAGTTCATCCGCACCACCTGGGTCTTGCCG
GTGCCCTGGCTCAGCAGCGGCTTGAAGCTCGGCGCGCAGTTGGCCACTGCCACCAGGTCG
TTGTCGGCGTCATACAGACCGATCTCGCGGATCCACCAGCCGCCGACGTCGGGCGGAATG
ATCTGCTCGGCGATGACGATGTTGGCGTTGGCTGGGTCGACCTTGACCTGGTTCAACGGC
GCCCGGCGCCGCTCGTTGATCAGGCGGGTTTGCGTGCGCGAAGGGATCGGCTCGGTGCCG
TTGGCATCACCAACGCCCATCTGGCTGAAGGTCCAGGGGATGCCCAGGGCGTTGGCATTG
GCCTGCTTGGCTTCACCAACGGCGGTGAGAATGGCAAAGAACTGGCTGTTTTGGTCAGTC
ATGGGTAAACGTCCAGGGTTTCAATGGTGTGTTCGCGACCTGCGGGACCGAAGCTGCCGG
TGACCACGATGTCGCGGGAAGTTGGCGGGTAGACGTCAATCTCATCGCCTTCATGCACGG
CAGCCGCCAGGCGCAGATAGCCGGTGGTGGCCAGGGTGATCGCCAGCCCGGTGAGATGGC
GGGTCAGGGGCCGGGCGTCATCGATGAGCCATACCAGTTCCTGATACATCTCTTCGGTGA
TGCCGGTATCGAGCACGCCGATCTTCAGGGCGAAGGTGCCGGGCACCCCCTGCGGCACGG
TCTGGAACCACTCGATTACCTCAATCAGGTACCCCAGCGGCTCGACCACGCGGCGCAAAG
CGCCAATGGTTCCCTTACGCGAGTGAATGAAAAACGCGGATCGGATCGCGGTGCGTTTGG
CGGCCTCAGGCCAGCGGCTGTCCCAGCGGTCGACTGAAAACGCCCACGCCAGGTAGGGCA
GCAGCGGCGGCGGGCAGCGGTCAGGGTTGACCAGGTCGCGCAACGGCACCGGCACCCGCT
GCATTTGCGCAAGCGCATCAGCCGCCAGGCGCTCCATCGGCGTGGCATTGCCCGGTAGTA
AGGTCACGGCTCGACGCCTGTGGTCAGGTGAATGGCGGTGCAGTAGGGCGCCTGCGCGCT
GCTGGCGTTGAGGTCCTGCCAGTCGTCGAGCTCGACTTTACGCACGCCCTCAACGTGCAG
CGCCGCATGGATGGCCGATTCGGATACCTGCATACCCAAGCGGCGGCGCTGGTGGACATA
GGCCTGTAGCTTCTGGGTGGCGGCCGCGAGAATCGGCTCACTCTCCGGCCCCTGGGTCTT
CAGGAACAGCCGCGCCTTGACCTGGTAAGGCCGGACTTCAGCGCCCTGGACGATCAGGCG
ATCAGCAACCGGCCGGCGGTCTTCATCGTTGAGGTAGGTGCGGACCACTTCGAGCAGTGC
GGCGCTGGCAGTGCCGTCGGCGATGATCGATTGCACCGTCACTACGGCCACGGCCGGGGA
TGGACTGTCTGCCGAGGCGTCGGCGACACGGCCATCTGCTCCACGAGCGTGGAAGATGTA
CGCATTGCGCGGCCCGGCAGTGCTCAAACCCTCAAAGGCCATCTGCGCCCGCTCCCGCAG
GGCGTCGTCGCTTTCCTTTTCCTCGGCAATGGGCGGCACCGCGCGTGGGTTCGCGGCACG
TATGACCAGACGCTTGACGTTGAAGTTGCCGGCGAGCTGGTCCAGGTCACTGCCACGCGC
CGAGCTGAGCATGACAGCGAGCGAGGCCTCGTTGACGCGCTGGCGCAATACCGTCTCGCG
GTAGGCGCTCTCCTGTAGGAGTTTGGTGAGTGGCTCTGACTCCAGCTCCAGTGTGGCGGC
AATGGCGGCTTGCTGTACTTCCGGCCACAAACTCACGGCATAGGCCTTGCGCTCGGCGAG
GATCTGCTCGTAGTCGATTTGCTCCACCACGTCGGGCGCGGGTAACTGAGAGAGGTCGAT
GGGGGTAAAGGTCGTGATCATGCGGCGGACCCCAGAGTCAGCGGGACGCGAAGGCTGAAC
GGCTCGTTCGAATCGGCGAGGGCGCCCTCAACATCCAGAATGGCTTGGCCGGGAATGTCG
CCCAGGCTGAGCTGAACACGCCCCAGGCGAATACGTGGCTCCCAGCGCATCAGCGCGGTA
GCCGTGGCGGCATAGGCTTGCAGGCGCGTGGTGTTGTTCAGTGGCCAGTCGATCAGGTCG
ACCAGCTGGCTGCCGTACTCGCGGCGCATCACCCGGCTGCCGAGGGGCGTGGTCAGAACG
TCGGCGATGGACTGGGCCAGGTGCTCTCGGTCGGCGATTGTGCGGCCGGTGTAGGCGTTC
ATGCCGATCATGGCGTCGGTGCTCCCGATGTGCCTGAGCCGGGCATCACCCCAGAGGTGC
GGTGTTTGACCAGGCTGATGTTGTTGGCGCCGGCGATCACATCCTCGGATGCCGTCACAG
TGCCGGTAATGGTGTAGTCACCGGTATGGTTGATCGGGCCGACGATGTTGATGCCACCGG
GGCTGGTGAGGTCGGTTATGCCGCCCACGGGGAGAATGGCGCGCAGATGGTGGGCAACGC
TGTCGTACTCGATCACCGCACCGTCGCGGTAGGTACGGCGGTGCAGGCCTTCGCGGTCGC
CGTTGGGCGGGACCAGGTCACTGAACAAACCGGTCAGCACTACGCCCTGGGCAAGCAGGC
CAGAGGGGCTGATCAATATGACCTGCTCACCCACGGTTGGCGGGTCCCACTCGCGGTCAG
CACCGGCGCGCAGGCTCAGCCAGGGGCGCCAGGCGGTGATGATGCTGCCGCTTTTAACCT
TTACGCGGGGCGGCTGCATTTGCACCGCTTCGACGGTGCCGAGGCGGACAAGGTTTTCGA
TGAGTCGGGCGAGGTCGGCGATGTTCATGCCGGTGATGCTGCGATGCGCGCGCGTGAAGC
GCACGGCCGGAGGTTTGTACCGGGGGGCGCTACAGCGGCAGGGTCAGCGGGTGAGGTGGT
CGAGCAGGCGGTCGCGAATCAAATCGAGGTCGGCGTCGCTGAAGCCCAGTAGTTCGCGGC
GCTCGTACTGGACCTCGGCGGCGCCCTTGCCTGGACGATCCTGCAAGCCCTCCTGGTGGA
CCCGGGCAATGCGCGCTGTCCGCGCCATGAAGCCAATGGCGATTGAGTTCGGTGTGCTCT
GTAGCTTCAGGTGCTTGGCCTGGCGCAGCTTGCTGAACATCTGTCGCTTGATCCGGCCTG
CCTTGCCGCGCAGTTGGCGCGGCTTGCGCTTGGCGTACGGTGAGCCGTCCGGGTTGCGCT
GCGTGGCGATACGCTGCTGTTGGCTGCGGCGCAGGTCGCGGGCGATCTCCTGGTTCAGCT
TGCGCCGGGCGCCAGGCTCCAGCCGAGCCAGCAAGGCACCGGACCAGTCCTCCAGGGCGT
GAAGGTTATCAGCCATGAGGCGGGTGCGGGCTGGCGATATCGCCGCCGTCCTGGGCGGTG
CTCTGCCATGCGGCGAGCAGGGATTCACCGGCGTACAGCTCCCATGCCCCGGCTGGGAGG
TAGGGTTCGAGCTGGGGTTCGTCCGGGTGGGCGACTTGCAGAATACCGTCATCCTGCTTT
TTGACGATCACCCGTTCGGTCAGGGCCAGCGCGATCGACAAATCGACCTTGCTGTCATCG
AGGATGTCGGCCTCAAACCGAATAGCTTCCTTGCCCTTTTCCAGGTTGGCCAGCAGTTCG
TGCTGATGGACCAGCAACCAGGCCAGCAGGGGGATCATCACAGCATCTGGATGCCCGGCG
AAGTCCGTGAGGATCACATTAAGGGTGTAGGCATACTCGAAGGAGAGCCCCACTGCAGCG
GTGCTGCGAACGGTGCCATCGTCGATGTAAACCAACAGACGGTCGGGGTCCTTGCTCAGC
CCTGGAACGGCGGCGAGCAGGTGATTGCGCAGGGAGTCGGGCTTGTTCATGGCTGCTGCG
CTTCCTGTTGGGCCTGGTAAACGGTGTCGACCTGAGCGGCGCAGTCGGCCCAGGCGGCTT
CGACCACCTCGACGTCTCGTAGTAGCTCGCCGTTAGCGGCTGGCTTCGCCGGCGGCAGGC
TGCAGGGCACCACGGCTGGACAGCCACGCACGATAACCAGCGGCTCCGGTGATGGCGGGG
CGCTCGCGCAGCCGGCGAGCAACAGCAGGCAGAGGCTGGCGGGACCAATCGCGAAGTTCA
TCGTTTTCATGCTCGAGCTCCTGAATCTGGTTGAGGCTGTCGGCCAGGCTCTGGCGCAGC
TGGTTCTGGGTTGCCCGCAGTGAGGCCTGTGCGCTGCGCTCCGCCTGTACTTCGGCGCCG
AGGCTGACGATGGTTGCGGCTTGACGGTTGCTGCGTTCAGTGACGGTCTGCAAGCGGTCT
TCGGCGTTGGCCGATCTGGCTTTCTCGACCTGTAGGCGTTGGTGCTGGCCCCAGAACAGC
AAGGCCAAAACAGCCGCCGCTGCAACGGCCAGGCCGATCTGGCGCAACGTGTTCATGCCC
GGTACCAGCCGGCGGCATTCATCGCGGCCACATCCAGGCGCCGGACATCGGCCATGACTA
CCAGACACTTAACGCCCGGACACGCCAGGTGAAGTGCTTCGGCGAAGTCCTTGGCCAGGT
TGTAGTCAGTACCCTCGGGCAACACGAACGCGTCGCCATCCTGGGGGCTGTGCTTGCGGA
TCTGGTCGATGTCGAGCATGTGAACTCCGGGGCCACAGGTTGGGGGTCACGCGGCGTCGA
GGGTGCAGCCGCAGTCGGCGTGCCGTTCGTAGGCGCGCTCAAGCTTCACGTCGTAGAGGT
TCCGGGCGTAGGCAGGGCCGTTGTAGAGCTTAGCGAACTGCGCCCACTTCTTGCCTTTGA
GGGCTTTGTGCAACGTGGCGTCGGCCTCGATGAAGCGGACGTAGGCTTCGAAGTGCTCGT
TTTCATCGCGGGACATCCGGGTGACGAAGTCGGCCAAGCTGGAATAGCCCAGGTACTGCC
AGTGGTAGCCCATGATCTGGAAGGCGCCCCAGCTGGCTGACTCGTCGGCGCGCTGAGCGT
CTAGCAAGCGCGCCTGCGCCAGGCGCTGATGCTCGCCGGCACCGCCGATGTAACCGCCCG
GGCGCGGGTTGACCAGGTGGGGGTGCGAAACTACCAGTTCGTCGGCGTGGCGCTTCAGCG
CGGTGGCATCGTCGCCTTCGTGTTGCGGTAGCGCCAGGCGGTTGTACATGACGTGTCGCT
CGAAGAGGATTTTCGGCTTGCCATTGGCGAGGAACCCGCCGCCCAGGCTCTCCACCTCGT
TGACCGCGTAGATGGCGGCAAGCTCAACGCCCAGGCGCTTGGCTGCGGCTACTAAGGCGG
CATTGCCAAGCAACTTGCGGCAGTCGGCCCCGGTCAGGGCGCCTTGGGTTTTCGGGCCGG
CAATACCGTCATCGACCAGGCCGGACTTGGCCTGGAACGCGCGCACCGCCTTTTCGGTGG
CGTCCCCGTAGTCACCATCGACTACCAGGGCAGGTTTGGCGCCGGCCTGGTTGAGTTGCT
TCTGCAACTGGCTGACAGCTTGGCCACGGTCGCCGTGGCGTAGGGTCGGGGTCATACACT
TGGCCTCAGCAGGGCGGCGACATTGCCGCGCGATCGATAAATCAGGGTGCAGAGCAGTAC
GGCGGTAACGGCTTGCCACAGGCTGACTGGTGGCCGGTACAGCAGCAGTTCAAGGCCGCA
CATGCACAACGCGGCGCCGAACAGGCTGGCCAGCAGCGAGATACCGCGCCGGTACCGGGC
GCTGCCTCGGCTGTAACAGGCCAGGCGCAGGGCACCGAGCAGGTAGGCGCTGGCGGTGAT
CAGCGGAATGACCAGGGCGATGATGGACATATCAGCTTCCCCCTCTGATGCGGCGCAGGA
TCTCGAACAGGTCGGCCTGCTCGACCCAGAGCATGGCTTTGATGCTGATCGGGATGACCA
CGAGGGCGCAGGCGAAGGCGGCGCCGCCGCTGTTGATGAACGGCGCGAGCTTCAAGCCCA
CCGGGGCGAACAGGTAGCCGACGCCCGCCGAGAGCAGCAAAGAGCCCAGCCGCTGCCAGG
CCTTGAGGTCGCGCTTGATACTGGTCACCAGCCAGGCGCCGAGGATGGCGCCGAACAGCG
CCTCACCATCGATCAGTGGCACGGCGGTGGCCAGGCCCAGGCCCATCAGCAGGCCGGTGA
TAGAGCTGGAAGTCGGGTCAGCCATGGCTTGGGGTCCTTTGATTGGCGGCGGTCAGTCCC
ATAGGTTCACCACCTGGCGTTGTTCAACTTGGGGCGCGGCGTCCGGCAGGATGACCTGCG
TGCCGTGCGCAATGATGGGACCGTGATCGGCCAGGCCGGGGTTGGCTTCGAAGACGGCTT
CGGTGACGCCCGCAGTACGGCCGTAGTAGCGCCAGCAGATGGCGTCGACGGTGTCGCCCT
GGTTGGCGATCACGGCGGGCATCACAGCAGCTCCACGGTGGTGTGGCTAAGGCCGAGCAG
GGTGCGCAACGCCTTGCGAGCGTCGCGGCGCAGCTGGTCGGCACTGGTTTCTTCCTCGGT
GACCTTCTTCTCACCGCTGTTAGTGGCATCGAAGCTGCTGTAGCGCTCTACCAATTCGGC
CAATGCGCTGCAGTAGATGACGCGGCGGTAGAGGTGCAGGAGCTGGCTTTCACCGTTGAT
CTGCTCCGCTGGCACATCTGCAAGGGTGGTGAAGCCTTTTGCCTCGTTGGCGGTCCGGTA
GCCGGCAAGCTCCCGGTTGGCCTCGATCATGGCGTTAACAGCCGCGACTTCGAGGCGGTC
GTCGGTAACAGCGTCGGTGATACGCATGGCGGCGCGCAGGTGCTGGCCGTCGATTTCTGG
CCAGAAGTCGCTGTTGCTGATCGGGAAGGCGGTGGTTGGGACGCCGCCGGCGATAAATCC
GCTCATGCTCGCTGCTCGAATAGGTCGGCGGTGGTCGGGACTTCACAGCAGGGCAAGGAG
TAAACCCGCTGATCCGTCCCGAGCCGCCGGGTGCGTGGGACGCTCGATTAGCTGGCGGGG
CCAGCGTGTTTCTTGAGAAGGCGCTCGGCGCGCTCCAGATCTTTCTTGCCACCGCAGCTG
CTGTGCAGCTCGATTGCTCGCTTGAGCAGGTCGATGCCGGCTTGCAACTGGCCCGACTGT
CCTGGGAGCTCATCGGTGATGCCTTCCAGGGTGGCGCGGCCGAGGGCCAGGAACAGCTTG
GCGCGCGCCTCGTCCGGCATGTCTTGGCCATCGGTCAGCACGGCAGTGGCGGTGAGTACT
TCCAGTGGGAAGGTGCCGCCGGCCTTTTGCGCTTTGAGCGCGGCGGTGGCCACTTCCTCA
GCCACCAGGCAGCCGGTGGTGCGGTTGAAACGGTCCGGCATCAACAGACCATGGCGCAGA
ACGTATTCGGCGACCTGCAAGCCGCCGGCGTAATCGCCTGCGTCCAGACGCCAGACCATC
AAGGTAGTGAGCACGTCGTCCTGGGCGCCTTGGCCGGCCAAGAGCACGCCATCAACGTAG
GGCACGTATTCCGGCAGGATCTCGGCCTTGAGCTGTGCCTTGCCCTCCTGGGACTGCACC
TGTTTCAGTCGGAACTGGTCCTGCTGCAACTTGGCAAGCATCACTTCGTAGCCGGTGGCG
CCATCCATCAGCGCGGCAGGGGCGACAGCGGCCGCCTCCTGGGCTGCGCGCTTGCGCAGC
TGGTTGCTTTGGGCAAGGGTCAGGGCCATGGCTTACACCCGCTCGATGTTTTCGACCAGG
GCGACAAGGCCGAGGTCTTCGACGACATAGGCCTCGTTGGAGGACTGATAGTCAGCGACA
CGGTCGTATTCGGGTTCGTCCTTGAGGTGGCGACGACGAGCGCTGGCCAGGTAGTAGATG
GACAGATTGCTCAGCGTGGTGATGAACACACCACCCGAGATGAAGAACGGTGCATCTTCG
ATTGGCAGGCCACCCAGGCGTGCTTTGCTGACGATTTCGTCGGCAGCATTCTCTTCCTGG
TTGGAAGCTGCGCCTTTTTCTACTGCCTTGAGTTGCTTCTCGTGCAGCAACGCCCGATCC
ACGATTACGACCAGGTCAGGACGCTTGCGGTGCCATGGGTCGAGCATCTCGACTGCGTCG
AACACCAGGCCGTCCAAGGTCTTGTAATCGCCGGTGGCGCCGATAGTGACTTTTCCTGCA
ACAGCGCCGCTGTCGAGCACGCGATCTTCGGCGCTGACGCGGATTTTCTGAAGCCAGCCC
AGGTTGACGTCTTGCAACAACGGGTTGGTGGCCAGGTTGGTGTCGACAGCGGCATTGGTG
CCGTTGAAGCCGATCATGATCCGGTCAAGCCCCTGGCGTTCGGCGATTGATGCGGAAAGG
CGTGGCTGGAAGTCCTTGAACTTGGCCCAAGCGTCGAGCTTGGCATAAGGGAAAGCGGTG
TCGAAGTTGGTTTTCTTACAGCTGTAGGTGTCCTTGGTCAGGCCACTGACATCACGTGGC
TGACGGGGATTGTTCGCACTGGTGTTGGTACGGCCAGCGGTCGGGCCGTTCACGCCCAGA
AGGATCGCTTCCCCCTCGGCTTCATCGACGGGGATGATGTTGATTTTTTTCAGGAAGCCG
CTGGATTCCTGGATGGCGGTTTCCAGCTTCTGTTGGGGCGTCGGCGCTACGGTGAATTTC
ACCTCCACCGAATCGACGCCATTGATTTTGGCCTGTTGGGTCAGGTAGCCGTTGAAGGCA
ATACGGGTTTCTTTACGCATGGTTCTCTCCGAACTGGGATTGGGCTGCGGCTTGGGGATC
AGTAGTCAGCGAGGGCTTGCCCGTTGCCGCCGGAAAGTGGCGGGCGTTGCTGCTGACTGA
GGTCCTCGGTGGTGCCGAGGCGCTTGACCAGGTCGGCGAACGAGGTTTCGAGCTTCTCGA
ACTTGGTTTGCAGCTCCTGGCGGGCTTTCTGTTCTGCAGCGAAGGCGGTGGCTTGTTCGC
TGCCGTGGGTGGCCAGGCTTTCAATAAGCTCGCCCAGGGCGGCGAAGCTGGCGGCGTCCT
TGCCATCTTTTTCCCTGCTCTTGCCGAGTAGTTCGCCAACCTTGTCCTTCAGCGCTGTGA
ACATGCTGGGGGTGTCGGTGACTTCTTCGAATTCGAGAGTGGTTTCTTCCGCAGCGGTGA
ACAGGTTGTCCTTGTCCTGCTTGCGGTTGGCCAGAGTGCCGTGCTGGGCGCTGAACGACA
GCGCTTCGGTGCCGAGGCTGGCCGGTGTATCGGTGACGGCGAGTCCTACCAGGTACGCCT
TGCCGCTGTCGGCAAACTTCGGCCGAACCTCGATCGAGGTGTAAACCTTCTGACCAGCCT
TGTTCAGAGCGAGCAGGGCGTCATTGGGCTGAAGTTGACCGAACAGGGCCAGTTTCTTGG
CCCCGGCAATCTCGACCTCTTCAGCTTTCAATGCCAGCACGTCACCGTAGGCACCGAACT
CACCACCGGGCCAGTAACCTTTGATGTGCTCGCAGTTGATCCGCGCGCCGTAGGTGTTGG
GGCTGTAGGTGTTGGCCATGTCCTCGATCCAGCTGCGCTCGATGTTGCGACCATCAGTGG
TGGCGCCTTCGACGGCAATGCGAGTCCATTTGGAGCGGTACTTCTTGGCTGGGGTGTCGG
TCTTGCCGGCCATGCTGGGAGTCCTCATACGGTGGCGTTGTGCCTGGCGATGAGGGCATG
GTCGGCATCGCGCGATGGCGCGGCAACGAGGGGGAGTTGTAGCGGGGCGAACTACAGGGC
GCGGCGATAGGGCCACGCGCGCGCGAACGGCAGCATCTGCGGCATGAACGCTATCGTCGA
CCTACCCACCGATCACCGCCGGCATGCCAAGCACCTGTATTGGCAGGGCTACCGTGTGTG
CGAGATCGCCGAGCTGATCGGCGAGAAGGAAAAGACCCTTCACAGCTGGAAGACGCGGGA
CGAATGGGACAGGGCCACGCCGCTGGAGCGCATCCAGGCAGCCACCGAGGCCCGCTTGGT
GCAGCTGCTGCTCAAGGACCCCAAGTCCGGCACGGACTTCAAGGAAATTGACCTGCTCCA
CCGGCAACTGGAGCGGCAGGCTCGAATCCAGCGCTACCAGGACGGCGGTACCGAAACCGA
CCTCAACCCTGAGCTGGCCAAGCGCAACGCTGGGGAGAAGCGTAAACCCAAGCGTAACGA
CATCCCAGAGGAGCTGGTCGAGAAACTGGTCGAGGCGTTTCTTGATGGCTGCTTTGACTA
CCAGAAAGACTGGTACCGGGCGGGCAACCAGCGCACCCGCGCCATTCTCAAGAGCCGGCA
GATCGGTGCGACCTTCTACTTCGCCCGCGAAGCCTTGATCGATGCGCTGACCACTGGGCG
CAACCAGATCTTCCTGTCGGCCAGTAAAGCGCAGGCGCATATCTTCAAGGCCTATATCCA
GGCGTTCGCCCGGGACACGGTCGGGGTGGAGCTCACAGGTGATCCGATCATCTTGCCCAA
CGGCGCCGAGCTGCACTTTCTTGGTACCAACGCGCGGACTGCCCAGGGCTATCACGGCAA
CTTCTACTTCGACGAATTCTTCTGGACGTTCAAGTTCAACGAGCTGAACAAGGTCGCCTC
GGGCATGGCGATGCAGAAGCAATACCGCCGGACGTACTTCTCGACGCCCAGCTCGATGGC
GCACGAGGCCTATACCTTCTGGACGGGGGAGCGGTTCAACAAGGGCAAGCCGAGCGCCCA
GCACCTGAAGCTTGATGTCAGCCACGATGCGCTGCAACAGGGCAAGCTCTGTGACGACCG
CATCTGGCGCCAGATCGTCACCATCCTCGACGCTGAGGAGCGGGGCTGCGACCTGTTCGA
CATTGATGAGCTGCGGCTTGAGTACGACGCCGCGGCGTTCCAGAACCTGCTGATGTGTCA
GTTCGTCGACGACGGGGCGAGCATCTTCCCGTTGAACATGCTGCAGCCGTGCATGGTGGA
CAGCTGGTCGATCTGGGAGGACTACAAGCCGTTTGCGGCCCGGCCATTCGCCGACCGCCA
GGTATGGGTGGGGTATGACCCGGCCGAGAACGGCGACTCTGCGGGGCTGATCGTGGTGGC
GCCGCCGCTGGTACCGGGGGGGAAGTTTCGCGTGCTCGAGCGCCACCAGTTCCGGGGGAT
GGACTTCACCGCGCAGGCCGAGACGATCCGCCAGGTGACGCGCCGCTTCTGGGTCACCTA
CATCGGTATCGATACTACTGGCCTGGGCAGCGCGGTAGCCCAGCTGGTGCGTCCGTTCTT
CCCGGCCGTGCGAACGTTTTCCTACAACCCCGAGATCAAGGCACGCCTGGTGATGAAGGC
GTGGGACGTGATCAGCAAAGGCCGGCTGGAGTTCGACGCCGGCTGGACAGACCTTGCCCA
GTCCCTGATGGCCATTCGCAAGACAGTCACCCCTGGCGGGCGGCAGTTCACTTTCGTCGC
CGGGCGCAACGACAACACCGGCCACGCCGACCTGGCGTGGGCGCTCTTTCACGCATTGCA
CAACGAGCCGCTGGAGGGCCAGACCGTGGCCAACACCGGCATCATGGAGATCTACTGATG
AACAGCCCCCAGGAACTGGCAACCACCTCAAACCCCGCCGAAGGTGAGCTCCTGGCCCAG
AGCAAGGGCGGGCAGTCGATGGCCTTCACCTTTGGCGATCCGGTACCGGTGCTCGATGGC
AGGGAGATCCTCGACTACCTGGAGTGCTGGTCCAACGGCCGCTGGTATGAACCGCCGGTA
TCACTGGACGGACTGGCCAAGTCGTCGAAGGCGAGCGTCTACCTGCAGTCGGGCCTGATC
TTCAAGCGCAATGCGCTGGCCCGCACGTTCATCCCGCACCGGCTGCTGAACCGCCAGGCC
TTCGAGCAGATCGTCATGGACTGGGGCTGGTCGGGCAACCTGTACCTGGAGAAGCGCGAC
AACATGCTGCGCCAGGCCATCGGCCTGCAGCCGTGTCTGGCCAAGTACATGCGCCGGGGC
AATGACCTCGTCACCTACTACCAGGTGCGCGGCTGGAAGGACGAGCACGAATTCAAGGCC
GGAAGCGTGTGCCACCTCCGGGTGGCGGATATCAACCAGGAGATCTACGGCCTGCCCGAG
TGGCTGCCGGCCCTGCAGAGCGCGCTGCTCAACGAGAGCGCCACGCTGTTCCGGCGCAAG
TACTACCAGAACGGCAGCCATGCCGGTTTCATTATGTACATGACCGATGCGGCCCAGAAT
GAGGACTTCGTCAACGACCTGCGCACCGCGATGAAGAACAGCAAGGGGCCGGGCAACTTC
CGCAATCTGTTCATGTACGCACCAGGTGGCAAGAAGGACGGCCTGCAGTTGATACCGATC
AGTGAGGTGGCGGCCAAGGATGACTTCGGTGCGATCAAGAACATCAGCCGCGATGATCAG
TTGGCCATGCTGCGCATTCCTCCGCAGTTAATGGGGGTGGTGCCGCAAAACGCTGGGGGC
TTTGGCTCGATTCGGGAGGCGTCCGAGATATGGGGTATAAATGAGTTGGAACCTGAACAG
GCCAGGCTGTTGCAAATTAATGAATGGTTAGGCGAAGAAGTAGTTAGGTTCGAGTTGTAT
CATAGTTGATGTTGGTGGTTTGCCGGCACTGAAGTGCCGGCGTTTTCTGTGACCGTGTGT
GCTCTATGTGCCGATTGTACAAACCTCAGTTAGAGGTTTTGTTTGCTCTCGGTTTTCTTG
TTTTTTTTGGCGCGGTTGGTTCTTGGGTTGTTGTACTAGTTTCGGCTGTTTTGGTGATGC
TATCATTCGCGCCGTTAAGCTTCTTCTTCTCGTTCATCTCAAATACCCGGCGGTCATATT
CAGCAAGAAAGGCTGCTCCTGCTTTTGTGATAGCGTATCTTCTATATCTAACGCCGGTAA
CTTTTTCGTTCTCTACTAAACCGTGTACTTGCAATTTTGGGCAGATGTTGAAGTAGAGGA
AAGTTTGAGTTTCACTGGCGCTCGCAATATTAGTTATTCCGTGGATGAATTTATCCCTGT
TGCTCACGAATAGACTGAAAAGGCTGGCGGAGGTTTCCGCGCCGTCATTCAGCTGGGCTG
GGATTTTTATATCGATAGACTTCAAAATTTTCGACACCTCCCAGACGTCTTCTTTAACCT
GGGTGCCGCGTGATGTATATTTTTTCTCTTGTTCGGCAAGTGTCATTTTAAGTTGCTGAT
TTTCTTCAGATAGCTTCTTGATCTCTTCAAATAGTGGTTTGGTGTCGATTACTTCGTCAG
CTTGAACCCAACCCTTCAGCTCTCTGCTGGATGCGAAGTCTGATAGGCTCTCATGGACGG
ATAGGCGGATGTCTTTTTCATCTTCGAAGAAGGAAGATATATTGCTTAGGACTTTTTCTC
TAAAGAGCTTCAATGCTTGAGGGTTTTCTTTCTCAAAGAAAGCTGTTCCGTTTTTTTGTA
TTTTCACCTCTAGCGCGAGGTCGGTTATCACAACTGCGAAGAACGGCTTTTCCTGCTCGA
TGGCATAATTGTATTCGAGTTCGGTGTAGCTCATTCCAGATGTGGGCTCGACTGAGCCGT
ATCTGCCACCCAGTATAAGCATGTATACATCTGACTCATCTATCCATTTTTTGATTGTGT
CCATCTGCGATTTGTCGCCGGCAGTAAATAGTTCCATGCCAGCAGGAATGTGACCTGCTT
TTAGGATGGCGCTAACGGCAGCTTGTCGCTCTGGTATTAGGTCCGTAAAAGTACTTGAAA
CAAAAATCTGTAACTTACGCTTCATTGGCTTCCCTTCGTCCTTGTGGTGCTGGTTCGTTT
CCAAATCAAAGCTACTGTTTTGCCAGCACTACGTCCAGAGCAACATTGAGCCTTGGATCG
AGGTGTGGCTCCGATCAGCGCCGGCGCGCGCACTCGTCCCCCCGCCACGCCGGCGGTCTA
AATGTACCGTTTTTTCTGCACCCCTGCGGATCGCTCGCGTCGCCCCAGGCTCTGGGCTGC
TGGGGCATAGCTAGGGCGGCGAAACCCTGCGAATCCCTGCATTCCCCACCGTTTCTCCAA
TGCGTCGACTGTGGTGCTTCTGGGGCCTTTTTCAGGAGCACCCTCTCGAAGAGGTAATTT
TGGTAAGGGGTAGTTCGGACATGCTTGGAGGCCTTGATTTACAAGGGGTGCAGCGATTAC
CTGAAAAGGTAATTTGAGGTAATCGAAAAGGTAATTTTTCTCTAACCCATTGATTTTAAA
GGGAACTACGTTTTCCCACTTCAACCGCTTACAGAGGTAATTCACTTACCTTTCAATTAC
CAAAAAATTACCTTTAGTAAAATCTCTCAAAGCATTGTTCTGTAAGGGATTTCAGGCTTT
CAAAAAAATCGATTACCTAAATTACCTCTTTTTGATGGGTCAACCTGAAAAGCGGATAAC
CCTATGGGGAGGGGCCAGCGCAGGTCTCGCTCACAAAGGCACTGGGAACACCTTGGGAAC
AAAATCACGCCGACGCACGCCTGCACACCCACGTAAATCAAGGCCTGCAGCCCGGCGCTG
GCCTTTACGTTGAGTTCGAATCTCTACGCTTCCGCCACTTCTAAAGCTCTGATTATTCAG
GGCTTTTTGCGTTTCTGGGGGGCGAAAAACAGGGCTTTGGGAACACGATTGGGAATATCG
CTTCCAATTCGGCTTGGAATCGCTTCGAAGACGTTCACTATTTTGCCTTCTGCGTGCGCG
CCCCTTCTCCGAAATCATGTCCGCTTCATTTAGACCAACCTAGCCGGGTGGCGCGCTTCG
TTGAAGTGGGTGATATGCTTCGCTTCCAATAGGCGGGAGAGCGGTCATGCGCCAAAGGCT
GCAGCAGCTTCGAGAGTGGCTCACACCGCGTAGGCGGCTATGGATGGGCATAGCTCTGAT
TACAGTCACTATCGCTGTGCCAATTGTCAGTCCAGGAACCACCGTCAGTTGGCTTATCGG
GCCTGCGAGCGTTTTCTTCGTGGGTGCCTTTATGCCCCCTACCAACCAAAAATGATAAGG
CGCTGGCGGGCCGCGCGGGAGAATCAGGCGCGGCGCACCTTGTATCGTGCGCTTATTGAA
ATGGCAGCTGCCTCGAGTCTGTCACCAGAACGGGCTGAATAAAGCCTTCGATGTCACCAG
CCAGCCACGATTGTTCTGTTCTTGATAAGTAAAACTTAACGGCTGCGCCCGATTCGTCGG
TCGACGCTACTGCGATCAATGTCTGCTGTGGATACTGTGTGGGCCACTGCTGAAACACTG
CGTTGATCAACAGCAAGGCCTGTGCAAGATTATCGCCTGTGAGGTAGTTGAATTGACCCA
GCATTCAACGCTTGTCTCGTCCGGGCGGAGCGATCGCTGAACAGTTCCAAGTCTTTTCTT
GAAAGCGGCGTGAATCGCCTAACGCTACCACTGAAGGCAACTGGCCGATCATCGCTAGAA
GGGAACGATTTGCCTCGCAGCATCACCCCGGACTCGCTAGGATGGGCTGAATTCGTATTT
TTGCCAGGCGATGAGTGGATGTTCCAGGACTTAAAAAACAATTCCCCGCACGGGAGCATG
CTAAGCAAACTCCAGCCTGTAACCTCGGCGATGCTTGCACACCTGAGCGAATGCTATCCG
TCTCTTCCCGAGGATTACAGCGCCTTCCTGAAGGAATTCGGAAGCGGAGCAGTAGGTGCG
GAGCAGCCGCTGTTCATTCTGTATGACGGTTTGCTAGCGCCGAATGAAATTTACGATGCT
GACAGTGCCACCGCGCTGGAGGGAATTCTGTTGTTCGGTGATGACATGCAGGGCTACTGC
GCAGGCTTCGATACCGACAACGCCTGGCAGGTAGTTGAAATTGATCCGCTCGATGGGCAG
GCTCATGTAGTTGCCGCCAGTTTTCAGGAGTACCTGCGCGATCTGTTGAATTAGCGGCGA
GGCTCTATTCCCTCCGCAGTTACCGTAGTTGTATTCAAGCGCTCGCATTTGCGAGAAGCC
GACAGCGAACTGTAGTGGAGGGCGAAGCCTTTTGCTCGATCGCAGAGCACCAGGCGTTGT
GCCAGGGGGCGTGTCGACTCATCCACGCGTGCATCCACTCAGATATCAGCGTTGGTTGCA
TGCACTGCTTGAGCTTTCACCCCAAATAACCGGTCAGCTATCCGCCGACCTCGCTCCAGC
CCCTCCGCCGTCAACCAGATAGATTTTCTCTTGTTTATCGGATCATTAATGAAGCCCTGC
TCATGCAGTCGATTCATGATCTCGAAATCGAACCCTTTCCAGGCATTGCCATCGTCGGAA
CTAAAGGCTACCAACAGGGCAAGCACGGCATCTTCAATCAGTTTGTCGTCGTATTCCATG
ATCGTTGCTCCGCTCGTATTTGAGTATCGCGCATGAAATCCAGTAGCAATTGGCAGCCCT
GCGCGGCGGTACGCAGAGCCAATAACAATATACCATCAGAATCTCCGCCGTTTCAGCCAC
CAGCCTCAATCACCAGCAGATGCCCGAAGCCGATAGCTAACAAAGCGCACGCCATCCAAA
CAAACTTCCCCATCCGGCTGAAACCCTAACCGAAGCATCCCCTTGACCCGCGTTCTGCTA
GGCGCAAGCAAAACGGTAACTGATTCCAGCCCCATCTCCTCAAAGGCTCGCCGAACGATC
TCAGCAAAAATCGCTTTGCCACAGCCCCAATAGTCCGGATGTAAAACAAGCGCCAGGTCG
GCATCACCTTCTGTTAACTGCAGCCCACCCCAGCCGGCAAACTTCTGATCCACCAAGAAA
GCCCACGGGCCATAGCCATTGAGCAGCCACTGCGACTCTTTCTCGGCGACCCACGCTGCG
CATTTGGCTTCGTCAAAGTCGGGGCGGCCCAAAGGCATGTGGCGCAAGACCCGCGAGTTG
TTGTTGAGCTCAATGATGTCGGCACTGCTGATTTCACTGAGTCGCTTGAATTGCAGGTCC
ATGCTTTGCCTTTTCCGCAATGTTTGATGCGCGGGTTTGCACTCGCGCAGGCCAACCAAT
CTAGCCGGCGGGCTTGAAACTAGCAGCCCCTTTCGCAAGCTCAACCGCAGCAGTAATCGC
TGCTCGCGCTTGCGGGCTGTTCTTCCAGCAGGTCGAGCCCAGTGCCGCTGAGGCCTGAGC
CAGTATGTCACTGACATCCGCCTTGCCCAGTTCTGCCAGCGATTCAATCCCCATCTGTTC
GAGCCGGGTAATGACGGTTGGGCCGACGCCCTTGAGGGTGAGCAGTGCAGCGCGTTCGGT
CGGTGAAAACGGCATTTGCGAAATCCTTTTCTGGGTAGCTTGGGGAATGGTCAGGTATAG
AAACACCGCAACTTGGCTTGGGTCGATGCACAGACCTGTGCCTGAAACTTCGCATCGTCC
GAATGCCAGCACAACGCGTAGCCACAGCAATTGGGCACGTGGTTGGCAATTTCATACGCC
CGCCATTGCGTCATTGCCTGGCCATCAATTGTCTCTGGCGTGTATTCAAGTAACCAGGCA
ACGGCATTGATGAACTGCCCATGGGAGAACACTGCAATGTCCTGGGCAGGATGTGCGGCA
AGTTGTTCCAGGAATGCCTTCGCCCGAGCCACGAAGTCCAGAAACGACTCTGCTCCGGCA
CCATCCCTGAATGCCGGGTCTGATCTGGCCCAGTACGCTTCAACCCAGTTGCGACGTTGG
GCCACTGTCGTGTCGGTACAGCGCGCAGGTTCAAGGTAGGTGAACTCTTGCACAGCCCAG
GTTTCGAACGGCACGGCAGGGAAGGCGGTGGCCGTTGCCCTGGCGGTTGCCTGGGCTCGA
AAGAATGGCGAGGCAACAATTAATTGCGGCGCCTGGGTGAACGAATGGGCCACCCGCTGC
GCTTGTTCGATTCCCTTTTGAGTAAGGGCAATGCTCGCATGATCGCGACTGGCTTGGCCT
GCGTTGGCAGCGCTTTCGCCGTGGCGAATCAGCTTGATGTGCTTCATTGACGACCTGTCT
TTTCAACGTGAGTGTTGCTTGTCCTGTTGCGCAGCATAACGGCAATCTGGTTTAAGATGG
TGCATCATGGCTGACTGCCATGCAGCCATAAAACAAGGAGGTTTGACATGAGCAACCCAA
GCAAAAAGCCTTTCATCCTGGCCGGTGCGCCACTGATTGCCATGGGCTCGGGTTTCATTG
CCGTGGGGCTATCCGGGCAACCTGCATTTGCTTACACCGGTCTGGGCTTGCTAATACCCG
GCATCGTACTGGTTGCGATCGAATTCTATTCGAGACGTCGACGGGCTTGAGTGAGCCGCG
ACAGCATTCGAAGATAAGGATATCCGTGCAAAACCCACAACCGACCGACCCCGCTGAACG
CCCTGCAGCAAACCCGCCCGATACATTGATGAACTGGTCGATCAAGGCGCGCCTGATTGC
GCCCAGGGACCTGCGCAATGGCATCCTGGCGATGACCATCGCAGTGCTCGGGGCGGCCGG
TATGTTCAGTTGGCTGGGCGCCGACAAGTGGGTCTACGGGCTATGCGCGGTGATGTACGT
CCTGATGCTGCTGTTATTAACGGTCAGAACCCACCTTTCATTCCAGCTCACCCGCGACGG
CATAACCATCAGCAAGTACGTGCGCTCCGATCGCGCCGCCAGGATCACCATCGTCGTGGT
TGTGGTAATCGAGGCGCTGCTGATGCTCTGGCTGGCCGTGGCGACCGGCACCTGGTGGTT
GTTGCTGACGCCGCTGTTTATCGCTTATATCCTGTTCACTCGCGAGATGGTGCCGCCTTC
GCCCGAAGCCTGTGCGAAACATGAACATGGCCCCGGGTGGGAGCAGTATCGCTACCTGAC
CATCGACCGCAAGCGCCGGATCCTGGTCCCGCATATCAGTAACCTGTCCATCGGCTTCGA
ACTGCGCCTGCCCGACATAGCGATGTTCGAACAGTGCCTGGCGCTGTTGCGTGAGCTGTT
ACCTGCCGAGGTTGAGTATCTGGAGCGGGATTGGGAGTTTGCGTGATCTGCAGCGGGGCG
GTTCAAACAGCCGCTCAAATGAACCCCTCAAAAAAACAATCCCCGAATACCGGGGATTAT
TTTTACGTGGCGCTAAGCAACTTATTGCTTCCCCGTTCCCTCCGGCAACGCATAAGCAAT
GATGTAGTCGCCCACATCCGGCGAATGGCTCATGCCGCCCGCCGAGATCACCACATATTG
CCGGCCGGTAGCCGGCGACTGGTAGATCAACGGCGCTGCTACAGCACCGACCGGCAGGCG
GGCTTTCCACACTTCTTTACCGGTGGCCGAATCGAGCGCGCGCAGGTAGTAATCCTGGGT
GCCGGCAAAGAACACCAGGCCGGACGCCGTTGAGGTCGGGCCGCCAAGGGTCGGCATGCC
CAGCGGGATCGGCAGGTGGGTTTTGATTCCCAGTGGGCCGGTGTCCTGGACAGTGCCCAG
CGGCACTTGCCAGACCAGTTTCTGGGTATTCAGGTCGATGGCGCTCATGCTGCCGAACGG
CGGGCTGTTGCACGGTACGCCCAGGGGGGATTGCAGAATATCGATTTTCACCCCGCCATA
GATGCCGGCAACTTGTGGGCGAATGGTGCCCATGAAGCCAGGCACTTCATCGGTCGAGAC
TTTAAACTTCTTGGTGTTTTCCTTGGTAACCAGGGCCATACGCAGCGGCACGCGCATGTC
GTTGACGAACATCATGCCGGTGTTTTCGTCGATGGAAATACCACCCCAGTTCATGCCGCC
CAACAGGCCCGGCCATTCGATGTAGGGTTTTTCGGTTGGCGGGGTAAAGGGGCCGACGTA
GACGGAGTCCTTGAACATGATGCGGCAATACAGTTGGTCGAAGGTGCTCACGCCCCACAT
GGACTTTTCAGTCAGTGGCTCGGCACCAATCACCGGCATGCCCACCGAGTGCGGTTGGGT
GGGCGCCAGGTGTTCGCCTTCTGCAGCCGGTGCAGTCGGCACTGGGCGCTCCTGCACTTC
GGTAACCGGCTGGCCGGTGCGGCGGTCCAGTACGAAGATGTTGCCGGTTTTACTGGTCTG
GATCAGCACCGGGGTTTTTTCGCCCTGGGCATTCTTGATGTCGTACAGCACCGGCTGCGA
TGGCAGGTCGTAGTCCCACACGTCGTGGTGAACGGTCTGGTAAACCCATTTCGCTTTGCC
GGTCGAGGCATCGACGGCAACCACGGCCGAGCCATACTTTTCCTTGGCCTGGTTGCGGTC
GCCACCCCAATAGTCGGGCGGGCCGTTGCCGGTTGGCAGGTAGACCAGGTTCAGTTCCTT
GTCGAAAGTCGGAACGGTCCAGACGTTGGGGGTTTCCAGCGTGAAGGCGTGATCGGCGGC
GGTGGTATCCGCATCCTCAGGCGCGCCGATATCCCAGGCCCACACCAGCGCACCGGTGAG
TACGTCAAAGGCCCGCACCGCACCCGAAGGCTCTTTGCCGACGATGTCGCGGACCCAGCC
ACCGACCACAGTGAGGTGGCCCATGACCACCGGCAGGGAGGTGGGGTGATAGCGCTTGCT
GTTCTCGGTCGGGCCCATGCCTTTTTTCAGGTCGACGAAGCCGTTGTCGCCAAAGTTCGG
GCACAGGCTGCCGGTGTGCGCATCGAGGGCAAACAAGCGCGCATCGACAGACGACACCAG
AATGCGCTGACGGCATTGTTGCTGATCGTTGTAGGAGGCTTTGACCTCAGTGCTCAGGCT
GTCGTCCTTGTCGATGTCGTAATAGCCCACGCCGCGGCAGGTGACGTGCTCGGCACTGCT
GGCGTGCGGGTCGAATTTCCAGATCGGCTTGCCGCTGTCGCCGTCGAGGGCGGTGATCAG
GTTTTCCGGGGTGCACGAATACAGCACGTTGCCGATCTGCAGCGGGGTGTTTTCGTCGAC
ACCGGCGCCATTGCCGGTAGTCCTGCGGCCGGTGCGGTAGATCCACGCCACTTGCAGGTC
CTTGACGTTGTCTGCGGTGATCTGGCTGAACGGCGCAAAGCGCGTGCCGGATGCACTGCG
GCCAAAGAACTCCCAGTTTTCAGGTGCGGAGGCGGGCGCTTTGGGCGCGGGCGTGCTGGT
GCTGGCGACCGGGTTAGAGATCGCACCGTGCGGATAGAACGCAGCCACGAAGGTTGCGAT
CAGCGCCGCAAACACGACAAAACCGCCGCCGTTGGCCAGGCGCCGGGTGTTCGTTGCAGT
ACCTGGGAACGCGGCACCGACCCACAGGCTCAGGGTCAGGATAATCGCCGGAACCACCAG
GCGCGGCAGCAGTTGCCAGTAACTAAACTGGCCCACTTCGTAAAATGCCCAGGCACAGGT
TGCAAGGGCGATAACCACGGAAAGGGTAATGCCACTGCGTTTGCGCCAGAAAAACAGTGC
CGCCAGCAGTAAATAGGCAATACCGGCGATCAAGTAATAAGTCGATCCCCCCAGCATCAC
CAGCTTGAAGCCGCCATATAGCAACGCCAGCGATATCACTAGAACCAGCAGGGAAAACAG
CACGCTCGCGGTCGTGGCAAACTTCCGGGTTTGCGTTCGAGGGTCATCCGTCATTGTTTA
TACGTTCCGTTAGTCATAGGCATTGCACGCACGCAGTGCGCAAGGCTCAGGGGGAATTAA
GTTGGCAGCATCAACGCCTGATGGGCAGCGCTGGTCAGCTGGGAAGCGGGGCAGGGGCTT
GGCCTGGAAACTGATTTCAGTATAGGCCGAGGGTGTTTGCGGATAAACGCCCGGGGCTGA
GAAGCTTTATTGGTGAAACAGTAACAATGGCGTTTGCCGCACAAGCAATAAGCGCTAATG
GCGGTTATCATCCGCGCCCGCAGGTGTACTGCGGATGTCTTGGTCAAGGAGCAGGCTTGT
AATGAGTCGAAGTGCGGCAGGGAAGCTGATGGTGGGTGCGGGTATCGGGTTGTGTGCACT
GCTCGCTGTGGCCTTGTTCAAGGAGCCCAGGGTGGTGCTGGCACAGTTGCAGTTCCAGGG
CGGTGCCCATCCTCGCGGTGACGCCGGGCAAGTGCACGAGGTTTACCGCCAGGCCGTCGA
GCAGCTGTTGGCCACCCAGCACATCGATACGCAACGGCTGCAGATCGAACTCGATCCCCA
GCACAGCGACACCCTTGTGCTGCGCGGCCCTGAGCCTGCCCTGAGCGCCGCGCAACGCCA
GGCCCTGGCCGGCCAGTTCGATACCATCCTGCAGGCGCGCAAGGCGGTGGTCTCCAGCGT
GCAATTGCAGCTGGACTACAGTCAGGCCAAGCGCCTGAATGCCGCGGGGAGGGAAATCGG
CCCGGCGCCTGCCAACGTCGTCGCGATGGGGCGCAAGGTCATACCGCTGTGGTTCGACTT
GCCCTACGAAACGAGCCTCGATACCCGCATCAGCGACAGCGAGCGGCGCCATGCCTTTGC
CGGTAGCCGCACGGTCAACGCCGAGGTGAGCTGCCAGCTCGACAGTTTCGTGCAGAGCGC
CTTGCCGTTCGTCATTACCGGCTTCAAGGCCGATAGCGCGCAACTGGAAGGCGGCATGGA
CATTCTCACCCACGACAAGATGACCCTGCGCGTGCCTGCCAGCCTGTACTTTGACGACCG
TGACTTGCGCGAGCGCCTCGAGGCGGGAGGGCTGAAGGTCAGCATGGGAAGCCAGATGTC
CTACGGCAAGTTTCGCTCGACCTGGCTGACCATTGAGTTCGGATCACTCGGCGAGCACCC
CTACCAGCCCTTTGATATGGCCGACGCCGGGCGCCAGGGCCTGCGCGAGATGTGTGGCGA
CTACGCGTATCAGGCCGGGCGGCCGTTTTCGTTCTACTACGGGGTAGGGCTGGACCGACT
GCAAAAGGTCAGTTTTGCACCGCAGGTCGATGCTCGATGATCTAACCTCCTGTATCACGC
AGAGCCACAAATGATTGGCGCACGGGAGCAATCGTATGGGCAGTGGATCACAGGCCACCG
AGCAAAAATTTCCGTTTCCCAAAGAAGTCGTGCTCGAAGCGCTAGGCGAAGTCCTGCCGA
ACCTGGGGCTGCAAGCCACGCACGTCGACATGTTCATCGGCAGAATCGATGTGTCGGCGG
GCATGTCGGCGTTTTCCTGGGGCGAACGGGTGACCATCGTAGTTGATGATCTGGAGCCGG
GAGTTTGCGTTGTAAGAATCGAGTCGTCCTTGAAGGTCGGGGCGAACCTTCCTGGCAATC
ATCGGCACCATAAAAATTTCTCCAGGATCATTTATGCGCTGAGTGATTACCTTCAGCTCG
GGGAGAAAGGAGAGAGAAAATCGAACCGGGCAGTTCTGGATCAACAACTAAGTCGTCGCA
GCGAAGCTGCGTCCAGGGTGACGTCGATAGTGTGGGTGTGCCTGATAGCGGGAGTGGTTT
CATTTTTCTGGTTTAGTTGAGAGCACTGAGTAAACCAGACTGCCGTGATAGAATTCGCCG
CGCTTTACCCACCGTGTCATTGAAAGGACTCAGCAACGCCATGTACTTCCCGATTGAATT
CTACAACGCCCTCACTTCGCAGTTCTGGACGCCGCTGCTCGCCGCTGTGCTCACCTGGAT
TCTGCTCTGGTTTCGTAGCCAGTCCTACGACGGCACCGGCGCCTGGACCCTGGGCTTGAT
CGTGGTGCTGTGCGCGGTGGCGTTCTTTCCCAATGGCTACCACGCGCTGTTCAACACCGG
CCCGACCTTCTACAGCCATGACCGTATTTATGCGCCTGACTACTCGGCAAAGTTCAGCGC
CGATGTGCTGCTGACCCTCGCCGGTATGTTGGTGGGCATGCTTGCGCGCAAAATCGTTAT
CAGCCTGCGCTAATCGCGAAACTTCACCACCTGGTTGCACTTGGGGCACTCGATCAGCTT
CTGGGTGAAGACCTCATGGGGCAGGAAGCCGCGGTGCATCAACAGCCCTTCACCCGGCTT
GTACAGGTGGTGCATGGAGGTGTTGCATTCCGGGCAGCGCACGAACAGCGCGGTGAAGAA
GAACAGGCAGAGGCTGACGATGGCAAACACTGCGTAGGTCTCGAAGTATCGCGTCGCATC
ACGGTCGAACAGCACCCAGATCATGTAGAGGCCGCCGGTCCAGATGCTGAGGTTGAGCTC
CACCTGCATGGCGATGGCGAGGAAACGGTTCTTGAGGGGTTTCACCAGGATCATCCATTG
ATCGTTCAAAGGCGGGGCCGCGCGCGGGGATGCGCGGGCAGTACGGCGGCCATTGTACTT
CGCCAGCGGCGAAAACGCCTGCTCCCGAGCGCAGCGCTCGGGAGCAAGGCGGCGTGCCTG
GGGCTCAGCGGGTACCGAGCTTGCGCAGGTTGCCGGGGGTGAACTCGTCGGCGGCAAAGT
TGCTGGCGTTGAGCTTGGCCGGCTTTTGCTCGTCGAGCAGGCGATCGACCAGGTAGGAGC
CGGCGATCAGGTCGTGATAGATCCCCAGGCGCGCGTGGAAGCGCTGGATCTCATAGGCAT
ACACCGAGGTCTGCATGTTGGTGCGCCACAGCTGGCCACGGGCGTCGAAGTTGTCGGCCA
GGGTAGCCGCCCAGCTGTCTTCATCGATGTAGATCAGGCGCTTGGCATAGATGTGCCGGG
CAGATGGCTTGAGGGTTGCCTGCAGCACCCACACCCGGTGTTTTTCATAGCGCATCAGCT
CCGGGTTGATGTGGCCGCTGGTAGAGAGGATCTGCGCGGTGTTCACCTCGGGGCTGTCGA
TCTTGTAGTTGTTGTAGGGGATGTAGATTTCTTTTTTGCCGACGATGCTCCAGTCGTAGC
GGTCGGTGGCACCGTTGAACAGGCGGTCTTCATCGTAGACGCGAAAGCCGCCAGCGCCGG
TGGGCGAATCGTAGCCCACGGTCGGCGCCCGGCGTACCCGGCGCTGGCCCGGGGTGTATT
GCCAGGCCTGGCGCGGCTGGGCGGCGGCGTTGATGAATTCGTGGCCGACGATGATCTCGC
CTTTCTTGCGCACCGGCTCAAGGGTGGTGAGCAAAAAGTCGGTGAACACGCCGTTGACGC
TTTGCGCGCTCTGCTTGGGGTCGGACCACAGCGAGTAGATCTTGTAGTTGACCTTCTCCA
GGGCCTTGTTGTTGTCGGCATACACCACCACCTGCTGGTAGTTGGCCTCTTCGGTGACCG
CCCGTGCCTGCATGTTGTGGTTGAGGATCAGCTCGTTGCCGTTCTTCGGGATCGGGAACG
GCGAGGCGCCGAAGGCGTTGAGGGCATCGTTGCCGTCGGCGCTGAGCGTGGCGTTCAGTG
CGTTGCGCTTGAGCGCATCTTCGCTGGCCTGGTCGACCCTGAAGTCCCGATGGCTGGGGT
AGACCGGGATCTTGAACGAGTTGGGGTAGCGCTTGAACAGCGCCTTCTGGCCGTCGGTGA
GGTTGGCGGCGTATTGCTCGACGTTCTGCGCGGTGATGGTGAACAGCGGTTTTTCGTCGG
CGTATGGGTCGGGGTAGGGCGTGCCTGGGCCGGCGAATTTCAGATGCGGCGGCAGCCCGC
GCCATTTGCCGGTCCAGGCCGGAATACTGCCATCGGCGTTGCCGGCGCGCTCGGCGCCGA
CCGGGGTCAGGTCCTGGCCCAGGCGCGCGGCATCGTTATTGCTGATATTGGCGTGGGCCA
GGCTTGCGCCGAGCAGGGCGGCCGCCAGGGTGGTGCGCAACCAGGGATGCGTGAGAGTAG
ACATGCGGTGCTCCTCCATCAGGGGCTTCAGAAGCGGTACTTGAAGTTGAGGGCGACGTT
GTCGCGGTCGGCCAGGGGCGAGTTGTTGGCGTTACCCAGGTAGGCGTTGTAGAGCGCTTC
GACGGTGAAGTTGCCGAGGTAGCGCCAGGTGGTGCCGATGCTTGCGCGCTCATCGCCTTG
CCCGGCATTGATCGAGCCGGTCAGGGCGCTGTCGTGCTGGGCGGCGCTGCTGTAGGTGAC
CGGTACCGACATGTCCCAGCCGCTGAACACGTCGTTGTAGTCGAAGGTCGCCTGTACCGT
GTAGCCCCAGGCGTCGCGGTCCAGCACCAGGCTGTCGGTGCCCGGCAGGGTCAGGCCGGG
GGCCAGGGTCAGCGGGGTCGAGGCGTCGTTGTCGAGCACGGTGTTGTAGACCAGCTCGCC
GACCAGGGTGGTGTTGTCGGCAAAGGCGGTCGGGCCGACCACGTGGATCATCGACACCTG
GGCCTGCAGGGTCTGCGCCCGCACCGGGCTTGAGAAACCGTTGTCGACCATCACCGGCGC
GCCGTCGCGGTAGCTGACCTCACCGGCGATGCTGGTGTCGCCGAGCACGGTACCGAAGCT
TGCGCCGTACTGGTCGATGTTGTCGAAGTAGCGCACGCGGTAGTGGCCCAGGTCGGTCTG
GAAGTCCAGCGACGGGTTCTTGTCGTGGTAGCGCGAGTAGTAGAGGCCGAACTCGGTGTT
GTTCAGCGACTCGGCGGTGTAGCGCAGGGCCACGCCGTACTGGCCGCTGTCACTGGGCTC
GTCGTCCTTGAGGCGGGTAACGAAGCCTGAGGCGTCGCTGAAACCGCCGCGGTCGATCAG
GTCGGTGCTGGAAAAATAGCTGCCGACCCCGAACAGGTCGGTCTTCTCCCACTTGTACTG
GTAGTAGGCTTGCAGCTCCAGGGCCTCGGTCAGGCTGAACTGGCCGAACACCTGGCCGAC
CGGCAGCAGCACTTCCTTGACCTCGACCCCGGGGGTGGTGGCCTTGGTCGCATCGACCGG
GCTCTGGGCCGCAGAGATGCCCGGGTAGAACAGGCTTTCACCCCAGCTCACCACCTGATC
GCCGACCCGCAGGTTGAGGTTGTGGCCGCTAACGTCCCAGCTGCCGTAGGCATAGGCGTC
GAGCAGGCGCAGGTCGTCGCGGTGCTGGTCGATGGTGTCCTGGGAGAAGCGGTCGGCGCG
CCGGCAGTTGCCGCTGGCCAGGCAGTTGGAGGCACCGCTGTTGTTGTCGTTGCCCTGGTC
GTAGACGTTGTCGTAGAAGCCGGCAGCGCGCACGAACAGGCCGTAGTTGTCCTGCCACTT
GAGGTTGGCCTCGGTGAGAAAGCCAACGCGGTTGTTGATCAGGCTGCCGCGGTCGAAGGC
GTTGTCGCCATCGTTGCCGTCGGCGTTGGCCACCAGCTTGTGGTCGCGGCCCTCGGTACG
CCAGGCCAGGCTGTAGGTGAGGGTGGTGTCCCAGTCGATGCTCAGGTCATCGTTGGCCTG
AAAGGTCAGGGCGCTGGCCGGGGTGCCCAGGCCGCCGGCCAGCATCAGCATCCCCAGACG
CACGCAGGTATTGAGTGAAGGTGGGGCGATTGTTGTTTTTATCATGTCGTCCTCATGCCG
CGGTCAGACCTGCCCGACCGCTGTATTCAAGGTGGGAGGTGAAGCTGGAGGCGACTATGG
AATCCCCTTGGCGGCGCAACATCGTCCAAGCGGACTAAGCGATGCCGCCACGTGCGCCGG
ACGCTGGCGCTAGTCCCATCGGACGATGTTGGCCCGTGCCGGGCATCGAACAATCAATGA
CCAATGCCCCCGGCCGACCGCCGGCGCGGCCTGTTGTCCATTGCCCTTTACAAGGTGAGC
ACATGAACGAAGCCGGGATCGACTGGGACCACTGTTGCGACGTGCTGGTGATCGGTTCGG
GGGCCGGCGGCATGACCGCCGCCCTGCGCGCCCATGACCTGGGGCTCAAGGCCCTGGTGA
TCGAAAAAAGTAGCGAATACGGCGGTACCTCGGCGGTGTCCGGCGGTGGTGTGTGGATCC
CCAACAACCCGCGCATCAGGGCCCTGGGCGGGCACGACTCGGCCGAGGAAGCTATCGCTT
ACCTCGAGGCCGTCACCCAGGGCGAGATCGACGACGGGCGCATCGAAACCTACGTCGAGC
AGGGCCGGCGCATGCTCGAATACCTCGAACAACACTCGCGGGTGCGCTTCGAGGCGCAGC
CGCACTATGCCGACTACTACCCCGAAGTACCGGGCGGCAAGCCTGGCTACCGCTCCATGG
ACCCCTTGCCGTTCGACGCGGCGCAACTGGGCGACGAGTTCCTGAAGATGCGCGCGCCGT
CACCGGGCACGCTGATGATGGGTCGCATGGCCATGACCATGAAAGAAGCTCAGGTGCTGC
TGTGTCGCGGCAACGGCTGGCTGCGCCTGACCTTGCGGGTGATGTGGCGCTACTGGCGCG
ACCGCACGGGCCGCAAGCTGTCGAAACGTGATCGCTTCCTGACCCTTGGCAACGCCCTGG
TCGGCGCCTTGCGCTGCTCGTTGCTCGACCGTGAGGTACCGCTGTGGCTCGACTGCGCGC
TGGAGCAACTGCTGATCGTCGACGGGCGCATCGGCGGCGCCCAGGTGCGCCGCGACGGCA
AGCTGCTGCGGATCAAGGCGCGTCACGGGGTGGTCATCGCTGCCGGCGGCTTCGAGCGTA
ACCAGGCGATGCGCGACCAGTATCACCCGCAGCCCTCGCAAGCGCGCTGGAGCGCGACGC
CGCCGCACAACACCGGCGACGGCATTCGCGCCGGCCAGGCCGTGGGCGCGCGCACCGCGC
TGATGGAGCACAGCTGGTGGGCGCCGACCACCCATGTGCAGGGCGAAGAGAAGCAGCGCG
CGCTGTTTGTCGAACGCACCTTGCCCGGCTGCGTGCTGGTCAATGCCGCGGGCCAGCGCT
TCGTCAACGAAGCGGCGCCGTACACCGACATCGTCTACGCCATGTACGCCAACAACCGCG
AAGGCGCCAGCAGCGTGCCGTGCTGGATGGTCTTCGACGCCAGCTTCCGGCGTAAATACC
CCTGTGGCGCGCTGTTGCCGGGCTATGCCCAGCGCGACTGGCAGTTACCCCGGCACCTGC
GCGACTACTTCCACAAGGCCAACAGTCTTGAAGCCCTGGCGACCAGCATCGGGGTCGATG
CCGCAGGGCTGGCGCGTACCGTGCAACGCTTCAATGCCATGGCCAGCCTGGGTCGCGACG
AGGATTTTGCCAAGGGCGAGTCGTTGTTCGACCGCTATTACGGCGACCCCGGTGTGCAGC
CCAACCCGTGCCTGGCGCCGTTGCTGCAGGCACCGTTCTATGCGGTGCGGGTCGATGCCG
GCGATATCGGCACCAAGGGCGGCTTGCTCACCGATGTGCATGCGCGGGTGCTGCACGAGG
ACGGCCAGCCGATCCTCGGCCTGTATGCCATTGGCAACAGCGCCGCATCGATGATGGGCC
GTACCTATCCGGGGGCGGGGTCGACCCTCGGCCCGGCCATGACCTTCGGCTACCTGGCCG
CCAACCATATCGGCGCGTTAGCCAGTAATCACCAGGCCCAGGCGGCGCTGGTTTCTTGAG
GATGCACCCCATGAGTACACAACACAGGCAGGTTGCCGTGGTCACCGGCGCCAGCCGCGG
TGTCGGCCAGGGTATCGCCCTGGCCCTCGGCGCGGCCGGCATGACCGTTTACGTTACCGG
CCGGGCCCGCGGGCAGGGCGGTTCACATTTGTACGGGCATGCCCTGGACGGCGACCTGCA
GGCCACCGCCGAGGCCATCAGCGCGGTGGGCGGGCAAGGTATCGCGGTGACCTGCGATCA
CGCCGACGATGCCCAGGTGCAGGCGCTGTTCGCCCGGGTGGAGCGCGAATGCGGGCACCT
GGATCTGCTGGTCAACAACGCGGCGTTCATCCATGACCAGTTGATCGAGCCGGGGCCGTT
CTGGAGCAAACCGCTGGCGCTGGCGGGTATCCTCGACGTCGGCCTGCGTTCAGCCTATGT
CGCCAGCTACCATGGCGCGCCGCTGTTGCTGCGCAGCCGCCAGGGGCTGGTGTGTTTCAC
CTCATCGTTTGGCGCTGGCTGCTACATGCATGGGCCGGCTTATGGCGCGCAGAAGGCCGG
CTGCGACAAGCTGGCCGCCGACATGGCCATCGATTTCGAAGGCCAGGGCGTCGCCGCCGT
GTCGCTATGGTTAGGCCCGCAACTGACCGAGCGCACGCGGATTGCCGGCGAGCAGCATGG
CGAGCAGTACAAGGCGTTTCTTGCCGATGCCGAGACCCCGCAGTTCAATGGGCGGGTGAT
TCATGCGCTGCTCAATGACCCGCAGTTGATGCGCTATTCCGGGCAAACCCTGATCACTGC
CGAGATAGCCGCTGGGTATGGCATCAGCGAAGCGGGCGGGCGCCAGCCGCCTTCCCATCG
CGGCTTGCTCGGCGACCCGCGCCAGCAACATCCGGCGCGGGTGATCTGAGCGGCGGATTA
CGACCCCTTCGGGCTCAATCGCCGGCCTTGCCGGCGATGGGCTGCACAGCAGCCCTCACA
CCCAGCCGCGCAATACCTGCTTGGCCACCTTGCCCGTGGCATTGAGCGGCAAGGCCTCGA
CCACTTGCACCCGCCGCGGCACTTTGTAGTTGGCCATCTGCTCGCGGCACCAGGTATTGA
ACTGCGCTACGTCAATCACCTGTCCAGGCACCGCCAGCAAGAAGGCCATGGCCACTTCCC
CCAGGCGTTCATCGGCAATCCCAATCACGGCGGCCTGGGCCACCCCGGGGTACTGCAGCA
AGGTCTGTTCGATCTCCGCCGGGTAAACGTTGAAGCCACCGGTGATGAACATGTCCTTGA
GCCGGTCGGTGATGCGCAGGTAACCCTGTTCATCCAGCACGCCAATGTCGCCGGTGTGCA
GCCAGCCCTCGGCATCCACCGCTTCGAGGCTTGCCTGCGGGTCGTTGAGGTAGCCGTGCA
TCAGGTTGTAGCCGCGGATCAACACCTCGCCAGGCACGTTGGCCGGCACCCTGGCGCCGC
TGCTGTTGACGCAGCGGATCTGAACCCCTGGCATGGCCCGGCCGCTGGTGCTGGCGACCC
GCTCGGCGTTGTCGCCGGGGCGGCAGATGCTGGCAAAGCCGCAGGCTTCGGTCAGGCCGT
AGGCGGTGACGATGGTGGCAAAGCCCAGCTCCTCGCGCATGCGCCCGATCATCTCCACCG
GGATCGCGGCGGCGCCAGTGACGGCGACGCGCAAGGAGCTCAGGTCGTAGTTCTGGCGTT
GCGGGTGGGCCAGCAGCGACTGATACAGGGTCGGCGGCCCGGGCAGGATGTTGATGCGCT
GGCGCTGCACGCAGTCGAGCAGCGCCTGCACCTCGAACACCTGCTGCGGGAGGATGGTAC
AGCCGCGCATCAGCGCTGCCAGCCAGCCGGCCTTGTAGCCAAAGGAATGGAAGAACGGGT
TGACGATCAGGTAGCGATCGCCCCGGCGCAGGCCGACGATCTCGCTCCAGTCGCGCACCA
CCTGCAGATTCTGGCCGTGGGCGGTCATCACGCCCTTGGGCTTGCCGGAGGTACCGGAGG
TAAACAACAGGTCGGACAGGGTCTGCGGCCCGACCTGCTGCTCGCGGGCCTGCAACAGCG
CCTGCGGCACCTGCTCAGCGAGGGCCATGAACGCCTCCCAGGCCAGGCCGCCGTGGCGCG
GCTCTGCCGGGCGCAGGCTGATCACCTGGCGCAGGGCCGGCAGGGTTTGCTCGGCGAGCA
TGGCCGGGTAGTCGTTATCCAGAAAGCGGCTGATGCAAAACAGCACGCAGGTGCCGCTCT
CGCGCAGGATGTGCCCGGCCTCGCTGCTTTTCATCCGTGTGTTCAACGGCACCAGGGTGG
CGCCGATGCTCTGCAGGGCGCCGGCGGCAACGATCCATTCCCACAGGTTGGGCGCCCACA
CTGCCACCCGGTCGGCCACTTGCACGTCCAGGGCGAGCAGGGCGCGGGCGGCCTGCTGGC
GCAACAGCTCGAGCTGGCGGTAGCTGATGCGCTGCCCGCCGTCTTCGATGGCCGGGCTGT
CGCCGTAGTCCCGGGCGGCGCGGGCGAACAGTTGGGCGATGGTCTGAGCGTTTTCGACAG
GCAGCATGATGCCTCCTCAGGCTGAGGATGAATGAGCAGGGAAAGCGCCGGGCAGGCTGC
CCGGCACCGCGGGTCAGGCGCTAGGCGGGGCGAAGCGGCGGCCAGCGGAGAAACCGCCGT
CCACGGCAATCATCTGGCCGCTGACGAACGACGCTTCGTCAGAGGCAAGAAACAGCGCGA
CGTTGGCCACTTCGTCCGGCTGCCCGGAACGGTTGAGCATGTGCTGCGAAGCGAAGAAGG
CGTGGAATGCCTGCTGTTCGCGGACCATGCTGGTCATCGGCGTTTCGATCAGGCCCGGGC
ACAGGCCGTTGACGCGGATGTTGGCGTAGCCGTAGTCGATGGCCATCGAGCGGGTCAGCT
GGTTGATGCCGCCCTTGGAGACGTTATAGGCAACGTTGCCGTCGCAGCCCTGCAGGCCGA
AGATCGAACCGATGTTGATGATCGAGCCGCTGCGCTGGGCCTCCATCTGCGCCAGCACGT
GCTTGCTGGTGAGCATGCTGCCGGTGAGGTTGATGTCCAGCACCCGCTGCCAGTTGGCGG
TGCTGGTCTGGGTCACGCTGCCCTGGTCGGCGACGCCGGCGGCATTGACCAGCACATCAA
TACGCCCGAAGCGGCTGATGACTTCGCTCATCACCTGCTGCACGCGGGTTTCATCGCGCA
CATCCAGGCTCATGAACAGGCCGGGGAAGTCCGCCGGCGCCTCGCCAATGTCCAGGCCGA
CGACCTCGGCGCCCTCGGCAATGAAGCGACGCACGCACGCCAGGCCGATACCCGATGCGC
CGCCGGTAACCACGGCGACCTTGTTGTGCAAACGAGCCATAACTGAACCTCTGTCTTATT
GTTGTGGGGCTGCTGGCGCCGAGTCTAACCGCAGTCGGGGCCGCAGTGATCGTCCGATGA
GACTAGCGGGCACCGGCCCTCAGCCGGGGAAGCGCAAGCGCACCCGCGCGCCCAGTGGCC
GGCTCTGGCAGGCCAGGGTCCAGCCTTCCTCCAGCTCGCGGGCGCTGAGCACATCGTTGC
GCGAAAGATGCGTTTCACCCTCGAGCACCGTACACATGCAGGCCCCGCAAAAGCCTTCTT
CGCACGCAGAGGGCACGTCCAGGCCCGCCGCCCGGCAGCTTTGCAACAGGGTATCGCCAG
GCTTGCAACGGATTTCGTGTTGCTCGCCGTCGAGCTCGACCAGCAGCAGCTCACAGGCCG
AGTCGCTGCTGACGGCGCGGGCAACGGCCTCTTGCGCGGCGAGTTGATCCGGGTCGGGCG
GCGAGACGAAGCGCTCGACATGGATGCACGCGGCAGCTTCGCCCAGGGCCAGCAGGCTGC
GCTCGACGGTGTCCATGAACGGCCCCGGGCCACAGATGAAGTAGTCGCCGCCGCGCATTT
CGCCGACCAGTTGCTGGACCTGGGCGTCGCGCAAAAAGCCCTGCAGTGAATCGAGCAGGT
GGATCACCTGCAGGCGCTGCGGGTGATCCTGGCTCAGCTGGCGCAGTTCGTCGCGAAAGA
TCACCGAGGCTTCGTCGCGGTTGGCATACACCAGCCTGACGGATCGAGCGCCGCTGTGCA
GCACCGACTTGAGGATCGAGATCACCGGGGTGATGCCCGAGCCCCCGGCAAACAGCACCA
GTGGCCGCGAAGGATCAGTGGCCTGGTGCTCATCCAGGCAGAAATGCCCGGCCGGCGGCA
GCACTTCGAGCCAGTCACCGACCTGCACCTGCTGGTTCATCCAGTTCGATACCCGCCCGT
CGGCAACCCGCTTGATGGTCACCTTGGGCCGGGCATCGCACAGCGGCGAGCTGGCCATGG
AGTAGCAGCGGGTCAGCAGTTTGCCGGCACAGGGCACGCGAAAGCTCAGGAACTGCCCCG
GCTTGTAGCGAAAGCGCTCGCGCAGTTGCGCCGGCACCTCCAGGACCAGCGAGCGCGCAT
CGGCGGTTTCGTCGATCACCGCGCAAACCTGCAGCCGATAGCTGCCGCTGGCCGACACCA
GCGAGTCCTGCCCAAGCGCTTGCATGCCCATGTTCATCTTCGCCTCAAATGCCGCTGATC
AATTGCGCGTTGTCCACCCGCAGTTCGGCGCCGTTGACGAAGTTCGATTCGTCGCTGGCC
AGAAACAGCACCACGTTGGCGATATCGCGCGGCGCGCACATGCGGTTCATCGGGTCCTGG
TCGAGCAGCGCCTGGTCGATCGGCTGGCCACCGGCCAGGGCCTGGGTCATCGGCGTGTTG
ACGCCGTCCGGGTGCACGCTGTTGCAGCGGATGCGATACCCCTGCTGCTTGCAGTGCAGG
GCGATGGAGCGGGTCATCGCCGCCACCGCGCCCTTGGAGGCCGAATAGGCGCAGAACATC
GGCATGGCGCCCAGGGCGGCCACCGAGGACATATTGACGATCGAGCCACCGCCGCTGTCC
TTCATGGCTTCAATGGCATATTTGCAGCCGAGAAAGTAACCGTCGCCGTTGATCTTCTGG
ACCTTCTGCCAGGTTTCCAGCGAGGTGTCCTCGATGGTGCCGGCCACCAGGATGGCGGCG
TTGTTGACCAGCACATCGAGGCGCCCGAAGTGCTCCAGGGTGGTCTTGACCACCTGCTGC
CAGTCGCTTTCACTGGCGATGTCGTGGCGGATGAACAGCGCCTTGCTGCCGATCTGCGCG
GCGACTTCGCGACCGGCCTGTTCATTGAGGTCGGTAAGCACCACCCGGGCGCCCTGGCTG
GCCAGCAGCAGGGCGTCCTCGCGGCCGATACCGCTGGCGGCGCCGGTGACGATGCAGACT
TTGCCTTCTACACGTTGCATGGTTGTTCTCCTGATGGTGCGGGGTTGCGGGCGGCGTGCG
CGGCGATATGCGCCGCAGCGCGCCGCCCGGAGTAAATGCAGTCGGCCAGGGACAGGCCGG
AGACATACAGGTTGGAGGCCACGCCCACGGCATTGCGCCCGGCGCTGTACAGCCCGGCGA
TCGGCGCGCCGTGCAGGTCGAGCACCGCGCCGCTGCGCTCGTCGACGCGCAGGCCGCCCA
GGGTCAGGGCCGGGCAGGGGAACAGGCGGCTGTCATAGGACAGGTCGAGGGCATACCAGG
GGCCGCTGTCCAGCGGGCAGAGCATCGCCGCCGACTTGCCCAGCGGGTCGGCGATGTCCC
CTCGGGCCGCGCTGCTGTACTGCGCCACGCTCTGGCGCAGGTTGCCGGCGGGCAAGGCGC
AGCGTTCGGCCAGCTGTTCCAGGCTGTTGCCGCGTTTGGCGTTGAACAGCAGGTTGAGCA
GCACCGGCAAACGCTGGAAGTTCCACACCTTGCCCGGGCCGACCTGCTTGAGCGCCTGGC
GCACCAGGGCGCGGTTGAGAATCAGGATGGCCTTGCCGCGCTGTTCTTCAACCATGGCGT
GGCCGAGGGTGGCGCCGTACACCTCTTCATTGCAGTAGCGCAGGCCCAGGCCGTTGACGA
TCATGCCGCGGGCCCAGGCCAGCGGCGGGTTGATAAAGCGCCAGGCGCTGATCTTGTCCA
TCCGCGCCAGGCTGGCGCCTGCGCTCTGGCCCAGGAGCAAGCCGCTGCCATCGCAGGCGC
TGCTGCCCAGCGGCAGGCCGGCCAGGTACTGCGGCGCGTGCCGGGCCACCAGCTCGCGGT
TGAAGATAAAACCGCCACAGCTGAGCAGCAGGCCTTTTTCGGCGCGAATCAGGGTGCGCA
CGGCATGGCGCTGCTCGATCTGCCGCAGGCGCTTGCGCAGCACCTCGGCCAGCGCCGGGA
CGTACATCTGCAGGACGCTGACCCAGCGCGCCAGACGTGCATGGCGGCGGGCGGCGCGGC
TATCGGCAGGCAGTTGCCAGGCCACCACACCGAGCACCCGGTCGTGGTTGTCGACCACCA
GCTGGCGCACTTCACACTGGCTGCGCAGGCGCACGCCGAGCTTCAGCGCGCTGGCGCGCA
GCGGCGCAAACAGGCTGGCACCGGACATGCCCGGGCCTTTGGCGCGGTGCCCGCGAGGGG
CGGGTGTGGCTTGCGCGGCGTAGGCCGGCACCGCTTCGTTGCCCGAGTAGTAGAGGTAGT
AACGGTCGCTGGGGTAGGAGGTTTTCTGTGGCGGCACGCTGGCTTCGAAGGCCACGCCGT
GGCGCTCCAGCCAGGCCAGTTGCTCGACACTGCGCTGGCAGAAGTCGCGCAGGGTGTCGG
CCGATACCGCCTCGCCGACTTCCTGGCGCAAATAGTTGAACATCGCCTCGCTGTTGTCCG
GGTAGCCGGCGCGCTGCTGGTAGGGCGTGCCGCCACCGGCATAGACCACGCCACCGCTGA
GCGCCGTGGCGCCGCCACCGGCGAAGCGGTCCAGGGCCAGCACACTGAGGCCGCTGCTGG
CGGCCTCGATGGCGGCGCAGACCCCGGCGCCGCCAAAGCCGACCACCAGCAGCTCGGCCG
CGGCGTGCCAGTGCAGCTCTCCCGCATGCTCCACCCGCAGCGGCGCCAATGCGCTCAGGC
TGTTCATGGCCCGGCCTCAGCCCGCTGCCGCGATCATGCGCGCAGGCGCTGCAGTGGTGG
TGTAGCTGCCGTCCAGGTACACCAGCGGGGTGATGCTGGCGCTGGTGCGGATGCGCAGGA
TGCGGCCAATGAAAATGGTGTGGGTGCCATAGGTCATGCGCCCGTCCTGGCGGCAAAGAA
TCGATGACTGCGCGTCGGCCAGAAACGGAATGCCTTCTTCGCTGGTCTGCCAGTCGCCGC
GCTCGAAGCGTGCCTCGCCCTTGATCGCGCCGCTGCACAGGTGCGCCAGGTCTTGTTGCT
CGACGCCGAGGATGTTCACGCAGAAGTCGGCGCCGTCCGCCAGGGCGGCATGCGGTGAGG
CGCTGGTGTTGACGCAGATCAGCAGCGACGGCGGCTCGGTGCTCAGCGAGTCGACCGCAG
TGGCGGCCATGGCGAAGCGCTGGGTGCCGTTGCTGGTACTGATGATGGTCACGGACTTGG
CCAGGCGGCGCATGGCCTGGAGCATGTCGGCTTTGAGATTGTTGTTGTTCATCGCACGGC
CTCTGGTTGGCTTGGAGTGCGATGAATTCTTGCAATCGGTGCAAGGCCCAACATCGTCCG
AGGGGACTAGTCGAGCCACGCCGTCGCGGCATGGTCCGTTTGAGGGATGTTGGCCGTCGG
GCGCCTTGCTTGAATGCCGGGGCAGAGGCCGGTTGCGCCTCTGCTGCACGCGCGCCCCGG
CGGACGGGGTGATCAGAGGAGAACAACAACATGCTCAATCACGACCTGATACGCCAGCGT
CTGGCCCAGCGCGCCCGCGAGCTGGTGCCGATCCTGCGTGAACGTGCCGCCCATGCCGCG
CAACGTGGCCAGCTACCGGAAGAAACCCTGCGCGATTTCCACGACGCCGGGTTTTTCCGC
ATCCTTCAGCCGGCGCGCTGGCAAGGCTACGAGCTGCAGCCGCGGGACTTTTTCGAGGTG
CAGATGACCCTCGCCGAAGGCTGCATGTCCTCGGCCTGGGTGCTGGGGGTGGTGGCCATT
CACAACTGGCAACTGGCGCTGTTCGACGACCGCGCCGCCGAGGATGTCTGGGGCGAGGAT
TCCAGCGTGCTGATTTCGTCGTCCTATATGCCGGTGGGCAAGGTCGAGCGGGTCGAGGGT
GGCTTCAAGCTCAGCGGCCGCTGGGGCTTTTCGTCGGGCAGCAAGCATTGCCAGTGGGCC
TTCCTTGGCGCCCTGGTGCCGCCGCAAGAGGCGGGCGGGGCGCCGGACTACCGGACCTTC
CTGGTGCCGCGCAGCGACTACCAGATCATCGACAACTGGAATGTCATGGGCCTGGAGGCG
ACCGGCTCCCACGACATCCAGGTGAGCGATGCCTTCGTCCCGGAGTACCGCACCCACCGC
GCTGCTGACGGTTTCATGCAGTACAGCCCGGGCAACGCGGTCAACAGCGCGCCGCTGTTC
CGCCTGCCGTTCGGGCAGATCTTCGTGCGCGCGGTGTCGTCGTCGGCCATTGGCGCCCTG
CAGGGCGCGATCGATCTGTTCGTCGAGCACAACCGCAGCCGGGTCGGGGTCAATGACGGG
CGCAAGATGCTCCAGGACCCGGCGGCGCAAACCGCCCTGGCCAATGCCATGGTCTGCGTC
GACGAGTGCCGCACGGTGCTGCTGCGCAACTTCGATTTCATGCTCAAGGCCGCCGAGGCC
GGCGACGCCCTGGCCATGCAGACGCGGGTGAAGATGCGCTACGACTCGGCGCTGGTCGCC
GACAAGTGCGCCAAGGCGGTGGCCGAGCTGATGTTCAACAGCGGCGCCTCGACGATTTTC
CGCAGCCACGCCATCAACCGCGCCTTTCGCGACATTCATACCGGCCGCGCCCACGTTGCC
AACAACCCGGCCAAGTACGCCTGGAACCTGGGCGGCGTGAGCATGGGCCAGGACAGCAGC
GACTTCTTCCTCTGAATCGCCAGATCACAGAAACCGGCTAGTCCGTTTGCGGGATTCGAG
CGGCGCGGCGATCCCCGAGCATGGTGGCAAGGCGCGGGTCCCTGGCGCCGACCGAGCCGT
TAACAAGAACAAGGATCAAGCATGAAATTCTCATTGATTTACGAAGCACAGACGGTGGAC
TCCAGCCGCGAAGGCGACCGCAAGATCTTCGATGACACCGTCGAGCAGGCAGTGCTGGCC
GACCAGCTCGGTTTCGACACCTTCTGGTGCGTGGAACACACCGCCCTGAGCAACTACTCG
CACATGTCGGCGCCAGAAACCATGCTCGCCTTTGTCGCCGGCAAGACCGAGCGCATCGGC
ATCGGCCATGGCGTGGTGTGCCTGCCGCCGGCGATGAACCACCCGGTCAAGGTTGCCGAG
CGCATCGCTACCCTCGACCTGCTGTCCAAGGGCCGGGTGCATTTCGGCGTGGGCAAGGGC
GGTACCCAGCAGGAGGCCGGTACCTTCGGCTACGACCTGGCGACCCTGCAGCCGCAGATC
GATGAAGCCATGTACCTGATCCCGAAAATCTTCGTCCAGGACGAGATCGAGCACCACGGC
GACTTTGTGCAGATCCCCAAGCGGCCGATCCACCCCAAGCCGTACCAGGACCCGCACCCG
CCGATGTACCTGGCCTGCACCAACACCGAATCGCTGAAGAACGCCGGCGGCCGTGGCATG
GGCGCGTTGGTGCTGGGTTTCGGCGGCCCGGAGGAAATCGCCAAGAAGGTCGAGGTGTAT
CACCAGGCCTGGGACAACCGTGACGCCAAGCAGCAGGTCGGCTTTCGCCCCAACCGCCAC
ATCGCCGCGCTGTGCCCGGCCATCGTCCTCGACGACAACGAACTGGCGCGGCGCATCGGC
ATCCGTGGCCAGCGCTACTTCATGGAGTCGCTGGGCTACTGGTACGGCGGCGGCGAGCGG
CCGGACCCGGAGAAGTGGAAAGACGACACCTACGTCGACGGCAACGGCCAGGCAGTGATC
AAGTCGCGCTTTGCCTCCGAGGAAGTCAGCGTCGACTTCTCCGACCCGACCATGGCGATG
ATGAACCCCAACCATGCCTACGGCACGGTCGAGGACTGCATCGGTTACGTGCAACGCCTG
ATCGATGCCGGCGCCGACGAGATCCTGTTCATCTGCCAGATGGGCACGGTGCCGCAGTGG
GCGCAGCTGGAGACCCTGCGCAACATCGGCGAGAAGGTGATTCCGCATTTTCGCAAGCAG
TGAGGTGAAAGCATCGCGGGTCAAGCCTGCTCCCACAGACCCGCGAAATTCACCCGATAG
CGCTAGTCCCAACAGACGATGCCCGGCCTTGTGCAGCGGGCTTGAATGGCGCTCAACACG
TCGATCAACGCGAGGACAACAAGCATGGATATCCGCGGCCTGGGTTACGTCACCCTGCTG
TCCACCGACCTGGCGCAATGGCGTCATTACGCAACCCAGGTGCTGGGCATGATGGTGGCC
GGCGAGGGCGCTGACAGCGCCCGGCTGTACCTGAAAATGGACGATCGCCCGTACCGCCTC
CTGGTGCTGCACAGCGACCAGGACAGCTTCGGCGCCTGTGGCTGGGAGCTGGCCGGCGAG
GCCGCCTTCGAGCAGGCAATCGCCGAGCTGCAGCACGCCGATATCGCCGTCGAGCGCGGC
AATGCCGCCCAGGCCGAGCTGCGCAAGGTCCAGGCGGTGGCGCAGTTCTGCGACCCGGAC
GGCAACCGCCACGAACTGTTCTGGGGCCCGCGCCAGGATTTCGCCCGCTTTGTCTCGCCG
GTGGCAGTCAAGGGCTTTGTCACCCATGAGCTGGGCATGGGCCACGTGGTGCTGCCGGCG
CCAACCTTTGAGCGCTGCCGCGATTTTTATCAGCGGGTCATGGGCTTTGGCCTTTCGGAC
CTGATGAAAGTGCGCTTCACCCCTGACCCGGGCGAGGCGGAAAAGCGCATTCATTTTCTG
CACTGCAACAATGGCCGTCACCACTCCCTGGCGATCTTCGAATGCCCGGTGCCCCATGGC
TGTGTGCACATGATGGTCGAGGTCGACGGCCTCGACGAGGTCGGCCGCGCCCTGGACCGC
ATGCACGCCCACGGCGTCAAGCTCTCGGCCACCCTCGGCCAGCACACCAACGACCAGATG
GTCTCGTTCTACATGAAAACCCCTTCAGGCTTTGACCTGGAGTACGGCTGTGACGGCCTG
GTGGTCGACTGGAACCAGCACACCCCCTTCGAAAGCACGGTGGTCAGCCACTGGGGCCAC
GACTTCAGTGTCGGCCGCCCATGAGGACAACGATGATGGACAAACAATTGACCACGGCGC
AGATGGTCGGCCAGCTGCGCGACGGCATGACCCTCGGCATCGGGGGCTGGGGCCCGCGGC
GCAAGCCTATGGCGCTGATCCGCGAGATCCTGCGTTCCGACCTCAAGGACCTGACCGTGG
TCGCCTACGGCGGTGCCGATGTCGGCATGCTTTGCGCCGCGGGCAAGGTGAAGAAGCTGG
TATTCGCCTTCGTCTCGCTGGATTTCATTCCGCTCGAGCCGTACTTTCGCAAGGCCCGCC
AGGACGCCGCCATCGAGGTCATGGAGATCGACGAAGGCATGCTCCTGCTTGGCCTGCGCG
CGGCGGCCATGGGCGTGCCGTTCATTCCCACGGCGGTCGGCCTGGGCACCGATGTGCTGC
GCCACAACCCGCAAATCAAACTGGTGGCCTCGCCCTATGCCGACGGCAAGGACTGGGTGG
CGATGCCGGCGCTTGACCTCGACGCGGCGCTGATCCACGTCGACCGTGCCGATGCCCGCG
GGGTCTGCCAGATCAGCGGCCCCGACCACTACATGGACGACCTGTTCGTGCGCGCCGCCC
GCCACAGCTACGTGACCTGCGATCAGCTGGTCGACAGCGACTACTTCCACAGTGCGCCGG
AGCGCGCGCACCAGGTGTTTTGGGAGCGCAACCTGACCACCGCCGTGGCCCATGTGCCGG
GCGGTGCGCACCCCTCGTCATGCGCGCCGCTGTACGGTTTCGATGTGCCGCATTTGAAGG
CCTACAGCGCCTCGGCCCAGGCCGAGGAGGGCTGGCAGGCCTATGTCGAGCAATTTGTCG
CCTGCTCCCACGAGCAGTACCTGGAACAGGTCGGTGGCCTGGGCGCCATCCGCCAGCTTC
CCCTGCCGGTTTTCTAAGCGAGTTTTCTATGACCACGCCAGCTACGACGTACAGCCTCGC
CGAACTGATGATCTGCGCCGCCTCCGAGGCCTGGCGCGACGACGGTGAAGTCCTGGCCAC
CGGCATCGGGGTGATCCCGCGCCTGGCCGCCTCCCTGAGCATGCTGACCAGCAACCCGCA
GTTGCTGATGACCGATTCCGAAGCCTACATGGTCGCGGAACCTGTGCCTCTCGGCGCACG
CAACGGCTATCAACCCAAGCGCGACAGCTGGATGGGTTTTGCACGGATTTTCGACAACGT
CTGGGGCGGCAAGCGCCATGCCCTGGTCGGCCCGATCCAGATCGACCGCTTCGGCCAGGC
CAACCTCTCGTGCATCGGCGACTACGCCCGGCCCAAGGCGCAGATGCTCGGGGTGCGCGG
CCTGCCGGGCAACTCGATCAGCCATGCCAACTCATTCTTCGTGCCCAGCCACAACCGCCG
GGTGTTCGTCGAAGGCGAGGTCGATATGGTCTCCTCGATCGGCTACAACCCCGCGCGCCT
GGCCCGAGGCTGGGCGCTGGATGAGGTGGATATCCGCCTGATCGTCACTGACCTGTGCGT
GCTCGATTTCCACGGCCCGCAGCACCAGGTGCGGATCCGCTCGCTGCACCCGGGGGTGAG
TGTCGATGAGGTGCAGGACAACACCGGCTTCGCCTTGCAGGTGGACGCCGATTGCCCGGT
TACTGCCGCGCCCAGCGAGGCGCAGTTGCAGCTGATCAGGCGCCTCGACCCGCACAACCT
GCGGGCCAGCCAGTTGAAAGACAACCCCGCCGGCCAGCGCAACCTGCGTTGAGCCAGGCC
CGGGCAGTACGCCTTGCCGGAGTAGCAATCGATGAGCGAACAGAACAATAACAACCAGGC
CGAGGTGGTGCTGTACGAGGTCCGTGGCGCGGTGGCCATGGTCACCATGAACCGCCCGCA
ATACCACAATGCGCAGAACTCGCGCATGACCTACGCGCTGGACGCGGCGTTTCGCCGGGC
CTGCGCCGACGACGCGGTCAAGGTCATCGTGCTGTGCGGGGCCGGCCGGCATTTTTCCGC
CGGTCACGACATCGGCACCCCGGAGCGCGACGTCAACCAGAGCTTCGAGCGCGTCAGCCT
GTGGTACGACCACGTCGACAAACCGGGCGGCGAGTTTCTCTATGCCCGCGAGCAGGAGGT
GTACCTGGGCATGTGCCGGCGCTGGCGCGAGATGCCCAAGCCGACCATCGCCATGGTCCA
GGGCGCGTGCATTGCCGGCGGCCTGATGCTGGCCTGGGTCTGTGACCTGATCGTCGCCAG
CGAGGATGCCTACTTCACTGATCCGGTGGTGCGCATGGGCATCCCCGGGGTCGAATACTT
TGCCCACGTGCATGAGCTCAACCCGCGGATCGCCAAGGAATTCCTGTTCATGGGCACGCC
GATGCCGGCGCCGCGGGCCTACCAGATGGGCATGGTCAACCGCGTGGTGGCGCGCGAGGC
CCTGGAGCCGGAAACCCTGGCCATCGCCGAGCGCATCGCGCAAATGCCGCGCCTGGGCCT
GCAGCTGAGCAAGCAGGCTGTGAACAACGCCGAGGATTTGATGGGCAAGCGCGCGACCAT
GGACATGGTCTTCGGCCTGCATCACTTCGCCCACGCCCACAACGAGCTGGTGTCCGGCGA
CCGCCTGGGCGGTTACGACGCCCGCGCCATGGCCAGTGCCCAGCGCAAGCCGGAGGGGGC
CTGAGCATGACGGTCTGCCTGCAAACACCGCTCACCGAACTGTTGGGCTGTCGCTACCCG
ATCATCCAGACCGCCATGGGCTGGGTCGCCGAACCGCGCCTGGTGGCGGCCACCGGTAAC
GCCGGCGGCTTCGGTTTTCTTGCCGGCGCGACCATCGAGCCGGCGCGCATGGAGGCGGCG
ATCGTCGAAACCCGGCGCCTTAGCGACCAGCCGTTCGGGGTCAATTTTCACATGTACCAG
GCCAATGCCGCCGACATCGTCGAGCTGGTGCTTCGGCACAAGGTCAAGGCGGTCAGCTAC
AGCCGTTCGCCGGGCAAGCAGATGATCGCCCGGCTGAAAGATGCCGGCGTGGTCTGCATC
CCTACCGTTGGCGCCCTCAAGCATGCGCAAAAGGCGGTGGAAATGGGCGCCGACGCGGTG
ACCATCCAGGGCGGCGAGGGCGGCGGCCATACCGGCTCGGTGCCGACTTCGCTGTTGCTC
GGCCAGGTGGTCGAGGCGCTCAAGGTACCGGTGGTCGCCGCTGGCGGCTTCAAGGACGGT
CAGGGCCTGGTCGCCGCCCTGGCCTATGGCGCCGCCGGCATTGCCATGGGCACACGCTTT
TTGATGAGCGCCGAAAGCCCGGTGCCGAGTGCGACCCTGGCCCGCTACCTGGCAGTCAAC
GACCCGGCGGCGGTAATCGTCAGCCGCGCCATCGACGGCATGCCGCAACGAATGATCCGC
AACGAACTGCTCGATGCGCTGGAAGCCAGCGGTGGCCTCAAGCGCTGGTTACTGGCGCTC
AAAAGTGGCCTGGCCTACCGCCGCCATAGCGGCACCAGCCTGGCGCAGTTGCTCGCCAGC
GCGCTGAAGATGCGCGGCAGCGGCGAGCTGAGCGCGGCGCAGGCATTGATGGCCGCCAAC
GCGCCGATGGTGATCCAGAAGGCCATGGTCGACGGCCTGCCCGCCGAGGGCGTACTGCCG
GCCGGGCAAGTGGCAGCGAACATTCACAGCCTGCCCAGCTGCGCCGAACTGATCGCGCAG
ATCGTCGGTGACGCGCAAGCGCGCCTGGGCGAACTGAGCCGCCGTATTTCATGAAGGGGA
AGGGCATGAGCACATTTAGCGTCAGTATTGACAACGGCATTGCCGAGCTGGTCTTCGACC
GGCCACCGGTGAATGCTTTCGACTGCCAGGGCTGGGCGGCAATCGCCAGCGCCATTGAAG
CGCTGGGCAGCGATGCACAGGTGCGGGTGATCGTCATCCGCGCCGAAGGCCGTGGTTTTT
GCGCCGGGGTCGATATCAAGGAACTGGCCGCCGACGGCAACCTGATCGTCGCGGTCAACA
AGGGCAACTACGACAGCTTCAAGGCCATCCACCGCAACCCGAAACCGGTGATCGTTGCCG
TGCACGGCTTTGTCCTTGGTGGCGGCATCGGTATCTGCGGCGCCGCCGACATCGTTGTCG
CCGCCGACTGCGCGCGCTTTGGCGTGCCCGAGGTGGACCGCGGTGCCATGGGCGGCGGTG
CCCATCTGCAGCGCCTGTTCCCGGTGCAGAAGGTCCGTCACATGTACTTCACCGGCGAGA
TGATCGACGCCGCCGAAGCCTACCGCCTGGGCGCCGTCGAGCGGGTGGTCAAGCGTGAGG
CGTTGCGCGACACCGCGCTGCAGATCGCCCGCAGCATTGCCGCCAAGAGCCCGGCGATGA
TCGCCCTGGCCAAGGAGGCGCTTAACGGCATCGAGGACGGCAATCTCGAAGACAAATACC
GCTGGGAGCAGGGCTTCACCCTCGAAGCCTACCGCACCCAGGATTCCCAGGAAGCGCGTG
ACTCGTTCGTCGAGAAGCGCGATGCCCACTTCAACGGCTGAAGGTACTGCGATGGACCTG
ACTTACACACCGGCGCAACAGGCCTTGCGTGCCGAGGCCCGGGCCTGGCTCGCGGCCAAC
GTACCGGCGCAAGCGTTGCAATCGTTCGACACCGAACTCGGTTTTGCCCAGCACCGGGCC
TGGGAGGCCCGCCTCAATGAAGGCCGCTGGGGCATGGTCACCTGGCCGACCGAACTCGGC
GGGCGCGGTTGCGACCTGATCGAATGGCTGATTTTCGAAGAAGAGTACTACCGCGCCGGG
GCGCCGGCACGGGTCAACCAGAACGGCATCTTTCTGCTCGGCCCGACCCTGATGGAATAC
GGCAGCGAAGCGCAGAAAGCGCGCTTTCTGCCGCGCATGGCCACCGGCCAGGACATCTGG
GCCCAGGGCTGGTCGGAGCCGGGCGCAGGTTCCGACATGGCGGCGATCCGCTCCCGCGCC
GAGCGGGTTGGCGACCACTATGTGATCAACGGCCAGAAAACCTGGTCGACCCGCGCGGTC
TGGGCCGACTGGCTGTTCGGCATCTTTCGCACCGACCCCGATTCCCAGCGCCACCACGGC
CTGACCTTCATCCTGTTGCCGCTCGACAGCCCCGGCATCAGCGTACGGCCAATTGCACAG
CTCAATGGCTTGCCGGGCTTTGCCGAGATCTTCTTCGACGACGTCAAGGTGCCGGTAGAG
AACGCCCTGGGCGGCGAGGGCATGGGCTGGCACGTGGCGATGTCCACCGCAGGTTTCGAG
CGCGGATTGATGCTGCGCTCGCCCGCGCGCTTCCAGGAAACCGCCCGGCGCCTGGTGCAG
TTGTACCTGGACAACCGTGAAGCTGCCGACCGCGACCCGGCGATTGCCGAGGCGGTGATG
CGCGCCTGGCTGGACGCCGAGGCCTACACCCTGGCGACCTACATGAGCGCCTCGAAACTG
GGCAAGGGCGGCAAGATCGGCCCGGAATCCTCGACCAACAAGATCTTCTGGTCGGAGCTC
GACCAGCGCATGCACGAAACCGCCCTGAGCATCCTTGGCCTGCGCGCCGAACTGCTGCCC
GAGGCACCCGCCGCCGGCGATGTCGGCCAGTGGCTGGATGGCTTCCTGTTTGCCCAGGCC
GGGCCGATCTATGCCGGCACCAACGAGATCCAGCGCAACATCATCGCCGAGCGCATGCTC
GGCATGCCCCGCGCCTGAGGAGCAGACCATGGACTTTAGTTTCAGCAGCGATCAATTGCT
GTTCCAGGACAACGTGCGCAGTTTTTTGCTCAACGAAGTGCCCCCGGAACGCCTGCGTGA
ACTGTGCCAAAGCGATAGCGGGCGCTGTGATGCGCTGTGGGGGCAACTGGTAGACCTGGG
CCTGAGCGCCATCACCGTGCCGCAAACCTGCGGTGGCATGGGCATGAACGAGCTGGATTT
CATCCTCCTGGCCCAGGAGTGCGGTTACGCCGGGCTGCCCGAACCGCTGGTCGAGACCAT
GCTGGTGGGCGTGCCGCTGCTCGCGGGTGTCGACGCGCCGCGCCGCCAGCATTGGCTGGC
GCAGGTTGCCGAGGGCCAGGCGCGCCTGGCGGTGGCCGAGCCGGGCAACCCGCTGGTCAG
CGATGCGCATGTGGCCGGGCTGCTGTTGCTGGCCCATGGCGACGAGGTGCATGCCGTGGA
GCGCAGCGCAGTCAGCCTGACCCGCAATGTGTCGGTCGACCCCAGCCGCCAGTTGTTCCA
GGTGCAGTGGACGCCGAGTGCGTCTACTTGCGTTGCCAGCGCTGAGCCAGGGCGGCAGCT
CTGGGCTGATGCCTTCAACCGCGGCGCCCTGGGCAATGCTGCGCAACTGCTGGGGCTGGC
CAAGCGCATGGTTGATCTGGCGGTGGACTACAGCTTCGAGCGCAAGCAGTTCGGCAAGCC
GGTGGGCTCGTTCCAGGCGGTCAAGCACCTGATGGCCAACGTCGCGGTGCACATCGAATT
CGCCAAGGGCCCGCTGTACCGCGCCGCCCATGCCGTCGCCCACAACCTGCCGGGCCAGGC
CGTGCAAGTGTCGCACGCCAAGCTTGCCTGCGCCGAAGCAGCGGCGCTGGCGGCGAAGAA
CGCCATTCAGGTGCATGGCGCCATGGGTTACACCTGGGAGGTCGACCTGCAGCTGTTCAT
GAAGCGTGCCTGGGCCCTGGACAAATGCTGGGGCGACCGCGGCCTGCACAAGGCGCGGGT
GCGTACCGCGCTGTTCGAAAGCGGCCTGGCGATTGGCGCCGGCAGCACCTTCTGATCCTG
TTTCCTGTTGAGGTAGAGCATGCCTGAAGCCTATATCGTCGACGCCCTGCGCACCCCCTC
CGGGCGGCGCAAGGGCGGCCTGAGCCAGATCCACGCCGCCGACCTGGGCGCCCATGTGCT
GCGCGCGCTGGTCGAGCGCAACGGCATTCCCGAAGACGACTACGACGACGTGATCTTCGG
CTGCGTCGACACCATCGGCCCGCTGGCCGGCGACATCGCCCGTACCAGCTGGCTGGCGGC
GGGCCTTTCGCAAGTGGTGCCCGGCACCACCATCGACCGCCAGTGCGGCTCGTCCCAGCA
GGCCGTGCACTTTGCCGCGCAGGCGGTGATGAGCGGCACCCAGGACGTGGTGATCGCCGG
TGGCGTGCAAACCATGACCCAGATCCCGATTTCCTCGGCCATGACCGCTGCCGAACCCCT
TGGCTTTAGCGACCCGTTCAGCGGCTCGACAGGCTGGGTACGGCGTTACGGCGCGCAGCC
ACCGACCCAGTTTCGCGCGGCGCAGATGATTGCCGAACACTGGCGGCTGAGCCGCGCCGA
GCTGGAAGCCTATGCGCTGGAGTCCCATCGGCGGGCCCTGCATGCCATCGAGCAGGGGTA
CTTCGAGCGCGAGATCGTGCCGCTGGCAGGGGTCGAGCACGACGAAACCCCGCGCCACAC
CAGCCTGGCGAAAATGGCCGAGCTGGAATACCTGTTTGGCTGCGAGCGGGTCACGGCGGC
GGTGTCGAGCCAGACCTGCGACGCCGCCAGTGCGCTGCTGATCGTCTCGGAGGCGGCCTT
GAAGCGCTACGGCCTGACGCCGCGGGCGCGCATCCATCACCTCAGCGTGCGCGGCGACGA
CCCGGTATGGATGCTCACCGCACCGATCCCGGCCACTGCCCATGCGCTCAAGCGTGCCGG
CATGACCCTGGCCGACATCGACCGGGTGGAAATCAACGAAGCTTTTGCTTCGGTGGCCAT
GGCCTGGCTCAAGGAGACCGGCTACCCCCATGCGCAGACCAACGTCAACGGCGGCGCCAT
CGCCCTTGGCCACCCGCTGGGCGCCACCGGCACGCGGCTGATGTGCAGCCTGCTCCATGA
GCTGGAGCGCAGTGGCGGGCGCTATGGCCTGCAGACCATGTGCGAAGGCGGCGGCCAGGC
CAACGTGACCATTATCGAGCGCCTTTAAGCGCCCGCAACCACACAGGGGAGAGCGACAAT
GCACAGCTGCGAGAACCGCGTAGTGATCATCACCGGCGCCGGCGGCGGGCTCGGCCGCGC
CTATGCCCAGGCTTTTGCCAGCGAAGGCGCGAAAGTGCTGGTCAACGACATCAACCGCGA
TGCGGCCCAGGCCGTGGTCGAACAGATCCAGGCGGCAGGCGGCGTGGCCGTGGCCAACAG
CGACGACATCACCCGCTATGACGACGCCGGGCTGATCGTGCGCCAGGCCATCGAGACTTT
TGGCGGCCTGGATGTGCTGGTCAACAACGCCGGCATCTGCCGCGACCGCATGTTCGCCAG
CCTCACCGAGGCCGACTGGGATGCGGTGATGGCCGTGCACCTCAAGGGTCACTTCTGCCT
GGCCAGCCATGCCGTGCGCTATTGGCGCGAGCAGGCCAAGGGCGGCGCCAGGCTCACTGC
GCGGATCATCAACACCAGCTCCGGCGCCGGTTTGCAGGGCTCGATTGGCCAGGCCAACTA
TGCCGCGGCCAAGGGCGGGATCGCCTCGCTGACCCTGGTGCAGGCGGCGGAGCTTGGTCG
CTACGGCATTACCGCCAACGCCCTGGCCCCGGCGGCGCGTACCGGCATGACCGAAGCGGT
GTTTGCCGAGGTGATGAAGCGCCCGGAGCAGGGCTTTGACTACTTTGCTCCGGAGAACGT
CGCGCCGCTGGTGGTGTGGTTGGGGTCGGCGGCGTCCCAGGCGGTGACCGGGCAGATGTT
CGAAGTCGAGGGCGGCAAGTTGTCGATTGCCGACGGCTGGCGGCGCGGGCCCCAGGTGGA
CAACCAGGGCCGCTGGGCGCTGGCTGAGGTGGGTGCGGCAGTGCAGCAACTGCTGGCCGA
GGCGCTGCCGGCGCAGAAAGTCTATGGCAGTTGATTGAGGTTGTGCGCCGCTTAGGCGGG
CCGCGCCATCCGTGAGGGTGGCGCGGCTTTTTTGCGTTACCCGTCTTGAAGGCACTGCCA
ATCCTGTGGGAGCGGCGGTGCGGCGACCCGACTTGACCCGCGATCGGCCGCACCCCAGGC
GCATCGGCCATCCGGACTAGGCGAGGCAAACGATTCTGTCGCCCGCACATCTGGCCACAC
TCGCCGGTACTTCCGCCAGACGAGTAAAAGGCGCCGCGATGGAATTTGCATTCAGCGACG
AGCAGGAAATGATCCGTACTTCGGCCGAGGGCTTTCTCGCCGATGTCTCCCATTGCGCCG
CCGTGCGCGCGGCCATGGTCAGCGACAAAGGCTATGACCCGGCACTCTGGCAGCGCCTGT
GCACCGAGATGTACTGGCCGGCGATCCACATCCCCGAAGCCTACGGCGGCCTGGGCCTGG
GCTTTGTCGAGCTGAACATCCTGCTCGAACAGATGGGCCGGCGGCTGTTCTGTTCGCCGT
TTTTCGCCACCGCCTGCCTGGCCACACCCGCTTTGCTGCTGGCCGGCAACCAGGCGCAGA
AAAACACCTGGCTTGCGCCCATCGCCGAGGGCCGTCTTACCGCCACCCTGGCCTTCACCC
GCGGCAGTGGCTGGGCTGCGGAGGATATCCAGGCCAGCGCCAGCGCCGAAGGCCAGGGCT
TTGTCGTCGATGGCCTGTTCGGCCAGGTGATCGACGGCGACAGTGCCGGGCTGTTGATCG
TCGCCGCGCGCACGCCCGGCAGCAGCGGTGAATCTGGCATCAGCCTGTTCGCCGTCGAGG
CCGACCGTGACGGTATCGAGCGCCAGTGGCTGCCGACCATGGACCAGACCCGACGCCTGG
CGCGCCTTGAGTTCAACCGCGTGTACCTGGGCCCCGAGGCGCTGCTGGGCGAGGTCGGCA
ACGCCTGGCCGACCTTGCACAAGGTGCTGCAACTGGCCTGCATCGGGCTTGCCGCCGAGC
AGGTCGGCGGCGCCCAGCAGGTGCTCGACCTGAGCGTTGCCTACATGCAGGAGCGCCAGC
AGTTCGGCCGCCCGATCGCCAGCTTCCAGGCGCTCAAGCACCGCGCCGCCGACATGATGC
TGCAGGTCGAATGCGCGCGCTCGGCCAGTTACTACGCCGCCTGTGTCGCCCAGGAAGTGC
TCGATCCCGACGGCGACCCGCAGGTGGCCGCTGAGCTGCCGCTGGCCGCCGCCCTGGCCA
AGGCGCAGTGCTCGCACAGCTATTTTCACTGTGCGGCGGAGTCGATCCAGCTGCATGGCG
GCGTCGGCTTTACCTGGGAATACGACCCGCACCTGTATTTCAAGCGTGCCCGCGCCAGCG
AGAGCTACCTCGGCGCGCCGGCCTGGCATCTGCAGCAGATCGCCACGCTGATCATCGGAG
AGCAGCCATGAAGCTCAGTTTCAGTGAACAGGACGAGCAGTTTCGCCAGGAGGTCGCCGG
CTGGCTGGCCGCCAACCTCTGCGGCGAGTTCGAGCCCCTGCGTTTTCGCGGCGGCCCGGG
TGATGAGCACATGTTCCCGCAGCAGCGCAAAGCCTGGGAGCGCAAGCTGGCCGAGGGCCG
CTGGACTTGCGTCGGCTGGGCGCCGGAGCATGGTGGCCGGGGCCTGTCAATCAGCCAGCA
GGTGATCTTCCACGAAGAATACGCCCGTGCTGGCGGCCCCGGGCGCATGGGCCATATCGG
CGAAGGCCTGGCCGGGCCGACCATCGCCGCCTTCGGCAACGACGAGCAAAAGCGCCGCCT
GCTGCCCGCTATCGTCAGCGGCACGCAGTTCTGGTGCCAGGGCTACTCGGAACCGGGCGC
AGGCTCTGACCTTGCCAACGTCAAGACCCGCGCCAGCCTTGAGGGCGGCAGCTGGGTGAT
CAACGGCCAGAAGGTCTGGACTTCGCTGGCCCATGAGTCGGACTGGTGCTTTGTGATCGC
CCGTACCGAGCCTGGCAGCGTCGGCCATCGCGGCCTGTCGTTCCTGCTGGTGCCGATGGC
CCAGGCCGGCATCAGCGTGCGGCCGATCGAGCAGATGACCGGCACTTCGGAATTCAACGA
AGTGTTCTTCGACAACGCCCGCACCGACGCCGCCAACCTCATCGGCGAGCCGGGCGATGG
CTGGAAGATCGCCATGGCCTTGCTCGGCTTTGAGCGCGGGGTTTCGACCCTCGGCCAGCA
GATGCAGTTTGCCAATGAACTGAACGAGATCATCGCCATCGCCAAGGCCAACGGCGCAGC
CCGCGACCCGCTGCTGCGCCAGCGCCTGGCCGAAGCCTGGTGCGGCTTGCGGATCATGCG
CTTCAACTCGCTGCGCATGCTTTCCGGCGCCCAGGACGGCGCGCTGCGCAAGGAGGCGAC
CATCTACAAGCTGTTCTGGTCCAGCTGGCACGCCAACCTCGGCAAGCTGGCCATGGACGT
GCTCGGGCCCGAGGCCGAACTGCTCGAGGCCGCGCCCTACCAGCTGACCCGGCTGCAATC
GCTGTACCTGTTCAGCCGCGCCGACACCCTGTACGGCGGCAGCAACGAGATCCAGCGCAA
CATCATCGCCGAGCGCGCCCTGGGCATGCCCAAAGAACCGCGCCTGCGTCCCTGACCCAA
GGAGTTAGTCGATGTCCACCCCAAACTATGTAGCGGGCCACGGCCTGTTGCGCGGCAAGT
CCGTGCTGATCACTGCGGCGGCAGGTTCCGGGATCGGTTTTTCCGCTGCCTTGCGCGCCG
CCGAAGAGGGCTGCCGGGCCCTGATGATCAGTGATATCCACGAAGGCCGGCTGTTTGAAG
CCGTGGCAAAGATTCGCCAGGCCACCGGGCTTGCCGAGGTCTTCGGCGTGCTCTGCAACG
TCACCGACGAAGCCCAGGTGCAGCACCTGGTGAGCTGCGCCGAGCGCGACCTGCACGGCG
TCGACGTGCTGATCAACAACGCCGGCCTCGGTGGCTCGCGGGCGCTGGTGGAAATGCCCG
ACGAAGAATGGCAGCGGGTCCTCGACGTTACCCTCACCGGCACCATGCGTATGACTCGCG
CCATGCTGCCCAAGATGATGGCCCGGCGCGCCGGGGTGATCGTCAACAACGCCTCGGTGC
TTGGCTGGCGGGCCCAGAAGGAGCAGTCGCACTACGCCGCAGCCAAGGCCGGGGTCATGG
CCCTGACCCGTTGCGCGGCGGTCGAGGCGGCCAGTCACGGCATCCGCATCAATGCGGTCA
GCCCGAGCATTGCCCTGCATGATTTTCTCGCCCGCTCGGCGCCCCAGGCAGTGCTCGAGC
AACTGGCGGCCAACGAAGCCTTCGGCCGCGCCGCCGAAGTCTGGGAGGTGGCCAACGTGA
TGATGTTCCTGGCCAGCGACTACAGCTCGTACATGACCGGCGAAGTGCTGTCGGTTTCCA
GCCAGAGGGCCTGAGCATGACGCGCCTATTCGAAACCCCGCACGCGCTGCAAGACGCCGT
CGGTGAAGTCCTGGGGGTCAGCGACTGGCTGCTCATTGACCAGGCACGCATCGACCTGTT
CGCCGAGGCCAGTGGTGATCACCAGTGGATTCATGTCGACCCGCAACGCGCCGCCAGCGG
CCCGTTTGGGGCCTGCATCGCCCACGGTTACCTGAGCCTGGCGCTGGTCAACCTGTTCCT
GCCGCAGATCGTCGAGGTGCGCGGCATCGCCATGGGCGTCAACTACGGCTGCGAGCGCGT
GCGGTTTCCCAGCGTGGTGCCGGTGGGTTCGCGGGTGCGCGGCAACGCCCAGCTGATCAG
CGCCGAGCAGGTCAAAGGCGGCGTGCAGGCGCTGATCCGCGTCAGCGTCGAGATCGAGGG
CCAGCAGCGCCCGGGTTGCGTGGTCGACACCATCAGCCGTTATTACCCCGCCTGAGTCCA
GGCATCGGAGCATGTGAACATGAATGAAGCCGTTATCGTTTCAACCGCGCGCACGCCGAT
CGGCAAGGCTTTTCGCGGTGCCTTCAACGACACCGAAGCGCCGGCCCTCGGCGGCCATGT
GGTGCGCGAGGCCGTGCGGCGCGCGGGGATCGAGGCCGGGCAGGTCGACGATGTGATCAT
CGGCGCCGCCGCCCAGCAGGGCACCCAGGCCTACAACCTCGGGCGCTTGTGTGCGATTGC
CGGCGGCCTGCCGCCGTCGGTAGCCGGAATGGCCGTGGAGCGCCAATGCGCCTCGGGGCT
GATGAGCATTGCCCTGGCGGCCAAGGGCATTATCTGCAACGAAATCGACATCGCCGTCGC
CGGCGGCCTGGAGTCGATCTCGCTGGTGCAGAACAAGCACAAGAACCTCTACCGCAACCA
GTCCGGCGCCGTGCTTGAGCGCGACCCGCAGGCCTATATCCCGATGATCGAAACCGGCGA
GATCGTCGCCCAGCGCTATGGTGTGACGCGCCACGAGCAGGATGCCTATGCCCTGCATAG
CCAGTTGCGCACTGCCCAGGCGCAAGCCGCGGGCCTGTTCGACCTGGAGCTGGCGCCGCT
GAGCACGCGCAAGGCGATCATCGACAAGGCCAGCGGCGAGACCCGTTACGAGACCGTGAC
CTTGCTGCACGACGAATGCAATCGTGCCGACACCAGCCTGGCCAGCCTCGCTGCACTGGA
GCCTGTATGGCAGGGCGGGCAGTGGACCGAGGCCGGGCGCTTCATTACCGCCGGCAACGC
CTCGCAGCTGTCTGACGGCGCTTCGGCCTCGGTATTGATGAACGCCAAGCTGGCCGAGCA
GCGCGGCCTGGCGCCGCTGGGCATCTATCGCGGCCTGGCGGTGGCCGGTTGCAATGCCGA
CGAGATGGGTATCGGCCCGGTCTACGCGATTCCCAAACTGCTCAAGCGCCACGGCCTGAA
AGTCGAGGACATCGGCCTGTGGGAACTCAACGAAGCCTTCGCCAGCCAGGTCCTGTACTG
CCGCGATACCTTAGGCATCGACAACCAGCGCCTGAACGTCAATGGCGGGGCGATTGCCAT
CGGTCACCCGTTCGGCATGTCGGGGGCGCGCATGGTTGGCCACGCCTTGATCGAGGGCAA
GCGCCGCGGCGTACGTTACGTGGTGGTGAGCATGTGTATTGGCGGCGGCATGGGTGCCGC
TGCATTGTTCGAGGTGGCTTGAGCATGAACCGTTTTGATGAGCACGGCCGGATCCAGACC
ATGCAAGCCTACTGGAGCGAGGTCAACCTCAGCGTGCGCGAGCCGCAATAGCGCGCAAGC
AAGGCTCACACCCGCCAGGGTGTGGCCTTGCGCAGGGGGAGCGCTTACGGCGATTTTGCC
GCGTCGAGGAACGCCGGGCGCTCGCCACCGCCATGCACGGCAATGTCGGCGCCACTGACA
TAACGGGCCAGCGATGAGGCCAGGTACAGGCAACTGTCGCCAATGTCTTCGGGGTTGGCC
AGGCGTTGCAGGGGGATGGTCGCGGCCACCTCGGCCAGGTCGCTTTCATCGCCATAGTGC
AGGGCCGCCTGCTCGGTGAGGATCAGCCCGGCGGTGACAGCGTTGACCCGCACCTTGGGT
GCCCACTCCACCGCCAGCGAGCGGCTCAGGTTGAGCAAGCCGGCCTTGGCCGCGCCGTAG
GCGGCGGTGCCGGGGGAAGGGCGGGTGGCGCTGACGCTGCAGATGTTGATGATGCTGCCG
CCCTCGGCCTGGGCCTGCATGATGCGGTTGGCCAGCTGGCTGAGGTTCAGCGGCGCCAGC
AGGTTGAGGCGGATGATCGATTCGCTGAAGCGCGGCGAAGCGCTGGCGGCTTCGGCATAG
GGCGCGCCGCCGGCGTTGTTGACCAGTACATCGAGGCGCCCGAAGCGCTCGACTATAGCC
GTCATCATCTGCTGGACCTGCTCGATGTCACGCACATCGCAGGCCAGGAACAGCGCCTCG
CGCCCGCCACTGGCCGGCAGTGTCGCAGGCGCCTGGCGCCCGCAGATCACCACCTCGGCG
CCGCATTCAAGAAAGCGCCGGCTGATGCCGCGGCCCACACCCTTGCCACCACCGGTCACC
AGTACCACCTTGCCGCGAAAATCCATTGGGTCGTGCATGCCTGCCTCGTGTTCGCCACTG
TAATGAGCTCGATGCTAGGCAGCGCACGGGCAGGGGCCAACGTCCGAAGGGACTAGTAGT
CCTGACGGACGATGTTGGCGCCCTGGCCGCTCTGAATAATCTCGGTACAACAACAAGCCG
GGAGGACAGCTCATGGGCGCATCCGCGCAAGGGCACGTGGTAACGCTGGCCGATGGTCTG
CAGCTGCATTACCAGGACGTTGGCACGGGCGAGGCGGTGGTGTTCATCCACGGCAGCGGC
CCGGGTGCCAGCGGGCACAGCAACTTCAAACAGAACTACCCGGCATTCGCCGCGGCCGGC
TACCGGGTGATCGTCCCCGACCTGCCCGGTTACGGCGCTTCGAGCAAGCCGCAAACGGTC
TACAGCCTGGACTTTTTCGTCAGCGCCCTCAGCGGCCTGCTCGATGCCCTGGATATCCAG
CGCTGCGTGCTGGTCGGCAATTCCCTGGGTGGCGCCATTGCCATCAAGCTGGCGCTGGAC
CAGCCGCGGCGGGTCAGCCGCCTGGTGCTCATGGCCCCTGGCGGGCTGATGGACAAGGAG
CAGTACTACCTGCAAATGGAAGGCATCCAGAAGATGGGCGCCGCCTTTGCCAACGGCGAG
CTCAACGATGCCGCCGGCATGCGCCGCCTGCTCAGCCTGCAGTTGTTCGACCCGGCGCTG
ATCAGCGATGAAACCGTGGCCGAGCGCGTGGCGGTGGTGGGCCAGCAACCGGCCTGCGTG
CTGACCAGCATGCAGGTGCCGAACCTGACCTCACGCTTGCCTGAACTGCAATGCCCGATT
CTTGGTTTTTGGGGTATCAACGACAAGTTCTGCCCGGCCTCCGGGGCGCAGACCCTGCTT
GCAGCCTGCCGGCGGATCCGCTTTGTGCTGCTCAGCGAATGCGGGCACTGGGTGATGGTC
GAGCACCGCGAGCTGTTCAACCGTGAATGCCTGGCGTTTCTTGGGGAGGCGCGGGCATGA
GCGAGCAATTGCGTCGCCAGTATGGCGAAGAGCTGTACCAGGCCCTGTGCAGCGCCAGCA
CCCTGGCGCCGTTGAGCGAGCGCTGGGAGACCATCAGCATCGAGGATGCCTACCATATCT
CGCTCTACAGCATCGAGCGGCGGGTGGCGGCGGGTGACCGCATCGTCGGCAAGAAGATCG
GCGTCACCTCGGCGGCGGTGCAGCGCATGCTTAATGTGCACCAGCCGGATTTCGGTTTTA
TCACCGAGCAGATGGCCTTTGCCGATGGCGCGCAGATTTCCCTCGGCGCCAACCGCCTGA
TCCAGCCGCGCGCCGAAGGCGAGATCGCCTTCAAGCTCAAGCATGACCTGGTCGGCCCCG
GCGTCACCGAGGCCGATGTGCTGGCCGCCACCGAGTACGTGATGCCGTGTTTCGAGATTG
TCGATTCGCGCATCCAGGACTGGCGCATCCGCATCCAGGACACCGTCGCCGACAACGCTT
CCTGCGGGGTGTTCGTGCTCGGCGACAGCCAGGTCGATCCGCGCCGGCTCGACCTGCCGA
ACCTGCGCATGCAGGTGTTCAAGAACGGCGAGCTGATCAGCCAAGGCCTCGGCTCGGCGG
TGCAAGGCAACCCGCTGACCGCGGTGGCCTGGCTGGCCAACACCCTGGGCGCCTTCGGCA
TCCCGTTCAAGGCCGGGGAAATCATCCTTTCCGGCTCGCTGGTGCCGCTGGAGCCTGCAC
GGGCCGGCGACCAGTTTGCCCTGACCATCGACGGCCTGGGCAGCGCCCGGGTGTCGTTCT
GTGCGTGACGTGCGAGGTTCAAGCGAATGAGCAAAAAACTGAAAGCGGCGATTATCGGGC
CGGGCAACATCGGCACCGACTTGCTGATGAAAATGTGCCGCTCCGAGTGGATCGAGCCGG
TGTGGATGGTCGGCGTCGACCCGCAGTCCGAAGGCCTCAAGCGCGCTCGTGAGCTGGGGG
TGAAGACCACCGCCGACGGCCTGGACGGATTATTGCCACATGTCCTCGACGACGATATCC
GCATCGCCTTCGATGCCACCTCGGCCTATGTGCATGCGCATAACAGCCGCAAGCTCAACG
AGTTGGGGGTGATCATGGTCGACCTCACGCCGGCGGCCATCGGCCCGTTCTGCGTGCCGC
CGGTCAACCTCAAGCAGCACGCGGCGAGCCTGGCGATGAACGTCAACATGGTCACCTGCG
GCGGCCAGGCGACCATCCCCATGGTCGCGGCGGTGTCGCGCATCCAGTCGGTGGCCTATG
GCGAAATCGTCGCCACGGTGTCGTCCGGCTCGGTGGGCCCGGGTACCCGGCAGAACATCG
ACGAATTCACCCGCACCACTGCCGGTGCCGTCGAGCAGGTCGGCGGTGCCCGGCGCGGCA
AGGCGATCATCGTCATCAACCCGGCCGAACCGCCGCTAATGATGCGCGACACCATCCACT
GCCTGACCGACGAAGAGCCCGACCGCGAGGCCATTCGCGCCTCGGTGTTGAGCATGGTCA
AGGAGGTGCAGCGCTACGTGCCCGGCTACACCCTGATCAACGGGCCGATTTTCGATGGAC
GCAAGGTGTCGATCTTCATCGAGGTCGAAGGCCTCGGCGACTTCCTGCCCAAGTCTGCCG
GCAACCTCGACATCATGACCGCTGCCGGTTTGCGCACCGCCGAGATGTTTGCCGAAGAAG
CCCACAAGGGCACCCTGCAACTGCCCGTCCGTTGAGTGGAGAACTGCCATGAATCTGCAA
GGTAAAAGCGTCCGTCTGCACGACATGAGCCTGCGCGACGGGATGCACGCCAAGCGTCAC
CAGATCAGCCTGGAACAGATGATCGCGGTGGCCAGCGGCCTGGATGCCGCCGGCGTGCCG
CTGATTGAAATCACCCATGGCGATGGCCTGGGTGGCGCCTCGCTGAACTACGGCTTTGCC
GCCCACAGCGATGAGGAATACTTCGCCGCGGTAATTCCCACCCTCAAGCAGGCCAAGGTA
TCGGCCTTGCTGCTGCCGGGGATTGGCACCCTCGATCACCTGAAAATGGCCCATGAGCAT
GGTGTCTCGACCATCCGCGTGGCGACCCACTGCACCGAGGCGGATGTTTCCGGCCAGCAC
ATCGGCATGGCGGCGAAGATGGGCCTGGATACCGTCGGTTTTCTGATGATGGCGCACAGG
GTCAGCGCGCAAAAGCTGCTGGAACAGGCGCGGCTGATGGAAAGCTACGGCGCCAACTGC
ATCTACTGCACCGATTCGGCGGGCTACATGCTGCCGACTGAAGTCAGCGAGAAGATTGGC
GTACTGCGGGCAGGTTTAAGCGCCGGCACCGAAGTCGGTTTTCATGGCCATCACAACCTG
GGCATGGCGATTGCCAACTCGCTGGCGGCCATCGAGGCTGGCGCCGTGCGCATCGATGGC
TCGGTGGCCGGGTTGGGGGCGGGGGCGGGCAACACGCCGCTGGAAGTGTTCGTCGCCGTG
CTGGAGCGCATGGGCGTGAACAGTGGTGTTGACCTGTACCGGATCATGGACGTCGCCGAG
GACCTGGTGGTGCCGATGATGGACCAACCGATCCGCCTCGACCGCGATGCCCTGACCCTG
GGCTATGCCGGGGTGTACAGCTCGTTCCTGCTGTTTGCCAAGCGTGCCGAGCTCAAGTAC
GGCATTGCTGCCCGCGACCTGCTGGTGGAGCTGGGGCGGCGCGGCACGGTGGGCGGTCAG
GAAGACATGATCGAAGACCTGGCCCTGACAATGTCGCGGGCGCGAGGGGTGATGCCGACC
TGAGGTGCAGTCCTCATCGCGGGTCCTGCGCACTCCTGTGGGAGCGGCGGTGCGACGACT
CGACTTGACCCGCGATCGAGCGCGCAGCGGTCGTAATTCAGATAACGCCTTGTTGCGCAG
GCTGCACCGGCCTCATCGCGGGTCAAGTCGGGTCGCCGCACCGCCGCTCCCACAGGCTCC
CATGGCCATGAACAACGCGGCAATGGCCCGGGCCTCATGCAACTCGCCACTGGCCACCCG
TGCCGGGATCTGCGCCAGCGGCACCTTGATGCATTCCAGCGGCTCCGGCTCGTCACCTTG
CAGAGCACAGGGGCTCAGGTCCTGGGCCAGCACCACCCGATAACGATGACACAAATGCCC
GGGCGCCAAGGTCAGTTCGCCCAGCTCGGTCAGCCGCGCCGCCCGCAGGCCGACTTCTTC
GCACAGCTCACGCTGGGCCGCCTGCAGGTAGCTTTCATGCGCCTCGGCACCGCCCTTGGG
CAGGCCGAGGATGGTGCCCTCTACGCCCACCGCGTACTCGCGCACCAGCAGCACGTGCTC
GGGGTCGGGCATCGCCACCAGCATCACCGAGCGGTAGCCGGTGCCGCGCAAGCGTTCGTA
GATGCGCCGCTGGCCGTTGCTGAACTGCAGGTGCAGGGCTTCGATCTGGAAATGGCTGCT
TTGGGCCAGCAGTTCGGTCTTGAGGATGGTCGGACAGTTGCGCATGTGCAGGCCCCTGGC
GGCGGGTGGATACCTGCACTGTGCGCCGTACCCGGCAACCCGCCATCGTCCAAGCGGACG
AGGGCGGGTGCTTCAGCCGAGGGTCGCCACGCTGCGCAAGATCAAGCGCACGAGCATGGT
CTGGCGGGTCACGCCGGTCTTGGAAAAGGTCGAACGCAGGTGCGCCCGCGAAGTGTTGCG
GCTGATGCCCAGTTCCTCCGAGGCTTCGTCCAGGGTCAGGCCGTTGGCCAGCAGCATCGC
CAACTGGGTTTCGGCCGGGGTGAAATCGAACAGCGCTCGGACGATCTCCTGCGGCGCCGA
GGATTGCTGCTCGGGGTCGCTGATGAAGATCACCACGGTCGGGCATTGCTTGCCTTCGCT
CCAGGTCGACAGCGGCACCGAGCGCACGATGATGCCAAGGTCGGCGCGCCCGGACGGGCG
TTGCACGCGCATGGCCTCGACCACCGAGGGGTTGCTGCTTTTTTGCGACAGCAGCGATTG
CTTGACCAGGCGGCGGAACTCCTGGGTGTCGCGCGCGGTGCCGACCTGCAGGCCGTCGTT
GACCAGCTTGATGCCGTCCTTTTCCTGGATCAGCCGCTCGGCAACCTGGTTGGTCTGCAG
CACCTTGCCGGTTTCGTCGAGGATGATGGTGCCCACCGCCAGCTGGTCGACGGCGCCGGC
GTAGAGGTTGCGTTCGGTCTCGATGCGGTTGAGCTGCATGTGCAGTTTGATCGAGCGCTC
CAGGTGCGGGATGAAGCGCGCCAGCAGGGTTTTTTCCTGGTCGCCGAAGGCCTGCTCATC
GCGCCCGCGGCTGATGCGGATGCGGCATTGGGCGCCGTCGCCGGTATTGATGTCGGCCCC
GAGGATATGGAACACGTCCACGGGTTCAAGGAAGTTCTTGTAGAACTCCGATTGCAACAG
CTCGTCGTTGGAGACGTAGCTGGCGAGGGTCACCACTTCGCGGTTGGGCAGGTCGACGAA
CGGGTCGAGGGCGAAGAAGTGCTTGTTGTACGAGGCGGTGGTTTCGCTCGAACTGCCGGT
GGTGTTGACCATCAGGCCGTCAACGTGGGCGCTGGGCGGGCGCAGAATGAACGTGACGTA
TTTGCTCTGTAGCTGCAGGTTGAGCTGGTTGAGGAAGGTGACCCAGGGAATGTTCTCCAT
CGGCCCTTGATAGAGGTGACCGAGCAAGTCGCTGAATGACTCGAGGGTGAGGCACGGCTG
CATAGGGAACTACCATTTTTTATTATTAGCGTTGGCGATGGCAGAGAATAGTCGGCGTTA
ACGCGTGCACGCAACGCTCCGTACACGCATCCGGACAGGCGTAGCGCACGCCTGTCCAAA
GCGCTCGGCAAGGCTCAGGCGCGCTCGCCGTCAAGCACCACGAAACGCTTGCTGTCGGCG
GTTTCGGCAGGCAGCAGGTCGACGTCGGTATAGAACTGCTCATACCAGCGCCGCAGCTGG
TACACCGGGCCGTCGCCGTCGCACAGCAGCGGATTGTCGACCCGGGTCTTGCTGTGCCAG
ATCGCCACGTCTTCGTAGAAAGCCGCCTGGGCCTGCTGCACGTAGGCCTTGGCCATGGCC
TGGTTCTGCTCCTCGCTCAGGCCGGGGATCTTTTTCACCAGCACGCCGTAGCGCAGGGTG
AAGCTGTTGAGGTCGATCGGCACATGGCAGTTGAGCAGGATCGAATGGATCGGCTGGCCG
TTCATCGCCCCGGTCATTTCGGTGATCTGGTAGGCCGGGCCGAAGTAGGTGGCCACCGTG
CTCAGCTCGCTGTCGCCAGACAGCCGTTCGCTGCGCGCACGCATGACCTGGGTGGCCAGG
TGGCCTGCGAAGACGTTGCTGAACTCGGCCACCGGCGCGCCATGCACGGTGCCGAAGTGG
GCCATGTCGGCGACGTTGTCTATCAGCTCGCGGCAGTTGGTGTCGATCTGCAGTTCGGCC
ACTTCCCAGGCGGCCCACTGGTCACTGAAGCAGGCGTCGATGCGCGGGATCACCTGCTCG
GCAATCGGCGGGTTGCCTTGCGGGTCGTTCCAGACGAACAGCAGCTGGTTTTCTTCCATG
ATCGGCCAGCGCTTGACCTTGGCCCGCGGTGGAATGCGCTTGGCGTAGGGAATGTCGTCG
CACACGCCATCGGCGCCCCAGCGCCAGCTGTGGAACGGGCAGCGGATCGAGTTGCCTTCG
ATGCAGCCGGTGCTCAGGTCGGCGCCCATGTGCGGGCAAAAGCCGTCGAGAATGTTCAGC
TGGCCGTCTTCACCCTGGAACGCCACCAGGCGGGTGCCAAACACGTCCAGGCGGTGGGCC
TTGCCGTCGCGGTAGTGCGCGGCCAGGCCCAGGCAGTGCCAACCACGGGCGTAACGGTCT
TCCAGCAGCTTGGCTTCAATGCGGTGCAGGGTGCTCATCTTATTGTTCTCCGGGGTATCA
CGGGGTGTGCTGTGCGAGTGATTCTGCCGCCCCTGTACCAGCAGGCATCGTCTGAACGGA
CGATGGCCGGCCGTGGGCTGACGGCTCTACTGGCGCAATCAAGCCAGCAGCAGGAGAACG
CAATGAGCAATGAGCAGGGGCGGGTGGCGGTGATTACCGGCGCCGCCAGCGGGATCGGCC
GGGGCCTGGCCGAGCATGCGGCAGGGCTGGGCATGCAGCTGGTACTGGCCGATGTCGATG
GCCCGGGTTTGCAGGCGCTGAGCGCGCAACTGCAAGGCCAGGGCGTGCAGGCCATTGCCC
AGCTGACCGACGTCAGCGATGTGGCCCAGGTCGAGCGCCTGCGCGATGTCGCCCTGGCGC
ATTTTCAGCGGGTCGACCTGCTGTTCAACAATGCCGGGGTGATGCAGACCGGCTACAGCT
GGCAGATCAGCCACGAGCAGTGGCAGCGCATGCTCGCCATCAACCTGCAAGGGGTGATCA
ATGGCATCCGCAGCTTTGTGCCGCTGATGCTCGAGCAGGGCCACCCGGCCCAGGTGATCA
ACACCGCGTCGCTCGCCGGCTTGCTCAGCAGCCCGTTGATGGCGCCCTACAACGTCACCA
AGCAGGCGGTGGTGGCGTTATCCGAAACCCTCAAATACGAGCTGGACATGCTCGGCGCGC
AGGTCTCGGTGGCGGTGCTCTGCCCGGGGCCGGTGGCCAGTGACATCATGGCCTCCAACC
AGGCCCGCGAGCAGGCCGACGCCACCTTCAGCGCCGTGCTCGACGAGCACATTCGCCAGG
GCATGACGCCCCGCGAGCTGGCCGCCCAGGTATTCGCCGCGCTGGCCGAGCGGCGCTTCT
GGATCTTCCCGCACAAAGACTTCAAGCCCGCCCTGGAGCTGCGCCTGCGCAGCATCCTTG
AAGAAACCAACCCGCAGTTCCAGATGATCGCCGAAGGAGACGCCCATGCCGCTCGATAAA
CAGATCGCCGCCGTGCTCGAACAGTTCAGCGCCCAGGGGGAGCCCGACTACCACCGGCTC
GATGCCGTGCAGTATCGGCAATATGCCGACCACCTGTTGCCGCCGATCCCTGGCGCGCAG
ATGGCCGAAGTGCGTGAGCTGCGCGTGGCGGGCGCCGCTGGCGAGCTGGATGCCCGCCTG
TACCGGCCGCTGGCGCAAGACAACCTGGCGCTGCTGGTGTTCTTCCACGGTGGCGGCTTT
GTCATCGGCACCCTCGATACCCATGACCATCTGTGCCGGGCACTGGCCAGCGCCACCGGC
GCGGTGGTGGTGTCGGTCGCCTACCGGCTGGCACCGGAGGCGCGCTTTCCGGCGGCGCCG
CTCGATTGCTATGCCGCCACCTGCTGGCTGGTCGAACATGCCGCCAGCCTGGGCGTCGAC
GGCAGCCGCCTGGCCGTGGCCGGCGACAGCGCCGGGGCCAACCTGGCGATCGCCGTCAGC
CGCCTGGCCGCAGAGCGCCAGGGCCCGCAGATTCGCTACCAGTGCCTGTTCTACCCGGTC
ACCGATGGCCGCTGCGACACCCCGTCGTACCAGGCGTATGGCGAAGGCTATCTGTTGTCG
CGGGCGATGATGGCCTGGTTCTGGCGCAGCTACCTGCAACAGCCCGAGCAGGTCGAGGAG
CCACTGGCCTCGCCGCTGCTCGCCGAGTCACTGGAGGGTTTACCCGCCACCACCCTGATC
ACCGCCGAGTACGACCCATTGCGCGACGAAGGCGAAGCCTTTGCCCAACGTTTGCAACAA
GCAGGTGTGGCCACCCGCCTGGAGCGTTGCGAGGGCATGGTGCATGGCTTTATCAGCATG
AGCGCGTTTGTCGAGGGCGCCGCTCTGGCCCTGGCCGGGGCCGCGGCCGACCTGCGCCGG
GCGCTGGGCTGAATGGCGGCGGCCTAGTCCGTTTGGACGACGCAGGTTGTCGCAGCAGTT
TCTAGTCTTGAGCGCACAACGTCTTTTCCTCACCTGTGGTGGAATGGCCATGAAAACAAC
AAGAACAATTTGCCTTGCCTTGACCGTCTGCGCCTTTGGCGCTGTCTATAGCGCCTTGCT
GACCCGCCCGCTGCCGGCGCCGGTGACCATGGCCTATTACTGCCAGCCCAGCTTCCAGCC
GTGTTACATCCCGGTGCCGAGCGTCGCCAGGCTGATGCCCTAGGCCTTGTTGCCCAGGGC
CAGCAGCGCCCGCTCGCGGCTCAGAGGCTGGAGGACCCCGGGCGAGCCGCTGATGTGCAC
GTACAGGTAGTGCTGGCCTTGGTCATCGCGCAGTATCCGGTGCACCTGGGTCATCTCCGG
GTGATACTGGCGCTGGGTGCGGTCGAGCAGCACTTCGTGGTGATCGATGTGCAGGCGGCG
CAGCGCCGCTTCGAATTCGCTGTCGACGGCCTCGCGCAGCTTGCGCATGCGGCGTATCGA
CAGATAGCCAAGGCCGAAGGTCAGCGCGAAGAAGAACAGCGCCTGTAACAGTGATTTGTA
GTGCTCCATCCTGGATTTGATCAACTCTTGATTCGTGTAGTAAGCGGCGCTTGCTTGACC
TGACAGTGGAGCACAATGGCTATCCCTGCCAGTGTTTGTCGCACAGTACTCGCGTTTGAC
GTCGAATACTGTTGCCTCAGTCCAGGTCCTGCGCCGAATGCCGCTCGGGCACCTGGCTGG
CTTCATCGCCCCAGGTGCAGTTGACCCGCAGGCCGCGGACTACCGCCGGGCGCTCGGCAA
TGGCTTGCGCCCAGCGCTGCACGTGGGTGTAGTCCTGCACGCTGAGAAACTCGCCCGCCG
AATATAGCCTGCCCAGCGCCAGTTGGCCGTACCAGGACCAGACGGCGATATCGGCGATGG
TGTAGCTGTCGCCGGCCAGGTATTGGCTTTGCGCCAGGCGCTGGTCGAGCACATCCAGTT
GGCGCTTGGTTTCCATGCTGAAGCGGTTGATCGGGTATTCGAATTTTTCTGGCGCGTAGG
CATAGAAGTGGCCGAAGCCGCCACCCAGGTAGGGCGCTGCGCCCATCTGCCAGAACAGCC
AGTTGAGGGTTTCGGTTCGACCCGCTGGGTCGCGGGGCAGGAACTCGGCGAATTTTTCTG
CAAGGTAGAGCAGGATCGAACCCGACTCGAACACCCGCACCGGCGGTTGCACGCTGTGGT
CGAGCAGGGCGGGGATCTTCGAGTTGGGGTTGACCTCGACGAAACCGCTGGAGAACTGCT
CGCCCTCGCTGATGCGAATCAGCCAGGCGTCGTACTCGGCGCCGGCATGCCCGAGGGCCA
GCAGCTCTTCGAGGAGGATGGTGACCTTGACGCCATTGGGCGTGGCCAGGGAGTACAGTT
GCAGCGGCTGCTTGCCCAGCGGCAGGGCCTTGTCGTGGGTCGGGCCGGCCACCGGGCGGT
TGATGTTGGCGAACTCGCCGCCCGACGGTGCGTCATGCTGCCAGACCCGAGGCGGGACAT
AGGGTGCCTTGCTCATGCGATGAACCTCCTGGTGTGCTCGAGGGGCTCATGTTCGGGCCT
GGTATGAGAGGTTGTCAAACAGGCCTGCAAGCAACTGCCCGATCATGGTATCGGGCACCG
CTTTGCCCTGCCGGCATTGCGCCGGCAGGGCAAATACTGCGTGGATTAACGTTTGCCTAG
TGCAACTTTCGAATCACCGGAGAATTTATCCACCTGCCCTTGAATATGTGTCGAAACCTT
GCTGTCAAAGCCAAACTCGACCTTGCAACCTTGAAGGAATGCCAGTTGTTTTTGGTACAG
CGTGGAAATACCGGCAAGGTCACCATCTTTACGTTTTAATGCTTCGATCTTGGCAACGAC
TTGCACGGTTTTTTCTTCAATGTAGTCGGCGGTCTCCATGTATTGGCGAATATCGATCTG
TTTTGAAACGAAGTTGTCATAGTTGAGTTTTGCCGCGGTGTTCAGTGCGTTGAGGGTCAA
CTCGTACTGTGCAACCAATGTTCTTTCGGCTTGCTCGGAGAACTCGTCGAGTGAATAGTT
GACGTTGTAGCAATAGCGGTAGCAGCTCATGATTTTGTTATTGAAGAAACTTCGCTCCTG
AGACACATTGCAGGCAACCGATGCAAAAATTCTCAAGCCTTGGCCGAGCGGCACGCTACT
TTTTGCAGTGCTCACCTGAATCTTGCTTGAGTGGCCGAACGAGTTGATCAGGCCCGACAG
CAGGTTAAGGCAGTTGGCGGCGATCATTAGCCGAGTGTCTTCGGTCAAACCACCGCTGGC
GTTGGTTTTGGTTGCATCAGGCGAGGCCGTGGTACCTTCCGGCAGACCGGTGATGGTACC
GGTGACCGTGCCGACGACTGCATTGGTGATCTGATCGATTATTTTCTTCAGGTTCTCAAG
GCTCCAGGTGTCTGAAAGCTGGAAATCTGAATTCGCCCCGGTGACGTAGGAAGAATACTT
CCAGGTGCGTTGGCTGTTTGTATAAAATTGAATCTGGTCTGCCTGTAATTCGGATTCAGC
ATTTTTCTGTTGGGTGATCAAGTCCCTGGAAATCTGCTCAAGCCGTTCACGGTTCTTTTT
CTCTTCTTCCAACAGTTTGTTGACACTATTGCTTCTGCCCATTTTTGCTCATCCTTGTCG
TGGGGTTTAATGCCAAGGCTCAATGACATCAAATTGCCAGTCCCTGGCGAAGAGAACAAT
AGCGCTTTTTATTGGTTTGTAAAGGTCAGGTCTGATGATAATTAATCAGATTGGAACTTG
GCGTTTATAACGGTGTTTCTTATCGCCGATTAAGCTAAGGCGTTTGCTCGGGGCTAATCA
GTCGCCGGCCTGTTCTTGCTGACGCAATGAATTCCGCCGCCGCCCGCGGCAATCGGGTCG
ATGTTGACCTGCTCGATGGTCCGCCCCGGGTACAACTTGGCCAGCAACTGCTTGCAGTAT
TGGTCAGCTTTCGGGTCGCCAAACTGCGGGGCAATCACCGCGCCATTGATCGGCAGGTAG
TTGATGTAACCGGCGGCAAACTCCGGGTTGTCGCGGGTAAAGCGGTTGCTGCGCAATTTG
CCCGGTGGCGGCAGCAGGTGCACGGTCAAGCGGCGGCCGTCGGCGTCGGTGGCCTGCTTG
AGAATTTCCAGGTGCTTGCGGGTGACCCGGTAATCGTAGGAGTCCGGGTCGTTGTCGAGG
TTGGCGATCACCACCCCCGGCTCGACGAAGCGCGCGTAGAAGTCAACGTGGGCATCGGTG
ATGTCCTGGCCCTTGATGCCCGGCAGCCAGATGATCTTGCGCAGGCCAAGGTTGGCTTTA
AGCTCGGCCTCGACATCGCTGCGGCTCCAGTCGGGGTTGCGGTTGGCATTGACCCAGCAG
CTTTCGGTGATGATCGCCGTGCCGTGGCCGTCCACTTCGATGCCGCCGCCTTCGCCGGTC
AGCTCGCTTTGCAGGTAGGGCACGTTCAGGGTTTCGCTCAGCGTTGCCGCCACGCGGCTG
TCGTTGCGGTGGCGTTGCTTGTTGCCCCAGCCGTTGAAGTTGAAGTCCATCAGCGCGCTG
TTGCCGTCGTCGTCGATGACGAAGCAGCCGCCGTAATCGCGGATCCAGATGTCGTCCAGC
GCCATGGGCAGGAACTCGATGTTGTCGCTGCCACATTGCTCGCGCGCATCGGCCAGGTCT
TCGGGGCGGCAGAGTACGCTGACCGGCTGGTAGCGGGCGATGGTCCGGGCCAGTTGTGCG
ATGCAGCTGTTGACCGCGTCCGCCTGGTCTTCCCAGACATTTTCGGCGGCGGCAAACGCC
AGGAAGATCCGCCGCTGGGCCTGGTCTTCTTCGGGCATGAACCAGCGCTGGTCAGCGGCC
ATGGCCAGGCGCAACGGGCCCAGGCCCAGGCCGGCAATGCCGGCGGCGACTGACAGATGC
TTGAGAAAGGTACGACGGGGTGTCATCGGTGTGGCTCTCGTAGTGACGGCTCAATGGGCC
GAGGAGGTCTTGAGGGTGGTCCAGGTACGCATGCGCGCGCGCATGTCTTTCTGGGTAATG
TCCTTGCCCGGGATCAGCCGCGCGTAGGTTTCGTCGCTGACGTAAATGTCCGGGTTGTCA
CGCATCTGCGGCTCGACCAGCGGCCGTGCCTTGGCGCTGGAGGTGGGGTAGCCGGTGAAC
GAACTGATGGCGGCCATCTGCTGCGGCTGCATGACGAAGTTGATAAAAGCGTAGGCGTAT
TCCGGGTGGGCGGCATCGGCGGGAATGGCCATGCTGTCCATCCAGATGGTCGTGCCTTCC
ACCGGGATGTGGTAGCGGAACTCGACCTTTTTACCGGCGGCATCGGCGGTGCGCTGGGCC
TGGATCATGTCGCCGCTGTAACCGAGGGAAATGCAGGTGTCACCATTGACCAGCTGGGTC
ACCGGCTGCGACTGGAACTTGCGGATGTACGGTTTGATTGCCCCGAGCATCTGCCGGGCG
GCGAGCAAATCATCGGCCTTGCCGCTGCGCGGGTCCTTGCCCAGGTAGTGCAGCACCACC
GCCAGCACTTCGTCGGGCGAGTCGATCATCGAGATGCCGCAGTCGGCCAGCAGCGCGGCG
TTTTCTGGCTTGAACAGCAGGTCGAGGCTGTTGACCGGGGCATTGGCGATGCGCTGCTCG
ATGGCCGCGCGGTTGTAGGTCAGGCCGATGCTGCCCCAGGTGTAGGGCACGGTGCTCTCG
CGCGAGTTGGGGTAGCGCTGGTGCAGGCGCTGCAGGCCGGGCTCGATGTCTGCCAGGTGT
TCGAGTTTGGCCGGGTCGAGCTTTTGCAGGGCGCCGGCGCGGGCCAGGCGTTCGGCCACG
GTGTCGCCGGGGAAAATCAGGTCGTAGCCGCTGTTGCCCGAGAGCAGCTTGGCCTCCAGG
GTTTCGCTGCTGTCCATGACGTCATAAATGACCTTGATGCCGGTCTGGGCGGTGAAATCC
TTGAGGGTGTCTTCGGCAAAGTAATCGGCCCAGTTGTACAGGCGCAGCACTTTGTCTTCG
GCGTTGGCCAGGCTGCAGCCCAGGGCCAGGGAAAGGGCGATCAGGGTTTTCAGGCTGTTC
ATGCGCCATGCCTCCAGGTGCTGTGTGGGTGACGGCCGTCCAGGCTCAACAGGGTGGCGT
ACATTTCCGGGCGGCGGTCGCGGTAGATGCTCCAGGTCAGGCGCTCTTCGCGCATGTGCG
CCAGGTCCAGCTCGGCCAGCAGCATGCAAGGGCTGTCGCGATCGGCTTCGGCCAGCAGGC
GGCCCTTGTGGTCGGTGATGAACGACGATCCATAAAAGCGCATGTGCAGCTCGGCATCGC
TGCGCGCCACTTCAACGCCGGTGCGGTTGGCGGTGATCACCGGGAGGATGTTGGCGGCGG
CGTGGCCGCGCTGGGTCAGTTGCCAATGGTCGCGCGAATCCAGCGCCGCAGCGCCGGGCT
CGGAGCCGATGGCGGTGGGAAACAAGAGGATTTCTGCACCTTGCAAGGCCAGGCAGCGGG
CGGTCTCGGGGAACCACTGGTCCCAGCAGATGCCCACGCCCAGGCGCCCGACGGCGGTGT
CCCAGACCTTGAAACCGGTATCGCCGGGGCTGAAGTATTCCTTTTCCTGGTAGCCGATGG
CGTTGGGGATGTGGGTCTTGCGGTAGACGCCGAGCAAGCGCCCGTCGGCATCGGCGACGG
TCAGCGAATTGAAGTAGGCATTGCCGGCCTGCTCGAACCAGCTCAGCGGCAATACCACGT
TCAGTTCCGCCGCCAGGGCGGCAAAGCGCTGCAACAGCGGGCTGTTTTCATAAGGTTGCG
CCAGGGCCAGGTGCTCGTGGCATTGCTCGATGCAGAAGTAGGGCGTGGCGAACAGCTCGG
GCAGCAGGATCAGCCTGGCCCCGGCCGCCGCCGCCTCGCGCACCAGCCGCTCGGCGTTAT
CGAGGTTGTCTTCAAGGTTCCAGCTGCAGGCCAACTGCAGGCTGGCGACGCTCAGCGCGC
TCATGGCTTGGCTCCTTTCAGGGGCCAGGCCGGTTGCTGCTGGGTGATGCAATGCACGCC
GCCACCGCCATGGGCCAGCTGGTTGATTTGCACCGGTACCACGCTGCGGCCGGGGAAGGC
CTGCTGCAGGGTGGCGGCGGCCTGCTGGTCGGCGTCGATACCGTAGGCGGGCATGATCAC
CGCGTCGTTGCACAGGTAGAAGTTGGTGTAGGAGGCGCAGAACACTTCGGCATCGGTGTC
GACCGCAGCGGAAGCTTCGTACAGGTCGATCAGCTCGAAACTGCGGCCACGGGCGTCGGT
CGCCAGTTCCAGGGCGCGGCGGTTCTCCTTCGCCACCTGGGCGTAGACCGAGGTTTGATC
TTCGGTGGCATCGACCAGCAGCACGCCCGGCCGGGCGAACGCGCAGACGCCGTCGACGTG
GCCATCGGTCATGTCGCCAGTGACGTAGTCCGGGTCGCCCGGCAGCCAGATGACCTTGTT
CACCCCTAGCAGGCGGACGAAGATTTCTTCCATGTCCTGCTTGCCCAGGCCCGGGTTGCG
GTTGGGGTTGAGCAGGACCGATTCGGTGGTGATCAGCGTGCCGTCGCCATCGACATGAAT
GGCGCCGCCTTCGTTGGCCAGAAAACTGCCGAAGCATGGCAGGCCCAGGCCATTGAGCAC
GCGCCGGGCCAGGCCTTCATCGAGGTCGTGGGCCGACTTGCCGCCCCAGGCATTGAAGCG
CCAGCTGACCCCGGCCAGGCCTTGCTGCGGGTGGCAGATGAAGCTTGGGCCGGAGTCGCG
GCACCAGCTGTCGTTGACGGCGATTTCGATCAGCTCGATGTTGGCCCCGCACAGCGCCCG
GGCCTGGCTGACGGCGCTGGGGTCGACGACCATTTTCACCGGCTCGAAGCGGGCGATGGC
GTTGGCGACCCGGGCGAAATCCACATGCACAGCCGCCAGGGTGACGCCCCAGGTCGACTC
CCACAGGGCCTGGTTGTGCGGCCAGACCATCCAGGTGGCAGCGTGGCGAGCCCATTCGGC
GGGCATGAACCAGCCGTTGTTGTTGGCGCTGTCGTTGTGCATTGCAATACCCTTCAGTTA
AGTAATTGTTTTCAGCAAGGTTGCCGGGGTGTCCATGCTATAACTGGGGTCTGCACCTGA
ACAAACGATGGATTTTGCCGATATATGATTAGCTGGGCTTATCAATCATGCTGAAACACT
GGCCACCTCTGAACACGCTGCGCGGTTTTGAAGCGGCGGCGCGCCTGGGCAGTTTTCACA
AGGCTGCCGAAGAGCTGCACCTGACCCAATCGGCGATCAGCCAGCAGATCCGCAGCCTGG
AAAACTACCTGGAGCAACCGCTGTTCTTTCGCGAAGGGCGCAGCGTGTCGCTTACCGATG
CCGGCCACGACCTGCTCAGCACCACCCAGGTGATGCTGCAGCAACTGACCGTTGGCATCC
GTCGCCTGGAGCAGTACCGCAAGCCCAACCAACTGGTGGTCAACACCACGCCGGCATTCG
CCCGGCACTGGCTGGTGCCGCACCTGGGCGACTTTCATCGGCTGCACCCGGAGGTGGACC
TGTGGCTCTTCACCAGCGATGAAATCCCCGACATGACCACCCAGACCATCGACATTGCCG
TGCGCGACGACATCAGCGCCCAGGCCGATTGCAGCTTTCGCGTGCTGCTTCAGGATCGGC
TGTACCCGGCCTGTCACCCGCGCCTGCTGGAGCTCGACGTGGCGCAGCGGACCACCCTGC
ATGGCGAGCGGGAAATGGACTGGAGCTACTGGCACACCCAGGGTGGCGAGGCTGTGGGGC
AGAAGCTGCAGGGCCTGAATTTTTCCGACCCCGGGCAGTTGCTTGACGCTGCCAGCCAGG
GCTTGGGCATTGCCCTGGTGAGTGGCTTGCTGGCCGGGCAGGCGCGTGCGCAAGGCAACC
TGGTAGCGCTGACCGAGCAGACTGTGCGCGGGCCCAAGTGGGCGTGGCTGGTGCACCGTA
ACAGTGAAGGGGAGGCCTTGACTGTGAGCTTTTGCCAGTGGCTTGAGCAGTGCCTGGCAG
AGGGTTCAGGGCTTAATGGTGACCCAGCGCCAGCGCGCTGATGATGCAGGCCGAGCCGTC
GCTGGCCGGCGTGTCGTCACTGTAATCAACCTGGTTGTAGACGCCGCCGTGGAAGTTGAA
GGTGCGGCTGTTCCAGCTGGCATCCATCTGCAATGGTCCGCTGCTGGCGGTGCTGCCCTT
GCAGGTGGCAGCGAGGGTCACCACGCCCTTGGCGGTGACATCGAGAATGATCTCGAACGC
GGTGCCCAGCGGCACATTGGCCAGCAGGGTGACGCTGGCCGGGGCGCTCTGGTTGTAGCT
TCGGCGAAAGCCGTAAGTGAGCTTGCCCTTGTTCCAGAACACCTTGACCACCGGGCTGTC
GTCGTCTTTGACGTGCAGTTGCGAGATCACCACCTTCTGCGCCGCGTTGACCTTGCTCAG
GGTCATGCTCTGGTGGTTGTGGTGTTTGCTGGCGCTGGCGAGCGACCAGTAGGTCGGTTC
TTTCCATTCGCAGCGGGTGCGGTGGGTGCTTTTGCTTGAGGCGCCCTTGGTTGGGGCGGT
GAAGCGGACGGAGCCGTCGTCGAGCCTGGCGATGATTTTCGGCAGTTGCGCCAGGGCCTG
GGCGCCAGTCAGTTCCAGGGCCGTGGGGTCGCTGGTGGACTTGGGTACCGGGGTGGTGAT
TGTTAGGCGGTCAATGTTGACGCTCATGGGTTTCTCCTTCGGTTTTCGGTGTGGGCCCTC
TCTGAAATGGATGTGGGCTTGAGCTAATATTTAGCTGCAAGCTAAAGTGGCGTCAATGGC
TAAATAAATTACGACCGCTTCGCGCTCGATCGCCGGCAAGTCCGGCTCCCACAATGGATC
TGTATACACCGCACCCTGTGGGAGCTGGCTTGCCAGCGATGAGGCCGGTACAGCCAGCAA
GGGTTTTGCCCTCAGTCGTTAAAGAAACCAGCGATACTCCCGCGCATTTACTTCATGCAT
GAACGCCAGGTGGTCCTGCCTCTTGTTCTCGCAATAGACCATGACGAACTCACTGCCCAA
CCGCTCATTGACCACCGGGTGATGACGCATGGCCGCCACCGCCGCGAGCATGTCCTTGGG
AAAGTCGATGCCGCTGCTGCGGTCTTCGTTGAGCGGCGCAATCGGCTCTTTGCCGACCTC
CAAACCGTGTTCCATGCCACTTAAAATCGCTGCCAGCACCAGGTATGGGTTGGCGTCGGC
GCCGGCCAGACGGTGTTCGATGCGCAGGTTGCGTGGGTCCGATTCGGGGATGCGGATGCA
CGCGTCGCGGTCTTCAAAGCCCCAGCTGGCGCGGCTCGCGGCGTTGACCATGGCGCCGTA
GCGGCGCATCGCGTTGTGGTTGGCGGCAAAGATCGGCATGCACTGCGGCAGCAGTTCCAG
GCAGCCAGCCACGGCATGGCGCAGCGGGCGCTGGTTGTCGGCAGCCAGCAGGTTGTTGCC
CTGCTGGTCGTAGAGGCTGACATGCACGTGCATGCCGCTGCCCGGCGCGTCGAGGTAGGG
CTTGCTCATGAAGCTGGCGCGCATGCCGTGCTTGAGCGCCACGCCACGGGTGCTGCGGGC
GAACAGGGCGGCCCAGTCGGCGGCGCGCAGGCCGTCGTCGCAGTGGCCGAAGTTGATCTC
GAACTGCCCAGGGCCCAGTTCTGCGGTAATGACGTTGGCGTCCACGCCTTGCTCGTTGGC
GGCCTCGACCATGTCCCGCAGCACGTCGGAGTAGCGCGACAGGCGCTCGATGTGCATGTT
CGGCTGGTCATCGGCATCGCCGCTGAACGGGTCGCGGGGGAACTGCGGCAGGCCGTCTTT
GAGCGCGCGGTCGAACAGATAGAACTCAAGCTCAAAGGCCACCACCGGGCGAATGCCGCG
CCGTTCCAGGCGTTGCAGCACCCGCGCTAGCACTTCTCGGGGCTCGAACTCAATGGGCGC
GGTGGTGCCATCAGAGCTGATCAGCATCTGCCCCAGCGGCTGGTTCTCCCAGCGCACCGG
CTTGAGGGTGCCGGGGATCAGCCGCCGTGGCGCGTCCGGGTCGCCGTCGTTGAAGCAGTA
GTCGCCGATCGGGTGCAGGCCGCCCTGAACACCCAGCAGCACGCAGTTCTGCGGCAGTTT
CAGGGCGCTGCCGGCGGCGACTTTTTCGAGCATGTCGATCGGGTAGCGCTTGCCATAAAA
GTGCCCGGGGATGTCCAGGCTGATCAGGTCGACATAACGCACCTGAGGATGCTCGGCGCG
AAATGCGCGTACTTCACTAAGCAGATCAGGGCAGTCTTTTATTGTTGTCATCACGTGCGA
TCCTGCGCTTGGTTTCAACGGAATACCCAGAGCACCCGGGTACTGTGTTCGGTCAGGTTG
GCGTAGCGGAACTGGCTGTGCGCCGGCAGCTGGAAGCTGTCGTTGGCCTGCAGGGTGACC
GGCTCCGGGGCGTCATCGAGCCACAGGCTCAACTCGCCTTCGAGGACAAACCCGCCTTGC
TCGGAGCTGTCGTCCAGGTGCCCGTCACCGCTGCTGGCGCCGGGCGCCAGGTGGCTTTCG
AGCATCGAGAAACCGCCGTTGAGCTTGGGCGAGACCAGCACGTCGGTGACCCCGGCGGCG
TAGTACAGGGTGCGCCGTTCGCCGGGGCGGGTGACCCAGTCGACTTGCCGAGGCTTGCTC
AGGTTGTAGAAGTAGGTGGTCGGCACGCACAGGGTTTCGCTGATGGCGGTGAGGTCGGCC
ACGGTCGGGCGCGACAGGCCGCGCTCGACCTGGGACAGAAAGCCCACCGAGCGGTCGATG
CGTTCGGCCAGTTCGCCGAGGGTCAGGTTGCGGTGCTTGCGCAGGTCGCGGATGAGGATC
GCCAGGCTTTCGATTTCTTCCTGCATGTCCATAAAGGGGCTCTCTCAAATAGTGTCGCGC
AGGCGGTACCAGGCTTTGCCGGCAGCTTCCAGCGGCGCGGCGAGCAGGTCGCCACCGGGG
AAACGGCCGTTGTCGATGGCCTGGTACAACGCCAGCAAATCGTGGTTGCCAAGGATCGCA
TCACTCACCGCGCGGGCGCCGGCCAGGGTCGGCAGCACGCCATGCCCGGAGAAGCCCTGC
AGCCAGTAGCGCTGGCCCTGACGGCCGATGTCCGGGGTGCGGCGCAGGCTGCAATCGATA
TGCCCGCCCCAGGCGTAGTCGATCGCCACGCCCTGTAGCTGCGGGAAGGCCCGTTCCAGC
ACCGGGCGGGTGGCGGCGGCAACGTCCTTGGGGATACCGCCCAGGTAGGTACAGCCGCCG
CCGAACAGCAGGCGCTGGTCCGGGGTCAGGCGGAAGTAGTCGGGGACGAACTGGTTGTCG
ATCACGCAGCTGTTGCGCGGCAGCAGCGAACGGGCCAGGGCCGGGTCCAGGGGCGCGGTG
GCCACCTGATAGGAGCCCACCGGCAGCAGGCGCTGCGACAGTGGTCGGTCAAGCTGGTCG
ATGTAGGCGTTGCAGGCCAGCACCAGCACGTCGCTGCGGATTTCGCCTTTTTCAGTGCGG
GCGACAAAGCCTGCCGGGGTATCGCGGTAGCTGAGCACCCGGCTTTGCTCGAAGATCCGC
CCGCCGGCCGCTTCGAGGGCGTTGGCCAAGCCCTGGGCCAGTTTCAGCGGGTTGAGGTGG
GCGCCTTCGGCATCGTACAGCGCGGCCTGGTAGCGCGGGCTGCCGATCCATTCGGGCAAT
TCGTCGCGCTCGATCACCCGCAACTGGTCATAGCCCCATTTAGTTTCGGCTTCGTGCCTG
GCTTCGTGGAGCATGGCCACCCGTCGCGGTAGCACTGCCGCCCACAGGCTGCCACGCTGG
TAATCGACGGTAAAACCGTGGCGCTCGGGCAATTCACGCAGCTCGCTGGCGGCCCAGCGC
ATGCTGTCCCACAGGCGCCGTGCGCGTTCCTGGCCAAGGGCCTTTTCCAGCGGCGCCATG
TCGCACGACCACCCCAGCAACGCCTGCCCGCCATTGCGCCCGGACGCCGCCCAGGCCACC
CGGCTGGCTTCCACCAGGGTCACCCGCTTGCCGGCCAGCGCCAGGCGCAGGGCGGTGTGC
AGGCCGCTGAAGCCGGCGCCAATGATCAGCACCTCGGTGTCCAGGCGTTCCTGCAGGGTA
GGGCGCAGAGGGATGGCGGTGGGGTAGGTCTGGGCGTAATAGCTGGCGACATGCTGGGCG
GATTGCTTGAACACGACGGACCTCATGAATTTTTATTGGTATTTTTTCATGAAAAACTAC
CAGATAAATTTCACGAGGCCAAGCGAGGCTCAACGTTCAATGGCGCGCAGGCTCTAGACC
GCAGGTTTGTGATGGTGCCGGTGGCTTGCGATCTCGTCAGCCAGGCGCGGGCTGTAGCTG
CGCGTGGGGATGCCGGTGAGGCGTTCGAACATCAGCGCGAACTTGACGTCCAGCGCCCGC
TTGCCGGTCATATAGGCATTCAGGGTGGTGACGCTGACGCCCATCTCGGCGGCCATGCGC
CGCTGCGACACCCGCTCTGCCTGGGGTTGCCCGGCCTTGAGTGCGGCAAATGCCCTGCGC
ATTGCCAGCAGCTCTTCTTCTTCCCACACCCACAGATTACCGCTCATGATTCGATCTCAG
TCACACGGATTCGGTCGAGCAATCCGTTGCTGGAATCGCTACATCCTACTGCTGTTGTCT
AGTGTCCATTAACCGACCAGGGCGGTCGGTTGTTTTGCCATCATACTCTTCGCGCGTTCC
AAACTAGTAGCACCCGGCCATGAATGTGCAGTTTTTCCAGCGCCGCGCCTTCGATCAATA
CCGGCGGGTACAGCGGATTGTCGGCAATCATCCGCAAGGCGCCATCGGTCAGGCGTTGCA
GGCGTTTGACGAACAAGTCGCCGTCGAGGCTGAACACATAGATGGCATCGCTGCGCACCT
CGTGAATGCCACGGTCGACCAGCAGCGGGTCGCCGTCGTTGAAGGTGCCGGCCATGCTGT
CGCCATCGCCGCTGATGATTGCCAGGTTGTGCGCGGCAGAAAAACTGATGCCCTGGTCGC
GCAGCCAGTCCAGGTGCACGGTCAGGTCGCGGATTACTTCGACATGGGCCGGCGGCGTGT
TGCCGTTGCCCATCGAGCCGCGGATGTCGAAGTGGGCGATGCTGACGAACTCGCCGCTGG
CCGGTACACCAGCCTCGCCCTGTAGCACATCCATCCAGCCGGCAGGCAGGCGCTCGGCCT
GCTCGATGCGCCGGGCCACTTCATCGCCGAGGTTTTTTTCTGTGCGCAGCGACAGGATCT
GGCTCAGGTGCGCCGGGCTCATGCCCCAGCGCTCGGCACAGCTGGCCTTGCGTTGGGTGC
CGAGCAACTGCAGCAGGTTGTGCTTGCGAATCGCGTAGATATCCATGGGGTGCAGAATGC
CACTATTTAGCTCGATGCTAAAGAGGGGCCCGGCGTTACTCACGCGATTATTGCACCCGC
ACTAGGCTTGCCGGTGCGCTCAGCAGGCGCTGGCGCAGCAGGTCGTAGGCCCAGTTGTAG
GCCATGGTGTAGGGCAGCATGAAGGCGAAGAAACCGATCTCCAGCAAGAACGCCTGCACC
AGCGACACGTCGAGCATCAGCGCTGCGATCGGCACGCCGATCAGCACAAAGCCAGTTTCA
AAGCCGCCGGCGTGAAGGGCACGGACCTTGACCGTACGCGCGACCCGGCTGACCGGCCAG
AGGCGGTCGAACGCCGCGTTGTAGAGCATGTTCCAGATCATCGCCACGGTCGACAGCATC
ACCGCCAGCGCACCCATTTCCAGCATCGAGCGGTTCAGCAGCCAGGCGCCGATCGGCGCG
CAGATCAGCACGGCGATCAGTTCGAAGCCGACGGCGTGGACGATGCGTTCAGCAAAGGAT
TTGTGGGTGGCTTGCAGTTTCATGACGTCACCTGAAGGTGTGTTTCGGTGAGGCCATTCT
CATCGGTTTTTTGCTTATTTGAAAAATAGGTTCCATCGTAAAAAGCGATGGAGTTCAAGT
GCGTAAACCCGCCGTAGCCAATTCTGATCCATCGATCGCTTGAGAAAATTCCTACAAATA
CCTGAGAACTTCCTTGCTCAGCATTCGGCTGTCTGCCTACAAAATGCTGGCTCCTGGCTC
CATGGTAGTGGCAGACGAACGATGACCTCACTGCGTATTCTGGTTTTAGAGAAACATTCC
GTTCAGCGCAGCGCGGTTGTTTCTGCGCTACAGCAACTGGGTGTCGGCGATATCGTCCAG
GCCAGCAGTGGCGAGCAGGCACTGGCCTTGATGCACAGACAGGGCGCAGTGGACGTAGCC
CTGTGCGATCTTGCCCACAAAGGGATGGACTGCCTTGATTTCCTCAACTGCGCAAGCCAG
CTCGCGTTGGTCCGGGCGGTGATTCTCTATTGTGATTTTCAACCGCAGTTGCGCCGGGCA
ATCGAGCAGATGACTAGGTTTTCCGGGCTTGAACTGCTGGGCACACTGAGTACGCCGATC
CAGGCCAAAGCGCTGCAACAGATTCTGCAAGGCTACAAGCGCCAGCAACCGGCCACGAGC
GTTGCGCCGCTGCCCAGCAGCACCTTGCCCAATGAAGAAGACATCCGTCGCGGGCTGGCC
CTGGGCGAGTTCCGGGCTTTCTTTCAGCCCAAGTTCCACCTGGTCACTGGCCAGGTGGCC
GGGGCAGAAGTGTTGGCACGTTGGCAACACCCTGCGAAGGGATCGCTGCTACCCCGGGAT
TTTCTCGCGGCGGTACTGGCTTACGACCTGATCGACGAAATGTGCAAACAGTTGCTGGAG
CAGGGCCTAAGCCTGTTGGGCATGTTGCAGCGGGAGGGGCGGCCGTTGGAAATGTCCTTC
AACCTGCATGCTTCGCAATTGCTCGACTCGAGTCTTATCGACCATGTTCGCCAAGCGTTG
CGCCGCCACGGGGTGGCGGCTGCAGACCTGACTTTCGAACTGGCGGAGAGCGGCTTGCTC
GAGATGCCGCCCAGGACCCAGGAGAACCTGTTGCGTTTGCGGGTCATGGGCTGTGGCCTG
TCAATTGATGATTTTGCGGTCAGTTACTCGTCGTTGAAGTTGCTCTGTCAGTTGCCGTTC
ACCGAGATCAAGCTGGACGGTGAGTTTGTCTGCAGTATCCAGGCGCCGCGCAGTAAAGCG
GTGATTGCCAGCACCGTGGCGTTGGCCCGCGCATTGAACATGGCGCTGGTCATTGAAGGG
GTAAGTAATCAGCATGAATGTCGCGCACTGATCGAGATGGGCTGTGAACTAGGGCAAGGC
TTTTACCATGCCCAGCCAATGTCGTCGCATGAATTGCTAGCGTGGCTGCCCGCGCCATTC
ACTGCTGCACAGGACGACCTCTAGCCTGCGCCAACAGCACTGAATTAAAGGCGTGCGCAA
CGCACTTATGCTAAAAGCTGTAGACCGACACACTGTGTTTATCGCCTCAGCTCGCGATCT
TCTTCTGCCGCTTTTTCGTTAGTTTAATTTCCAGTATTCCAGAGGGACCTATGTTGAAAG
CCGTGATTGTTGACGATCACCCATTCATTCGTTCGACCGTAAGAATGATTCTGAAGCAGG
AACAATACGAAGTGGTGGCGGAGGCCGACAATGGCGCATCGGCAGTGCAGTTGGTGCGTG
AGCATCAGCCGGACCTGGTCATGCTGGATATCGCCATGCCCGGTGTTGATGGCCTGGACG
CCCTGAACAGAATCTCGGCGTTCAAGTTGCCGGTCAAAGTGCTGGTCCTGACCTCGTTGT
CGCCGACGTTTTTCTCCATGCGCTGCATGCGCGCCGGGGCAGCCGGCTATGTGTCGAAGG
CCGATGACCTGGATGAACTGGTGAACGCCATTAATGCCATCAAGTCGGGCTATACCTTCT
TCCCTGACCTGACCCTGAACTCGGTGCGCCGTGAAGACGTCGATGCCTCGGAGCAGGCGT
TGATCCAGAGCCTCTCCGACCGCGAGCTGTCGATCCTGCAGCAGTTGGCCAAAGGCTTGA
GCAACAAGCAGATCGGTGAAGACATGCTGCTCAGCAACAAGACCATCAGCACCTATAAAG
CCCGAGTGATCGAGAAGCTCAACCTCAGTTCCCTGGTGCACCTGTCGGAGCTGGCCAAAC
GTAACAACCTGATCTGATGAAGTACTCATTGCGCGTGTGCCTGGCACTGTTGACGGGCCT
GTTGATGGTAGTTGAAGGGGTGACGGCCTTTGCCGGCGACGAGCCAGCAGAAGACACCCT
GCAGCTGTTCGGGCGCTCCCGGCTGGGCGAGCACCAGGTCGGCCTCAGTGAGTCGGACTG
GAGCTGGTTGCGCAAAAAAGGCACGCTCTACCTCGGGGTTTCAGCACCGGATTACCCGCC
ATTCGACGTGACGGGCAACGGGCGCGAGTACGAAGGGTTGACCGCCGACTACATGGACCT
GCTGGCGCAACTGCTGCATGTCCAGGTGCAGGTGCGGCGCTTCAAATCCCGGGCGGACGT
CGTCGGCGCGTTGAAGACGGGGGAAATCGACCTGCTGGCCACCGCCAACGGCTTTGAAGC
GGCGGACCCCGAGTTGCTGATGACGGCCGCTTATGCGCAGGATCAACCCATCATCGTCAC
CCGCAGTGAGGGTGACTCAGGGTTTGCGGGGGACATGGCCGGGAAAAAAATTTCCATGCT
GTACCACTACCTGCCGCCGCAGGAGGTCAAACGTGCCTATCCCGATGCGCAACTGCAGCT
TTATCCTTCGACGCTAAGTGCCATTGGCGCAGTGGCCTTTGGCAAGGCCGACGCTTACCT
GGGCGATGCGATCAGCGCCAACTACCTGATCAGCATGAACTACCTCAACAACGTCCAGCT
CACGGATTTTTCCCGGCTTGAAGGCAGCCGCTTTGCCTTTGCCCTGGCTGCTGGCAACAC
CCGCCTGCTGGACATCATCAATACGGCGATCGCGGCGATTCCGATCGGCGAGCGCATGGC
GATCCTGCGCCGCTGGGGCTCATCGCAGATGAACATTGCGGGGCAAAATCGCCTGAACCT
GACGCCCAAGGAACAACGCTGGCTGGAAAAACACCCGCGGGTGACCGTGGCGGCGATGGA
AAATTTCTTGCCGCTGTCGTTCTTCGACAAACACGGCGCTCTGCGCGGTGTCAGTGCCGA
CGTACTGGCCAAGGTCAGCCTGCGTACCGGTCTGAAATTCGACGTGGTGCGTGGCACCTC
GATGGCCCGGCAGATCGACAACCTGCATACCGGCAAGGTCGACCTGCTGGCGGCCCTGAC
CCCAAGTTTCGAGCGTGAAGGGCAGATGCGCTTCACCCGGCCGTACCTGTCGACACCCTA
TGTGATGATCAACCGCGGCGATCCCGGGAGCCCGGCGACCCTGGATGAGATGGAAGGCAA
ACGCCTGGCGATCATTCGTGGCGTGTTCCTCACCGACTACATCATCAGCAATTTCCCGGG
TATTCAGATCGTCTATGCCGACAACGCCGCGCAGGTCATGTCGATGGTCGCCAAGGGCGA
GGTCGATGCCGGCGCCAACTCGTTACTGAGCGCCCGCTACATGATCTCGCGCCAGTATCG
CGACCGTTTGCAGGTCAGTAGCACCGTGGGCATCGAACCCGCCAGGTTTGCCTTCGTCAC
TAATCGCGGCGACCTCGAGCTGTACGCCATTCTGGAAAAGGCGCTGCTGAGCATTTCGCC
GGAAGAAATGGCCGAGATCACCAGCCGCTGGCGCAGCGAAGTGGTGATCGACGACAACTT
CTGGCTGCGCAATCGCAGCGCGATCATCCAGGGGTTCTTTATCGCCGGTGTGCTGTTGCT
GGTGGCGGTCCTCTGGATCGCCTACCTGCGCCGCCTGATTCACCGGCGCGAAATGGCCGA
GCGGGCACTGAGCAACCAGCTGGAGTTCATGCGGGTACTGATCGACGGAACGCCGCACCC
GATCTACGTGCGTGACCTTGAGGGGCGCCTGGTGACCTGCAACGTCAGCTATCTTGAAGT
GCTGGGCCTGGGTAAAGAGCAAGTGCAGGGCAAGCGCATCACTGAGGAGCTGTTCGTCGA
CTGCGCCGAGGCCGCTGCCTACCATGCCGAGTACCTGCAAGTGCTGCGTGACGATGTGGC
CAAGGCACAGGATCGCGTGCTGCTGCTGCCGGATGGGCGGCGCCTGACGATCTATCACTG
GATGCTGCCCTACAAGGACAGTGACGGGGCCATCACCGGCATGATCGGCGGCTGGATCGA
CATCAGTGAGCGCGAGCAACTGCTGGGAATGGTCCAGGAAGCCAACCGGGCCAAGACCAC
CTTCCTGGCCACCATGAGCCATGAAATCCGTACGCCGTTGAATGCGGTGATCGGCATGCT
GGAGCTGGCCTTGAAAAAATCCGACCAGGGTGTGCTCGATCGCTTTGCCATCGAGGTCGC
GTCGGGGGCCGCCCACGGTTTGCTCGACTTGATCGGCGACATCCTCGACATTGCCAGGAT
CGAGTCCGGCAAGCTCTCGCTGAGCCCCGGTCGGGCCAATCTCACCGAGCTGACCCAGTC
GGTGGCGCGGATCTTCGAAGGCCTGGCGCAGCAGAAGCACCTGAAGCTGGAACTGGCGCT
CGATGCCCGTGCCGATTGTGACGTGTCGATCGACCCGCTGCGGTTCAAGCAGATCATTTC
CAACCTGGTCAGCAACGCCATCAAATTCACCGCCGAAGGCGAGGTGCGTCTGCTGCTCGA
GGTGCTGGACAACAGCCCCGGCGAGCCGCTGTCGATACGCGTGCGCGTGGAAGACAGCGG
CCAGGGTATTTCTGCCGAGGACCAGCAGAACCTGTTCAACCCTTTCACCCAGGCCAGTAA
CAACAACCAGTCCGCGCGCAGCGGCTCGGGCCTGGGGCTGGTCATCAGCCGCACCCTGTG
CGAGATGATGGGCGGCCAGTTGCACCTGCACAGTGTGCTGGGGCAGGGCACACAGATCGA
CGTATTGCTGCAGGTGCCTATCCTCGAACCCCTGCCCCCTGAAGAGCCTGTCGCAGATGA
CGAGGCGCCACAGCGGCAACTGAAGATCCTGGTGGTCGACGACTACCCGGCCAATCGCCT
GTTGCTGTCCAAACAGCTGGGCTACCTGGGCCACGAGATGGTCGCGGTGCAAGACGGTGC
CCACGGGCTGCGGGCCTGGCGCCAGCAGCGCTTCGATGTGGTCATCACCGACTGCAACAT
GCCGATCATGAACGGCTATGCCCTGGCCCGGGCAATCCGCGCCGAGGAAGCCGAACGCGG
GCTCGCGCATTGCCTGATCATCGGCTTTACCGCCAATGCGCAACCGGATGAAAAGCTCCG
TTGCCTGGAGGCGGGCATGGATGACTGCCTGTTCAAGCCGATCAGCCTGGAGCTGCTCAA
GCAGCGTCTGGACCGCTTCGAGTCGATCGCCCCGCTGGAGCCAGGCGATCAGCCGACTGC
GCTAGAGGCCGACGACATCGACTTTAGCGCCCTGGAAAAACTCGTACGGGGCGATCAGGC
AACCCTGCGTGAGCTGCTCAATGATCTGGCGATGAGTAACCAGCAAGACATGGCGCGTCT
GGCCGAGGGCTGCTTCGCGCAGGATTGCCAGGAACTGCTGGACCTGGCCCACAAGGTCAA
GGGCGGCGCGCGCATCGTCAAGGCTCGACGCCTGATCCAGGCCTGCGAGCAACTGGAGGC
TGCCTGTGCAGCGAAAGGTGATGAACAGGTGAGACGGGCGGGGGCGGTGCTGCGGGAAGA
GATGATGGAGCTGGCGCAAGCGTTGGAAAACTATACCGAGTCATTTGCAACGCGATGAGC
ACTGCGCCCCAAGTGTCTGCCTGAAGTCTTTCATCGGGTCGGCACTTGGGGCTCTTTGTG
TTCAGAAGGTTTGCAGTTCGAACTGGCCGTTACCGGCCCACACCTCATCATTGCGAACGC
TGGCGGCCGCTGAGTCGATGCGGGTTTGCACTTCGATCAACATACTCAGCCGCTCGCCTG
CCAGGGCCTGCACTCCATCGTAGGGTGCAAGGCTTTCTCCCGGGCGTATCATCTGTCCGT
TCGCGCTTGCAGCCACGCTTTGGGCGGGACGCATACGAACAGACTTGCCATCGAGCTGAG
CACTCAACACTTTCAAAGTAAAGGCACCCGTACGAGCGAAGCGATAGCTATCGCTGCCGG
CAGGTTCGCCCCTGAACTGCAGTGCCATAGTGGTTTTGCTGTCACAGACGGCGGACAGGC
TGAGGGTACTTTTACCCAACAGCGCATCGCGAACCGCAACCCCGCCTGGGAATAGTTGCG
TGCGATTGACCTGGCCATAGTCAATGAGCGGCTGGCTGAGCTGGATCACGCAATCGGTGT
CAGCGCCTGCCATGGCGTAAGCGCCATAGCCCAGTGTGGTGAAAAAACACAACGCAGCGG
GAAGCTTGCGCAGTACTAAGTGTGCCCGGGCGTCGGGCGTTCTCAAGAAATTGACCATAT
CCATTACCGTTAAAGTGGCTTGCAAAGGGCGTCGACAGTTTCGAAATAGGCAGATGCCTC
TGCTTTGTCCGCAAGCGTGTAGTTCAATGAGCAGCTTTTGCCGTTGGCCAGGTAGACGGT
CAGCGGGGTTCCGGGCTCTATGTTCGACAGAAAGATCTGGCCATTGCCCGCGACGGTGGA
GAGGTATTGTTTGTTGCCGTCCAGTACCATCAAGCCTTTATCCAGCGGCTGGCCGTTGAT
GTCTTTGGCGGTCATCATTACCCGGCGGCTGGAGACAACGCCGAAATCCACCCGTTTTAC
CGAGCCGCGAGCGACTTGGACTTCTTTGAAAGCGTTCACGATGTCGACATTGCGCGGCAA
GCTGCTAGGGGCAATTTCCAGGCGGTTGTTGCTGTAGGCCTGCAGGCTCGGCGCGATTGC
TTTACCCGAGTAGTCTGTCCACACCGGGCCTTGTGGCGTGGCGATCTTGACGCCGGAGAT
ATCCCCTACCGAAAGGATGCTGAAGGTATCGTCCACGGCATAAGGCGTGAAGGTAACGCC
GTCCTGATGCGCTACCACCCCGCCGCTGAGGCTGGCGTTGTAAGTCGTCGTGTCTTTGCC
GTTGCGCGAATAGCCCAGCGTTGCTTGTGCGTAACGAGGAAGAATGTTGGTCATTACAGA
GATATCGGTTTCCCGGTCCGAGAGGTCTCGCTCGGCTTGCAATCGATAACCGAAACTGTC
GTTCACTTGTTCGTTGTAGGTGGCGCCGGTGCGGGTGGTGTTGCTGTCGGCGTTCACATA
GGTGCGCACTGTCCGCGTTCCGATCGGCACACTCACCGACAGGTAGACGGCGTCGCCAGT
GTCATAAGGGCCTCTGTCGCCCATGCTCTTTTGCACGTTCAAAGACACATTGGCGCGCTT
GAAGTTTTTCGACCAGGCGCCAAGCAGGCGCTGCGTAGTCGTGTCGTCGAACAGTGTCGA
ATAGGCATGCGAGAGGCGAAACCCACCCAGGGTTTTATGGGGCCAGCCCATGCCGGCGGT
GTATTGGTTGCGGTACCGTCCGTTGAGCCAGGAGTTGTCGTCGTCGATATAGGTTGTATC
CACCAGGTCACGGTAGCCTTCGGTGTTTTGCGTAGCGCTGAAGTTCAGCGACAGTCTGTC
GTTGACCAGCGTGTTGAGCGACGCACTCAATTGGGTGCCACTGGCATTTTCTTCAGAGGC
CGTCGAGATCAACTGCCGTAGACCCAGGGTGGTGGCGGGGGTCAAGACATGGTCCGCTGC
CCAGCCAGCGGCCTGATAGGCCGTAGCCCCCATCAAACCCGCCGTGAGGTTGGTCTTGCC
ATTCAGTTGCCAGGTACCGGTCCCTGTTACCAGCGTCGGCTTTTTGCTGTCGACCTCGCC
ATAGGGGCGATATTGGCCCGCCGCAAAGGAAAACCCGGGGGTAGACCCCAACATGCCGCC
GCCAAGGCTTGCCGCAGGAATCGAAAACGCCTGCCTGGAGCCGTCGGCCTCAATCACGGT
CACGTCGAGGTCGCTGTTACTGCTGAGCAATTGCAGATTGCTCAGGCTGAAGGGCCCGGC
AGGCACAACGGAGGTATGGATCAGCGCGTTGTTCTGGCGTACTTCTACCCGTGCCGTGGA
GTAGGCGATGCCTTCCACCGTTGCCCCACTGCCTTGGGACGCTGGGCGCAGTCCTGTTTC
CGGAACAATCTAGACGCCGGTAATCGAGTCACCGGCAAAAATGGAGTTGCTGATGTTGAT
CTGGCCACCCTGGACAATCGAGCTGATCTCGGAAAACGTTTTTTGCCCATACGCATAAAG
GTGCTCGGCGCGGCTGCTGTTGTTTTGCGAGGTGTAGGTCTGCCGGCTGCGCACTATCCA
GTCGCCAACATTCAAACCGGCCACGGTATCCACCGAGCGAAACTCGCTGGAGCCGCTGGA
GAACTCACTGTTGACGCCAATCACGTTATAGTTGAGCAAGGCCGCGGTGCCGCCACTGTC
GTAGTGATCAACCGCCTGTTCCGGTGATTTCAAGGCATCGGTTGGAACAATCAGGTGAAC
TTCTTCTTTGCCGGGCTGCAATTGCACCAGGGTGTTGGGGAATGATTTGATAAAATCGTA
GGTTGGCGTATTTCTTGAAGCGTTCTTGTGACGAAATGCGGCGGCGGGAAGTTTAAGCTG
GGCTTTGTCGAGCAGGTCTTTATCGAAAATCAATTGGCCTTGTGAATCAAATGCAGCGTG
TGCCTGACCTTTACGTTCGCCGTTGACAAACAGCGTCACTGCTTGCCGGCCTTCGCGAAA
GCGCGGCGCATCGGCAAAGTAGGCTGCCAGGCTTGGATCAATACCTCGGCCCTTGAGCAT
ATCCAGATCAAAGGTCACAGTGGCGGGCGTGTTCGCCTGCGCCGCCACTGTATAGTCGGC
ACCTGCGGTTTCGGCGCGCACGGGTGCCATGGCAACGACACTTATCAGGATTGAAAGGGT
ACGAACAGAATAAACTCCATATGCATGGAAGTTGCGAATTGAAGGCGTGGTCATAGTCTG
AGTATCCATGCATATCGTCAGCGGCAAAGCGGGTAACGATGCGTGCTAAGTCGAGAAGTG
CAGCTCGGCGGCTTAGTTAGTAAGTGGCGCTTCGTAACTGTCTACCGAAAACCCATACAC
GGTCGCTGGCTGGATCTTGATCGCCGTCGCGCCAGCCTTTACTTCCTCAGGCAGGGCGAC
CGTAATCTTTTCATTGGGCAGCACATACAGTTTTGGCAGGCTGGCAATGGTGTTCGAGGG
CAGTACAGTGACCGCTTGGCCGAGCCTTACTACATAGGGGCTGGGGTTCTCGACGGTCAG
GTTTTTGCCGTGAACGGACCACTTCAGACGGGTCCAGGGCTCAGGCTCTTTTTCCAGCCC
TTTGGGGTTGATGATCACCGGCAGGTTCTGTCGCACATTCATGCCGATCCTGGCACCTGT
CGAGTTGTCTTTGGGCGGGATTCCTTCAAAGGTAACCCTGCGCAGACGCTGGACCTTGAG
CGGTGTTGGCGAGTTGAGCAGAAAGCGCACGGCCTGGGTTTCTCCCGGCTCCACGCGTGC
TACGGGAGGGGTAATGACAATCAGGTTTTCCTGGTCATCTTCGAGGTTTTCGATGGTGCT
ATAGAGAAGTGCAGGTGAGGGGTCGGAGTTTTTGATGTTAATGGTTTTCTCGCCAACGCC
CTCATCCAGGATGATAACTGTCGTTTCCGGAATCATTCCGGCAGCATGGGTGGCAGGGGC
GGTTAAAAGTGTAAAGGCGCAGGAAATAAGTGTCGCAGTAATTAATCGAAAATGATGGGT
GATAAGAAGCATGTAAATAGTTCCGTGCTTGAAATGAAAGTGTTATTTCTCGCCTTGACG
ATAAGGTTGATGTTTTTCAAATGAGGTTGTTTCGTCGATTTCTAAACCATGACGGCAGCT
GAACCGGCCCCAGTGGTTGGGGCCGGCTCTACGCGGCGCTATTGCACTCGCCTGTTATGG
ATAAACAACTTCAACGGTGGTAAGACCATCAAGGGCGATTTCGTTTGCCAGCGGCAGGCT
GTTGGCAGGAGCCAGTGAAGCAACTACGGTGATATCCGCGGTGATTGAGGTGTGAGGCGC
AGGGTTTGCGTTGCTGCCGTTGGTAAAACTAATAAGTTGGGTACCGTTGTTTCTGAATTG
GCCGCCCCATAAGGCCCAAGTAGCTCCACCGTCCAGGCTATGAGTACGCGAAGTGGTACC
TGTGTCTGCGAGACCACCAGTGATGCTTACGATATAGGAGCCAATGTTCGCAGCATTAGG
GGCAGCCCCCAGTCCGTACACCGTGGTCGCACCGGCGTTTGGGGGCATTACGCCAGCGGC
TACGGTCCCGGCACGTTCGTCCGCCGGTTTAAGGTAGAACGTCGTAGGTGCGTCGCAGGT
GATGTTGATAGTGGTTGATTTGATAGGAAGGTTCGTCTGAGCAGTAGCGTTCAGAGTGCC
TGCCGGAATATTACCGTAGTCAATGATCGAACCGCCGGCGAAGTTTGGAACGCACGCCGC
TGGCGTGATCGTACCAATGAGTTTCAACTCAGCCTTTGCTGCGTGGGCATTCAGTGACGA
CAGCATTGCGGCAGACAGCAAACCCACGCTGATAATCTTTTTCATCTACTTAGTCCTAAT
ACGATTTAAATTGCTTTCACGCTGGCGCGAGTTGCAAACGCAATGTTTCGAGCACTCAGG
CCAAATGATCTGCTTGCCAGCCAGAAGCGAGGAAGCAGGCGCTAATTTAGGCGGGTGTGT
GGAGACGCGGACCAAGGAAGATCGCAAGTGTCTGTAGGAAATTTCTCAGGAAGCGATTGG
GTGTTTAGACAGAGGTGTTTGTATTTTCGCTGATCGTGGGAAATTCCCTACATGGTGATG
GGAAGCGCCCTATACGGCTGTTCTTTCACTTATTGCAGAGTTGCGTGGCTTGCGCTCGAA
TAATTATGGAAGGGCTCCCGATGTTGTATGCACCTGGTTTTGTACTTTCTTTATCCGCCA
GCCTGGTTCTATTTGCGCTTGGCGAAAGTACGGCGTTAGCGGCCCAGCCCACGTTGAATG
CTGATCTGGTTTTCGATGGTGAGGTGGTCAACAGCACAGGGGACAACCGCCCCGGTATCA
GCCTCGCCGGAAACAACCTTGAGGTACTGATCAATGACAGTGCTGTCACCACCGATGGGC
AATTCAGCCATGGCGTGGCGGTGACGGGAACAGGCACAGGGTTGCGTGTCAGAGGTTCCA
GCCTCACCACCCAGGGCAACAACGCCTTCGCCTTGAACCTGCAACGCAGTGCGCAGGTTC
AGGTCGATACGTCAACGCTTGCCACCACCGGCCAGTTTTCTTCGGCGGTCAATCTGCTCG
ATGACAGCGTGATCACTATGCGCGAAAGTGTGCTGCAGACGGCCGGCGACGGTGCACATG
GTCTCTATCTGCTGGGGGCAAACAGCCGTCAGCGCGCGCTCGCCACGCTTGAGAACACGC
AAGTCCATACCCACGGCGACAGTGCCATCGGGGTCAATGTCAATCGCAACGCCACGGCGA
CCCTGGATAACAGCAGGATTCTCACCAGCGGCGCGAATGCCTACGGCGTCTGGGTGCCGG
ATGCTGACAGCCAACTGTTGGCGAGCAATCTTAGTATCCAGACCCAGGGCGACAACGCCA
TTGGCGTCTTCACCCAGCGAGGCGGCAAAGCCAGCCTCGATGGTGGGCAGATACAGACCT
CGGGCAGCCTGGCCTATGCGCTGTATGCCGGTAACGCGTCGACAATCGATGGGCAAGGCC
TGTTGTTGAAGGTCGGCGCGAACAGTGTTGGCGCGTTTGCCGCCGATCGTTCGCAAATCC
ACCTGGACAGCGTCGAACTCAGTAGCGAGCAGACCACCATTGGCCTGGCGGCTTATTCCG
GTTCGCTTATCGAAGCGAGCAACTCGACGGTGAGCCTGACCGGCGATGCTGCCAGAGCTG
TGCAAGCCAGCAATGGCGGCACCTTGCGCCTGGATAACGTCGCGGTCAGCGCCGACGGGG
TCAACAGTATGGGTGTGCAGTCGTTGGCCACTGCCGGGGTGAGCAACAACTTTGAGATCA
ACAACTCCAGCCTGGACGTTGCCAACGGCCGCGCCATCAGCGTTCAGGGCGGCAGTGCGC
AGATTGACCTGAGCGGCTCGACCCTGAGCGCCGATATCCTGTTGTCGGTGGAGCAACGAA
CCCTCGCCGACGGCCGCCTGGTCGACAGTGAAGACGTGCTGATCAAGGCCCGCCAGTCGA
CCCTGAGCGGCACAGTCCAGGCCAACGCACACAACGCGCAGTTACTTCTGGCCGAGGGCA
CCCGCCTGACCGGCACAGTCCATGGTTTGAATGTGCTGACACTCGAGCAAAGCGCCTGGA
ACATGACCGGCAGCTCGCAGGTGGGGCAGTTGAACCTTGATCAGGGGCAGGTCCGTTTCA
GTAATCCTGCGGCCAGCGTATTGACGATTGACGGCGACCTCAGCGGTAACGGTACCTTCG
TGATGAACAGCGACCTGGCCAATGAGCGCGGCGACCTGATCAAGGTCGGGGGCGTGATCG
AAGGCGAGCATACCCTGGTAGTCGAGGACTCCGGCCATGAGCCCACCGCCGCCAACGGCA
AGCTGATGGTGGTGGATGGCAACGGTGGAGCGGGGCGCTTCAGCCTCTATGGCGGGCATG
TGGATGCTGGCGCCTTCCGTTACACCCTTGAGCAGCGGGCAGACGACTGGTACCTGGCCA
ACACTGCCGGGGTGCCGCCAGTTGATCCGGTAGACCCAGTGGATCCGGTAGACCCGGTCG
ATCCGCTTGACCCCGTTGATCCGGTCAATCCGCTCGACCCTGTGGTTCCAGTAAACCCGG
GCCCCGAGCACCTGTCGGCAGGCGCCAATGCGGCGATTGCTTCCCAGGCTGGCGCGGCAA
CTTTGTGGAACGCGCAGATGAACACACTGGTCAAGCGCCTGGGTGAGCTGCGCCTGGGCA
AGGACGAAGGTGGTGTGTGGACCCGCGCCATCGGCAGCCGCTACACCATTGCCGAGCATT
CCAGCCGGGCCTTCAGCCAGAACAACAGCGGGGTCGAGATCGGTGCCGACAAGGCCATCG
GGCTGGCCAGCGGCACACTCTATGTCGGTGGCATGCTGGGCACGGCCAAGTCGGACCTGA
ACTTCGGTGAAGGTGCATCCGGGCAGATCGACAGCCGGATGCTGGGCGCTTACGCCACCT
ACCTGAATGACAATGGCCTGTATGTCGACAGCGTCATCAAGTACAGCCATTTCGATAACG
ACCTCAAGCTGCCGACCAACCTGGGCACTGCCGTGAAGGGGTCTTATGACAGCCACGGCT
ATGGTGTCGACGTCGAGGTGGGCAAGCACATCCTGCTCAAGGATGGCTGGTTCGTCGAAC
CCCAGGTCGAACTCAGCGCCACCCGTACCACCGGCGCCCGCTATACCGCCAGCAATGGCT
TGCACGTTGACTCAGCGGCCATGGACTCGCTGCAAAGCCGGGTTAGTACGTTGTTCGGCC
GTAGCCTGGCGCTGGGCAATGGCATGCAGGCGCAGCCCTACGTCAAAGCCTCCTACATCG
CCGAGCATGCCGGTGACAGCCATGTCACGGTCAATGGTTACAGGCTCAAGTCGCAGCTGC
CGGGCGATCGCGTCGAGCTGGGGGTTGGCGGGATCTTGCAGGTCAGCGACCGGAGCAAAG
TGTCGCTGGACACCGAGTTTGCCAAAGGCAATGACATTGAACAGCCATGGGGCGTGACGC
TCGGCTATCGCTATCTGTGGTAATGATTGCTCCCTCCTTTGCCCAGCCGCTGCTGGGCTT
TTTTTTGCCTGGCAGTTCTGGCCGGCGCGTAGATCGAAAAATTTCTGCCTGAGAAATTTC
CTACAGTAACTAAGGCCGTTACATCGGTTGTTTGTCCGGTTGATGACAGAAGATGAGGTC
CAGCACTTCTCGTGGGTAGGGTCCAATGCTTACTTCTCCTTTGCGTGTCATTGTCCTTGA
AGATCATTCGTTTCAGCGCGCTATTGCTGTCAGCATGCTGCAGCAGATGGGCTGTACCGA
GGTGTTCGAGGCGGCCGACGGGGCAGAGGCGCTGGCAGTACTGAAGGATGTCGGCCCGGT
CGATGTCGCCCTGTGCGATTTGCAGATGGAGGGCATGGATGGCCTGGCCTTCATGCAGGC
CGTTGGTCATTCAGGGCTGGTGGGTTCGGTGATTATCAGCAGTTCGCTGTCTGCGGATCT
GCGCCGTACGGTTCGCCAGATCATTTCCTTGTTGAACCTGGAACTGCTCGGCGATATCGG
CAAGCCGCTGCACTATGAAACCCTGGAGTGCATGCTAAAAAAGCATTGCGCTGTGCCGCG
TACTGGAATGCTGCCCGAGCAGCTCGAGTTCGTTCCTAGTGAAGCGCAGGTGCGTCAGGC
CCTCGCGTCCCACGAGCTGTGTGCGTTCTTTCAGCCAAAGTTCAACCTGCAAACCGGGCA
AGCCACCGGGGTTGAAGTACTGGCCCGCTGGCGCCATGGGGCCGGCAAAATGTTGTCGCC
TGCGTGCTTCCTGCCCGTTCTGGAACGTCACGGCTTGCTCGATGAGCTTCTACGCCAGCA
GTTGCACCAGGGCCTGGCACTGCAACAACACCTGCGTGCCTGTGGGCATCAGCTCAATTT
CGCCTTCAATCTGCAAGCCGCTCAGTTGTCCAACGGCACCCTCGCGGCGCAGATCCGCAA
CTTGCTGCGTGAGTATGCAGCACGGGGTTCGGAACTGACCTTCGAACTGACCGAAAGTGG
CCTGCTACAAGCGCCGGAAGCCAGCCTTGAGTGCCTGTTTCGCTTGCGCATGATGGGTTG
CCAGTTGTCGATCGACGATTTTGGCACTGGCTTTTCCTCGCTCCAGCGTTTGCTCCAGTT
GCCCTTCAACGAAATCAAACTGGACGCCGAGTTTGTTCGCGCACTCATGCATGAGCCGCG
TTGCCATGCGGTGGTCAACAGCACCCTGGCGCTCGGTGGCGCGCTGGGGATGACGGTGGT
TGTCGAGGGCATCGAGACCGATGAACAGCGCCAGCGTTTGCTCGACATGGGCTGCACCCA
AGGGCAGGGCTACTGGTACGCCAGGCCCATGAGTGGCGAAGAGCTGGTGCGCTGGCTCGG
GCGAGCCGAACAACGGAGCCAGCGCGCATGATCAACAAGGCTCTGCGAATCCTGATTGCC
GATGAGCGTCACGCGCAGCTGTTGCGTATTGAGAAGCAGCTGAACGCTCTCGGTTACTAC
CGAATCGCGCCGGTTCGCACCTTTGACGAACTGGCATCGCTGACCAGCAGCCCCCAGGCG
CCCTTTGACCTGCTCATCGTCAACAAGGCCCTGGCTGTGCCGCAGGGCGTCGAGTTGAGT
GAGTTCTGCCGGTCACGGCCGCAGATTCTGCACACGCTGTTCTACGGCGACCAGGATCAA
TCGCCCGAGCGTGTCAGGGCATGCCCGGCGCAGGTCGTGCGGGCCTTTCTGCTCAAGCCG
CCAGACACCTGCGCCCTGGGCGCGCTGATGAGTGTTATCGATCCACCGCCGTTGGCCCGC
CAGAAATCACCGGCGAGGTTGCAGGTGAACTTTCGAGCTTAACCCACCCAGCACACGAGG
TACCCGATGAACCGTCAGTAAGCAGATGTGCATTGCCAGTGGGCGATGCGCGTGTGGATT
TCTTTTGCCTCTCACCTGAGTGAAGAAGGCGTCGAGCACTACTTGGACAAGCACAACTGG
AGAACCCAATGAGTATTAAACAGACAACCCGGCGAGTCGTATTTTGGTCCTCGCTGCTCA
GCGCAGCGGTATTTCTCAGCGCCTGCAGCAGCATGCCCGTACCCAGTGAGCAGGTCTCCC
TGGCCAGAAATGCCCTGAACCGGGCGGTATCGGCGGGCGCCACCCAGTACGCCCCGCTGC
AGATGAAAACTGCACAGGACAAGAGCGCCCTGATGGACCAGGCGCTGGGTGAGAAAAACT
TCGTCCAGGCCAAGGAGCTTGCCGAGCAGATCCAGGCCGACTCGGCCCTGGCCGAGCGCA
TGGCCCGTACCGCGAAATTGCAGAACGAACTGAAAGCGGCGCAAAACGGTATTCAAGTCC
TCAAGCAAGAAATGCTGCAGGCACCTGATGCTGGTTTGATGCCTGCCACCCCTGTTGCCA
ACTGAGGATAATTTCATGCGTATCTTGTTTCCTGCTGCTTGTGTCGTCGCCCTGGCATTG
ACCGGTTGTGCGGCAACCCCCGAAAACCCGCAACTGCTCGAGGCGCGCAAGCTCTACTCG
GACCTTCAAAGCAAACCTGAAGCGAGTACGCTCGCTGCCCTGGAGACCCAGGATGCCTCC
GTCGCGCTGAGCAAGGCCAACCAGCTGTCCATTGCGGATCGCCGTGCCCCGGGCATCGAC
CAGTACGCTTACCTGGCCAAGCAGAAAATCGCCCTGGCCGAGCAGACGATTCTCGGACGC
AAGGCTGAAGCCGGTCTGAGCACCATCGATGTGCAGCGCACCCAGGTGCAGCTGGATGTG
CGTACCCAGCAGCTCAAAGCCTTGCAGGCGATGAAAGCCAAGCAGACCCCCCGCGGTGAC
GTGGTTACTTTCGGTGATGTGCTGTTCGATACCGGCAAGGCCGACCTCAAGCCGGGCACT
CAGCGCGATGTACAGCGACTGGCCGATTTTCTGATCAACAACCCCGAGCGCAAAGTGCGC
ATTGAAGGCTTCACCGACAACGTCGGCGGCGATGCCTTCAACCAGCGTCTGTCCGAGCGT
CGCGCGCAAAGTGTGGCCTTTGCCCTGGAGCGCCTGGGTGTCGACATGAGCCGCATGGTT
ACCCAGGGCTACGGCAAGGAATACCCGGTAGCGGATCAAACCTCAGCGCAATCGCGCCAG
CTCAACCGTCGTGTCGAGGTGATTATTTCCAATGGTGCATCGGCGGTCGAAGGCCGCAGC
TAACGCCTGGACTGACAGAGGGAATCAAGCATGAGCCCCAACAAAGTGCTGACCACCGCC
AGTGGCGCGCCCGTAGCCGACAATCAGAACTCGCGTTCTGCCGGCCCGCGTGGCCCGCTG
CTGCTCGATGATTTTCAGCTGATCGAGAAGCTCGCCCACTTCAATCGCGAGAACATTCCG
GAGCGCCGGGTACACGCTAAAGGTTCCGGTGCCTACGGCAGCTTTACCGTGACCCGCGAC
ATCAGCGATTTCACCCGCGCCAGGTTGTTCGAGTCGGTGGGCAAGCAGACCCCTGTGTTC
CTGCGTTTCTCGACTGTCGGCGGCGAACGCGGTTCGGCGGATACCGAACGTGACCCGCGT
GGTTTTGCCGTGAAGTTCTATACCGAGGAAGGTAACTGGGACATCGTCGGCAACAACACG
CCGGTATTCTTCATTCGTGATCCGCTGAAGTTTCCCGACTTCATCCACTCCCAAAAGCGC
CTGGCGCAAAGCAACCTGAAGAGCGCCCAGGCGATGTGGGACTTCTGGTCGTACACCCCC
GAGGCGCTGCACCAGATCACCATCCTGTTCTCTGATCGCGGGATTCCGGATGGCTACCGG
CATATGCACGGATTTGGCAGCCACACCTACAGCCTGATCAACGCCAAGGGCGAGCGGCAC
TGGGTGAAGTGGCATTTCAAGACCCAGCAAGGCATCCGCAACCTGACGCCGGAGGCGGCT
GCCCGCCTGGCCGGTACCGACCCGGACTACGCCCAGCGTGACCTGTTCAACGCGATCGAG
CGCGGTAATTTTCCGCGCTGGAACGTGTTTATCCAGGTCATGAGCGAAGCCCAGGCCGCG
TGTCATGAGCAGAACCCGTTCGACGTCACTCTGACCTGGTCGCAGAAAGCGTTCCCGCTG
ATCAAGGTTGGCGAACTGGAGTTGAACCGCAACCCGCTGAACTACTTTGCCGAAGTCGAA
CAGGCGGCGTTCGCACCGAGCAACCTGGTGCCAGGCGTTGGCCTGTCGCCAGACCGCATG
CTGCAGGGACGCGTGTTTGCTTATGCCGACGCCCAGCGTTATCGGGTCGGCACCAATCAC
CAGCAGTTACCGGTCAACGCCCCACGCTGCCCGGTTAACCACCACCAGCGTGATGGCGCC
ATGGCCTTTGGCAGCAACGGTGGTGCGGCGCCGAACTATGAGCCGAACAGCAATGCCGAG
GCGCCGAAACAGGCCCGGCAGCATGCTGAACCGGTTCTGGCCCTTGAGGGCGCCGCCGAT
CGCTATGACCACCGCACCGACACTGACTACTACAGCCATGCCGGCGCTCTGTTTCGCTTG
ATGAGTGATCAGCAGCGAACCCTGTTGCTCAACAACATTGCCGGTTCAATGGCCGGGGTC
AGCGTGGAAGTTGTCCGTCATCAGCTACAACACTTCTTCAAGGCCGACCCGGCGTATGGC
GAAGGGATCGCACAGGCGTTGGGTATGCCCCTGAACCAAGCGCCTGATCATTCAAAGCAA
ACGAGATAAAAACAATGCACCTATTGAACACTGCGGCGGCGTTGCTGGTTGCCGTTTCTA
CAACCTATACATCGCTGGCCTGTGCTGCATCTGCAGACGCAGAGGGTTACTACGCTGTGG
TTCGCCTGATAAGTGCCGAACAGAAGGAACGCAATGTGGACGATAGCGTGCGCTCTGGTG
TTAGCGCATTGGTGTCCGGCGATGACAGTACGCATGCGCAGGTCCAGGGCTATCGCTACC
TCGACAGGGGCAGGCAGGACGAGAAAATGAAGGCCAGCCTGGTATCCAGTCGGATCCTGC
AGGGCGCGCGCTGGACCTTTTAGCGCACTGGAAAGTCGCGTTATGTGCCACTGGCGGGCC
TGGGCCCGCCAGTGCGGCAGCGATATCAAAATTACTCATATCAGATTTAAGTTTTGGCGG
ATTGCTCGATATCAAGCGCCGGAGGAGCATGCACACACCATCCATCACCCAAGAATAACG
ACCCATGACCCTCTCTACTGTGGCAGCACTGCAACTGGGTTCGCACCCCGACGGCAAACA
ACCAACCCTGGAGGCGATTCTTGCCTACGAGGCTGAAATAAAGGCCGCTGGCGCCCAGCT
GGTGGTCATGCCCGAAGCCCTGTTGGGCGGCTACCCGAAAGGCGAAATCTTCGGCACCTA
CATGGGCTATCGCCTGCCGGAAGGCCGCGAGGCCTTTGAGCGCTATTTCGCCAATGCCAT
CGATGTACCGGGCGCCGAAACCGCCGAGCTCGCAGGCCTGGCGCAACGTACCGGCGCGCA
CCTGGTGGTCGGTGTCATCGAGCGCAGTGGCAGCTCGTTGTTCTGTTCGGCGCTGTTCTT
CTCGCCGGAGCAGGGCCTGGTGGCCAACCACCGCAAACTCATGCCGACCGGCAGCGAACG
GCTGATCTGGGGCCAGGGCGACGGCTCGACCTTGCCGGTGATCGATACCCCGGTGGGCAA
GATCGGCGCGGCAATCTGCTGGGAAAACCACATGCCGCTGCTGCGCACGGCGATGTACGC
CAAAGGCATCGAGGTGTGGTGTGCACCGACGGTGGACGAGCGCGACAACTGGCAAATCTC
CATGCGCCATATCGCCCACGAAGGGCGCTGTTTTCTGGTCAGCGCCTGCCAGTACCAGCC
GTCGCCACGCGACCTGGGTACCAGCCTGCCGCACTGGGATGACGACCGACCGCTGATGCA
GGGCAACAGCGTGATCATCGGCCCCATGGGCGAGGTGATTGCCGGGCCATTGAAGCACGG
CCCCGGTTTGCTCGTGGCGCAGATCGATTCGGCCGAGCTGGTCAAAGCGCGGTATGACTT
TGATGTGGTCGGCCACTATTCGCGCCCGGATGTCTTCACCTTGCTGGTTGATGAACGGGC
GAAAAGCTCGGTGAAGTTCCAGCAATAACCCGAAGTGGGCAGGGCGCGCGTGCGCCGGTT
GCCCTGATGTTGCTGCACACCTGGCTTCGTCCTGAGGCCAGGTGCCTGTCGATTCCGACA
CGCTCTGCGGTTGATCGTTGCTTTGAAGTTTCTGCGCTTTGCGTTGCCCTGCACCAATAA
CAAAAATACTAGAGGCTTGTCAGAAATGAATACTGGTTCGCACCTGCTGTACCGCAAGAT
CGCCTGGAAGATATTGCCGCTGCTGTTTGTCAGCTACATCGTTTCTTACCTGGACCGGGT
CAATATCGGTTTCGCCGCGTTGCGCATGCAACAGGACCTGAACTTCAGCGATGCGGTCTA
CGGGCTCGGCGCCGGGGTGTTTTTCCTCGGTTATGTGCTGTTTGAAGTGCCCAGCAACCT
GCTGCTGACCCGCATCGGTGCGCGCAAGACCATCATGCGCATCATGATTTCCTGGGGGCT
GGTGTCGTCTTGCATGATGTTCGTGCAGACGCCTTTGCAGTTCTACCTGGCGCGGTTTTT
CCTCGGGGTGTTCGAAGCCGGGTTCTTCCCGGGCATCATCCTTTACCTGACCTACTGGTT
TCCGGTGCGCATGCGCGGCAGCGTGATCGCCGTGTTCATGTCGGCCATTGCCATCGCCGG
CATTCTCGGCGGGCCGCTGTCGGGCTGGATCATTCGCGCCATGGAAGGCGTGCATGATTT
GCACGGCTGGCAGTGGATGTTCCTGCTCGAAGGGGCGCCGGCGGTCATCCTCGGTATTCT
GGCCGGCTTCCTGCTGATCGACCGGCCCGAGCAGGCAACATGGCTGAGCCGCGAAGAGCG
CCAGCGCATCGCCGCAGAGGTTGGCACGCCCACCGGCAGCACAAGCCACGCACTCGGTGT
GGTGGTGCGCGACCCGCGCATCTATGCCCTGGCGCTGGTGTATTTCTCGGTAATGGCCGG
GCTCTACATTCTCGGTTTCTGGCTGCCGGGGATGATCAAAAGCTACGGCGTCGACGACCC
TTTCCATATTGGCCTGCTGACGGCGGTGCCCTACATCGCCAGCGCCGTCGGCATGATCGT
CATCGGCAGGCATTCCGATGCCGTCGGCGAGCGCCGCTGGCACCTGGCAAGTTGCATGCT
GGTGGCCGCCTGCGCGTTGATCGCCTGCACACTGGTGCCGGGCAACCTGGTGCTGGGCCT
GGTGACCCTGAGCGTGGCGGCGGTCGGGCTGTATGCCTCGATGCCGTTGTTCTGGACCAT
CCCCACCCGTTACCTGGGCAGTGAATCAGCTGCCGGCGGCATTGCCCTGATCAACTCCCT
GGCGCTGTTTGGCGGCTTCACCAGCCCAACGGTGCTGGGGCTGGTCAAGGCCAGCACCGG
CAGCCTGGATATCGGCCTGTACCTGTTCGCCGGCTTGCTGGTGGTCGGCGCTGGCGCGCT
GATCCTGGCGCTGCCGGCCCGGCTTATCAAAGAGAGCCCAACGCTGGCGGTGCAGGGTGA
AGTCTGCGAATCACTGTGAACCCGACGCAAGCCACCAACAGGTCAAGGCAATGAAGACAA
AAGTGCAATCGGATGAAGCTGTCGCGGTACGCAAAATCGGCGTGATCGGCGGCTTGGGGG
CGCTGGCCGGGGCAGACCTGTTCTACAAGCTGACCCGCTCGCGCCACGTGCTGGCCGAGC
AGTTCAACTGCCACCTGCTGCTGGAGCAGCAGGCTTTCAGCGACGCCGCGTTGCCCCTTT
ACGCCGGGGCCAGCATCGCCTCGCGCAAGTTCTATGTCTATGAACTGTGCAAGGCGTTCG
AGGCCCGCGGTATCGAGACGGTGATGCTGCCGTGCTTCGCCAGCCATACCTTCCTTGGCG
AGATCCAGGAGCAACTGAGCCTGCGTATTCTCGACATGATGGCGGCGCTCAAGCAGCACA
TTGCCGGCCGGTATGCGCCGGGGACGGTGCTCGGCGTGCTGGCCTCGGATGTGGTTCGCG
GGTCCGGGCTGTTCGAGCGCTACCTGGGCGGCGACTACCGCCTCAGCTACCCGCCGGCGG
CCGAGCAGGCCGCCTTGATGGCGGCGGTGTACGGCGACGCTGGCATCAAGCACGGCGGAC
TCGACGGCGCGCCGCTCGAGGCCGTACAGCGCCTGGCTGACGCGCTGCAGGCGCAGGGCG
CGGCCGCCATCGTACCGGGCATGACCGAACTGGCCCTGGTCTGCGCGGCCTTGCAGCGTA
GCGGCATCGCCATGCTCGACAGCAATGCGATCTATGCCGACTACGCCGCCAGCGAGCACT
ACCGGCGCGCCGAGGCGCCGTTCAAGCTCGGCGTCGTCGGCGGCGTGGGGCCGGCGGCAA
CGGTGGACTTCATGGATAAGGTCGTGGCCAACACGCCCGCCGGCAAGGATCAGGACCACA
TCAAAATGGTGGTCGAGCACAACCCGCAGATTCCCGACCGCACCGCGAACCTGCTCGGGG
CTGAAACCGATCCGACCATTGCCCTCTACGCCACCTGCCAGCGCCTGGCGGACGCCGGTG
CCGATGCCATCGCCATCCCGTGCAACACCGCTCATGCGTTCGTAGCGCGTATCCAGCCGC
ACCTTGAGGTGCCGATCGTCAACATGCTCGACGAGACCATCGCCTGCATCGTCGAGCAGC
ATGGATCGAGCACGCCAGTGGGCTTGCTGGCCACCTCGGGCACGTTGCAAAGCGCTGTCT
ATCATGAGGCTGCGCGGGCGGCCGGCTTGCAGTTGCTCACCCCGGGGCACGAGTACCAGG
CACTGGTGATGGAAGCCATTTACGGCGCGCGCGGGATCAAGGCCGGGTTTACCGAGGGCA
TCTGCAAGGAGCAGTTGCTGGTGGTCGCCGAGCACCTGTGCGAGCTGGGTGCCGGGGTGT
TGATTCTGGGCTGCACTGAGCTGCCGCTGGTGCTCAGCCCGGCGCCGGCCATGGGCCTGG
GCCGGCACCGGGTGGCGGTGGTCGACCCGACCACGGTACTGGCCCGCGCGTGCGTGCAAC
TGGCGCTCGATGCCCGCCCTCAGGACAGGCAGAAGGTGTTGTCCACCAGTTGAATGATCA
GCGACTTGACCGTTTGCAGCGTGCTGTCGTGCTTGCTGCCCACCCGCGTGCCGATTTCCA
GGTCGTAGGAGGGCAGCGGCACCGGGCAAGGAAAGGTCTGCAGGGTGCTGACCCGTTCCA
TGGCCCGGGCGGCGTGGGTGGGCACCGTGGTGATCAGCTTCGAGCCCACCAGCAGAAACG
GCACTGCGGCAAAGTGCGAGGTCGAGGCGCGGATGCTGCGCTTGTAGCCGGCCGCATTCA
GCCCCTCGTCGACGATGCCGACGAAACCGCCCGACGACACCAGCAGGTGCGGCCGCTGGG
CGTAGTCCTCGGCGCTGCTGGGGATGCTGTTGTGAGCGTCGGCGATGCACAGGTAGTTGC
CACGGCCCAGGCGGTGGCGGGCAATCAGCGGCGACGACAGCCCGCCGGCAGACACGGCGA
TATCGATCTGATGATGCATGAGCATGTCCTGCACCAGGCCGCTGTGGGTCTGGCGGAACA
GAATGCGCAGGCCGTGCAGTTGTTCATCGATCAGCGCCACCAGGCTTTGCCCCAGGGCGA
TTTCGCTGTCGTCGGAGAGGCCGATGGTGATGGTCCGGCCCTTGATGTCTTTACCCGCGA
CCGACAACGCAAAGGCTTGGCGGCAGCGATTGAGGGCCTCGCCAATCAGCGGTGCCAGCT
CGTTGGCGCGCAGGGTCGGGCGCAGGCCACGGCCGGTGCGTTCGAACAACGGGTCGGCGT
AAATTTCCCGCAGCCGCGCAAGGGCCGCACTGACCGCAGGCTGGGTCACCCCCAGGCGCA
GCGCAGCGCGGCTGGCACCGCCTTCTTCGATCAGGGCGACAAACACTCGCAGTAAGTTCA
AGTCGACAGAGTCGATATCAATGCTATGCATATCAGATATCTTGATAGTTGGTTGATTTA
TAGTATAGGCGTACGCACAATCCGCGGACAAATACTTCATCAGCGTATGTGCAGTGGCTG
ATGAGTTGGGCAGTCGAGTTTGGGAGCGTATGAAAGGTTCAGCAGTAGTTAAGGGGTTGT
TGTGTGTATTACTTGCACCGTGGTTAGTGGCCAGTGGGTCTTTTACGGTAAGTGCTGCAG
ACCTTGTCGCGGCACCGGGCGTCGCTGCCGAATCGTGGATGTTGATGGACTATGAAAGTG
GCGAAGTCCTGGCCCAGGGCAATGCCGATGCGCGCATCGACCCTGCCAGCCTGGTGAAGA
TCATGAGCAGTTATGTGATCGGCGAGGCTCTGCAGTCCGGCGCACTCAGCGCCAGTGACC
GGGTGACCATCGAGCACGATGCCTGGGCCGCAGGCAATCCGCACTTGCAGGGCTCTTCGT
TGATGTTTCTCAAACCCGGCGACCGGGTCTCGGTACAAGACCTCAATACCGGGGTTGTGG
TGCAGTCTGGTAATGACGCCTGCATTGCCCTGGCCACTTACATTGCCGGCAGCGAACATG
CCTTTGTCGACCTGATGAATGAACAGGCCGGCAAACTTGGCCTGACCAATACCCAGTTCA
AGACCGTCCATGGCCTGGCCGCCGAAGGGCAATACAGCAGTGCCCGCGACATGGCGATAC
TCAGCCGTGCGCTGATTGCCGAGTTGCCGGCGGAGTACGCCTTGTACAAACAAAAGGCCT
TCGCCTTCAACAACGTTCAACAATACAACCGCAACCGCCTGTTGTGGAGTACCAGCCTGG
ATGTCGACGGTTTAAAGACCGGCAACTCCAGCGCAGGCGGCTACAGCCTGGTCACCTCGG
CGCAACGTGACGGGCGCCGGCTGATTGCCGTGGTGATGGGCGCCAAGTCCGATCGGCTGC
GCTTTCAGGAGTCGGAAAAACTGCTCAAGTGGGGCTTTCGCGCATTCGAGACGGTGACGC
CGATCCAGGCCGACGAAGTGTTCATGAGCAAGCGGGTGTGGTTTGGCCAGACCCGCAACG
TCAAGCTCAATGCCGGCGCGCAAGCGACCATCAGCGTGCCCTACGGGCACTCGGCCGAGG
TGCAGGCCAGCGCCATCGTCGACACCGCCGAACTTCACGCGCCGTTGCAGGCGGGCCAGG
TGGTAGGCGTGGTCAACTTCCAGGTGGGCTCAAAACACGTCGCCAGCAAGCCGCTGGTGG
TGATGGAAAGCGTGGAAGAGGGCGGCTGGTTCAGCCGGGCCTGGGACTACCTGTTGCTCA
AGGTGTACCAATGGCTGGGCGTGTGCCTGTTGTGCGCGGGCTAGTTGCGATCCTGTAGAC
GAGAAGAGGGGCCTATGAACCGTTATCTGCGCTGCTTCCTGCCCGTGCTGTTGGTATTGA
CGACGACAGGCTGCAGCAACCCTGCAAGCACCAGCGAACGCTCGCTGTTCGTCTCGGCGG
CCGAGGCCGATGCCAACAACCAGCGCGCCCTGCAAGCGCTGTCGGATGAGCCCGATGTGG
CCGGCGGCCTGGTGGTGTATTTCGACACCGACAGCTCGGCGATCGAGCCGCCTTATCAGG
CCAGGCTTGCCTATGTGGCCAACTACCTGGTGAGCCATCCCGAGGCCGAAGTCTTTGTCG
AGGGCCATACCGATGACATCGGCTCGCCCGAGCAGAACATCGTCCTGGCCCAGGCGCGTG
CCGCGATGATCGCCTATTACCTGGTCAAGTACGGCGCCTTGTATGAACAGGTGAATGTTC
ACGCCTATGGCGAGCATTCACCGGTGTGCGAGGGCAGTGGCAAGGACGACTTGAAGCTCA
ACCGCCGGGGCGTGGTGGAGTGGGTCAGCCATGGGCACAGTTTGGGCTATGAGTTTGAGC
AACAGTGAGCAGGGCTTGAGTTCAAAGCGCCTTCTTGTTTCTCACGCTCCAGGCCTCAAG
GAAACCGTCGGTTGGAAAAACGACGGGGTGTTTATCCATCCTGACCTTCACCGGGACATC
CTTGGCGAAGGCGTTGTAGATATAGTGCTGCGCGGCATCGGAGACCGGCAGGAAGATCGA
CACCTTGGTGCCTGGTTTTTCCTCGCGGCACTCATGCAGCACCTTGATCGGCTGATCGTT
GACTTCAATAAAGCCCTCATTGGTCTGCAGCTTCCCGCAGTCGACAAACTGCGTGAAGAT
CATTTTTGCGCCCTGTTCCGTGGCATTGATGACGGCGTTGTAAACGACAACGCCGTCCTT
GAAACCCTCCGAGTTGCTCAGCGCAATCGCACTGTACGGCGCGTCCTTGCTGAACTCGTT
GAACAAGGCGTAGCGGTACTTATCGGTGCCGATGGTTTTCGCCAGCTTGCGACCTTCATC
GGTTTGCATGTCAATGACGAAGTGCCCAGCGACAGCCTGGGAGGAAACCGCCGCCAGCAG
CAGAATGCCAGGCAGGCAGAGGATTTTTTTTGCGCGTGAGATCATGGGGCAGTTCCTTGC
TTCGACTGACAGCCATGATATCAAATTGACGTCATTGCCTTAAGGCTGGGTTTGACTGTC
GGCTTCAATCACCGACGTGTCTGCGCGGAACTCCGCTGCAAAACGGGGCCGCTGCTCTTA
ATCCATTTAATAATGCTTCTCAGTTAATGTAGTATTCGCCGCTCTCCGGCGGGGCCGGTT
CACCGAAATAGGGCTGAGCATGTCACGCATTGGCACCTCTGATCTGCTAACCAACTTCCA
TGAGCACTACGCAGAACTGTTGGCGTTCCTGGCTCGGCGGTTGGGTAACGTTGAGCAAGC
TGCCGATGTGGCCCAGGATACCTATCTGCGTTTGGTTAACCTGCCGGCGGGCGAACCGAT
ACAGGAGCCTCGCGCGTTTCTGTTCCGCATAGCTGGCAACCTGGCCATTGATCGTATGCG
TCGGGAGGGGCGACTCAATGCCTTGCATGCCGATGAATCACAGGCCCTGGAGGTATGCGA
TCCACGCCCTTCACCAGAGACTGCTCTGATCACAGATGAGGCTTTGGCACAGCTCGATAT
CGCCATGGACAAGTTGCCAACCAACGCAAGGTTGGCGCTACTGCTCAACCGTCTCGAGGG
GCTGACCCATGCGCAGATCGCCATAAGACTCGGCGTTTCCGAAAGCACCGTGGGGAAGTA
CATTGTTCAAGCTGTACGTCATTGTCGCGACTCGCTGAGCCGGACGCAGTGGAGATGAAC
CGCTTGCCTTATACGAACGTGCCCCCCCAGACTCTGACGCCTCTTCACACTTCCAAGCTT
GAAGAACCCATGACCGACAGTGTTGATCCTTCCGATCTGGAAGACCAGGCCATCGAGATG
CTGGTGCATCTGCACTCAGGTCGGGCTACTACAGCCGATCACCTGGCCTATGACAACTGG
TGCCAGCGCTCTGCGTTCCATGCTCACGCCGCAAGCAGGGCCGAGGCATTGTGGGGCGCG
TTCCCCCTGACACAAAAAGCCCGACAATTCGTTGCTCCGCCCCCCGAGAAGCGTCGTAAA
CCTGCACGCGCCTTATGGGCAGCCGGCATGGCAGCTTGTGTTGCATTAGTGGTGTTCAGT
GCAGCGCTACAACGCCCCTGGTCAGCGCTCTATGCCGATCATGTGACAGACCCTGGCGAG
CGACGGGAATTGCGCCTTGAAGACGGCAGTCGGCTGTGGATGAATGGTGACACCGTGCTG
TCGGTGAATTACAGCCATAACCAACGCGGCATCACGCTGTATCAAGGGGAAGCGCTCTTC
GAAGTTGCCAAGGATTCATCACGGCCTTTCATCGTTCACGCCGCTCAAGGTGATGTACAG
GCAATCGGCACACGTTTCGATGTGGATCAGCGCGGCGACAAGGTCACCGTCCAGGTGAGC
GAAGGGATAGTCCAGCTCAGTTCGGGCGGGGAGACCCTGCGTCTGCCCGCAGGGCAATCC
ACGGCCTATCGCCAGGGTCTGGCGCCGCAGATGGCGGTGGAAGTCGATGTGCAGGATGTC
GCCACCTGGCAGCGAGGCAAATTGATTTTCAATGCGCGGCCGCTGGGTGAGGTGCTCGCC
GAACTCGACCGGTACATCCCAGGCGTCCTCTACCTGACGGATGAAACGCTGGCGGCACGG
CGTATCAGCGGCACATTCGAAGTGGAGGATCCACACGCTGCGCTCAATGCGCTTGAGCAA
ACGCAGCCACTTCGCATCACTCGGTTGCCGTTACTCACGCTGGTGCGGCCCAAGCGCTGA
TACAGGGCCAGCATCCCTTCCCGGAGAGCACCTTGCAAAAAAATGAAAATTCTTTGGCAA
GGTCCTCTACGTCGTTTCGTCGTAGATACGAAGCGCGAATCATTCACATTAAAGTCGCGC
AGCCAACTCTAGGGAAAGGTTGCTTTCATGTTTCATGTCTCCTTACGTACCCGTGCGCAT
TCGTTGCGCCAGGCAATGGCACTGGCTGCCTTGCTCGGACTGCTGGCACCGGTCGATGCT
CATGCCAGGGGCTCCGAAGCCTTCGCTGTCACTCAGCTCTTCAATATCGCTGCCCAGCCA
CTGGACAGCGCACTAACCCGATTCGCCGATCAAGCCGGCCTGCGCATCATTTTCAATTCC
GACGAGGTAAGTGGAATGAACAGCGCTGGGTTGAGCGGGCCCTACAAGGTCAATGAGGCG
CTCGATCATCTGCTCAGCGGCAGTGGTTTCGGTTATGAGTTCGTCAATGACAAGACGCTG
ACCTTGCGCAAGCTATCGACTGATTCGGCAGTGCTGGAGCTGGGCGTTACCGATGTGAAT
GCACTCAGGCTGGCCTCGACAACTGAGGGGACCGGCGCCTATACCACTGGCCTTACCAAC
ACGGCGACAAGGTTGGGGCTTTCGCCGCGTGAAACGCCTCAGTCCATCAGTGTGGTCACT
CGGCAACAGATGGATGACCAGAACATGCAGTCGTTGGAAGACGTTGCAAGGGCAGCGACA
GGCATCAGCACGGTTAAAGGGTTCGGCACAGAGCGTCCGCTTTACTACTCGCGAGGGTTC
CAGGTCGACGACTTGCAGTTCGATGGCCTGCCGAGCAGCGTCACGGAAAGTTTCTCGATG
GACGTCATGTCAGTGAACAACATGGCCATGTATGACCGGGTGGAAATTGTCCGAGGTGCG
ACAGGCCTGATGCAAGGGGCAGGTAATCCGTCTGCGGCGATAAATATGGTGCGCAAGCGA
CCGACGCGTGAATACCAACTCAAGGCGGAGCTCGGTGCTGGCTCGTGGGACAACTACCGC
ACGCAACTCGATGTTGGCGGCCCCCTGAACGCAGAGGGCACCCTGCGTGGCCGTACGGTC
CTGATGTACAACAGTCGAAATAGCTACCAGGACTACGCTGACAAGGACAATCAGCTGTTC
TACGCCATTGGCGAAGCCGACTTGAGTGATTCGACCACGATCGCGGTGGGGGCATCTTTC
CAGCAGGACAACAACGGCGGCTACGACTGGGGTGGTTTGCCCACCCACCTGGATGGCAGT
TCTTACAACTTCTCGCGTTCGAAGTCGTTCGCCGGTAAGTGGGCCCACCTGGACAAGATC
AACCGCAACGTTTTTGCCGATATCAAGCACAGCTTCAATGAGGACTGGAACCTCACCGTC
GCCACCAATCTGATCTGGTCCAATGCAGATTTTCTCGCTCAGGTTGGGTATCACAGCAAA
GACTCCGATTCGACGATGCAGTACTGGCCGAACAGCGCCCGTTACGATGACGAACAGATC
AATCTCGACGCGGCGCTTAACGGCGCATTCACCCTGCTGGGGGGCAAGCATGAGGTGGTG
ATAGGGACCAACATGAGGCGCGACAGGCTGCAGTACGTGACAGGCTCATCAAGCGTGAAC
CCTATCGTCGACATTCTGGACTTCGACACCTCGCAGTTCCCTGAACCGCACATAGTCGGC
AGCCTGACGCCCAGCCGACATGTGCGTAAGGACAAGGGCATATATGCCGCCACCCGCCTC
AATCCGCTCGATGATCTGCACGTCATTCTCGGCAGCCGTTTGAGCTGGGTCGATTACGAC
ACCCAAGGCCCCTGGGAGACGGACCGCTTCAAGGAAAATCGCAAGGTCATCCCTTACGGC
GGCATCGTCTACGACGTCAATGACAACACCTCGGTGTACGCCAGCTATACCGAGATCTAT
AAGATGCAGGGCAACTACAGCGTCGACAACACATTGCTGGAACCCACGACGGGCAGTAAC
TACGAAGTCGGCGTGAAAAACGAGCTGTTCGATGGCAGGTTGAATACCGCCCTGGCGCTC
TTCCAGGTGGATCAGTCAGGCCTTGCGCAGGTCGTTCCCGATGCTGGACGTGTCTGCGGG
CCAACGCGTGATTCGCGGTGCTACACCGAGGGTGCGAAAGTGCGAAACCGCGGGTTCGAG
GCAGAGGTTTCAGGCGAGTTGATGCCCGGCTGGAATGCCTTGATGGGCTACACCTACAGT
CATCCAAAATACGTCGCTGGTACCAAAAAGGGTGACGCTTATGGCACAGAAAATTCGCCA
CAGCGACTGTTCAAGGCCGCCACCACCTATCAGCTGCCGGGAAAGTTGGATCAATGGCGA
GTGGGGACCAGCGTGTACCATCAGAGCAAGCTGTACCTGAACGAGATTTCGCAGAGTGCC
TACAACCTTGTCGACCTGAACGCTAACTTGCGAATCGACCAGAACCTGAGCGTTCAATTG
AACCTCAACAATGTTTTCGACGAGAAGTACTACACCGCGATTTTTAGTCAAGACACCGGA
AATTATTACGGCGAACCCCGCAACGTTGCCATCACCCTACGCTACGAGAATTAGTTGCGA
GCCGGACGTTGCAGAGGGCTTTGTGTGTATCACATCGGCTGCCACTTCAACGGCCAGGTC
TTGCGATGAAGGCCGCCTTGCCGCCCACGATCGTGAGCACCGGTCAATAAACCGACTTTC
AAGCGGCTGTAGCAGCCGCTTGGAAGAACATCACGCTCAGTCGCAACGGATCGCTGTGCT
TCGTCAGGGGCGGCTTTTAGCCAATGCTGCCGTTCGCGAGGGCCGCTTTCGACCCGAAGC
TGCCCTTCGCACTGCGTTAGAACTGTCGGTAAGATCCCTTTTCCCAACCAGCACGAACAG
ATGCCAATGGCCCAACCGACGACACTAACCAGCATCATTGGCCCTTGGAAAGGAGAGGCG
CCGACAACGTTACTACAACGCTGTCGAGATGCCTGGGACACGCCCTTTAAAGAGCTTTCA
GATCTCATGGTCGCTACTTTTCTGAATCAGCGAATCGCAGTTCCTCAAATGTTGGCTGAG
GCTAGGCGGCGGTTGGATACAGAGCCCCGCGATGATACGGAATACTTCGAAGGCCAGCTA
CTTGAGGCAGTTATCGGAGCTGACAACTGACCGCTTTGGGCCGTTAGCTGCCCCGAAAGT
AGACGGACTTTCTACATTGCGGAACGTCACTTGCGAAAGGTGTGGTGGTACAGAAATGGT
ACGAGGAAATTGAGCTGAGTCTACAAGCCAGTGTTTTAGTGCGGTTTGTGCTTAGTGCGT
CCAATCCATCACATGGACCTTAGCCACTGGCCAACTCACAAACCGAGCGCCAACGCTGCA
AGCTTCGCCACCTCAAGGGGGGCATCCGGCTCAATGTCGTCCTCGAGCATCCAGGCTGCT
GACAACCCCGCCCATGCGAGCACCCACTGCAACAACCTGTGGCGATCAATTTCGGAGGCG
TGTGCCACGACCCCTATACGGCGCTCGAAACACCCTGGAGCCAAAGCGCTTTTGCTATCC
GGATTGCAGAAAATATTCGCGTAATCGAAGCCGCGCTCACCGTACAGTCCCTTAGGATCG
ATAGCGAGCCATCCCTTGGCGCCAAAGTCCAAGACATTTCCGTGATGGATGTCGCCATGC
AGTACCGTGACTTCGCGAGGTGCACCTAAAAGTTGGCGGGCGGTTTCTGCACAGTGTTCA
AAGACTCCTCTGTGCGTTGCCGCTGCGCTCCATAAGGCTTCGAACCGGTTAACCAGGGGG
ACCAAAGCAGGCAGCGGTTTTGTACTTGGTATGTGGAGGCGGCGGACCACCGCACAGATA
ATACGAGTAGCCTCGTCGTCCTGGCCGCAGCTCACCATGTGCGCCAGGGAGACCGAGCCG
TTCGCACGCTCCATGAGTAAGGCCTCACCGTCATGTGCCAGCACTGGAGCTGCTCCTTCA
CCGTCCCACCAAGCCATGAGCAGATTGCCTGCCCGCTCTTCCAGCTCTTGCGAAATTTTG
AGCATGGCTGGTAGGCCGTGGTGGCGAACGGGCAGTAGATGTCCATTCAGCGAGGCGAAA
GCATCACCGTCGATGGTCAGTTCCCATCGTTTCAAGTATTGATCAAACATGAATTCATTA
ACTTTCGCACTTTCCGGAGCAGCATTATGAATGATTGAGACGTGAGACTAAATGTCCGGT
TTTGGCGGGTTGCTGCCTTCTCCGACCGGCCGCTTTGGGTCGAAAACGGCCGATCGCCAC
TGACCGCTATCGACCCAAAGCGGCCACTCACCCAAGCATGGCCCCAATAGCTGATCAAAT
TTCTGCTGCCCTTCTCGTACCTTGGTGGAATGCCATCTGCCAATCGTCTCCCAGCCGACG
CCAGATGGAGCTTCTCAAAGAATCACGGGTGCCGTTCGGGCTATCGACCGTGCACCGATA
GGTGGCCAGCACCACCTTTTCGGAGAGGATACGAATCTGAAAATCGGTGATCTGACGCTG
GACAAAATCCTGCACCAGCAAAGCGTCGATGGTTTGTGACCGGTTCCAGGCGATACCCTG
CGCGCCAAACTCGACGAAGTCCTGAGCCAGCAGGCGGGTCAGCATGTCGCGATCAAGGCG
GGTCTTGCGTTCAAGCAGACTCGCCTCCAGTGCGTGAATAACAGACTCCAGGCATGCCTT
CGAAATTTTCATGTAATTGACCTCCGTCTGCGATTCACCATGCCAGCGCGCCACGGCGTG
GCGGTAGCGACAGCCTGACTTCGACCGTCGCTATACACAGCCAAACCCCGCAGCGTACCA
GGTCAATGGAGCGCATCATCTGGTATCGGTTAGAATCCGCAGCTTATTTCAACAATGCTT
GCTACACATAAGGAAGTTCCATGACAAGGATGGCTGCTGTTTTCACTTTACTGAGTTGCA
TGGCGTCGGCCTCGGCATTGGCGGCGTCTGATTGTCCGTTTCCGCAGGGAATGCAGGCAT
CCATCGGTGCGTCGAAGGAAGTCATTGCGGCCAGGCAAGCGGGCGTCGCCAAGGATGATC
TGCTCGCGAGGATTTCCCCCGCGGCCGACGGGCAGATGTCAAAGATGCTAAAGAGTATCG
TCGACGAGGTTTACGATTATCCGGCACTGCTACCCGAGGTGTATGCCGCCTTCCGGTTCG
AGCACTGCTTTGTTTCGCAGCAGCACGCTGAACAAGTGGCGGCCATGAAGTTTGCCGATG
CCTATCCGCTGCTGAAGAAATGCGAACAGATCGACCCGCAAGGGGCTCGACCGCCTTGTG
CAATGCGGGTAGTGCATACGTTGACCGGCATTCCCGAGTAATACCACTGATATCTCTGCC
AAAGGAGTCACTCCATGTCAAAGCTATATCCCAGTATTGATCCTGAGGGGCTGGTCGAGT
ACTCGGTGGTCTACACCGACCGCTCGCTCAACCACATGTCGCAGTCATTTCAAGGCGTGA
TGAACAACATCTCCACGACCCTTAAACAGGTCTACAACGCCCAGGCTGTTGCGGTGGTCC
CGGGCAGCGGCACGTTCGGCATGGAAGCGGTTGCGCGACAATTTGCCAGCGCCCAGCAAT
GCCTGGTGATACGCAACGGCTGGTTCAGTTTTCGCTGGAGCCAGATCCTTGAGATGGGCA
ACATCCCGGCGGCCACCACGGTGCTCAAAGCCCGGCCGCTCGACCCGGGTCGCCAGGCGG
CCTACGCGCCACCCGCTCTGGACGAAGTGCTGGCAGCCATTGCGACGCACAAGCCGCAGG
TGGTCTTCGCCCCTCACGTTGAAACCTCCTCAGGGATTATCCTGCCCGACGATTACCTGC
GGGCCGTTGGTGATGCCGTGCATGCGGTGGGTGGCCTGTTCGTGCTGGACTGCATCGCCT
CAGGCACCATTTGGGTGGATATGCACAAATGCGCAGTCGACCTGCTGATCAGCGCACCGC
AAAAAGGCTGGAGCGCTTCCCCTTGCTGCGCCCTGGTGATGTTCAGCGCCTTGGCCCTCG
AGCGCATCGAGCAGACGCAAAGTAGCAGCTTTGCCTGCGACCTGAAAAAGTGGCTGCAGA
TCATGCAGGCTTACGAGCAGGGCGGACATGCCTACCATGCGACCATGCCCAGCGATTCCC
TTGCGCGATTCAACGAGGTGATGAAAGAGATGCAAGCCTACGGGTTCGACAAGCTGCGCG
GCGAGCAACAGGCTCTGGGCGATCGGGTGCGCGCAATGTTGACCGGCAAAGGCATCAAAA
GCGTGGCCGCCGCCGGCTTTCAGGCCCCTGGCGTGGTGGTGAGCTACACCGATGATGGCG
ATATCAAGAACGGCAAGAAATTTGCCGACCAGGGCCTGCAGATCGCCGCCGGCGTGCCGC
TGCAATGCGACGAGCCGGCCGACTTTCAGACCTTCCGCATCGGCCTGTTCGGGCTCGAAA
AGCTGCACAATATCGAGCGCACGGTCAACACCCTCGAGCAGGCACTGGACGAGGTGATGG
TGAACTAAGCCCGCTCACCCAGCCACCAGCACCCCGACCGTTCAAACCTGCGCCAGCGCC
TGGGCCAGGTCAGCGCGCAGGTCGTCGACATCCTCGACCCCCACCGACAAGCGCACCAGG
GCATCGCCGATGCCCAGTTGCGCGCGGTTCTCTGCCGGGATGCTGGCGTGGGTCATGATC
GCCGGGTGTTCGATCAGGCTTTCGACCCCGCCCAGGCTCTCGGCCAGGGCGAAGATCTGC
ACCGCTTCAAGAAAGCGCTTGGCGCCGGCCAGGTCGCTGTTCAGGTCAAGGGAGATCATC
CCGCCAAAGCCACGCATCTGCTGGCGCGCCAGCGCGTGCTGCGGGTGCGAGGCCAGGCCC
GGGTAGTAGACCCGCGCCACCTGCGGCTGACGCTCAAGCCATTGCGCAAGCTCCAGGGCA
TTGCTGCAGTGGCGCTCCATGCGCAGCGCCAGGGTCTTCACCCCGCGCAGGGTGAGGAAG
GCGTCGAACGGCCCGGCAATGGCGCCCACCGAGTTCTGCAAAAAGCCCAGGCGCTCGGCC
AGCTGCGGGTTGTTGCCGACCACGGCGATGCCGCCGATCACGTCGGAGTGGCCGTTGAGG
TACTTGGTGGTCGAGTGCAGGACGATATCGAAGCCCAGCTCCAGCGGGCGCTGCACCCAC
GGGCTGGCGAAGGTGTTGTCGGCCACGCAGATGATGCCGCGCTGGCGGCAGATACGCGCG
ACCGCGGCAAGGTCGGTCAGGCGCAGCAAGGGGTTGCTCGGGGTCTCGACCCAGACCATC
CGCGTGTCGGCCTCAAGCGCCGCTTCGAATGCCGAAAGGTCGGCCAGGTCGACGAAGCTG
AAGCGGTGCCCGGCGCTGCGCCGGCGCACCCGCTCGAACAGGCGGAAAGTACCGCCGTAC
AGGTCATTGCCCGAGACCACGTGGGCGCCGGCATCGAGCAGCTCGAGCACGTTGGCGATC
GCCGCCAGCCCGGAGGCGAAGGCGAACGCCTGGGTGCCGCCCTCAAGGTCCGCCACGCAG
CGTTCCAGCGCCCAGCGCGTGGGGTTGTGCGAGCGGCCGTAGTCCAGGCCCTTGTGCTCC
CCGGGGCTTTGCTGCAAGTAGGTGGAGTTGGCGTAGATCGGCGGCATCAATGCCCCGGTG
GACGGGTCTGGTGCCTGCCCGGCATGGATCACGCGGGTGGCGAAGGCGCGTGGCGCGCCG
CTTTCATCGTGCTGGCTCATGGTAAGGACCTGCGTAGGTGATTGAGCAAATCGACACGGG
TAATCACGCCGTAAAAGCCGGCAGCGTCTTCAATGATCGCCACCAGCCCACGGTCGAGCT
CGGCCTGCAGCTGCGCCAGGCTGGCGCTGGGGGCCAGGGTTTCCAGCTTGAGCTTGGCGG
TCATCGCGCTGGCCACGCTCAAGTGAAAGTGCGAAGCGTCCTGGTGCACGCCGAGCAGGA
TGTCGGACTCATCGATCACCCCGACCAGCTTCTGGCCGTTGACCAGCACCGGCAGTTGCG
AGACATCGGCCAAGCGCATGCGCTGGAAGGCGGTGAGCAGGGTGTCGTCGGGGCCGACGC
TGATCACCCGGCCATCCTCGAAACGCCGCGCGATCAGGTCGCGCAAGTCGCCATAGCGCT
TGCGCGCCAGCAGGCCCTGGTCGGTCATCCACTGGTCGTTGTAGACCTTGGACAGGTAGC
GGGTGCCGGTGTCGCAAACAAAACTGACCACCCGCTTCGGTTCGGTTTGCTCGCGGCAGT
AGCGCAGCGCTGCCGCCAGCAAGGTGCCGGTTGAAGAGCCGCCGAGAATGCCTTCGGCGC
GCAGCAGTTGGCGGGCGTGATCGAAGCTTTCTTCATCGCTGATGGAGTAGGCCTGGCGCA
CGCTGGAAAGGTCGGCAATCGACGGGATGAAGTCCTCGCCGATGCCCTCGACCGCCCAGG
AACCGGGAGTGCCGAGAGTGGCGCTGCGGCTGTATTCGGCGACCACCGAACCGACCGGGT
CGGCCAGTATCATCGCCAGGTTCGGCTGCAGGCGGCGAAAGAAGCGGGTCAGCCCGGTCA
GGGTGCCGGCCGAGCCAACGCCGACGACGATGGCATCGACATCATGCTGGGTTTGCGCCC
AGATCTCCGGCGCGGTGCTGCACTCATGGGCCAGCGGGTTGGCCGGGTTGTTGAACTGGT
CGGCGAAGAACGCATCGGGAATTTCCTGCGCCAGCCGCGCGGCGACATCCTGGTAATAGT
CGGGATGGCCCTTGCCGACGTCGGAGCGGGTGATGTGCACCTCGGCGCCCATGGCCTTGA
GGTGCAGGACCTTCTCGGTAGACATCTTGTCGGGCACCACCAGCACCACCCGGTAGCCCT
TGGCGCGGCCGACCAGGGCCAGGCCCAGGCCGGTGTTGCCGGCGGTGGCCTCGACGATGG
TACCGCCGGGGCGCAGGCGGCCATCGCGCTCGGCGGCGTCGATCATCGCCAGGCCGATAC
GGTCTTTGATCGAGCCGCCGGGGTTCTGTGATTCGAGCTTGAGAAACAGCGTGCACAGGC
CGGTATCGAAGCGGCTGACACGCACCAGCGGCGTATTGCCGATCAGTTCGAGCACGGCCG
GGCGGGAGTCGTTCGCCATGGGGTCACCTCGCAGCGCAGGTAAAGCCTCGCATGGAACAT
AGGCCCGGATGGCAACCGCCGCAACCGTGTGCAGCCAGCCGGTACATCAGCCGGTGCCCG
GATGGCGAGCGCTTAGCGCTCGATCGCGGGTCTAGCCCGCTCCCACAGGCTCAAAGCAGG
CTTGGCAGCACTTCTTGGTGGCAAGTGGTCTGCTTGGCAAGGAAAAACTGGATGGTTTAA
CCAAGCCATTGTCGCGCTATAAATCGCTGCAGTTTCTACCGTCACTAAGGATTGACCATG
ACCGCAGCACATCCCGTTGTATCGATTCGCCCCGTCACGCAAAACGACTTCAAGCAATGG
TGCGCGCACTGGGCCCAGTATCAGGCGTTCTACAAGGTCGACATCGGCATGCCGACCACC
CAGACCACCTGGGCGCGCTTCTTCGACAGCCGCGAACCCGTGCATTGCGCGGTGGCCGCT
GACGGCGAACAGGTCCTCGGCTTCGTCCATTTCGTCTTCCATCGCTCGACCTGGGGCCGT
AACGACTTCTGCTACCTCGAAGACCTGTACGTCTGCCCCGGCGTGCGCGGCCAGCTGCTC
GGCAAGCAGCTGATCGAGTACGTGCAAGGGCAGGCGCGGGAGCACCACTGCGACCGGCTG
TACTGGCACACCCAGGAGTCCAATCACACCGCCCAACGGCTCTATGACTGGATTGCCGAA
AAGCCTGGGGTTATCGAGTACCGAATGGCGTTGTAAGCACCTCGATTTCAGAAGCTGTAC
TTGGTAGAGAGCATCACATTGCGCGGTTCACCGTAGTAGCCGCTGAAGAAGGTGGTGTCC
AGGGCGCTGATGTACTTCTTGTCGAACAGGTTGTTGACGTTGAGGGTGGCGGCTAGCTGA
TCGGTCAGTTGGTAGCGGGCCATCAGGTTGACCACGGTGAACTGCTGTTGCCTGGCCTTG
ACCGTGCCCATCGCGGTGCTCGGGGTCACGGTGATGTGAGTGCCACTCTGCCAGTTGGCG
CCGCCACCGACGGTCAGGCGGTTGAAGTCGCCGGGCAGGCGGTAGGTGCTCCACAGCTTG
AGCATGTTCGCCGGCGCTTCAGTGTTGATGCGCTGGTCGTCGGCGTCTTCGGTGAGGCTG
TGGTTGTAGCTGGCGGCGAGGTTCCAGTCCGGCAGCAGCTCGCCGTTGGCTTCGATCTCG
AAGCCGCGGGTGGTGGCGCCGCTGACGGCCTTGTAGGCCGCCGAGGTGGTGCCGGGGATG
ACTTGGCCCGGGTCGATCACCGCCAGGTTGTCCTGCTTGATTTCATACGCCGCGATGCTG
GTGTTCAGGCGACCGCCGAAGAACTCGCTCTTCAGGCCGATTTCATAGTTGTCGCCTTCG
CGCGGCTCGAGGGTCGCCCCGCTGGCGTCGCGCACGCTTTGTGGCTTGTAGATGCTGGTG
TAGCTGGCATACACCGAGTGAATGTCGTTGAGGTCGTAGACCACACCGGCGTAGGGCGTG
ACCACGCCGCTCTCGCGGTACTGGGTGTTGCGGTTGCTGTTGGGGGTCAGCACGTATTCC
ATGTCGTAGTTGTACTTGTAGTCGCTGGCGCGGGCGCCAAGGATGATCGACAGCGCGTCG
GTCGGGCGCAGGCGCGTGGCGATGTAGCTGCCGTTCTGGTAGATGCTGGTGTCGCCGTCA
TACAGCTTGCCGTTGCTGGTGTTCGGCTGTTTGGTGTAGTTGTCCCAGTCGTAGAAATTG
ACCGAGGTGCCTTCGATGGCGGTGCCGCGCAGGGGCGAGTGGCGGTTTTCGTAGCGGGAG
AAGTTGTAGCCGACGATCAGCTCATGCTGGCGGCCGAACAACTGGAAAGGCCCCTGGGCC
TGAACATCGACGCCGGTTTGCTTCTGCCAGGTACTGCCGGCGCCACCGTACAGGCGCACC
CCGGCGCCGGTGTTGATGTCGGGGAAGCCCCAACTGGCGGTGGCCAGCTTGTAGTCATCG
CGGTTGATGTACATCTGGTTGACGGCCACCTTCAGGCTCCAGTCGTAACCCAGCTTGTGT
TCGAGGCTGGCGAAGGTGTTGAGGACATCCTGGGGGTTGCTGCTCCAGCGCGCGGCGCTG
TTGGTCGAGCGCGAAAAATCGGTTTGCTGGCCGTTGCTGTAGAACAGCGGGAAGGCCACC
GAGGACGAACCTTGCGGGTTGTTCTTCTGGTAGTCGGCGCCGACCGTGAGCAGGGTGCTG
TCGCTCAGGTCCGCTTCAACAATCCCGTAGAAAATCTGCTTTTCCTGGGAGTAGTGGTCG
ACGTAGCTGTTGTTCTGCTGATAGGCCGCGACCATGCGCCCGCGCAGGTTGCCGGTCGGG
GTCAGCGGGCCGGACAGGTCGAGCTCGGTGCGGTACTTGTCCCACGAGCCCAGGCCTGCC
GTGAAGTGGCCCTTGAAGTCGGCGGTGGGGCGCTTGCGCACCATGTTGATGGTCGCCGAT
GGGTCGCCGGCACCGGTCATCAGGCCGGTGGCGCCACGCAGCACTTCGACGCGGTCGTAG
ATCGCCATGTCGGCAAGGCTTTGCGCCGAGACCTGGCTGACAATGTCGAGTGTGGTGGGA
ATGCCGTCGAACTGGTAATTGTCGACGCTGTAGCCACGCGCGTAGATGTTGAAGCGCTCG
CTGCCCAGGCTCTGCACCGACAGGCCTGGGGTTTGCTTGAGTACTTCGGTGAGATCGTTG
AGGCCCTGATCGTCCATGCGCTGACGGGTGACCACGCTGATCGACTGCGGTGTTTCACGT
AGCGACAGCGGCAGTTTGGTGGCGGTACTGGTGATGCCGGTGGTGTAAGAGCCGCTGCCT
TCAGTGGTGGCGCCCAGGCCGGCGGCGTTGATGCTGGTGGCGCCGAGTTCCACGGCTGCG
CTGCTGTCAGCCTTGGCCAGCACGTAGCGCTTGTCGCCGGCCTGCACCACGCGCAAGCCA
CTGCCTTGCAGCAGCCTGGCAAAGCCCTGGTCCAGTTCAAAATCGCCCTGCAAACCCGGC
GATGACAGCCCGGCCGTGTCTTCGGAACTGAAGGTAATCATCACACCGTTGGCTGCGGCG
AACTGGCTCAGCGCCAGCGACAGGCTGCCGGCGGGGATGTCGTAGGCCTGCGCTTTGGCC
CAGGCCGGCGTCAGCGCCAGCAGCGAGCTGGACAAGCCCAGGGCAAGCGCCGCGCGGTGG
ATGCTGCGGCCGAGAAAAGACGGTTGGAAGGACATGCAAAGGTTCCTGTTCGGGTTGGCA
GGGCTGCGTCTGATGCGCACGTGCAGGAAGAGCCGAAACAGGAATGAAAATCTGTTACCC
AAACGTTGAAAATATTTTTCACCCTCAGGCCGTGCGGCTTTCCACCCGCACCCAGTAGCG
CGTTACCCGGCGCAGTTGCACTGGCAGGGAGGCCTCAAGGTTGGCCAGCACCGCCTCGCT
GTCATCCAGCAAAAAGGTGCCGGAAAGGCGCAAATCGGCCACATCGGCGCCGCAGCCCAG
GTAGCCATGGCGATAGCGCGAGAGCTCGGCGAGCAGGTCCTGCAGTCGCCAGTCGATCGC
TACCAGCAGACCGCGGGTCCAGGCCGAGGCCTGTGCCGGCGCGCGCTGTATGGGGCCATT
TCGGTCGGCGGCGAAGCTCAATGTGTGCCCGGCATCAACGCGCACGGCTTGCGCCGTTGC
AAGGCGCGGACGCACCTCGACGGCGTGCGCCTCGACGCTCACCCGGGTGACGCCATCGCC
TTGGCGCACGGTAAAGCGCGTACCCAGGGCGAGGATGAGGCCTTGGTCACTCTGCACGCT
CAGGGGGCGGGCGTCCTTGGCGGTTTCGACGAGGATTTCGCCCTGGCGCAGGATGATCAA
CCGTTGCTGCTGATCGAAGCGCACATCGACCCGGGTATCGGTGTCGAGCACCAGCCGGCT
GCCATCGGCGAGGCTCAGGCTACGCCGTTGCCCCAACCGCGTGGCGTAGTCCGCGCGCCA
GGGCGAAGCCTGGTAACCCTGCCAGCCGAGCACACCGGCACCGAGCAACAGGGCGAAGGT
TTTCAGCGTCGCCCGTCGCCCTTGGCGGGCCCGTTCGAGGGTGCTGGAGGCGAGGGCGCT
CGGCGCCTGGGTCAGGCGTTGCTGCAGCTGTTCGATACGCTTCCAGGCCGCGGCGTGTTG
CGGGTCGGCGGCCAGCCAGGCCTGCCATTGGCTGCGGGTCGCTTCGCTGACGGTGCTCTC
GTGCAGGCGCACATACCAGTCCACCGCCTGGGCGAGAATGCTGTTCATGCTTCATCCAGC
AGCAGGCAGTGCATCAGTGCACTGGCCAGATGCTTGCGTACCGTCGTCACCGAGACCCCG
AGCCGTTCGGCGGTTTTCTCGTAGGTGAGCCCGTCCAGTTGCACGGCGAGGAAGATCTGC
CGGGTGCGCGCACCGAGCCCGTCGAGCATGCGGTCGATGGCCATCAGGCTGTCGAAGATC
AACGCCCGCGCCTCGGCCGATGGCGCGTGCACCTCGGGGCGCAGCGCCAGGGCTTCAAGG
TAGGCTTGTTCGAGGCTGCGGCGCCGGTAGAGGTCAATCACCAGGCCACGGGCAATGGTC
GCCAGGTAGCGCCGAGGCTCGAGCAAGGTGCCGGATGTGCGCGCCAGCAGGACGCGCACG
AAGGTGTCCTGGGCCAGGTCTGCCGCATCGGCCGAGTTGTTCAGACGCTTGCGCAGCCAG
CCACGCAGCCAGCCGTTGTAATCCTGGTAAAGGGTCTGCAGGTGTTCATGGCGCTCTGTA
TCACAGCCTGGTGTGGACATCCCGCTCTCTCAACGACAACCAATGCGAATAGGAATTTGT
CGCGATTGTAAGAGAGACAGCGGCCGCAGGGAAGCGCCGCGGTTTTCAGCGGCCTGCCGG
TTGGTGCTGTTGCAACCACTGCGGGTAAGTGATGCAGCTGATGTGTTCGGTCCGATAGTC
CTGCAGGAACGGGTTGTATTTGTTCTCTTCAGTGTGGTGATGGCGAAAGCCGCATTTCGA
CTGAGCGGTGTACGACTGGCTGTTGTTGGCAAAGTAGCCGCACCACAATGCCTTGAGCTT
GAGGGTTTCGAAGCCGTGGCGCATCACTTCGCGCACCGCCTCCGGAACCAGGCCCTGGCC
CCAGTACGGCACCCCGATCCAGTAGGCGATTTCGCCTTCCTGCTCACTGATCTCGAAGTT
GCTGTTGGCGCCGATGAGAATGCCGACGCAACCCACCGCCCGCTGGTTGTCCTTGAGTTG
CAGCGCATACACCTCGGGGTGATTGAACACGCTGCGAATGATCTCGGCGCTGTGCTCGAC
ACTGGTGTGCGGGGGCCAGCCGGCGATGGGGCCGACGCGCTCGTCGCTGGCGTATTCGTA
CAAGTCGGCGGCATCGTCGGCGTGCCAGGGGCGCAGCAGCAGCCGTGGTGTTTCCAGTCT
CATGTGCGGTTCTCGGGTTGGCTTGATTCAGGTGAGACACGGTAGTGGCAAGCGGCTGAT
CGGCAAACAGCAGTACCTTGGCATTTTCGGTACTTTTCGAAACTCCATGGCCTGGCGTGA
TAGGCTCAGGCCTCTTGTACCGGGTTGACGTGGGCCACTATGCAGCACATTCCCAAACTT
TATGCGCCTGACGACTTGCTCCGCCTGGGTGACACCACGTTGGCCGATGGGGTAGGGCTG
CCGCTTGCTTTCGGGCATGCCTACATGGTGCTGCTGGTGTGCCTGTCGGGACGTGCCTGC
TTCACTCTCAACTTCAACGAGCATGCGGTCCGGCGCGGCGATGTGCTGGTGCTGGCCGAA
GACAGCATTGCCCTGCTCAAGCGTCGCTCACGCGGTTTCAGGATGTTTTACTGCCTGATG
CCCAAAGGCTTTGCCGCGGAGGTTGCCTACCCGCTGCCCAACCCCTTGTTCGTGTTTCTG
CATGACCATCCCCACTGCATACCGGCCAGGGCAGAGCGGCCGCTGCTGGACGGCTGGCTG
ATGCACATGCGCGATATTGCCCACAGCTGTCCCGGCTACCGGCACATCATGTTGCGCAAC
CAGTTGCAGACCTTCTTTTTGAAGATTGCCGAACAACTGCCCAGCCTGGAAAAAGGCCGC
AGGGAATTCAGCCGCAAGGAGATGCTCAGTTGGCGCTTCTGGGAACTGATCGGCAAAAAC
TGCCTGCGCCACCGCGACGTGAAGTTCTATGCCGACGCGCTCAGCATCACGCCGTTCTAC
CTGTCACAACTCACCAGGGCGTTTTTCAACGACAGCCCCAAAGGCCTGATCGACCGGCAA
GTGACCCTGGAGATCAAGGCGCTGCTTTCATACACCGACCTTGCGATCGGGCAGATCGCA
GACAAGCTCAACTTTGCTGACGCGTCCTACCTGTGCCGCTACTTCAAGCGCCAAACCGGA
GTGTCGCTGACGGGCTATCGAAGGCATGAGCAGCAAGCGGGTGGCGACCCGCGATGAGGC
CAGTACAGCCAGCACATCAGGTGGCGCCTGGATCACGACCGCTTCGCGCTCGATCGCCGG
CAAGGCCAGCTCCCACCGGGCCGTTGAATGCAGGTGCACATTGTGGGAGCGGGCTTGACC
CGCGATGAGGCCGGCGCAGTCAGCACATCAGATGTGGCTGGATCGCGACCGACTCCCACC
GGGTCGGTGCATGCCGGCCTGCAACCTACAACGACACCAACACATCACACTGCGATTCAT
TCAGCACATGCTTGGTAACGCTGCCGATCAACAGCTCTTCCAGCGCGCTGTCGCCCTGCT
TGCCGATCACGATCAGATCGCAGTCCAGCTCCTGCTCTTTCTCGACAATCCGCCAGGCCG
GGTCGCCGTGCACCACGACCTGCCGGGCATCGCCGACCCCTGCAGCTTCGCTCAAGGCCG
CCAGTTGCTCCACGGCATCTTTCTTGATGACGTTGCGGTAGTGGGTGAGGGTGTCCTGGT
CGATGTGGGCAAAGCGCATGCTGCCTTCAAAGGGCGCTTCGTACACATGCAACAGAATAA
TCTCGGCCTGCGGTGCCAGCTTTTTCGCACGTTCGATGGCGCGCAGCGACGAGGGTGAAA
AATCCACCGGCACCAGCACGCTGCGGTAAGCGTCGCGCGGCGCCTGCTTGACCACCAGCA
TCGGGCAGAGCATGCGGTTGAGCATGCGCTGCACGGTCGAGCCCAGCAGGCGCCGGGCCA
GGCTCTGGCCCTTGGCCCCACACACCAGCAAGTTGCTGCGTTTGTCCTGCACCACCCGGG
TGATTTCAGTCACCACCGAGCCGGGCGCCACCTGCACGCCCGCGCTGATCTCATAGCGCT
CGAACAGCATCGTGGCCAGGGCGTGAACATTTTCGCCGGCGGTTTCCAGCACCCGGTTCA
GTAAATCTTCATCGGGCACCAGCACCTGCTTCAAACGCTCGTAGGGTGCAGGGTTGGCCA
CATACAGCAGGTCCAGCGCCGCAGGCTGCGCCTTGCACAGCAGTGCAGCGCGCTCTGCCG
CGTTGCGGGCGGAAGAAGACAGGTCGGTGGCGACCAGAACGTGGTTCAGCGGGCTCATGG
GGGCTCCTTATGCAATGCCGCGCACAGGGATCGATGGCCGAGGCCGGCGTCGATCCATTC
CTTGCTTGCAGCCATCGTCTCGCGAACCAGGCCCGGCGGCTTGATTTGGGTCAAAGGAGT
AGGGAAGGCAACGCTACTGCACGGGATAAGCGGGCCGCATCGGTGGCCCAAAGCAACCCG
CGCACCTCGGCATCGACCCGTTCACAGGCGTGAGCGTTGGTCTGGTAGGCACTTTTGAGC
AGGATGGAGGTGTGGATCAGCGCGTCTTCGGACGAGACGCCGGCACGCACAGCCGCCATA
ACAAGAGACAACCGGCAGAAAAAAGCGCCGATTGATCAAGTCGGTTTCGGGTCGGAAAAT
GCCTCAGAATGGACGGTGGCGACGCGCAATAATTGGACAAAACAGACCAATCAATGGCCA
CCGTACACCTTGCCACTATTGCGGCTGATTTTAAGAGAGAAGGACCAATCGGTTGCGACT
TGGGATCGGCTCGAATCTGCCGATACCGGGAAAATCACGATCGCGGTCGGCTTGGGTTAA
ACCACAAATCTGGACACCAGGCCATTGAGTGAAACCGCCAATCGGGAAAGCTCCTGGCTG
GCAGCGCTGGTCTGTGTTGCACCGGCGGCGGACTGCGAAGCCAGTTGGCGGATATTGACC
AGGTTGCCATCCACTTCCCGGGCGACTTGCGCTTGCTGCTCGGCTGCACTGGCAATCACA
AGGTTGCGTTCGTTGATCTGCGCGAATGAGGAGGCAATCTGATCCAGGGCTTGTCCCGCT
GCCTGGGCCACTTCGAGGGTGTCGTGCGCGTGGGTGTTACTTCCCTGCATCGCGTTGACC
GCCTGTACAGTGCCCTGTTCGATGGCTATGACCAGTTGCTCGATTTCCTGGGTCGAACGT
TGGGTCCGGTGTGCTAGGCTGCGCACTTCGTCGGCGACCACGGCGAAGCCACGACCGGCT
TCACCGGCACGGGCCGCTTCGATGGCCGCGTTCAGCGCCAGCAGATTGGTTTGCTCGGCC
ACTGTGCGAATGACATCGACCACCTGACTGATGTCTCGGACTCGACCTGCCAGGTTTTCC
ACTTCACCCGCGGTCGCCGTCACGCCGCTTGCCAGTTCACCGATCGCGTCAACGGTGCGC
AATACCTGCTGTCGGCCATGTTGCGCGGTCAGGTCCGAGGCCCGTGTGGCATCTGCCGTG
GAGGAGGCGTTGCGAGCCACGTCTTCGGCTGCACTGGTCATTTCGTTGATCGCCGTGGCC
GCCTGCTCGATCTCGCCATTTTGCTGGTGCAATCCACGGCTGGCATCTTCGGTCACGGCG
CTCAACTCTTCGGCAGCGGACGCCAACTGATTGGAGGACTCGGAGATCGCCATGATGGTG
TCGCGCAGATTGTGTTGCATGAGTGCCAATGCCCCCATCAACCGTGCAGGCTCATCACTA
CCGTCCACCACCATGCTGGTGGTGAGATTGCCGTTTGCCACCGTCTCGGCCAGGCGGACT
GATTGGCGCAGCGGCAGGACGATGCTGCGAATCAGGCCGACGGCGATGATGCAGGATGCC
AGCGCGACGAGCAAAAGCACCCCGATAACGCCAGTGCGAGCACTTTTGAACACATCGACG
CTGTTGGCGGCAGCACCATTGGCGCCACGGTTATTGAACCCGATCAGGTCGGCAAGCGTC
TTGCTCAGCTCATCCGCACGCGGATTCATTTCACCATTGATAAGGTTTCGGGCTTCGTCT
AGCCGATCCTTGCGTGATAGGTCGATGACCTTGGCCTGCAGAGCCATGTAGGCCGCTTCA
GCGGTCCTGAAACGATCGAACAATACCCGGTCTTCATCGACGAGAATGGTCTTTTCGTAC
TGCTCCATTTCCTTGCGTGATTCGGCCTTGAGCAATTCCATCTTCTTGTAGTTCTGCTCC
AGTGCCTGCGGATCGCGACTGATCATTACGCGCAGGGTCAGGGCTCGGATACGTTGCACG
TTTTGCGCGCCGTGACTCAAGGCCATCAACCCGGGTAACCAATCGTCACTTATCTGTCGG
GTGCTTTCACGCATGTCGTCCAACCTGGAAAGCGCAAATATCCCCAATCCTGCAGTCAGT
ATGACAACCAGGCTGAAACCAATGGATGCACGCCAAGCGATACTAAGGTTCCTGATCATT
TCTGGATTCTTCTTATGAGTTTTTTTGCGATTGGCTCCCGCCATTCAAGGCCATCGCTGG
AAAGTGAGTGCGGGGAGCGAGTTGTTTCTAAGGGATTGTCAGGTGGTCAGCTTTTCATTG
GACGTCATTTACTTTTCATTTCATGACACATTCACGACGCTCACAGGGCGAAACCTTTCA
GCTTGCTCAGCGAATACTCAACACTCGGACGGTCCACCCTGCAGGCGTCCTGTGCCTTAC
CGTCCATCCCTGGCACCGCTGTTCATGAGCGCACCGGCGCTCCGTCGAAAAGGGAGACGA
CGAGCGTCTGCTTCTGGCCGATTGCCAACAACCTTGATTCCTACCCAACAGCCACTAGCC
TTCACACACCTTCGCATCAACCCAGGCGAGCCCCCATGAACAAGCCAGCCAACACCCTGA
TGCTGCGCTTTAATCCAGCATCTGCCTCATTGCGCGATGGCCTTTCAGTTGCCCTGCAGA
TCGGCAACACGCTGTGGCTGGCCAACGACGAAACCACCAGCCTCGAACGCCTGACCATCC
AGCCCGCAGTACCCGGTGGGGCGGTGACGTGCGATGAGCACCACTGCTTCCCGCTGATGA
AGTATCTGCGCCTGCCCATACCCGATGCAGATGCCGAGATCGATATCGAGGGCCTGGCCT
ATGCCACTGACGCGGGTTATCTCTGGGTCGTCGGCTCCCATAGCCTCAAGCGCAAGAAGG
CGGACGCCGACAAATCTGCGCAGAAGAACATCAAGCGCCTGTCGACGGTAGAGGCGGATG
GCAATCGCTTTCTGTTGGCGCGCCTCCCGGTGGTGCAGCAGAACGACAGTTATGTGCTTG
CCGACAAGCTGGATGGCGATGGACGTACGGCGGCGCAGTTGCATGGCAATGCGCTCGGCA
ACGACCTCACGGCGGAAATTGCAAGGGACGATCAGCTACGCGACTTTTTGCGCATCCCGG
GCAAAGACAACGGTTTCGATATCGAGGGCTTGGCCGTCATCGGCTCGCGCCTGCTGTTGG
GGCTGCGGGGGCCGGTGCTGCGCGGCTGGAGCGTGCTGCTGGAGATCGAGCCTGAAGCCG
ATGGCGACTCCACCGACACCCTGGTGCTGAAGAAGATCGGCCCGGACGGGCGCCGCTATC
GCAAGCACTTCTTCGCGCTCAACGGCCTGGGGGTGCGCGACCTGTGCAGCCGCGGCGACG
AGCTGCTGATTCTGGCAGGGCCGTCCATGGACCTGGATGGCCCGGTCACGGTGTTCCGGT
GGCGCGGCGGCTTTGCGGCCGATGAAGAGCAGGTGGTGTTTGCCGATCAATTGCAGAGGG
TGCTGGAGGTACCGTTCGGCAACGGCGACGACCATGCCGAGGGTATGTGTTTGTTCCAGT
CGGCTGAGAAGCAGAGCGAGCTTTTGCTGATCGTCTACGACGCCGCAGCGCAGCGTCGTA
AACACGGTGACCGCAGTGTGGAAGGCGACCTGTTTACCCTAAGTTAACGGCGGCTGCGCG
GCATTGAGATCGCTTTTGCCGCTACACTGCGGCTACCAGCATCGAAAAAAACGATACCTC
CAATGCGCTACTCCCCAGAAGCCCTGCAAGCTTTCGTCGAAGCCGCCGCCCTCGGCTCGT
TCTCCGCCGCCGCGCGCAAGCTGCGCAAAAGCCAATCCACCGTCAGCGCCGCCATCGCCA
ACCTCGAAGCTGACCTTGGCGTTACCCTGTTCGACCGCCAGGCCCGGCAACCGCTGCTCA
CCGAAGCTGGGCGCAAGGTGCTCGGCCATGTGCAGGAGATCCTCGCCGCCAGCGAGCGCC
TCGACCAGTTGAGCATTCGCCTGGCGGACAAGGTCGAGCCGCGGCTGACCATTGTGTTTT
CCGATATGCATCAGCTCAACCCGGACAACCGGGTGATGCAGCTGTTCGAGCAGCGCTATC
AGGACATCGAGCTGGAATGCATGATCGCCGAGGCGGGCGACGTGCTGAACCTGCTGCAGA
GCGGCCGCGCACATCTGGGCATGCTCGCGGCGCAACCCGGCTACCCGGCGGATGTGGCCG
CGACGCGCTTGGCGGCGCAGGCGCAGATGGGCATTTTCGTCGCCAGCAGCCACCCCTTGG
CGCAGCTTGCGCAGCCGACCCAGGCGCACCTGGCCGGGCATCGGCAGTTGTATTTGAATA
CCTACACCGACAGTGTCAACAAACCCCAGGGGCGGGTGTGGTCGGCGCCGGATTATCTGA
TGCTGCTGGAGATGACCGAGGAGGGCTTTGGCTGGGCCGAGTTGCCCCACGGCCTGGTCC
GTCAGTACGGCCATGGGCAGCTCACCGAGCTCAAGCTGCGCGGCTGGCCGCGGCCGATTG
CAGTGGATGTGGCCTGGTCGAAGCTGACCCCGCCGGGGCCGGCGGGGTTGTGGTTGCTCG
ATCGCTTGCTGGAGAGCAGTTAAGCGCGGGCGCCGGCTTGTTCCAATAGAGTCTGCATTT
CTTTGTAGCCCCGCTGCCGCGCATGTTGCAGCGGGGTTACGCCTTTGCCGTCGGCAAGGT
TTACATCGGCGCCGGCCTTGATCAGCTCACGCACGATCTCGACATGCCGCTGGCCGCCGT
CGCCGAGGATGATGGCTTCGAGCAGGGCGGTCCAGTGCAGTTTGTTGACGTGGTCGACGG
CAACGCCTGCGGCGATCAGCAGACGCACTGTTTCGACGTGGCCGCGTTCGGCTGCCGGTA
TCAGTGCGGTGCCGCCGTAGCGGTTGGTGCTTTTCAGGTCGGCGCCGTGGGCCAGGGTCA
GTTTGAGAATGTCGTTGTGGCCACGGGCGCCGGCGTACAGGTAGGGGCTGTCTTCGATCG
AGTCCTTGGCGTTGACGTCGGCGCCGGCGTCGATCAGCACTTTGGCGGCGTCGATCTGGT
TGTTGTGGGTGGCCAGCAGCAGTGGTGTGCGGCCCATTTTGTCGCGGGCTTCCAGCACAG
CGCCCTGGTCGAGCAGGTTGCGTACCTGGGCGGCCTGGCCGTTTTCGGCGGCGCTGCGCA
GTTGGTTTTCGAGGGTGCCGCCGTCGGCACTGGCAGTCAGCGATGTGAGCATGGCAAACA
CCATTGCAAGGTGGGTGGACAGGCGCTCAAGGAGCATGGCAGTACCTCCTGGTGGGCGAT
TGCTCGCAGGGTCGGGCCATGTTAAAAGTCGGGCTCCTTATTTAGAAGTTAAATAAAAGC
ATGTCTGTCAGTGAAAAATCGAATAGGCCGCTGTTTGATCTTGACCTGTTGCGCGCGGTG
GTGATGGTCAGCGACTGCGGCAGCTTCACCACGGCGGCGGCGCGCCTGCATTCAACCCAG
TCGACGGTCAGCCAGAAGGTCAGGCGGCTGGAGGAGATGGTCGGGCACAAGCTGCTCGAG
CGCGGCAACCGCGACGTGCTGGCCACCGACGCCGGGCAGACGCTGCTCGGTTACGCCCGG
CAGATGCTCGCCTACAACGACGAGATGCTTGAGGCGATGTCGGGCGCCACGGTGGCGGTG
ACCGTGCGCCTGGGCGTGCCGGAAGACTTTGCCGCCGGGCGCACCACCCATCTGCTCTCG
ACCTTCAACCGCAAGCATCCGCAGGTCAAGCTGGAGGTCACCAGCGGCCTGTGCCGCGAC
CTCAGCGCCAGCTATGACAACGGCGAGCTCGACCTGATTTTGCTCAAGCAGCGGCGCAAC
AGCCGTGAGGCGGTGGCCTGCTGGCCCGAGAAGCTGCAATGGATCGACAGCGCCAAGAAC
CCGGCCTTCGACCAGGACCCGGTGCCGCTGGTGACCTTTCCGCCGCGCGGCCTGTACCGC
GACGACATGATCGGCGCCATCGAGCGCATGGGCCGCCGTTGGCGCATCAGTTTCACCAGC
TCCAGCCTCAGCGGCCTGCAGGCGGCGGTGGCCAACGGCATGGGCATCAGCCTGCTGCCG
CTGCGGGCGGTTACCGCCGAGCATTTAAAGCTGACTTCGGAACACGGCTTGCCGTCGATC
GATGCCATGGAAGTGGCGATCATTCATCGGCCGACCGCCGATGCCATGGTCAAGGAACTG
GCCGCGGAACTGGCGCGCACCCTGGCCAGCGAGTAGGGCGGTTTCGCCGCGCTCACAGCG
TATCGGCAGGCTGCGCGGCAGGGCGGTACAGCTGGACGCGGTTGCGGCCCTGGCGCTTGG
CCGCGTACAGGGCGTTGTCGGCCATCGACAGCAGGCGCGACAGGTCGTGCTCGCCCGGGC
GGCTGGCGCCGACGATGCCGATGCTGACGCTGAGCAGCCCGGGCTCAAGCAGCGGCAATT
CATAAAAGCTGCTGCAGATGCGCCGGGCCACGCGCAGCGCCGAGTGCTCGTCGGTGTTGG
CCAGCAGGCAGGCGAACTCTTCGCCGCCGATACGGGCGAAGACATCTTCCTCGCGCACGC
TCAGGCGGGTCACCTGGCTGAAGGCGATCAGCGCCTGGTCGCCGGTCTGGTGGCCGTAGA
CATCATTGAGGCGCTTGAAATGATCGAGGTCGCACAGCAGCAGGCTCACCGGCTCGCCAC
GCCGGGCGCAGTCGGCCAGCAGTTCGGCACCGCGCGACATGAAGGCGCGGCGGTTGCCGA
TGTCGGTCAGCGGGTCGGTGTAGGCGGCAGCCTTGAACTTGAGCTCGGTGCGTTCGCGGA
CCATGGCCAGGGTCACGTAGGCGATGCCGATGGCGTAGAGCATCGACTCGAACAGCATGA
ACGAGAAAAACCCGGTGCCGTGGCCGTCGCTGGCGATCGCCTGTTCCAGCGATACGCCAT
GGTCGGCGAAGCTGCGCACGCAGTAGAAGCCGCTGTGGCCCAGCAGCAGGAGCAGGGTTG
GCAGGTAGGCGACTTCCAGGCGCTTGCGGTCGCGCCATAGCTCAAGCACCGCCAGGCAGC
CGTAGCAGGCAGTGAGCATGGAATAGACCGTCACGCGCAGGCCCAGGTCATCGGTAAAGC
CTGGCGTCAGCGACCAGGTAAACCAGAACAGGGCGCCAGCGAAAATCCCCGGCAGGTGCG
CCGGGCGTCCGCTGAACGCGCGCATGCTGGCCCAGTTCAACGCGGCGCTGAGCAGCAGCA
CCATGTTGCCCAGCACCAGGGCGATGAAGTCCGGGGCGTTGCCGCGCAGGCTGATCAGCG
CCGTACCGCCAGCGGCGAGCAACAGCATGCTGCCCAGGTAGCCGAGGGTTCGCTCGCGCA
CGCCGCGGCTCCAGGCGTGCAGGGTCAGCAGGCCCATCAGGGCAAAGATGAAAATGGCCA
CCAGCAACAGGGTCGGGATGCTCAGCAGCAAGGGTATCGCTCTCCGCTCATGGCCGTGTG
GCCAACCGGCCAGCGCCGGTTTTCAGCGGCATGCTAGCCGAGCCGGTGTTGCATTGTCAG
CATCCGGCTGCCTTGAACTGCGCCTTGGGCTATGCTGATGGCCGATCTGCAGCCCATTCG
GAATCTTCGCTCCATGATGCTGACCCAGCAATTTCCCGATATTTCCCTGGCCGACACCCT
GTTCGTCTTCGCCCTCGAGGCGGAGGCCGGCGAGCTGTTTACCGAGATGAACACGCTGTT
CACCGGCATCGGCAAGGTCAACGCCGCCATTGCCCTGACCAAGGCCATCCAGCAACGCAA
GCCCAAACTGATCGTCAACCTCGGTTCGGCCGGCAGCGCCGGCCATGGCAAGGGCGCGCT
GGTGTGCTGCACGGGCTTCGTGCAGCGCGACATGGACGTCACGCCGCTGGGTTTTGCCCG
CTACGAGACGCCGCTCTCCGACATCCCGGTGCTGCTTGAGCATGGCCAGCGCGTTGCGGG
CTTGCCGCTGGGCATTTGCGGCAGCGGTGACAGCTTTGAAATCAGTCACGGCGCTGCCCC
GTACGACATCGTCGACATGGAGGCCTACGTGCTGGCGCTGATCGCCCGCAACGAAGACAT
TCCCTTCCTGTGCCTTAAGTACATTTCCGATGACGCTGGCAGCGACGCCGCAGACGACTG
GTCGGTGCAGGTGCACCTGGCCGCCGAAGCCTTCAAGCGGGTGCTGTTCAGCCCCCAGGG
TTGAGCCTGTGGTGGCGGCCTGAAACCGGCCAAGATGCGCGGGTGCGCCACATTGTTGCG
CCTGCGCGTCGCGGCGATTGTGGCGCCTGCCTGCGTGCGGTATGAGTAGCCGACTCCCGC
CGCCCAAGAGCGGGAGATCACAAGGAACGCCCCGAATGCCTCAGCTCAAGAACGCGATCT
CTCTGGCCTTGCTGTTGCTGGCCACCCCTCTGGTTCACGCGCAAGCCACCACCCCCGAAA
CCACCGTACGCTCCAACCTGCTGGTCGATGCAGTGGCCTGGCGCCAGACCGCGGCCGAGT
TCCGCGCCCTGTACTACCAGGGTTTCAACGTCGCCAAGGCGCGCCTGGACCAGGCCCTGG
CCCAGCAGAAGCCGGGCGACAAGAAGCCTGCGATCATCAGCGATATCGACGACACCATCC
TCAGCAGCAACACCTACTGGGGCTTTCTGATCGGCCAGGACAAGGAGTTCTTCGATGACG
CGGTGTGGGACCGCTGGGTCGCCGCCAATGGCCCGACCCTGACCCCGGGGGCGCTGGAGT
TTCTTGAGTATGCCAAGTCGCGCGGCGTGGAGATCTTCTACGTCTCCAGCCGCGACCAGG
GCGACAAGACCTACGAGTACGCGCTCAACAACCTGCGCGCGCTCAAGGTGCCGTATGCCG
ACGAAGCCCACGTGACCATCCTGCGTGAAAGCTCGAACAAGGAGCCGGCCCAGCACAAGA
TCGCCGAGCAGTACAACGTGCTGCTAATGCTCGGTGATAACCTCAACGACTTCGAGCGCA
GCTTCTACGTCGACAAGGTCGAGCAGCGTGCGCAGCTGGTGGACGCCAGCCGCAGCAAGT
TTGGCGGCCAGTACATCATCTTCCCCAACCCCACTGACGGCCATTGGCTCAAGGCTATTT
TCGGCGAGTCGGAACCGGCCGACACCCCGGCCAACCGGGCCAAATTCCGCGACGCGGCAG
AGCAGGGCGCCTGGAAGCCGGCCAGCTGATTGACCCGGCCCTGAAACAAAAAATCCCGCA
AGCCGTGAGGCCTGCGGGACTTTCAATGCAACCGTGAAACTTAGCGCTGCGGATTGAGCA
CCAGGTTCATGTGACGGTTTACATCCTTGTACAGCAGGTAGCGGAACGGGCCCGGGCCGC
CGGAGTAGCAAGCTTGCGGGCAGAAGGCGCGCAGCCACATGAAGTCACCGGCCTCGACTT
CGACCCAGTCCTGGTTCAGGCGGTAAACGGCTTTACCTTCGAGCACGTACAGGCCGTGCT
CCATGACGTGGGTTTCAGCGAACGGAATCACGCCGCCCGGCTGGAAGGTGACAATGTTGA
CGTGCATGTCGTGACGCATGTCGGCCATGTCGACGAAGCGGGTGGTGACCCAGGCGCCGT
CGGTACCCGGCATCGGGATCGGCTCGATGTCTTTTTCGTTGGTGACGAACGCTTCCGGCA
GGGCCAGGCCTTCAACCACCTGGTAGTGCTTGCGGATCCAGTGGAAGGTGACGTTCTTGC
CACTGTTGTTGCGCAGGCTCCACTCGGCGGCCGGTGGAATGAAAGCGTAGCCGCCTTCCT
TGAGGGTGTACGGCTTGCCTTGCAGGGTGATGTCGATTTCACCTTCGACCACGAACAATA
CCGCTTCGGCGTTCTTGTCCAGCTCAGGGCGCTCGCTGCCGCCTTCTGGCGCCACTTCGA
CGATGTACTGCGAGAAGGTCTCGGAGAAGCCGGTCAGCGGGCGGGCGATGACCCACATGC
GCATCTTGTCCCAGAACGGCAGGTGGCTGGTGACGATGTCACGCATCACGCCTTTGGGGA
TGACCGCGTAGGCCTCGGTGAACATGGCACGGTCGGTCAGCAGTTCGGTCTGCGCCGGAT
GGCCGCCGTGGGGAGCGTAGTAATTGGACTTCGACATGGAACACCTTCTGTCGTTGTTGT
TCTGGGGTTTTGTGTTGCATCGCCCGTGGGCGATTGTCTTTCTCTGCGGCGCAAGCCGGC
AGAAACCTGTTTGTTAGCGGGCGCGGACCTCGAACTGCAGGGCCGGCGCTGCCGGCACCA
ACTGGCCGCGGCGCACCAGGCGGCGCTCGGCAGGTGCGGCGGCGACCGCAGCGGCGCCGT
TGTCGGCCTTGAGCACGATAAAAGTCGCTTCATTGCCGACCTTCAGACCGTAGTCGCTTT
TGCCCAGCACTGCCGCACCGGCGGTGGTGGCCAGGGCCAGCGCTACGTTCAAATCTTCAT
CACTGTAGAAGCCCGAGCGGTAGCCGATCAGCATGGCGCGCTGGAGCATGTCGGCGTTGC
CGTAGGGCCACCAGGCATCGCGGATATTGTCGTTGCCGGCGAACACGTTCACCCCGGCGG
CGCGCAGGCGCAAGATCGGCGGGAAGCCATGATCGCCCGGAGCGTTGGTCATGATCGCTA
CCCCGGCCTCGGCGAGGGTGGTAGCGGTACGCGCCACGACGTCGTCGTCGACCTGGCCCA
GGGCATAGGCGTGGCTGACCGCAACGCGGCCATTGAGGCCAGCGGCGCGGGTGCGGGCGG
CGATCCGTTGCAGTTGTTCGATGCCTTGCAGGCCGGGCTCGTGCAGGTGGATGTCGATCT
TCACCGCATGGCGCTCGGCAATGCCGAAGACCACATCGAGCTGACCGTCGGCGTCGCCGT
CGAGGGTGGTCGGGTCGATGCCGCCGATCACGTCGGCGCCTTCACGAATTGCCGCTTCCA
GTACCTGCGCAGTGCCAGGGCAGGACATCACCCCGGCTTGAGGGAAGGCCACCAGTTCGA
TATCGACGATGCCACGCCATTTCTCCCGCGCCTCCAGCACCGCCTGCAGGTTGCGCAGGC
CGGTGGTGGCGTCGACGTCGACATGGCTGCGCATGGCCACGGTGCCGAACGCTACTGCCT
GGCGAATCAGCGCCTCGGCACGTTCGAGCATCGGTGGGGCAGCGGCCAGTTCGCGTTTTT
CGATGGCCAGGCGCTCACGCAGGCTGCCCACCGCTTGATGCGGGTGCCAGCGATCGCCGA
CAAAACTCTTGTCCAGGTGAATGTGGCCGTCGATCAGGCCGGGCAGCACCAGGTGGCCGG
CCAGGTCGACGACCTCGGCACCTGCGCTGGGCGCACGTTCGCTGCCCAGGCTGACAATGC
GCCCGTCGGCAACCGCAAGGTTGAGCGGGCTGCCATCGGCAGCAACAGCGTTGACGAATA
CACGATCGATCATTTTCCAGCCCTTTGCCTGCTACTGATTCACACCCTATAGAAAGACCG
CACCTATCCACAAATTAAATATTGGAATCGGTTGCAGTGGTTTTCTGAATGCGAACCCCG
GGCTTGGGGCGGGCTCAGCCCAGCAGGTGCTTGAGCGGGTGATAGTCGGCCTTGAGCGTT
TGCGTGGCCTTGAGAATCGCCTCTTCGATACCGCGCAGGTGAGTGCAGACCAGCTCGATG
GCGGCGGCCTGGTCACCGGCTTCGATAAAGCCCAGCAGGCGCAGGTGCTCGTTGCCGCGA
CAGGCTTCGTGGCGCTCGTCATCCAGGGTCGAGGCGTACAGCGAGCCGCGCTCGATCAGC
TTGCGGAACCAGTCGAGCAGTACCGGGTTGTCGAGCACCTCGGCCAGGCGCAGGTGGAAT
TCGCCCAGCAGGTGGACATAGCGGCCATGGTCGCCGGCGTCGGCAGCGGCTTCTTCGGCG
GCCACGTGCTGGTGCAGCGGGGCGAGGATGGCCGGATCTGCGCGGCGGCACAGCTCGGTG
ACGATGCCGATTTCGATCAGCCGGCGGGTTTCGAACACCGAGCGGATGTCATCGTCGCTG
GGCAGCGAGACCCACGCGCCCTTGTTCAGCTCGGTGGACACCAGGCCGTCGGCTTCCAGT
TGCTTGAGGGCGGCGCGCACCGAGGTGCGGCTGACCTTGAACAGCTCGGCCAACGACGAC
TCGCCCAGCTTCATGCCGGGGCGCAGGGTGCGTTTTCTGATGGCCTCGTGAACCCCTTGG
TAGACGCGCTCTACCGTCGATGCGGGGTGTTTTTCCGTCATTACCAGCTCCGATATGCCT
TGACCTTATAAGCATGCCGTAAATGAGGGCTGCTGTGCACCACTGATGACCTCATCGCGG
GTCAAGCCCGCGCCTACAGAAATCGCATCGAGCTGTAGGAGCGGGCTTGACCTGCGACAG
CTCATGAATACACAAGTGTGTACTTGAGTAGCAAATTTATGGATACAAAAACTAGCCGTA
GCGTTACTGGTTTTCTCACCGTAACGCTGTAGGCGATTGACCACTTGATCAGGTTTATTC
GCTTTTCGAGTGTTCAGTTGAAAAATTAATTCTATAAAAATCAATAATTTAAATGTGTTT
ACAGGATGCACGTTCAACCACTTCGCCACCCATCTGGTACACATATTGTTCGTCGAAAAT
CGTTAGACAAAAATTGTATGCAATCTTTGTATGCATCGGCGCAGGGCAGCGCCAACACTG
CGGTCCCACTCTTCAAATCCAACAATAATTCGCTGCAACACCCTGACTCAGGGGCTGCAG
AAGGAGCCCGGGGAACATGCAACTGGATACTTCCAACCCGCTGCAAACTGCCTACCTGCC
GCCGCAGGCCGCGCCGCTCGAGCCGGGGGCGCTGAGCCCCAGGCTGCACAATGCCGACCT
CGCGCCAACCAAGGCCGAAGGCCGGCGCTGGGGCGGCTACAGCATCTTTGCCTTGTGGAC
CAACGATGTGCACAACATCGCCAACTATTCCTTCGCCATGGGCCTGTTTGCCCTCGGATT
GTCCGGTTGGCAGATGCTTGCGGCGCTGAGCATCGGCGCCGTGCTGGTGTACTTCTTCAT
GAACCTTTCGGGCTACATGGGGCAGAAAACCGGGGTGCCGTTCCCGGTGATCAGCCGCAT
GAGTTTCGGCATTTATGGCGCGCAGTTGCCGGCGATCATCCGCGCGGTGATCGCCATCGC
CTGGTTCGGCATCCAGACCTACCTGGCCTCGGTGGTGCTGCGGGTGCTGCTGGTGGCGGT
GTCGCCGGACCTCGCACGCTTCGATCAGGACGCGATCCTCGGCCTGTCGAGCCTTGGCTG
GGCGAGTTTTATCGCCATCTGGCTGGTGCAGCTGGTGATCCTTACCTTCGGCATGGAGAT
GGTGCGCAAGTACGAGTCCTTCGCCGGGCCGGTGATTCTTTCCACCGTGCTGATCCTGGC
GATCTGGATGTACCTGCGGGTCGACGGCAACCTGGCCTGGTCGGTCGGCGAGCCGCTGAC
CGGCTGGACGATGTGGACCCAGGTGTTTGCCGGTGGCGCGCTGTGGCTGGCGATTTACGG
CACGCTGATCCTCAATTTCTGCGACTTCGCCCGTTCCGCGCCGTGCCGCAAGACCATCCG
CGTCGGCAACTTCTGGGGCCTGCCGGTGAACATCCTGGTGTTCGCGGTGATCAGCTTTGT
GCTGGCCGGAGCGCAGTTCAGCATCGATGGCCGGGTGATCGACAGCCCGACCCAGATTGT
CGCGGCGATCCCCGACAAGGTCTTCCTGGTGCTCGGTTGCCTGGCGTTCCTGATCGTCAC
CGTGGCGGTGAACATCATGGCCAACTTCGTCGCCCCGGCCTTCGTGCTCTCGAGCCTGGC
GCCACGCCGCCTGAACTTTCGCCGCGCAGGCTTGATCAGCGCCACCCTGGCGGTGCTGAT
CCTGCCCTGGAACCTCTACAACAGCCCACTGGTGATCGTCTACTTCCTTTCCGGCCTGGG
CGCGCTGCTGGGGCCGCTGTACGGGATCATCATGGTTGACTACTGGCTGATCCGCAAAGC
CCAGGTGCACGTGCCCGACCTCTACAGCGAAGCGGCCAGCGGCACCTATCACTACACCCG
CGGGGTCAACTACAAGGCAGTCGCCGCCCTGGTGCCCTCGGCCATTGCCGCTGTGGTGCT
GTCGCTGGTACCGGCCTTCAGCGCCCTGACGCCGTTCTCCTGGTTCTTCGGCGCCGCCAT
TGCCGGCGGCGTGTACTACCTGATCTCTGATCGCAACAAACATTACGTGGACTGTTCCGG
CGAGCACTTTGCCGTCGACAGCGCCCAGCACTGAGTTCTGCACAAGGAATACCGCAATGA
GAATTCTGGTCGTAAACGTCAACACCACGCAGTCGATCACCGACGCCATCGCCCGCCAGG
CGCGCAGCGTGGCCTCGCCGGGCACCGAGATCGTCGGCCTGACCCCGCGCTTTGGCGCCG
AATCGGTGGAGGGTAATTTTGAAAGTTACCTGGCGGCGGTGGCCGTGATGGAGCGGGTGC
TCAGCTACGACCAGCCGTTCGATGCGGTGATCCAGGCCGGTTACGGCGAACATGGCCGCG
AAGGCCTGCAGGAGCTGCTCAATGTACCGGTGGTGGACATCACCGAGGCGGCGGCCAGCG
TGGCGATGCTGCTAGGCCATCGTTATTCGGTGGTGACCACCCTGGACCGTACCGTGCCGC
TGATCGAAGACCGCCTGAAGCTGGCCGGGCTGGACAGCCGCTGCGCCTCGGTGCGCGCCA
GTGGCCTGGCGGTGCTGGAGCTTGAAGAAGATCCGCAGCGGGCCATCGAGTCGGTGGTGC
GTGAGGCCGAAGAGGCGGTGAAGGTCGACAAGGCCGAGGTGATTTGCCTGGGTTGTGGCG
GCATGGTCGGGCTGGAGGAGCGGATCCAGGCGCGTACCGGGGTGCCGGTGGTCGATGGGG
TGACGGCGGCGGTGGCGCTGGCAGAGTCGCTGGTGCGCCTGAAACTGAGTACCTCGAAGG
TGCGCACCTACGCCAAGCCGCGGCAGAAGCAGATTCTGGGCTGGCCTCGGGCGATGTTGG
AGTGAATGGCCTGGTCCACTTATGAAAAAGGCCCGCATTGTGCGGGCCTTTCTTACTCAG
CGGTGTTTGTGCTTACGCTTGTGCTTGTGTTTATGCCCGCTGGAATCGTGACGGTTATCG
TCGGCGATGTTGTTGCCCAGGGCGCCGCCGGCCGCGCCACCGAGGCCGGCGCCGATGGTC
GAGCCGGTGCGCCCGCCCACCTGGTTGCCGATCACCGAGCCACCAGCCGAACCCAGGCCG
CCGCCGATCGCCGCTTCGGTGCGGTTGCCCTTGCGTGCGCCGACCGCGCTACCGGCGGCG
CCACCGACGCCGGCGCCAATGGCCGCGCCGGTGCTGCCGCCGATCTGCTGGCCGACCACG
TTACCCAACGCCCCGCCCAGGCCACCACCAATGGCGGCGGTGCCGTCGCCGGCAGCCATG
GCGCCCTGGGAGAGCAGGATACCCAGCGTCAATGCAGGTAATGAGATACGCATGTTGTTA
GCCTCAGGAAATACGGGGGTTATGGGAACAGCAGGCAGATCAGTCGTCATCATCGTCGTC
ACGGTCGCGACGCCGGTCATGGTCGTAGTTGCGGTAGCGGTCGTCATCGCGGTAGCGCTT
GTAGTTGCGATGGTCGTGATCGTCGCGGTCGTCCCAGTCGCGGGAGTAGCGATGGTCACG
GTCGCCACGGCGGTAATCGTCGCGGTCGTAATCGTGGTAATAGCAGCCGGAGGCGGCCAG
TACGCTGGTGATCACGGCGATTTGCGTCAGCTGTTTCAGCACTGAGGGTCCTTGATCCGC
AGGGCGGTAGGGAAGGTACAAACTCAGACTGTGTTTTCGGGATTTTGTTTCCCATGAGCG
TTGTAATTTGCCGCAACAAAAAAGGCCCACCGAGGTGGGCCAAACGTTCTGAAGGGAGGA
ATTGGAGGATAAATCTGCGGTGGTTAAGCCGTCGTTAAGGCCGGGCAGGGTCTATAATTT
TTTCGATTTGTCTGTCTTGCCTGCCACATCCCGCTCCGGGTCGGTGCCGCCATGCCTGCA
GAGAACCAGCCGCTTCCCGCGTCGCAGATCCTCTTCGACGATGCTGATTGCGGTTTGCTG
TTGACCGCCGAAAATGGCGAGATCGAGCGGGTCAACCTGACCTTCTGTCGCTGGATCGGC
TATCGCCGCGACGAACTGCTGGGCCGCCCCATTCAAAGCCTGATGAGCCTGGATGCGCGT
ACGTTCCACCAGGCCTATTGGTTGCCGCTGCTGCAAATCCAGGGTTTGGTGGTCGATGTC
AAGTTCGACCTGCTGCACCATGACGGCTACACCTTGCCGATGATGCTCAGCGCCATCAGT
TGCGAGCACGACAGTGGGGTTTTTCATGAACTGGCGCTGTTCAAGGCCGAAGGCCGCCCG
CGCTACGAGCGGGCGCTGCTCAACGCGCGGATGCTCGCCGAGCAGCACCTGGCCAAGCAC
CTGAAAACCCGCCGGGCGCTGGACATCGCCCAGGGCAAGTTGCGGGTCATGCATGCCGCC
ACCGAAAACCGTGCGCTGTTTGCCGAACAGATGGTCGGCATCGTCAGCCACGACCTGCGC
AACCCCCTGGCGGCGATCAAGATGGCCGCCGACCTGCTCGGCCGCGGCCTGCTGGATGCC
AAGCAGACCCAGGTGCTGGGCCATATCACCCATTCGGCCGATCGCGCGCAGCGCCTGGTG
GCCGACTTGCTCGATTTCACCCTGGTGCAGGTCGGGCGCGGCATTGCCGTGAGTGTGCAG
CCGGTGCGCCTGCACGAACTGATTGGCCAATGCCTTGAAGAGCTGCGCCTGGTGTTTCCC
GACCATCGCCTGGTTCATCAGGTGGTGGGCGACGGCGAGTTCATCGCCGACAGCGACCGG
CTCTACCAACTGGTCGGCAACCTGGTGACCAACGCCATGGCCTATGGTGCGACCGGCAGC
GAGGTCATCGTCAGTTCGCGGTTCGAGGACGAGCGGGTGGTGCTGGCGGTGCACAACCGA
GGTACGCCGATCCCGCCGGAGCTGCTGGAAAACCTGTTTGAGCCGATGATCCGCGGCAGC
CACGACAACGCCGAACTGCGCAGCGTCGGCCTTGGTTTGTTTATCGTGCGCGAGATCGTC
CACGCCCATGGTGGCGAGGTGGTGGTGAATTCATCGAAGAAGGCGGGCACCACCTTTACC
GTAACCTTCCCGCGTGACGCGGGCCACTGATCAGATCCGATCGCACGATTGGTTCGCGCC
GGCCTCTCAATAGCATGCCTCTGGTTTCTGGAGGCGCGATCAGGAGGACTACATGAACAA
GCACAGCGACAGCGGCCCGCATTCGTCTGAACACGCCACTAAACCCGATGAACTGGGCTT
CGATCCTGACTCGCCGGACCTCGATGATCCGCAGGTCGACCCGACCGGGCCGGCCAAGGC
GCCTAACCAGCCCCGGCCCGACCAGGCCGCCCGGGACAACGACTACAGCCCGGACTTCAA
GTCCAAGCCCGAAGACAAACCGCGCAAGGACGCCGACATTGACACCGATGGCGGTTAGCA
ACCGCGCAGTTGACAGACGCCCGCATCTGCGCCAAGTTGGCCGCCTTCAAGCCTGACCTC
GGTCGGGCTTTTGTTTTTTCTGGCAGGGATGTCGATCGATCGTGAAGTTTCTCAAGAAAG
CTGTGTGGTTTGTCCTGTGTGTTACCTCCGGGATTGTCATGGGTACCGGGTTGTTCCAGT
TCGTCGGGCCTGGCGGCAATACCGACCTGGGCGCGATGCTGGTGATGATCGCGTTCTTCA
TGGGCTATTTTTTGCGCCCGCAACGCCCGCGGCAAGTGGTGCGCTGAAGCATGGACTGGA
AAGCCCTGGAAAACAGCCTGGTCGAGTCGGCCCGGGCCACCCTGGAGGCGCTGCTCGCTG
AAGGTGTCGGGCCGCTGTATGGCGCCGCCTTCCATGCCAGCTACCGCGAAGAGGAGCGGG
TCATCGACCTGCCGTCGTTTGCCGCCAACAGCCTGGCGGCGCTGGAGGAGGATCATCCGC
GGCGCAAGCAGGAGGGCTTCTGGGGCGTGCAGTGGAACCCGGCGGACTGGCGCTGGGACT
GGATGCTGGACGATTACGCCAACCCCACCCTGAGTGCCCTCGAAGCGCCGATGCAAGCCT
ACGCCAATCGCGCCGGGCCGGATGCCTGGACGGCGGCCGAGCAGCGGTTTGTGCAGACCG
TGGCGCGCGCTGCCAAGGCGCTTAACCGCATTTACGCTAAAGACCCACGGCTGGCCAAGG
ACTTCATCGTGTTCTTCCATGATGAATGCGGTGGGCCGCAGCTTGCGGCCAAAAGCCTGA
CGCCGCGCCAGTTTCTGCTGCACTTCCCCGAACAGGACGCCACCGGCCAGGAGCGTCGTC
GGGTTGCCGCGCTGACAGAGCAAGAGCAGGTGAGTTACTACCTGCGCTGCCTTGTCCGTC
CTATGCCGATTGACGCTGAAGAGGCCTGCCGCTGGCTGATTGCCCGGGGTGCCAGTGCCA
CGGCGGCGCTGGTGCAGATGCTGCACAAGGGCCCGGAGCGCTGGCGGGCGGCGATGCTCC
TGGGCCTTGCCGGGGTCGCCGACCCGGCGGCAATCGCGGCGCTGCGCTTGCAAGTGGCCA
GCGGCACAGAGCCGAGCACGCGCAGGTGGAGCGCCAACGCGCTGGGTTACCTGGGCGATT
TCGACTGGTTGCTGGCGCAGGCTGATGACGCAGCGCTGGCGAGCTTGGCGGTGGCGGGTT
GCTGCGCCAATCTTCGGGCCTTTCGGGATCAGGGCGCGCAGGCGCCGGTACTTGACTACC
GGCCGCTGGAAACCCTGCTGCAGCGTTACCCGCAGTGCGCAGCGGACGCCGAGGAGGTGA
TCAAGCCGGGCTCCAGCTACTGCACCATCAGCAACAGCGATATCGACGAAGCGCTGCGCG
GCCTGGGGGGCGAGCATGTCGCCATTCGTCGCCATGCCGCCTGTGTGCTCGACAACCGTC
GACTGGGCAAGCGCAAGCTGAAAGCGGCCCTGATCGCGCTGCAGGAATGCCTCAATGATG
CTGACCCGAAGGTGGCCTACCTGGCTGGCTTGACCTTGGAGTCGCTGCAACGCTGAGACG
GGCAACCTGCCTCTGTCTTGGCAGCCACTGGTCCAGCGGACACAGCTCCACTGTGGGGCT
TTGCCAGCGTCCTACAGGTCCGGTGTATGCAGATCTATTGTGGGAGCGGGCTTGACCCGC
GATGAGGCCGGTGCAGTCAGCACATCAGCTAGCGCCTGGATTGCGACCGCTTCGCGCTCG
ATCGCGGGGCAAGGCCCGCTCCTACAGGTCCGGTGTATGCAGATCTATTGTGGGAGCAAC
TGTCTTGATCAGGCTGTTAGCACATCACCTGGCGCCTGCTCGCCTGGCGCCGCAAACACC
CAACCATACAAAGGACAGCAACCAGACGTAATACCCATAGGTGTACCCGGTAACGGTGAA
CTGACCGTCCTCGTCATACAGGCTCACCCGTTGCCACTGCAGCGACAACCCGGCCAGCAA
CGCCAGCACGGCATAGATCAACCGGCGCCTGTCGCTGCGGGTGCGGTAGGCCGCCAGGAA
CAAGGGGTTCGCCAGCCAGGCGAAGTAGCCGAACAGCATCGCCGGCAAGCCCAGGATGCA
AGCAATGAAGCCGGAATTGATGGTGTGGCTGTACTCCTCGCGCAGCCAGTTGTGCTCCTC
GCTGTGCACCGCCGGGAGCACCAGGCTCAGCAGGTACAGAGCAAGAGCCAGGTGACGCCA
TTGCAGCCGGGGCAGGCGCCATTTTCTCATCGTGGCAACTCGATACGCGCCACCAAGCCA
CCGCCCTGGCGGTTGCTCAGGAGCAGTTCGCCGCCTTGTTCACGCACTGCCGAGCGCGCC
GACGACAGCCCCAGGCCAACCCCACCGGTATCACGGTTGCGCGAGGACTCGAGGCGAAAG
AACGGCATGAACACCTGTTCCAGCGAGGCCTCGGCAATGCCCGGGCCGCGGTCGCGGATT
TCGATGACGACGGCCTGGGCGCCGCGGCTCAACTGCACTTCGGGCTCGCGGGCGTACTTC
AGGGCATTTTCCACCAGGTTGGTCACGGCGCGCTTCAAACCCAGCGGCCGGCCATGGAAC
ACCAGGTTGGCCGGGCCTTCAAAGGCGATGTCGATCTGCTGGTCGCGGTAGTCGTCGATC
AGGGTTTGCAGCAATTCGGCGAGGTCGAACGGGGTGGTTTCTTCCAGCCGGGTTTCGTCG
CGGAAAAACCCCAGCGCGGCATTGATCATGCTCTGCATTTCATCGACGTCACGAAACAGC
TTGCGCTGTTGCTCGGGGTCGTCGATGAACTCGCCGCGCAGGCGCATGCGCGTCAAGGGC
GCGCGCAAGTCGTGGGAGATGGCGGCGAGCATCTGCGTACGCTCGGCGACGAAGTGCTGG
ATCTGCGCCTGCATGGTGTTGAAGGCAGTGATCGCCTGGCGCCATTCATGCGGGCCTTCG
AGGCGGATGGGCGGTGCGCGAAAATCGCTGCCAAAGCGCCGCGCCGCCCGGGCGAAGCGC
TGCAGCGGGCCGGCCAGCTGGCGGGTGCCGACCCAGGCCACCAGCAGCGCGGCAACCAGG
GCCAGCACGCCGATGATGGTAAAGCGCATGGCCGAGCTCAGGCCCCAGCTGCGATAGGGT
GGGGTGAAGGCCAGCCAGCTGCCATCGCTGATCTGCATGACCAGTTTGTAATGGGCGTCG
GCGCTGTCCGCCGGCCAGTCACTGGGCTGGAAACCCTCAAGCTGGCGTGGGCTGTCGGCC
AGCAGGCGCTGCAGCGGCGGGGCTTCTTCGAGGGTAATCCGTGCGCCCGGCCCGGGCAGT
TGCAGGTCGGCGCGCTGGCGGCTCCACTGCACCTCGAGCAGCGGGTTGCTGGCGGCGTTG
GCCAGGGTCGCGCGCAGTTCCGGTGGCGCCGCTTCGAGGGTGCGGGTGGTGACGGCGATC
TGTTCCAGCAGGCCGGTCTGGGTCAACGGCGGGCGCGCCCAGACCCCGGCCATTTGCACG
AACAGCACATTGAGCGCCACCGAGGTCAGCATCGCCGCGATGATGGTCAGGGCGATGCGC
CGGCTGATGCTGTCGCGGCGCAGGTCGAGGCGGATCACGAGCGGCTGACCTTGGCGCTGA
ACAGGTAACCGCCATTGCGCACGGTGCGGATCAGCTCCGGGCGCTTGCTGTCGGGTTCGA
TCTTGCGCCGCAGGCGGCTGACCTGCACGTCGATGCTGCGGTCGAACGCCTCGTGGCCCT
GGCCGCGGGCCAGATCGATCAACTGCTCGCGAGTGAGGATGCGCTGCGGGTGTTCGAGGA
ACACTAGCAACAGGTCGAACTCACCGGCCGACAGCGGCACCATCACCCCGTCGGGGGTGC
GCAGCTCGCGGCGGGTGACGTCCAGTTGCCAGTGGTCGAAATGAATCAGCGGGCGGCTTT
CCTCGTTTGTCGGGCGCAGTTGCTCACCGGCCCGGCGCTGCACCGCGCGCAGGCGGGCGA
GCAGTTCGCGGGCGTCGAAGGGCTTGCCCAGGTAGTCGTCGGCGCCCAGCTCCAGGCCGA
CGATGCGGTCACTGAGCTCGTCCATGGCGGTCAGCATGATGATCGGGATGCCGGTGTTGG
CGCGCAGTTTCTGGCACAGGCTCAGGCCGCCTTCGCCGGGCAGCATCAGGTCGAGGATGA
TGATGTCCGGGCGCTGCTGTTCGATCGCCGCCCACATGGCCTCGCCGTTGCCGGCCAGGT
CGACGTCATAGCCGTGGCGGACAAAGAACTTCTTCAGCAGGGCACAAATTTCCAGGTCGT
CATCGACGATCAGCAGTCTGCTCACGTTGTGGTCCACGGGCCGTGAAAAGTGCGTATCTA
AAACCATTCTGCGTTGCCGGTCATTTATTTCAATCTCGTAACATTCCTGCAAGGCCGACA
CAAAGCGGACATCAGCCAGCAAAAGCCCTGGGGCAGGCTGTGGCCAGTTCACTCAAGGGA
GTATTCCATGCCGGCCACCCACCCGACCCAAGACTTTGACAGCAACCAGTCGCTGACCCT
CGACCTGCGCACCCAGGACATGTGGCGCAACGCGCTGCTCAGCTACCAGGACTCGCGCCT
GGGCTTGTCCAGCGATGGTAGGCACATGCTCCTCAGCCACTACTTCGAGCGCTACAGCCC
GACCAGCAACCAGTGGATGGAGTACAGCTACAAGATCCCCCTGGTCGAACTGGTGCACTG
GATCATGAGCCACGGCGAGCTGCACGTGGACCGTTCTAGCAGCACGCCGCGCCCGGCCAA
CGATGGCTTCGGAGGCTGAACATGCGCAAACAATTGATCGTACCGCTGTTGAGCGCCTCG
CTGCTGCTGGCCGGTTGCAGCCAGAACAAGGTCAGCCCCAAGGAGTACTCGGGCTTTTTG
CGCAACTACGACCAGCTGAGCGAACACAAGACCGCTTCCGGCGACGCCGTGCTGCGCTGG
GTCAGCCCCAAGCTGCGCATGGAGCGCTACAGCCAGGTGTACATTGCCCCGAGCCAGTTC
TACCCCAAGCCTGAAGCCAGCCAACGCATCCCCGCGACCACCCTGACGGCGGTCACCGGC
TATTACGACGCGGCGCTCAAGCGCGAGCTGGGCAAGGTCCTGAAGCTGGTCTCGGAGCCC
GGTCCGCACACCTTGATCATCCGCCCGGCGATCACCTCGGTGGGCGCCCATACCCAGGCG
CTGCACTACTATGAATACCTGCCGGTGACCCTGGTCGCCGCCGGGGTCAGCAGCGCCGTC
GGTATTCGCGACCTGGACAGCGTGATCGCCACCGAGGCGGCGTTCCTCGACGGCGGCAGC
CGTGCGGTGGTTGCCGAAGTGGTGCGCAAGGGCACCGGCCTGCCGCTGGAGAACGACGAT
CAGGTGATGACCGCCGACAACCTCAAGGTGGTCCTTGATGGCTGGGCGCGGGACTGGCGC
CAGGCCGCCGAAACCCTCCAGGCGCAGAAGCGCGGCGCCGTCACAGGGCAAACAGCCAAG
GCACCATGATCACGCTGACCACCATCACCAGCAGGGTGAACGGCACCCCGACCTTGACGA
AATCGCCGAAGCGATACTGGCCGGGGCCGAGCACCAGGGTGTTGACCGGCGACGATACCG
GGGTCATGAACGCCGCCGAGGCGGCCAGGGCGACGATCATCGCAAAGGGGTAGGGCGAGG
CGCCCAGTTGCTCGGCGGTGGTCACCGCCACCGGCGCCATCAGTACCGCGGTGGCGGTGT
TGGAGATGAACAGGCCGATGATCGCGGTGATGGCGAACAGGCTGGCGAGGATCACATAGG
GCCCGGCGCTGCCGAGCATCTGCACCAGGCCGTGCACGGCCAGGGCGATGCCGCCGGTTT
TCTGCAGGGCCAGGGCGAACGGCAGCATGCCGACGATCAGCACCAGGCTCTGCCAGTGGA
TGGCGCGGTAGGCGCTGTTCATGTCGATGCAACGCCCGGCGCCCATCAGCAGGCAGCCGA
TCAGCGCGGCAATCACGTTGGGCACCACGCCGCTGACCATCAGCCCGACCATCACCGCCA
GGCTGATCAGCGCATAGGGCGCGCGGTTGCCGGCCGGGGCGACGTTGTCGATTTCCGCTG
GCAGGCTCAGTACCAGGAAGTCCCGCGGCTGGGTCTGCAACTGGCGAATGGCTTTCCAGG
TGCCAATCACCAGCAGGGTATCGCCAAGCTTGAGTTTTTCTTCCACCAGTTGATCTTCGA
TGGCGTTCTGGTCGCGGCGCAGGCCGACCACGTTGAGGCCCCAGCGGCTGCGGAAGGTCA
GCTCCAGCAGGCTCTTGCCGATCAATTGCGAGCCTGGCGGCACCGCCACTTCGGCCATGC
CCACTTCCTGGGACTGGTCGATGAAGTAGGCAGCCTTGAAGTGCAGCGGTTCCAGCTGCA
TGCTCTGGCACAGGCGGCGCAGGTCGTCCTTGGGCGCGAACAGGTCGAGCAGCAACACGT
CGCCTTCGTGCACCGTGGTGCTCGAATCGGGGCTGAGCACGCGGGTGGTGAACTTGTGCT
GGCGCTCGATGCCGACCACGCTGGCGCCGTGTTCGGTGCGCAGTTTCAGTTCGCTCAGGC
TGTGGCCGATCAAGGGCGAACCGGGGCGCACGCGCAGGCGCCGTTCGCGGCCGGCGAGCT
TGTAGTCGATGATCAGGTCGAGCAGGGTGCGGCGGGTTTGCGCGCTGCCGTCCTTGCGCA
CTTCACCGCCCAGCCAGTGGCGGGTCAGGAGCATGTAGCCAACCCCCAGCAACAGCACCA
CCAGGCCGAACGGGGTAAAGCTGAAGAAGCTGAAACCGCTTTCGCCGTGGCGCACCAGCT
CACTGTGCACCACCACGTTGGGCGGGGTTGCCACCAGGCTGAGCATGCCACTGATCAAGC
CGGCGAAGGCCAGCGGCATCATCAGCCGGCTGGGCGAGACCTGCATGCGCGCGGCAATGC
TCAACACCACCGGAATGAAGATCGCCACCACCCCGGTGGAGCTCATCACCGAGCCCAGGC
CGGCGACGCAGACCATCAGCAAGACAATCAGCCGCGCTTCGCTGTTGCCGGCGCGGTCGG
CCATCCACTCGCCGATGCGGTAGGCGATGCCGGTGCGCACCAGGCCTTCGCCGATCACGA
ACAGGGCGGCGATCAGCACCACGTTGGGGTCGCTGAAACCGGCCAGGGCCTCCTGCACGC
TGATGATCCCCAGCAGCGGCAGGGCGACGATCACCAGCAGGGCGACCACGTCCATGCGTG
GCCGGTTGGCGATGAACAGGGCCACGGCGCTGAACAGCAGGCCGAGTACCCAGAGCAGAT
CGTGGTTCATGCAGTCATCCTGATACCTGAAGGCTGCAAGTCTGGCAGAAAATCAGCGCC
AGTTCGTTGATGTGCTGCAGCGTGCGGGGCATTGCCGCGGATCGGTGGTAGAGTGGCCGG
CGATTTTTGCCCATTCAAGGAAGAACGTTTTGGACCACAACACCAGCAACTGGAAGGGCA
CCGCCGTGGCCCTCGGTTTCATTGGCTGCATCACGCTGATCGGCTACATCATCCACTACA
CCTCGACGATCAATGTCTTTCTGATCTGGGATTTCAAGGCCTACTCCTACATCGCCATCT
GCTTCAGCCTGGTGGCCCTGGCGTTGCTGGGCACGTTTTTGCTCAATCACCACAACATCG
ACACCAACGTCTTCGGCGGCCTGCTGGTGTTGGCGATAGCGGGTATCTCGCAGATGATCT
TCGGCGTCGAGCCCTCGGTGATCATGTGCCTGGCCGGGCTGTACGTGGCGGGGGTGATAG
GGCTGATGAACGGCATGGCCATCAAGCGTGAAGTCGAAGCAGACGAGGACGCCGACGAGG
CTTTGTAAGTTAGCCGGTGCCTGCCTGCTGGCGCAGCACCCTGAGGTCGCGGCTGTCGAT
CACATAGGTGCGCGCCAGCCAGTCGCCGGGCCGCTGGCAATGGCGCGACTCGGCGCACAG
CCAGATGACGATCAGGCCAAAGGCGGCCTCGAACGGCCGGGTGATGCCGCGCACCAGCGC
CTGCAACAGGTTCGGCGGCTGGCCGGCGCGGTTGATCACCATCAGCCCCAGCAGCAGCTT
GCCCGGGGTTCGCCCGCGCATCAGGTATTCAAATACCGGGAAGTACAGCAGCTGCATCAG
CAGCATGCCGTCTTCGCCACGGCCATAGCCGAGCACGGCCAGCACAAACCAGGCGCCAAG
GGCGAGCAGGGTATCGAGCAGCCAGGCGCCGATGCGGCGGATGATCAGGGTGGTGCGGGA
GACGTGCATGGTGATGGCGCTGATCCTTGCGAGGTGGGGCGATGGTCGCATTCCTGGCGC
TTTAACGCACGGCCCCCTGATGCGCTCACAATTCTTGCGCCAATGGATTAACACTTATAG
CCAAGGAGTATTTGCTTATTGTCGCCGGTGCTTTAACCATGTGGATTGGATCCACAGCAG
GGATGCGACTCAATGGCCAGGCATATTGTCATTGTGGGTGGCGGCGTCGGCGGTACGATG
CTGGCCAATCAACTGGTAAGCAAGCTCTACCCGGAAGTGCTCAGTGAGCAGGTGCGCGTG
ACCCTGCTGTCCAATTCCCCCGACCATTACTACAAGCCCGCGTTCATGTACGTGGCCTTC
AACCAGTTCTTCGAGAACGAGCTCAAGCGCCCGCAGCGCTCGTTGCTGCGCCCGGAAATC
GACTTCCAGGTGCAGGAAGTCACCCACTTCGATTTCGCCAGGCAGACCCTGCACACCCGC
TCAGGCAAGCGCTACGGCTATGACTTTCTGGTGATCGCCACCGGCTGCGTGCCCGCCCCG
GAGCGTATCGAGGGCCTGCAGGAGGCCGGTGACCACTTCTACCAGTACGAGCCGGCGCGG
CAACTGGCGCGGCGCCTGGCGAGCATCGAGAAGGGGCGGATTTTCATCACCGTGTCGTTT
CCGCAAACCCCCAACGTGCCGCACCAATGCGGCATCGCTCCGGTGGAAACCACCCTGATG
CTCGACGACTACCTGCGCCAGCGCGGGGTGCGCGACAAGGTCGAGATCATCTACACCTAC
CCGAGCACCGCGCAGCTGCTGCGCAATTGCCTGTTCTTGCAGCGGCCCACCGGCGAGATC
CTGCCGGGCATTTTCGAGCAGAAGAACATCCGCTTCCAGCGCGGCTTCACCCTCAGCAAG
GTCGATCCCGCACAGCGCATTGCCTACTCCGAAGAGGGCGACGCGCAGCCGTTCGACATT
CTCATGGCCACGCCGCCAATCCGCGCGGTGGATGCCGTGTTGCACAGCGGCGCCTCGCGC
GCGCCGAACAACGAAGGCTGGCTGCCGACCAACCACGAAACCCTGCAGGTCTATGGCCTG
GACGGCGTGTATGTGATCGGCGACAGCGTCGACCTGCCGATCAGCAAGGCCGGCGGCGCC
TGCCATAACCAGGCACCGGTAATCGCCAACAACATCGCCGGCGAAATCCGCCTGGGCAGC
ACCTGCGCGGTGTACGACGGCAAGGTCCAGGCTGCGGCGCAGATGGGCCTGGGGATGGGC
ATGCCGCTGTGCTACGACTACCTTCACGACGTGCTGCCGACGCCGCCGACCAAGCTTGGC
AGCCTGCTGCGCAATGGATTCAACCGCGGCCTGTACTGGGCCGTAGCCCGTGGAATGCTT
TGACCCGATAACGGGAGGAGCCGAGTGTCATGGATGCTATCGATTCACCCGCCGTAGTGA
GCGCCAACCCGGGCCTGGACGCCCTGCTGCGCAAACTCCAGCCGCTGCTCGACAGCGGCC
GCCTGGACAACGTCGTCGACCTGCTGTCACTGAGCGCCGACCTTGTCGACCTGCTCGATG
CGGCCATGGTCGAGAAACTCTCGGGGCTGTTCGAGGAGGCCACGGCCCTGAGCTGGAACC
TGGGCAATGCCTTGCGCATGGCCTCGGCGCAAACCCGCAACCAACCCACCCCCAGCCTGT
ATGGCCTGCTGTTGCTGCTACGAGACCCGCACACCCGTCGAGGGCTTGCCCTGGTACTCA
GAGTATTGAATGTCATTGGACGACAGGATTGATCGCACGGAGCTAGAGGACCACCGTCAT
GCTCGAACCGCGTAAACGCACCACCGCACCCGGCGCCAACAGTGCCTGGGACCCCAAAAG
CTACCTGCAGTTTGCCCACCTGCGCGAACGCCCGGTGCTGGAATTGCTCGACCACCTGCA
CCTGGACTCACCCGAATGCATCTATGACCTGGGCTGCGGCACCGGCATCGCCACGCGCCT
GCTCGCCGAGCGCTGGCCACGGGCCGAGCTGTTCGGCGTCGACAGTTCGGTCGAGATGCT
CCAGGAGGCGCTGGCACTGCCGATCAGCGTCAACTGGCTGCATGTCGATGTCAGCCAGTG
GCAGGCGCAAAAACCGGCCAACCTGCTGTTTGCCGCCGCCGTGCTGCACTTTATCGAAGA
CCACGAAAGCCTGTTGCCGCGCTTGCTCGGGCAGTTGCAGGCGGGCGGCTGCCTGGCGGC
GCACATGCCCAACTGGCGCGATGCGCCCTGGTACCAGTTGATGCTGCGCGCCCTCAGCGA
GCCCGGGCCCAGTGGCCGGCCGTTAGGGACTCTGGAGCTGCGCAAGTTCATGGCCGCGCG
CAATGTGCTGACGCTGGACAGCTACTATCGCTTGCTGGCGCCGCTGACTCGCGAGCTGGA
CATCTGGGAGACCGAGCACCTGCAGGTGGTCGAGGGCAATTCGCCGATCTTCGACTGGGT
CAAGGTCTCGGCCCTGCGCCCGGTGCTCACTGCCCTGGACGAGGTCGAACGCCAGGCCTT
TCTCGACAAGTACCTGAAGCTGTTGCACGCGCATTACCCGCAGGAGGACGACGGCCGCAC
GCTGTTCCCGTTCAAGCGCACCTTTATTGTCGCCACCCTGTGAATTTGCCCGGCCTCAAC
GCCGGGCGATGTCGTAGGGCAGCAGCACCACGTCCAGGGTCACGTCCACCGGCAGCGAGA
CGATAAAGGCCGCCGGGCAGACCAGGGTTGGCCAGCAGTACTGCAGGTAGGTCGGGGCGA
ACAGCATCGCCACATTCGAGCGGCTGCCCATGAAGGCGCCATCGGAGGGGCGCTCGGAGT
AGTAGCCCGAGCCCCGGCCCATGATCGAGCCGCAGGCAGAGAGGGCGAGGGTGCTGCTGA
GCAGCAGGCAGGCGAGGGTTCTGATGGTGCGCTTCCTTGGCAGATGAAACCGCGGCTTTA
TGCACGCGGGTTGTCTCTTTGACGCCCGGGCAATGCTACAGTCACGTCTTTTTTCTGACG
AGGATGAGTCATGCGGGTAGTAATGGCGATGGTCGCTGCAGCGTTGTTGGCCGGGTGTGC
GTCTTCGGCCATGGAGGCGGCGCGCGGCCAGGCGCCGACCAAGGCCTTCACCTCGACCAA
GGCGGCGGATGTGGTTGCCCAGTGCATCCAGTTCGGCTGGCAGGACGAGGACGTCTTCGG
GGTCGATGCCAGCGGCTACCTCGAGCCTGGCAAGCAAGGCGGCTTCACCGTCTACACCCG
TGAGGCGGAGTCCTTTGCCGACATCAAGGCCCAGGGCGCCAGCACTGCGGTCAGTTACTA
CGCCAAGCACAACGACAACGTCGCCCTGCGGCGCATGGCGGCCCTGGCCACCTGCCTGTA
AAGCGGCCTAGCGCGGCATGTACCTGAGCTGCCAGCGCCGCGGGATCTTCAGCGAGATCA
CGCCCAGCGCGGCGGCCAGCAGGGCGCTGAACAGCAGTGCGGCCAGATCGAAGGCCTGCT
CCAGCAGCACCCCGAGCACGGCGCCGACGAACATCCCGGTCCACGGAATCAACTGCACCC
GCCAGCCTTGCCGGCGCTCGCCCAGCAGCGCCCGGCCCAGGCCCCGGCCAAAGCGCGAGA
GCGCGCCGGTGACATAGGTGAGGCCGATCGGCAGGCCGTTCACCTCTTCAACCACCGCGT
TGATCATGCCCATGGCGGTGACGGCCGAGACCAGTGCCGGCAGTTGCAGGGTGCTCGGCA
GCAACGCCGCCAACCCCAGCAGCGCGGCGATGATCAGCAGCAGCGGGCACGGGCGGCGGC
CGCTCAGGCGCGCGATCACCACGCCCAGGGCATTGCCGACGACAAAGGCCAGCAGCACCG
CGCCAATGCGCAGGATCGGCGCCAGCTCACCGGCACCCAGCGATACCGCCAGGCGCGTGG
TGTTGCCGCTCATGAACGAGACGAAATCGCCGGTGGCGATGAAGCCGATGGCGTCGGTCA
TGCCGGCCAGCACCGACAGCGCGGCGACAAAATACAAGCCGACCCTGCCGCGCAGGCGCG
CGACCCGGGCAGAAGTGGAGGTGGAACCTGGCAGCATCCTTGGCGCTCCCGATAAGCGAT
GAGTGGGCTTAGGGTTTTTCTGTCAGCCGTGCTTCGAGCCCGGCGATATGCGCCTGCAGG
CGCTCGTGCTCGCAGCGCTCGGCGCTGATGTCCTCGAACACGCTGATCAGGTGCTCCGGC
GCACCATCCCGGCGGCGCTGCAGCGAGGTGCGCGCGCGCACCCAGAGGTACTCGCCGTTT
TTGCGGCGCACGCGTTTTTCCACCTCGTAGCGCTCGCTCTGGCCCGCGAGCATGGCCTGC
AGCAACTGCAGGTTGGCGGCCAGGTCATCGGGGTGGGTGATCTGCTGGAAGGTCATGCCG
TAGAGTTCTTCGGCGCGGTAGCCGAGCAGCTCGCAGAGGCTGTTGTTGACCCGCTGCCAG
CTGCCGTCGGGGTCGATGTAGGCGAGGGCGCCCCAGGCCAGTTCAAAGATCGCCCGGAAG
CGCTCTTCACTGTTGCGCAGTTCTTCTTCGGCGACCTTGCGCTCGGTGTTGTCCATGCTG
ATGCCGACCATCTTCACCGAACGCCCGGCACTGTCGCGCAGCACCGTGGCCCGGGAAGCA
ATCCAGCGCACCTCGCCGTCGGGGCGGGTGATGCGAAAATCGCATTCGCAGCCACTGCCG
TCGGCCACCGCCTGGGCGTACATGGCCTGCATGTGCTCGACGTCTTCGGCCGGCAGGTGG
GCCCAGAAGTCTTCGTTGCGATGCACCGGCCAGCCATAGACCTGCTCGACGTTGGGCGAG
TAGGTAACTTCGTCGCTGATCAGGTTCCATTCCCAGGTGACGATGCGCGCACCTTCCTGG
GCCAGCTTCATGCGCGTTTCGCTTTCCATGATCTGGGCGGTGTAGCGCCGGCGCAGGTCG
GTCATCGGCAGCTCGACCACCTGCGGCTGCTGGATGTTCTGCAGGGCTTCTTCGCCGTAG
CGCAGCCAGATCCAGTTAACCTTGAGAAAATCGGCCAGCTTGCGCAGGTTGTCGTAGTCG
ATTTCGCCGCCACGGGTCCATTTGTGTACCGCCGTGCGCGAGATCCCCAGGGCCGTGCCG
ACGGCTTGCAACGTCAGCTTGTGATGCTCGAGCAGTTCCTTGAGGCGAAAGGCGAAACTG
TTTTCCATCATCGGCAGGGTGTCCTGATCGGGGGCCAAGAGCCTGCCAGTATACCTGTGG
GGCAGCTTCAAGCTTCAAGCTTCGAGCTGCAAGAGGAGCCTGAGCGTACCTGTCTTGCAG
CTTGAGGCTTGAGGCTTGAGGCTTGAAGCTTGATGCCTACAGATCCAGCACCAAGCGTGC
CGAGCGGGCCCGCGAGACACAGAGCATCATGCTCTGCTGCGCGGCTTTTTCGTCATCGCT
CAGGTATTGGTCAAAGTGCTCGGCCTCGCCTTCAAGGATCGCCGTCTCGCAGGTGCCGCA
CACGCCTTCGCGGCACAGGCATTCGACCTTGGCGGCCTTGGACTTCTCGATGGCCTGGAG
GATGGTCATGCCTTCCTCGACCTGCAGCTCGGTGCCGGAACGGGCCAGCACCACGGTGAA
GGCGGCGCCGGTGACCGGGGCGGCGGCAAACTGCTCCCAGTGCACGCGCTGCTCGCCGAT
GCCGGCCTTGGCGGCGGTGGCGATCACTGCATCGATCAGCGGCTTGGGCCCGCACACATA
CAGGTGGGCATCGTCAGCCAGGCCGGCGCACAGCGCGGCGAGGTCGAGCTTGCGCTCGAG
GCTGTCGATGTAGAAACGGGTGTTGCCGGCATGCGGGCCGCTTTCCAGTTGCTGCTGGAA
CGCACCGTGCTCCGGGGCGCGGAAGGCGTAGTGCAGCTCGTAATCAGTGGCGCCACCTTC
CAGCTCGTGCAACTGGGCCAGGAACGGCGTGATACCGATGCCGCCGGCAATCAGCACATG
GCGCCCGGCGCTGGGGTCGAGGGCGAACAGGTTGTTCGGCGAGGAGATGGTCAGGCGGCT
GCCAACCTGCACCTGCTGGTGCATGAACGCCGAACCGCCCTTGGACTGCTCTTCAAGGCG
CACGCCGATCTGGTAGCTGCGGGTGTCGCGCGGATCGCTCATCAGCGAATAGGCGTTGCT
GAACTGGCTGCCATCGGCGCCCTGCATCTGCACGATGACATGGCTGCCGCCGGTGAAGGC
GGGCATCGGCGCGCCGTCTTCGCGGGCCAGGGTGAAGCGCTTGATCAGCGGCGTTGCCTG
TTCGACTTCGGTTACCTGCACGCTGAACATTTCATACTTGTTGGCCATGTTTCACCTCGA
CTGCAACAGCACGCGGCAGGCCCTGCCGCGTGTCGGAACCTGTGCTCAGACCGCCAGGCA
CAGGTATTTGATTTCCAGATAATCCTCGATGCCGTACTTGGAGCCTTCACGGCCCAGGCC
CGATTGCTTGATGCCACCGAACGGCGCGACCTCGTTGGAGATCAGCCCGGTGTTGACCCC
GACCATGCCGTACTCCAGCTGCTCGGCGACCTTGAACACCCGGGCGATATCGCGGCTGTA
GAAGTAGGCGGCGAGGCCGTACTGGGTGGCGTTGGCCAGGGCAATGACCTGCTCGTCGCT
GCTAAAGCGCACCAGCGCCGCCACCGGGCCGAAGATTTCTTCTTCGAGCAGCTCCATGCC
CGGGCCAATATTGGCCAGCACGGTGGGTTCGAAGAAGTTGCCGCCCAGGGCATGGGCCTT
GCCGCCGAGCACCAGCTCGGCGCCTTTGCCGAGCGCGTCGTCGATCAGGCTGCGCACCTT
GGCCACCGCCTTGTCGCTGATCAGCGGGCCGATCTGGCTGCCGGCGGCGCTGCCATGGCC
GACTTCCAGGGCGCGTACGCGTTCGACGAAGCGCTGGGCAAACTGCTCATACACACTGTC
GTGCACGTAGAAGCGGTTGACGCACACGCAGGTCTGCCCGGCGTTGCGGTACTTGGCGAC
GATGGCGCCTTCGACCGCCGCGTCGATGTCGGCATCGGCGAAGACAATGAACGGCGCGTT
GCCGCCCAGTTCCAGGCTGACTTTCTTGATGGTCTCGGCGCACTGGCCCATCAGCAGGCG
GCCGATAGGCGTCGAGCCGGTAAAGCTCAGCTTGCGCACGCTCGGGTGGCCGGTGAACTG
CGCGCCAATCGCCGGGGCATCGCCGGTGACCACGCTGAACACCCCGGCCGGCACCCCGGC
GCGCTCGGCAAGCTCGGCCAGGGCCAGGGCGCAGAACGGTGTTTCGTTGGCCGGCTTGAC
CACCATGGTGCAGCCAGCGGCCAGGGCCGGGGCGACCTTGCGGGTGATCATCGCCGCCGG
GAAGTTCCACGGGGTGATGGCGGTGCACACGCCGATGCCTTGCTTGATCACCAGCAGGCG
TTTGTCGTTGGACGGGCTGGGGATCACGTCGCCATAGACGCGCTTGCCTTCTTCGGCGAA
CCATTCGACGAAGGAGGCGGCGTAGCGGATTTCACCCAGGGCTTCGTGCAGCGGCTTGCC
CTGTTCGAAGGTCATCAGCCGGGCGAGGTCCTGTTCGTGCTCGAGCAGCAGTTCGAACCA
GCGACGCAGCACCTGGGCGCGTTCCTTGGCGGTGCGCCCGCGCCAGTCGGCCAGGGCCGC
CTCGGCGGCTTCGATGGCGCGCAGCGCTTCGTTGCCGGCCATCAGCGGCACGCTGCCGAG
CAGCTCGCCGGTGGCCGGGTCGGTTACTGGCAGGCTGCGCCGGTCATCGGCGTCGCACCA
GCGCCCGGCAATGTAGGCCTGCTGGCGGAACAGCTTGTTGTCATTGAGTTTCACGCAAGG
CACTCCGAAGCGCGCCGCAGGCGGTCAGGCCTGCGGCGGGCGGTATCAGTCGTTGAGGTG
GGCGACGGCGATCAGGTTGTGGAAGTGAGCAATGCCGTGCTCGCTCATGCCGCTGCGCTC
GCGGTCGGCCATGATCCGGCCCTGGCCACGGTAACCGCGCGACTTGAGGCCTTTCTGCAC
GCTCTCGACCAGGCGCAGGTCTTCGGGGCGGAACACTTCGCGGTACCAGTCGATGAGCTT
TTGCTGCTCTTCGCTGATGTCCTTGTTGAGGAAATAGATGTCGTAGTGCTGCAGGGTGGT
TTCGGCATCGACCGGAAACTCGTAGATCACGGTCATGAAGTTGGCTCCCGGCGGTACGTT
GAACATGGTGCACGGCCAGGCCCAGAAACCTGCGAAGGAGGGGTCCTTGACGCTTTCGTC
GAACTTGAACGACTGCTCCGAAGGTTTCGCCAGGCCGTACTGCAGGGTCCAGTTGCCATG
CATACTGTGGCTGTACTGGCCGACGTCGACCGAATCGGAGAAGCCTGGGTGGGCGGGGGC
GCAGTGGTAGCACTCGAGGTAGTTGTCGACGATCGACTTCCAGTTGGCCGGGGTGTCGCT
GACAAAGCGCGCGGCCAGGTGCAGGTCGTCGATCACGCCGCAGGCTTCACGCATGCGCGC
TTGCAGGCCGGGCAACTGGTCTTCGACCGAACCCGCTTGCATGTCCATGTTGATGAAGAT
GAAGCCTGCGTATTCTTCGACGCGTAGCTGCACCAGGGTCGAGTTCTCTTTGTCGAAGTT
GACCACGTTGTCGCAGTTGCGGGCGTGGGCCAGGTCGCCGTCGAGCTTGAAGGTCCAGGC
GTGGTACGGGCAGGTGATGACGTTCTTGGCCTTGCCGCTGCCGCTGAGCAACTGGTGGCC
ACGGTGCGGGCAGACGTTGTAGAAGGCGCGCAGGATGCTGTCGCGACCGCGCACGACGAT
GATGCTTTCGCCGATCACTTCACGGGTGATGTAGGCGTTGTTCTCGGCCACTTCACTGCG
GTGGCCGACGCAGATCCAGCTGCGGGCGAAGATGTTTTCTTTCTCGTGCTCGAACACCGC
GGCCTGGGTGTAGAAGCTCGCAGGGATGGTGAACGCCTCTTCGGCGTTGGCGCAAAAATC
GGCGGGCAGGCGTTTGAAGTCATTCATGATCGGGGTCTCACAAGCACGGTTTTTAGTTAT
TGGTTAACGCGTATCTATCAGTTAACAAATCAGGCAAAAAAATTTACTGCTGTTGTGGGA
GCGGGCCCGCTCCCACAGGTGTGTGATCAGTGCACTGCGGCGGCGCTGCGCGGGGCTTTT
TGCGCCGGTTCTTCACCGGCCATGCGCGCCGCTTCTTCCTCGATGCGGTAGGCCGGGACC
TGGCCGTAGTCTTCGATCATCCATTTGAAGAAGCCGTAGATCTTCACCAGCAGGATCACC
ATGAACGGGATGGCGGTGAGCACCACGGCGGTTTTCATGGTCGACAACGAGGCCTTGGCG
AACAGCATGGCCAGCGGCACCAGGGTCAGCACCACGCACCAGAACAGGCGGTGGGTCGGC
GTCGGGTCGTCGCCTTCGCGCAGGTTGCGGGTGCTGGTGGCGGCCACGGCATAGGCGGCG
GCGTCCATGTGCGAGGCGCAGAAGATCGCCATGATGAACAGGTACACGCCGAGGAACACC
TGGCCCCACGGCAAGGCCAGCAGCAGGTGGGTGACCGCCGATTCGCCGCCTTGTTCGCTG
AGCATCTTCGGTACGTCGACGGCGCCGGTGATGAACTGGTGCATGCTGTAGCTTTCCAGC
GCGCCGAAGAAGAACCAGCAACCGAAGCTGCCACCGAGCAGCAGGGCCATGACCACTTCC
TTGATCTGCCGGCCGCGCGATACGCGGGTCACGAACATGGCCACGCCCGGCGCGTAGGAC
ACCCACCAGAGCCAGTAGAACACCGTCCAGTTGCGGGTAAAGGCACCATCGCCGGCCGGG
TCGGTGAACAGGCTCATGTGCACGTAGTTCTGGATCATCAGGCCAATCGAGTTGGCGGTG
TTGTTGATGGTGAACTGGGTCGGGCCGACCAGCAGCACCACCAGGGCAAACACCAGGGCG
CCGATACAGACCATCTTGCTCAGGCGCTGCAGGCCGCCATCGATACCGATGTAGGAGCTG
AGCGAGAACATCACCGCCACCGCACCGATCACCAGCAGTTGCACGGTGAAGGTGTCCGGG
GTGCCAGCCAGGTCATGCAGGCCGCGGGTCAGGGTCGAGGCAGTGAGCGCCAGCGACACG
GTCAGCGCGCCCATCATGGTCAGCAAAAAGATCAGGTCGACGCTGCGCCCGACCGGGCCG
GTGGCCTTGAAGCCGGTCACCGCTTCAACGATCGAGGCCAGGTTCAGGCCGCTCTTCTTG
CGTACATGAAAGTGATAGGCCATGGCCAGCGAGGCCAGGGCATAGATCGACCAGGCGCTG
ACGCCCCAGTGGAAGAACGAGTAGCTGATGCTGTACTCGAGCGCCTTGGGGGTAGCGGCG
GCGATGTTCAGGCCCGGGGTCTGGTAGTAGTAGGCCCATTCCATCACGCCCCAGTACAGG
GTCGAGGAACCCATGCCGGCGCAGATGAACATGAACACCCAGGTGGCGGTGGCGTACTCG
GGTTTGCCACTGCCCAGACGGATGTTGCCGTACTTGCTGAAGGCCAGGTACAGCACCGCC
AGCGAGCTGCCGAACACCAGCACCTGAACACTGGTGCCGAAGGTCCGGGTCGACAGTTCG
AACAACTGGTTGGCCGCGTGCTCGGCTTCGCCCGGGAAGGCTGCAAGGCCGATGACAGTG
AGCAGCACGGCAATCAAACTCACGGTAATCAGGAACACATCTATCTTTTTATTTTTGTGC
GACATCATCGTCTCCTGGACGTTGGCGTTCTTAGCTATACCCGGCAGGCAATCCGGGGGT
GTTGCGGCAGCACTCCCTGCTTCTATGTTAACTAATGGTTAACGTGAATCTTTTGGTTAA
CAGATTCTGCAGATAATCCGCTTCACCCGCAAGAGCCAAGGGGCCGTTTTGTCAGACAAT
TCTGACAATCGGCCCCTGGTCCTCAACCTTCGATCAGCGCGCTGATGGCTTCGCCGACTT
GCTGGGTCGACTTCTGCCCGCCCATGTCGCGGGTGGTGTCGCCGGCGGCAATGACCTGCT
CGATGGCCTTGAGGATGTCGTCGTGGGCGGCGCGGTAGCGCGGGTCGGCGCCGTCGTTGC
CAAGGAACTCGAGCATCAGCGCGCCCGACCAGATCATCGCGATCGGGTTGGCGATGTTCT
TGCCGTAGATGTCCGGGGCCGAACCGTGCACCGGCTCGAACAGCGACGGGAATTTGCGCT
CGGGGTTGAGGTTGGCCGATGGCGCGATGCCGATGGTGCCGGCGCAGGCCGGGCCGAGGT
CGGAGAGGATGTCGCCGAACAGGTTCGAGGCCACCACCACGTCGAAGCGATCCGGCTGCA
GCACGAAGCGGGCGCAGAGGATATCAATGTGCTGCTTGTCCCAGGTGATGTCCGGATAAT
TGGCAGCCATGGCTGCGGTGCGCTCGTCCCAGTAGGGCATGCTCACGGCCATGCCGTTGG
ACTTGGTCGCCGAGGTCACGTGCTTGCGCTCGCGGGTTTGTGCCACCTCGAAGGCGTACT
TGAGGATACGGTCGACACCACGGCGGGTGAACACCGACTCCTGCAGCACGAACTCGTTGT
CAGTGCCTTCGAACATGCGCCCGCCCAGGGACGAGTATTCGCCTTCGGTGTTCTCGCGGA
TCACCACGAAATCGATATCGCCCGGCTCACGGCCAGCCAGCGGGCAGGGCACGCCAGGGA
ACAGGCGCACCGGGCGGATGTTCACGTACTGGTCGAAGTCGCGGCGAAACTTCAGCAGCG
AGCCCCACAGCGAGATGTGGTCCGGGACTTTGTCGGGCCAGCCCACTGCACCGAAATACA
GGGCGTCGAAATCCTTGAGCTGCTCGAACCAGTCGTCCGGCATCATCTTGCCGTGGGCCA
GGTAGTAGTCGCAGCTGGCCCATTCGAAGAACTCGAAGCTGATGTCCAGGCCATGCTTGC
GCGCGGCGGCTTCGACCACGCGGATGCCTTCGGGGAGGACTTCGTTGCCGATGCCGTCAC
CGGGAATTGCGGCGATTCTGAAAGTCTTGCTCATGAGGGGCGCACTCGTTGTCTAGGGAA
CAGGTGCGCTCATGCTATAAGGGCAGGATTCAGAGATAATCTCGTGATTCATGGATTCTT
AGTGCACGCATCGTGAATAATCTTCCCAGCCTCGACGACCTCAATATCTTCCTTCAGGTG
GCCAAGCGTGCCAGCTTCGCGGCGGTGGCCGAAGAGCTCGGCATGTCGGCCGCGTTCATC
AGCAAGCGCATCCGCGTGCTTGAGCAAACCCTTGAAGTGCGCCTGCTGCACCGCACCACC
CGGCGGGTGACAGTGAGCGAGGAGGGCGAGCGGGTGTACCAGTGGGCGCAGCAGATTTTC
GATGCGGTGCAGCGCATGGGCGACGACATCAGCGCCCAGCACCGCGAGCCGGTGGGCCAG
CTGCGGATTGCCAGCAGCCTGGGCCTGGGCCGGCGTTTCGTCGCCCCGGCGCTGTCGGAA
CTGGCCGAGCGCTACCCGCGCCTGGATGTACGCCTGGACGTGCATGACCGCCTGGTGGAC
CTGATCGAAGAGGGCGTCGACCTGGACATCCGCGTCGGCAATGCCATCGCCCCCAACCTG
ATTGCCAAGCCGCTGGCCCGAAACCGCCGGGTGCTCTGTGCCTCGCCGGCCTACCTGGCC
CGGCGCGGCACGCCCGGGGTGCTGGCCGAGCTGGCCAGCCATGATTGCCTGGTAATCAAA
GAGCGCGACCACCCGTTTGGTGTCTGGCAGCTGCAAGGGCCCAATGGCGAGGAGAGCGTG
CGGGTGACCGGCAGCCTGTCGAGCAATCACGGCGAAGTGGCGCACCAGTGGTGCCTGGAT
GGCCGCGGGATTTTGCTGCGCTCGTGGTGGGATGTGCACGACAGCCTGGCCGACGGGCGC
CTGGTGCAGGTGCTGGCGGAGTATCACCAGCCGGCGGACATCTGGGCGGTGTACACCTCG
CCCTTGGCCAGCTCGGCCAAGGTGCGGGTGGCGGTGGAGTTTTTTCGCCAGTACTTTGCC
GAGCGCTATAGCTTGCCTGAGCTAGGTTGACAGGGCCTGCCTCATCGCTGGCAAGGCCAG
CTCCCACAGGTCCGGTGTACACAGGCCCATTGTGGGAGCCGGCCTTGCCGGCGATGGGCT
GCACAGCAGCCCCGGTTCACTTCAGAACGTGTAGTCCAGCGTCGCAAAATACGACCGCGG
CTGCCCCATCAACCACTGCTCGCCGCTATGCGCGGTGGCCGCATAACGCCGGTCCAGCAG
GTTATTCAACTGCAAGCCCAGGCGCACATCCGGCAGCACCTGCCAGCCCAGGTTGGCATC
GACCACGGTAAAGCCCGGCACGCTCTGGGAGTTGGCGGTGTTGGCATAGCGCTCATCGAC
ATAACGCAGGCCCAGGCCGGCATCGACGTCGTCGCCAAAGCCCTTGCTGACCCACAGGTT
GGCGGTGCGCCGTGGCACGTTGCTTGGGCGGTTGCCGGCGCGGGAAACGCTCTGGCCGTT
CACTACCTGGTCGAAGTCGTCGTATTTGGCGCGTACCACCGAGGCGTTGGCCGAAACATG
CCACTGGTTGGCCAGGGCCAGTTCCAGGGTCGCTTCCAGGCCATCGGAGGTCTGCTGGCC
GGCCTGTTCTTTCTGGTGGGTGTCGGGGTTGTCGACCAGCAGCTTCTTCTTGACGATGTG
ATAGGCCGCCAGGGTCCACTCGCCTCGGCCATCCCAGAACAGCTGCTTGAGGCCGAACTC
GGTCTGCTTGGCTTCGGTCAGGTCGAACTGCTGCTGGGTCGGGCTCAGGGTCACCAGGTC
GCTGACGCCATCCTCGCTGGTGGAGTACTGGCCGTACAGGCTCAGTTGCTCATTCACCGC
GAACACCAGGCCGGCGCGCCAGTTACCACCATTGAGGCTGCGGTCGCTGCGGGTGTCGTT
GACCAGGTTGTTGCGGTCAATGTGGTTCTGGTCGCGACGAATGCCGGTGACCAGCGACCA
GCGCTCCGACAACTGGGTGCGGTTCTCGGCGAACACGGCGAAGGTGCGGGTGGTGCTGTC
GGTTTGCGCGCGGGTCGGGCTGGCGCTGTGGAAGTAGCCCGGCGCCGGCTGCCACGGGTC
GATGAAATCGCCGCCGATGTCGTTGTACGGTGAGTTGCTGTCGATGCCGAAACGAATGCG
GTTGTACTCGGCGCCGACCACGGTCTTGCTGGCCAGGCCAAACAGCGAGTGGTCGAAAGT
GAAGCTCTGGCGATCGCCGAGCTGTTCCTGGTCGTGCTTGATCTCCAGGTAGCTGCCGCG
CTCAAGCTGGCCAACGCCGCTGTTCCAGCTGTAGTCCTCGGCGTTGCGCCAGTGCCGGCG
GCTTTTGAGGTAGTACAGCTGGTTGTTGGCGCTGATCGAGTCGCTGATGCTCCAGTCGGT
GTTAAAGCGCGTCCACTCGTCGTGGTAGTGCTGGGCCGAATCCTTGAGGTTGTAGTTCTT
CTTGCTCAGGCTGTCGCGGTAGTGGCCGTCGATCAGCGGCGTGCCGAAGTAGTTCATCGG
TTCGGCGTCGCCGCGCTCGTGGGCCAGGGTGAAGCTCAGGTCGTCGCTGGCATCGAAGCG
CAGGGCGGCGCTCATGGCCAGGTTCTTCGAGTCGCCACGGTCGATCCAGCCGTTGCTTTG
CTGGCGGTTGAGGGTCATCCGGTAGCTCAGCCGCTCGCTCAGCGAACCGCCGCTGTCCAG
GCCCAGTTGCTGGCGGTCGTACGAGCCGTAGCCCAGGCGCAGGTGGTTGCGGATCTCGCC
GGCAAAGGGTTTTTTCGGGATCACGTTGATCACCGCACCCGTGGCGCCTTCGCCGTACAG
CACCGAGGCCGGGCCGCGGATCACGTCGATGCGCTCGATCATCCACGGGTCGACCGGAAA
GCTCTGGGTGCCGGCGCCGGTGTACATCCGCGCGCCGTCGAACAGGGTCATCACCGAACC
GTGGCCACTGAAGCCACGGGCCGACAGCGCCGTGTTGCCGTTGCCCGGGGTGGCCACCGA
GGTGATGCCCGGCGAGCGGGTCACGGCATCCTGCACGGTGAGGTTGTTGCGCCCGTCGAT
GGCTTCGCTGCCCAGGCTGCTGGTGCTGGCCGGGGTGTCCATGGCGCTGAGGTTCAGGCG
CGAGCCGGCGGGCAGCGGGGTGGCCAGGCTGACGGATTGGTTGTCGCTGCTGCTGGTGAT
GGCCGTCGAGGGCAGGGCCAGGGCAGAGGGGCTGGGGTCATCGGCGAAAGCTGGCGCAGA
GAAGGCCAGGCAGGGGGCCAGGGCATTGGCCGCCAGGGTGTGAAGCTTGGAAGTACGGGA
CATGTCGTTCCACAGTCAACAGGAAGAATGAATCCCGGAGGGAACAACGCATGGAGGCAT
GGCGCACGCGCAGGCGGACGCCAACCGGCCTGCGCCCGCCCACCGCGGGGTTGCCAAACA
GAAGCTTCAGGCCGGTCTCCGGGCTTGCGAGGGTCATGAAGGCCTTCACCTTCCCATGCC
AAGGCACAGTGGTGTTTCGAAGGCTTCGCTCGCTTACCGTTGCGGGGGCAGCGCCGGACT
AGTCATTTGCATGACGCACCGGCTTCCCGTTTCACCCTGCGCACGGCGGCGCAGGACACC
TGAAACTGGCGCGCATCTGAACACCGAAAACCTTTGCAGTCAACGGCTTGGGCAAATGAG
CAGATCAGTTCGCCAGAGTATCGCCACTATCGATTCAACGCCCGCGCTTGCGCGACACCA
CCGCCTCGATGTTCTTGCGCCCGATCAGCATGGGCTGCTTCGGCTCCTCAAGCCACTTGT
ACATCACCAGGCTGTCCACCAGCCCCAGGCGCGCATGCCGGTAGGCGTTGGGCAAGCGCC
CGACGATGGCAAAGCCGAGCTTCTGCCACAAGGCCACCGCCACCTCGTTGCTGGACACCA
CCGAGTTGAACTGCATGGCCAGGAAACCCAGTTGCCGCGCCAGGCGCTGCGAGTGTTCGC
ACATCAAGCGCGCCACGCCGCGGCCACGGGCGGCGTCGCAGACCATGTAGCCGCAATTGC
TGACATGGTTGCCGGGGCCGGCGGCATTGGCCTTGAGAAAGTAGGAACCGAGCAGCACGC
CATCTTCTTCGGCCACCAGGGTCTGCAGCGGTGCGTCGAGCCACAGCTGGCGGGCTTGCT
CCTGGCTCATGGCCGGGTCGAAGGCGTAGGTTTCGCGGGCGCTGACAATGGCCTGGAAGG
TCGGCCAGAAGAGCTCGAAGTCAGCGGCGGTCATGGGGCGGATGTGGATCATGGGGTGTC
CTGGAAACGGTTCGCCCGCTAGCTTATGCGAAAACGCCAGGAAGTGGGTGAGGCGCGGCG
CAGGCCGCGCACTCAGGGTCGGCCTTACTGCCCGGCCTTGCCCACGGCATCCAGTGCCCG
CGCCGAGTACACCAGCGCCGCCCCGGCGTTCATGGCCACGGCCACGCCCAGGGCTTCGGC
GATTTCCTCGCGGCTCGCGCCGTGCTTGACCGCCTGGGCCGAATGCACGGCGATGCAGCC
GTCGCAGCGGGTGGTGACCGCCACGGCCAGCGAGATCAGCTCGCGGGTCTTGGCATCCAG
GTGGTTGGTCTTGGCCCCGGCGCCGCTGGCGGTCATGTAGCCGTTGACCGTGTCGGGAGA
GAGTTGCTTGAGATCGCCGATGCCGGCCATCAACTGCTTACGGTAGGCATCCCAGTCCAT
CATGCTCATTGTCTTCACCTTGGTGTGGTTGGCAACTAGAACAGTGAAGCTAGTTTTTTT
GCCGGCGGGGCGCCGTTGGTCGATGGTCGGGGAAAGGCAGGACTTTGGCAGGGGTGCCAT
CGCGGGGCAAGCCCGCTCCTACAAGGAGCTGGCTTGCCAGCGACAGCGGTCTGAATCAGA
TGTAGATGAACACCAGCACCAAGGCCGCCACCACTGCCCATTTCTCCAGGTAGTAGCGGG
TGCGGTTGCGTTTTTTCAGGGCCTTGCCGCGTTCGCGGATCTTGTAGATGCGGGTGAACA
GGCGGTTGATGCCGCCGGTTTTGTCGCCGGCATCGTTCGGCGCCGCCGCAGCTGCCATCA
CGTTCTTGCTGAACCAGCGGTTGAACGCCGTGGCCCAGCGGTACTTGAGCGGGCGCTCGA
CGTCACAGAAGAGGATGATGCGGTTGTGCTCGGTCTGGTTCGAGGCGTAGTGGATGTAGG
TCTCGTCGAAAATCACCCCTTCACCATCGCGCCAGGCGTAGTTCTGGCCGTCGACGCAGA
TGTAGCAGCCGTCGTCATTGGGTGTATCCAGGCCCAGGTGGTAGCGGTACGAGCCGGCAT
AGGGGTCGCGGTGGCGCACCAGCTTGGAGCCCGGCGGCAGGGTGGCGAACATCGCCGCCT
TGACCGTGCCGATGCCCTGCAGCAGCTCGGTGGTGCGCGGGCACAGCTTCATTGCCGAAG
GGTGGCTCTCGCCGTACCACTTCAGGTAAAAGCGCTTCCAGCCGCTTTTGAAGAACGAGT
TGAAGCCGACGTCGTCGTAGTTCTGCGAACTCTTGATTTCGCCGACGTGCAGCAGTTGCT
GGGCTTCGGCGCGAATTTCCTGCCAGTTGTCCTGCAACGGCTTGAGCTCGGGGAACGACT
CGACCGGCAGGTACGGTTTGGCCGGCAGCTTGGAGAACAGGTACAGAAAGACGTTGACCG
GGGCCAGGAAGCTTGAGTGATCACCCAGCTGGCGGGTGACTTTGTGCCTGACTTTGCCTC
TGAAATGAACGTAGGCAATCGAGAAAACAAACAGTAAAACGAAGAAGATTTTCATGGGCG
GATACTTGTCGATGTGGCGATGCGCCATGGCATAAGCCGGCCAGCATAAACAATCGTGAT
CACGGTTTGTAGTAATTGTTACCGGTTATGTGTCCGACCATAGTGCTAGGTGCAAGTGTT
TGCGTGAACGATTCAGCGGGTGGCTAGCGCAGATAAGTTCGTGAGAATTCCAGTCCTCGC
CGCCATGGCGTAACTGGCGGTAGAGTCTCAACAGTCCCAAAACGCACAGGATGACGAGGC
ATGGACCCAGGCAATGGCGATACCGGTGAGCCGTTCAAGCGGCTGTTTTTTGCCCTCGAT
TGCGCACCGCAACAGCGCCGGGCGATTGCCCGCTGGCGCAGCGAGCTGGAACTGAAAAGC
GCACGACCGGTGCCGTCGGCGAACTTTCACCTGACGTTGATGTTCGTCGGTGCGGCGGGC
ACTGCGCAGTTACCGGCGATTCTGGCCGGCGCAGCGGGCGTGAAGGTGGCCGGCGAACCC
CTGACAGTGGTGCTCGACCGTTTGCAGGTGTGGCGCCCGGCCAAGGCGCTGGTGCTGGTG
CCCAGCCAGACGCCGGCGGCGTTGCGCCAGCTGGCGTATGCCCTGCAGCAGGCGATGCTG
GCGCTGGGTTTTACCGAGGACCCACGGGACTACCGCCCGCACCTGACACTGGCCCGCGAC
TACCGTGGCAGTGAGCCCGAAGCGCTGGTGCCGGCAGAATTTATCCTGCACGCGCGGCAC
TTCAGCTTGTTCGAATCGCGCAAGGGGCAGTACTGGCCGCTGGCGCAGTGGCCGTTGTAG
CGCTGTTGCCTGATTGATGCCCGCTCCCACACAGATCACCTCAAACCTGTAGGAGCGGGC
TTGACCCGCGATAGGGCCAGCACTGACAACCTAGAACTGCGGCGTGTACTTCACGCTGAA
GGTGAAGTTGCGCGGGTCGCCGAAGTTGTTGTTGCCGTTGAGCTGGTTGTAGGCAGCGAT
GTAGTAGTGCTTGTCGAACAGGTTGTTGGCGTTCAGCGCCAGGCCCACTTCCGGCGTCAG
CTGGTACGCCAGACGCGCGTTCCACACGGCGTAGCCGGGCACGTCGTAGGTGTGCTCGTA
GCCCAGCGTATGGGTTTGCGCGGTAAAGCCCAGACCGGCGCTGGCCTTGCTCCAGTCACC
CGGCAGCTGGTAGTTACCCCACATGCGCAACATGTGCTTGGGCGTCCAGGTGCTGAACAC
CTTGCCCTTGTTGTCCGGGTCGTCGAGGTAGGTGGTGGTGTTGTAGGTGTAGCCGGCAAA
CAGCTGCAGGCCGCTGAGCACTTCGCCGCTGACTTCGGCTTCGATACCCTGGCTGCGCAC
CTTGCCGGCGGCGGTGGAGCAATACCAGTCATCGCAGGCAAAGCCTGAGGCAACGTCGGT
GATCGCGCGGTTTTCCTGGTCGTAGCGGAACACCGCCAGCGAGGTGTTGACGCGGCCATC
GAGCAGTTCGCCCTTGATGCCCATTTCATAGTTGCTGCCAATGATCGGCTTGAGCGCCGC
GCCGCCGACTGCACGTTCGGTCTGGGGTACGAAGACGTCGGTGTAGCTGGCATACAGCGA
CCATTCGCGGCTCAGGTCGTAGATGATGCCGGCGTACGGGGTAACCTCGCCGCTTTCGGT
CATGGTGCTGGTCGGGTTGACAGAGACGACACCGGTGCCGCCAAAGTAGTCGCTCGCATC
ATAGCGGTAGTCGAACCAGCTGACCCGCGAACCGAGTACCAGGGTCAACGGCTCTGCCAG
CTTGACCCGCCAGGCGCCATACAGGCCTTTCTGGCGAATGTCGTAGGCGCCGGTCAGGCC
CCGCCCGGTGCGTTGTGCCAGCAGGCTTTCGGTGCTGATTTCCGGGCGATGATGGTCGAT
ACCGAAGATGCTGTCGCTGGTGGGATTGAAGGCGCGGGCAAAGCGGTCATCGGTGGTCAG
TTTCGAGTAGTTGCCGCCCAGGGTCAGTTCCTGCTCGAAGTTGAAGGCGTCGAACTTGCC
CACCAGGTTCATGTCGACACCGATCTTGGTGGAGTCGAAATCGGTGATCCAGTCGGCATA
GGTGAGGCCGCTGCCGTCAAGGTTGATGCCGTCGCCGGTGCTTTGTACCCGCTGGTGGGT
CGACTTGTTGGTCTCGCTCATGCGAATGGCGCCAACGTGGAATTTCCAGTCGTCGTTGAA
GCGGTGCTCGAGGTCGGCGTACAGGGTGGTGACGTCGATCTCCAGGTGGTTCCAGCGCGA
GCCGGTGAAGGTCGAGCGCGATACATCCAGACCGCTGCCATCGACATAGCGCGGCAGGCC
GCGCAGCATCGGCCGCGACTCGGCATTGGACTGGCTGATCGCCAGGCCCAGGGTGGTGGC
CTCGTTCAGGTCAAAGTCCAGCGCGCCGTACAGCGAGTGGGTCTTGCTCCATTCGTAGTC
GACGAACGAATCGCTCTGGTCCTCGTCGGCAACGAAGCGCCCGCGCACGGTGCCGGCATC
GTTCAACGGGCCGCCGGCGTCCAGTTGCAGGCCGTAGTGGTCCCAGCTGCCGGCCTTGCC
GGTGACGGTCACGGTGGGCGCAGCCTGGCCGCGCTTGCGCACCAGGTTGACGGCGCCGCC
CGGGCTGCCGGTGCCTTGCAACAGGCCGGAGGAGCCGCGCAGCACTTCCATGCGGTCGAA
GAAGATCAGGTCCTGGGTCGCCCAGTTGCCCAGCGAATAGTTGTTGCGCGGGATCGCCAC
GCCGTCGTATTGCCAGTCGTCGATCTGAAAACCGCGCGAGGTAATGATCAGGCCCGGGCC
CACGCCTTGCAGGCCGACCAGGCCGGTGGTCTGGTTGACCGCGTCCTTGAGGTCGACGAT
GTTCTGGTCGTCCATCTGCTGGCGGGTCATGACCGTGACCGACTGAGGGATTTCCCGCAG
GGTATGGCTGCCCTTGCCAATGGTCGTGGCCCGCGCCGCATAGGAGCCGGTGCCCTCGGT
GGTGGCTGGGTCCAGACCGCTGCCGATACCGTTGATATTGGTCGCACCCAGCTCCAGGGC
GTTGCCGGCGTCGATGCTCGGCAGCACGCTGAAGTTGCCCTGTTCGGTGACCAGCAACTG
CAGGCCGCTGCCGGCCAGGGCCTTTTGCATGGCCTGCACGGCGCTCATCCGGCCGACGAT
CGCCGGTGCCTGCTTGCCTTGTACCAGCGCCGGGTCCAGGGACACGATGCGCCCGCTCTG
GCTGGCGATGGCATTGACGGTGCTGGCCAGGGCGGCGGCGGGCAGGTTGAAGCTCAGGGC
CTGTTCCTGGGCCTGGGCGGCGCTGGCCAGCGTGGCCAGGGCCACGGCGACAGGAAGGGC
GTGGGACCAAGGGTTGAGCACGGAATTCTCCTGATTATGTTGGCGTGTCAGGAGATAGGT
GCAATGAGAAATGAAAACCGGACACAAATACGAGTGATTTGCATAAATTATTTTTGCGCC
GGGGTTTTCGCCCCAATCAACGTCAGCCACGGGCTGTAGTGATCGACCGTGAGCGGCAGG
GTTTCAGCCAGTGCGGCGAAGGCCCGTTGCGGTTCGTCCAGCGGGAACACCCCTTGCACG
CGCAGCCCGCGCACCTCGGGTTCGACCCGGACAAAGCCGCGGTAGTAAGGGCGCAGCGCC
TCGACCACCGACTCGAGGGAGTCATCCAGCACGTTCAGGCGCCCACTGAGCCAGTCGGCG
CGCTGGCGCTCGCCGTTGCCCAGGGCTTCGATGCGTTCGCCACCGAGCAGCGCGGCCTGG
CCTTCCTGCACGTCCAGCTCGCTGCCGTTGAACAGCCGCGCGCGCACTGAGTGCTCAAGC
ACCACCAGGCGCGTGGCCTGGGCTTGCTGGCTGACCAGAAAGCGCGTGCCCAGGGCGCGC
ATTTCGCCCTGAGCGCTGCGCACCCGTAACGGCCGTAGCGGGTCGGCGGCGACCTGGATG
ATCAGCTCGCCACGGCGCAATATTACCAAGCGCTGCTGGCCATCGAACTGCAAGTCGACG
GCGCTGCCGGCATTCAGGCTCAGGCGGCTGCCATCGGCGAGGGTAAAGTCGCGGCGCTCG
CCCTTGGCGGTGCGCAAATCGGCCAGCAGCTCTTGGCCGACCTCGCTGCGCGCGCCCAGC
CACAGGCCGCCGCCGAGCACACCGATACCGACGAAGGCACGCAGCAGCTCGCGCCGCGAG
CCGTTGGTTTGCAGCAGCAATTGGCGCGCCTCACCGGCCTGGCCTGGGGCACGCCGCTCG
AAGTTGCGCACGGTCTGGCAGGCGCCACCCAGACGCTCCTGCAAGCGCGCCCAGGCCTGG
GCGTGGGCCGGGTCGCTGCCCAGCCACTGGCTGAACTCGCTGTGCACCTGGGCGTCGGTG
TTGCCCGAACTCAGGCGCACCATCCAGTCGATAGCGGCTTCGGCGCTGGGCTCGAGGCGG
CGCTGGCTCATGGCGCCAGCTCGCTGAGGTAGCACTGGCTCAGGGCCTGCTTCATGTAGC
GGCTGACCGTGCGCTCGGAGATGTCGAGCTTGCGCGCGATATCGACGTAGCTCATGCCGT
CGAGCTGGCTGTAGAGGAAGGTGGCCTTGACGATCATCGGCAGGCCGTCGAGCACCTGGT
CGATGCTCACCAGCGCCTCGATCAGCAGCAGTTGCTCTTCGGGGGAGGGCGCCAGGGGCT
CGGGCAGCGCCGACAAGCGTTCCAGGTAGGCCAGCTCCAGCTGGCGCCGACGATGGCGGT
CGAAGATCAGCCGGCGGGCGATGGTCGACAGGTAGGCGCGCGGCTGCTGGATGCTGGCCG
GGTCGACCTGGGCGGCGAGCATCTGGCAGAAGGTCTCGGCGGCGGTGTCTTCGGCGTCGG
CGCGGTTGCGCAGGCGCTTATGGATATGCTGCAGGAGCCACCGGTGATGGTCGCTGAAAA
AAAAGCCCAGCTTGCGGGTGGAAGAGGTTGGCACCGGTTGGCGTTCCCGAAGGTGTGAGT
GTGAATCGTTCTCAATCTTACCTGTGCGGAGAGGCAAGGTGCAATCACCCGCGTCCGGCC
CGCTTTACAATTTACCTACAGATTGTTCGTGGCCGCAGTAATAGGGTAGCGGCCAGACAA
AAACCAAGAGAAATGCGCATGGACCTGTCGATCGCAGGCCAGCAGTTCAGCCTGCTGGAA
AACTTCAAGGACGATACCCGGCTGCGCGCCAGCTTCAACGCCTTGACCCACCAGACCTTC
GAATTTGATTTCGAACAGTGGTACCAGGACGGCTATTGGGGCGAAGGCTACCAGCCGTGG
GCGTTGGCCCATGACGGGCGCATCGTGGCCAACATCTCGGTCAACCTGATGCAGTTTGAT
GTGCTCGGCGAAGCCAGGCGTGGCATCCAGTTGGGCACGGTGATGGTCGCACCGGAGTAT
CGCGGCCAGGGCCTGAGCCGCGTGTTGCTGGAGCGGGTGCTGGACAGATGGCAGGGCCAG
TGCGAACTGATCTACCTGTTTGCCAACGACACGGTGCTGGATTACTACCCGAAATTCGGT
TTTGCGCGGGTGCTCGAACATGAATACAGCGCGGCGCTAACCCCAGCGGACAGGCCTTGC
AGCTTCAACCGGGTCGACATGGACGACCTGCTCGAGCGCCAGCGCTTCATCAGCGCGGTT
GACAGTGCCGTGCCCGTTGCACGCCTGGCGATGCGCAGCAACCCTGACCAGACGATGTTC
TATTGCACGTCGTTTTTCAAAGACTGCGTTCACTACTCGCCAGCGCTGCAGGCCTATGTG
GTGATGGAAATCGTCGACGGGGTGATGACGCTCTATGAGGTGTTCGCAAGGCGTGCGCTC
GACCTGCAGGCACTGATTGCAGAACTGAGCACACCCCAGACCACCCGGGTGGTGCTGGGG
TTTGCGCCGCTGGATAGCAGCGGCTTCGAGGCGCAGCCGCTGGTGTCGGATGACAGCCTG
TTCGTGCTCGGCCAGGCCGGCCAATTCATCGAAGACGCCCGGCTGATGTTCCCGTTGCTG
TCACACGCCTGAGCCGTTCAGGCCACAACCGGAATCAGCGGATCGGCCGCCGCCAGAGCA
ACCGCCCGATCGGCCGCCGGCGGGTAGATCCACACCGAGTTGATCTGCTGCTTGAGGGCT
TTGGCTTCGTCCTTGATCAGCTTCACCTCACGCTCCCAGCCCTCGGTGTACACCGCGCCC
CAGGCCCCCAGGTCCAGGCAGGTGACGTACTTGGGCTGGCGGTATGGCGTCGGCTCGACG
CCAAGCAGGTCGGCGGCGACGTTGTTGCCCGAGTGGCGGCCCAGGGCGATGGCGTGCTGG
CAGGTCATCAAGGCGTGGTTGCCCAGGTCGTCGGTGGCGGCGTAGGCGACGTCACCGGTG
GCGAATACATGCTCTTGGCCAATGACCTTGAGGTTGTCATCGACATGCAGGCGGCCATGG
CCATCGCGTTGCCCCGGGACTTGTGCGGTGAGGGCGCTGGCGCGCACGCCGACGGTCCAG
ACCACGGTGGCGGCCTCGATGCGCTGGCCATCGGCGAGGGTCACGCCATCGGCATCGACG
CCAGCCACCGAGGCATTCAGGCGCCACTCCACCCCCAGCGCCGTGCAGGCTTCGATGATT
GCCGGGCTGATGCCTTCGCCCAGGGCAGCGCCGATCTTGTTGCCGCGATCGACGATGATC
ACCTGCACCTGGGCATCTTCGCCGAGCACCGCACGCAGGCGGGCGGGCATTTCGGTGGCG
GTCTCGATGCCGGTGAAGCCGCCGCCGGCCACTACCACGGTATTGCGCGCCTTTGATGCA
GGCCGCAGGGCCAGGGCTTCGATGTGCTGCTCCAGGCGGCTGGCCGATTCGATCTGGTCG
ACGTCGAAGGCGTACTGCTCAAGCCCGGCCAGCGCTGGGCGGACCACACCGCTACCGCTG
GCCATGACCAACCGATCGTAGCCCAGCACCTGCGGGCGGCCCTGGCCGTCGCGGTAGCCG
ACGCGCTTTTCGGCCACATCGATCTGGTCCACAGCGCCCTGGATGAAGTTCACCCCCACC
GCGGCAAACAGCTCGGCCAGCGGCGCTTTCAACTGCTGCACAGCGGTTTCGTAGAAGCGC
GGGCGGATGCGCAGTTCGGCTTGCGGTGCGAGCACGCTGACAGTGACATCGTTGCGCCCG
TGCTGGTCCAGCAGGCGGCTGGCGCTGAGGGCGCTCCACATACCGCCGAAGCCGGCGCCG
ATGATCAGGATGTGCTGTTTCATGTTCTGCTCCGAGAAAAAAGGGCTGTTGTTTGCCGGA
CGCAGGGTGTTGTTGCCCGCACCGGATAACTACGACTGTATTGGTCGTAGTTAAATGACG
CAAGCATTTTCTTAACGCCTATGCGTTAAGCCTTGGATTTGCTGGTGGTCAGGATGAACT
GCTAGTATTGGCGACAAATCAAGTCGGAGATGGTCATGTCCCTGTATAGCGCCGGCGTCG
AGTACGGCTTGCACTGCCTGCTGTTTCTGGTCGACGACCTGGGCGAAAGCCGGGAAGCCA
GTGTGCGTGACCTGGCCGAGCTGCAGGGGGTGCCCCATGAATACCTGGCCAAGGTCTTTA
CCAAGCTGGCCAAGGCCAGGCTGGTGGTGGCCACCGAGGGTGTGCGGGGTGGCTTCCGGC
TGGCCCGGCCGGCGGATGAAATCACCGTGCTGGATATCGTCACGGCCATCGACGGGCACA
AGGCGATCTTTGATTGTCGCGACGTGCGTGACCGCTGCACGCTGTTCGACGGCGCGCCGC
CGGCCTGGGCCATCGATGGCACCTGCGCCATTCACGCGGTGATGCTCACCGCACAAAAAC
GCATGGAAGAAGCCCTGGCCCAGCAGACTATCCTCGACCTGTCGCGGCGCCTGGGGCGCA
AGGCACCGGCGGAGTTTTCCACCCAGGTGGTGAAGTGGATCAACGAGCGCCGCGACAGCA
AGTAAGGCGCTTCAGGCGGGTTCGGCGACCTCGGCGAACAATCTGCGGCCGTGCTCGAAC
ATGCGCTGCAGGTGGGCGCCGGGGTCGGCGCTTTCCGATTCCAGCAGCAGGGTCGAGCTC
ACCACGCGGGCGCCGCAATAATCGAAGATGCCGTGGTCGATCTGGGTCTTCATCGCCTGC
CCGTAGCCATGCTTGCTGAAGGTTGCCGCATCGGCGCCGCCAACGCCCACCAGGTGCACG
TTCAAGCGGCCCAGCATTTTTACCATCGGTGCTTCGGTGCTGAAGTCGAACGCCCAGCCA
TTGCTGAATACCCGGTCGATCCAGCCTTTGAGCAGCGCCGGCATTGACCACCAATACACC
GGAAACACCAGCACCAGCGCATCGCTGCGGTCGATGCGCGCCTGCTCGGCCAGCACATCG
GCGCCAGGCGCTGCAGTGCGTTGGTGAACCGCGTGGTCGGCGGCGGCGAACACCGGGTTG
AAACCTTCGGCGAACAGGTCGGCGAGCTCGGCGCTATGGCCGTTTTGTGCCAGGCCTTCG
ACCACCTTGGCGGCCAGGCTGTGGGTGAGTGACTGCGGGTCATGATGGGCGACAACAACA
AGCGCGTGCATGGCAAGGGCTCCTGCGGATTGCGGGGAAAGGATAAGGCTTGTAAGCTGA
GTACAAGTTACCTTTGGTAAGTTACTTTTGGTAGGTAAGCATGTCAAGCGATCCGCAACC
ACGTCGGCGTCTGTCGCGCGAAGACCGTCAGCAACAACTGCTGGAGGTGGCCTGGCGCCT
GGTCCGCGAAGAGGGTACCGAGGCGCTGACTCTGGGCCGACTGGCGGAATTGGCCGGGGT
TACAAAGCCGGTGGTGTATGACCATTTTGGTACCCGCTCAGGCTTGCTGGCGGCGTTGTA
CCAGTGTTACGACGAGCGCCAGACTGCGGTGATGGACGCCGCCCTGGCCGCCTGCGAGCC
GACGCTTGAGAGCAGCGCTGCAGTGCTTGCCAATTGCTACGTCGACTGCGTGTTGACCCA
GGGCCGCGAGATACCCGGAGTGATTGCTGCGCTGGCCAGCTCGCCAGAGCTTGAACAGAT
CAAGCGCGAGTACGAGGCAGTGTTCATGGAAAAATGCCGGGCGCTGCTGGCGCCGTTCAG
TGCCAGCGGCGCGATTGCCGTGGCCGGATTGCGGGCGATGATCGGCGCGGCGGAGGCGTT
GTCGCATGCGGCGGCGAATGCTGAAATTAGCGCCGAGCAGGCGCAGCGCGAATTGTTCGA
AACCATCAAGGCGATGGTGCTGCGCAGTTAAATTGCATCGCGACAAGGAAGAAAATATGG
ACATTGAAGCAATCAAACAACGCCTGGCCAAACCCGCCATGCGCTTTTTCGCCGGCGGCT
TTCGCCCGACCAACAGCGATGAAGAAAGCTGGCTCGGCCGGGTGTTCCTCTACGGCCCCG
ACGAAGGCGTACCGACCAACGCCGCTGGCGAGCCCCTGTTGCCCGTGGCCCAGTTCCACC
TGCCGAGCCTGCCGTTCAGCAGCCCGCTGCTCAAGGACATCCGCGTTCTCACCCTGTTCG
TCGGTTACCCGTTCCCGGATGAATTCGAGCCCATGGGCAACAACTGGCTGATCCGCGAAT
ACCGCGCCGACGACGAGCTGGTGCGCAAGGACCTGCCGGTCGCCAACTCCTTTCTCAAGG
CCTTCCCGCTGCGCGCTGAAAAACTCGCCGAGGACTATCCGCTGTGGGACGGCGGCGGTG
TGCCGGATGAATTGGTCACCGAGATCGTCAAGCTCGAACAGGCAGGGGACATCGAGTGCT
ACTACGAGGTCATCACCCACGCCTACGAGCACAAGATTGGCGGCTATCCGTCGTTCTGTC
AGTCGGGCGTAGACCCGGGCGACGGCTTTGAGTTCGTCTTCCAGGTCTCATCCGATGCCA
AGATCAACCTCAACGTGATCGACAGCGGCAGCCTGATGTTCTTCAAGCACCGCGACAGCG
GCGAGTGGACGATCTACTACGACTTCTATTGAGCTAGTGCGACTCGCCGTTGCGCGGCTT
GTAGAACAGAAACTCGCTGGTCTCGGCTGTTCGGGCAAAGGTCTTCGACCAGTCGGGGCG
CACATGGCGGTCGTGAAAGTACAGGGCGCCACCGGTGCGATCCGGCAGTTGTTTGTTAAG
CGCCTTGCGCGCTATTTCCTTGGCCAGGGTGTAGCGCACCTCTTCCTGAACAGCGTCCGA
GCGGCCATCGCACCACCAGGAGAACTGGCAGGCGCCGGTCTCCGAGCCCTGCTTGACCAC
GCCGCAGACCGAATCGGGAAAGCCCGCGTGGCCAACCCGGTTCATCACCACATTGGCCAC
CGCCTCCATGTCGGCTGATTCGCCGCCCTTGGACTCCCAGTAGATGCTGCGCGCCAGGCA
GGTGATGGCATCATCCAGCGCGGCTGCACCAGCCGGGTCGACGGCCTGGACTTCGGTCTT
GGTGATGGCTTGGGATTTGGGCGCGGGTGGGGCATCGGGGTTGCTGGCAGCTTTTTGCTC
CAGCACTTGGGCTTTTTCTTCGGCCACCTGGGCCTTGGAGTCGGCCGCCAATGTCAGGGC
GCTGGAAAACGTCAGTACCAGGCAAGTTGCAATTGTTAGCAGGCGCATGCTCGAACCTTT
GATTGGCCTGGGAGTGGAACTTCCCGTTACAGGATCGACCGCAAGGAACTCAAAACATTC
CCGCTGTCAGACGACGGGCAACTTCGGGCATCATCTACACAGTCCGTTCAAGGGAGATTT
CCATGCGCGTCACTTCACCTGTTGCATCGCTGGCGTTGTTGTCGCTGGGCCTGGCGTTTA
GCGTGACCGCCCAGGCCAGCGACGAGTCGCAGCTGATCGAGTCGATCAACGCCTACCGCA
GCCAGGCCCAGCGTTGCGCAGGCCAGGGGTCGATGGAGCTGCCGCCGCTGGCCAGCGACC
CGCGCCTGATGCTGCCGGCCAACCGCATGGGCGACCTGCGCGAGGCGTTGGCGCAAAACA
GCTACCCGATGGTCAACGTCCAGGCCATCAGCCTGTCCGGGCCGCGCGATGCGCAGGCGG
CGATGCAGGCGGTGCGCGAAAGCTTCTGCCAGGTGGTACTCGACCCGCAGTTCGTTGATG
TCGGCGTCAGCCGCGAGGGCCGCGACTGGCGCATCGTGCTGGCGCGGCCGCTGCTGGCCG
GGCGCCTGGGCGACTGGCAGGCCGAAGGGCAGAAGGTCCTGGAGATGATCAACACAGCGC
GTAGCCAGGCCCGCCAGTGCGGCGGCCAAGCGTTCAATGCGACCACGGCGCTGGCCTGGA
ACACTACCCTGGCCGGCGCCGCCGAAAGCCACACGCGGGCCATGGCCAACAACAACTTCT
TCGATCACAAGGACCGCGACGGTCGCACTCCGGGAGATCGCGCCGAGCTTGCCGGGTATG
CCGGCCAGCAGGTCGGCGAGAACATCGCCGCCGGCCAGGACACCCCGCGCAAGGTGGTCG
ATGGCTGGCTGGCCAGCCCCGGCCACTGCGCCAACCTGATGAGCCCGCAGTTCAGCGAGC
TGGGCGCAGCTTACGCGGTCGACCCCAAAAGCGACGCCGGGATCTACTGGACAGCGATGT
TCGGCGCGCCGTAAACCGCCCTAGTGCTCAAGCCCGGCGCGCTTGAGCAATTGCTTGCAG
CGTTCGGACAGGTGCACCACGCGCAGGTGCTTGCCGTTGTTGCCATAGCGCTCGCGCAGG
GTCTTGAGCGCGGCGATCGCCGAGTAGTCGACAACGTTCAGGTGACGGCAGTCGAGGGTC
ACCTGGGCCGGGTCATTGGCCGGGTCGAACTGGTTGAGGAACGGCGTGGTCGAGGCGAAG
AACAGGGTGCCGTGGACCTTGTACAGCTTGCTGCCGTCGCTTTCGTCGTGGCTGTCGGCA
TACAGCTCACGGGCCTGTTGCCAGGCAAAATTGAGCGCGGCGATGACGATGCCGCACAGC
ACCGCAGTGGCAAGGTCGGTAAACACCGTGACCAGGGTCACGGCGATGATCGCCAGCACA
TCGTTGACCGGCACCTTGTGCAGCACCCGCAACGACGCCCACGAAAAGGTCTGCTGGGCC
ACCACGAACATCACCCCGACCAGCGCTGCCAGCGGAATGCGCTCGATCAGCGGCGAGAGG
AACAGCACGAACATCAGGATCATCACCCCGGCAACCACTCCCGACAGCCGCCCGCGGCCG
CCGGAACTCAGGTTGATGGCGGTCTGGCCGATCATCGCGCAACCGCCCATGCCGCCGAAC
AGCCCGCTGGTCATGTTGGCCACGCCCAGGGCTACGCATTCGCGGTCGGGGTGGCCGCGG
GTCTCGGTGATTTTATCGGTGAGGTTCAGGGTCAGCAGGGTTTCCAGCAGGCCGACCAGG
GCCATGAGCAGCGCGTAGGGGGCGATGACCTGCAGGGTTTCGAGGTTCCACGGCACCTGC
GGCCAGCGCCAGGCCGGCAGGCCGCCGGCGATGTGGGCAAGATCGCCGAGGGTGCGGGTC
GGCAGGTCGAGCAGGTAGACGCCGGCACCGACGCCGAGAATGGCGATCAACGCCGGCGGC
ACGCTGCGGGTCAGGCGCGGCAACAGGTAGACAATCGCCATGGTCAGCGCCACCAGCCCC
AGCATCAGGTACAGCGGTGCACCGCTGAGCCAGGCGCCATCGGCCTTGAAGTGCTCAAGC
TGGGCCAGGGCAATGATGATCGCCAGGCCGTTGACGAAGCCGAGCATCACCGAATACGGC
ACCATGCGCACCAGCTTGCCCAGGCGCAGCAGGCCGAAGGCGATCATGATCAGCCCGCCG
AGCAGCACCGTCGCCAGCAGGTACTGCACGCCGTGGGTGACCACCAGGGCGACGATGACC
ACGGCCATGGACCCGGCCGCGCCGGAAATCATCCCCGGGCGCCCGCCGAGCAGGGCGGTC
AGGGTGCAGATGATGAAGGCGCCATACAGGCCCATCAACGGGTTGAGGTGCGCCACCAGG
GCGAAGGCGATGCACTCGGGCACCAGGGCGAAGGCTGTGGTGAGTCCTGCCAGGACATCG
GCGCGTAGCGAGGTTGTTCTCATGACCTACCTGAAGAGCGGCCCGGCAGCGGGGTGCTGC
CGGGGCAAAAAGCGCAGGATGCTACGTAATTTGCCGATCGCAAGCCAGCGCCCTGGCGAG
GAATTCCGCCGTGTGGCTGTCCTTGCACGCCGCCACCTGCGCTGGCGGCCCGCTGACCAC
CACCTTGCCGCCGGCGCTACCGGCCCCGGGGCCGATATCGATCACCCAGTCGCTCTGGGC
CACCACGCGCATGTCGTGCTCGACCACGATCACCGTGTGCCCGGCCTCGACCAGGCGCTG
CAGTTGCACCAGCAAGCGGTCGATGTCCTGCGGGTGCAGGCCGGTGGTGGGTTCGTCCAG
CACGTAGAGGGTGACGCCGCGGGCCAGGCGTTGCAGCTCGGTGGCCAGCTTGATGCGCTG
GGCTTCGCCGCCCGACAGCTCGGTGGCCGGCTGGCCCAGGCGCAAATAACCCAGGCCGAT
GTCCTGCAGCACCCGCAGGGCGCGGCTGATCGCTGGCTGTTCGGCAAAGCGCTGGCTGGC
CTGGTCGACGGTCAGTTGCAGTACCTGGGCGATGTTCAAGTCTTGCCAGGTGATGGCCAG
GGTCTGGGGGTTGTAGCGGTCGCCATGGCAGGTCGGGCAGGGCGCATAGACACTGGGCAT
GAACAATAGCTCGACGCTGACAAAGCCTTCGCCTTCGCAGGTCTCGCAGCGGCCCTTGGC
GACGTTGAACGAGAACTGCCCGGCATCGAAACCTTGCGCCTGCGCATCGGGCGTTGCCGC
AAACAGCTTGCGCACGTGATCGAACAGGCCGGTATAGGTCGCCAGGTTCGAGCGCGGCGT
ACGGCCGATGGGCTTCTGGTCCACCGGCACCAGGCGGCGGATATGCTCAAGGCCGGCGCT
GATCCAGCCGTCGCTGGTTTGTTCGGGTTGGTCTTCCAGGCTCTGTTCTGCGACGTCCTC
CTGGCTGCGGGCCTGGCCCAGGTGCTCGCCGAGCAGGTCGAGCAGCGCCTGGCTGACCAG
GCTCGATTTGCCCGAGCCGGAAATCCCGGTGACCGCGCTGAAGCAGCCGAGCGGGAAGGC
CACCGCCAGTTGCTCGAGGTTGTTGCGGGTGACGCCTTCAAGTTGCAGCCATGCCTGGGG
CGTGCGCGGCGGGCGAACCTGGGGGGGATTTTCGTTGAACAGGTAAGTGCGGGTGCGCGA
GGCCTCGACCTTGGCCAGGCCTGCCGGCGGGCCGCTGTACAGCACCTGGCCGCCGTGCTC
GCCGGCGTCCGGGCCGACGTCCACCAGCCAGTCGGCGCGGCGCATGGTGTCCAGGTCATG
CTCGACCACATACACCGAGTTGCCCGCCTGCTTGAGCCGCTGCAAGGCCGTGAACAGCGC
TTCGCTATCAGCCGGATGCAGCCCGGCCGAGGGCTCGTCGAGCACGTAGATCACCCCGAA
CAGCTGCGAGTTGAGCTGGGTGGCCAGGCGCAGGCGTTGCAGCTCGCCCGACGACAAGGT
CGGTGTGCTGCGTTCCAGGTCCAGGTAACCCAGGCCCAGGTCGATCAGGGTGCTGATGCG
CTCCAGCAACTCGGCGGCGATGCGCTGCGCGGCCAGGCGTTTTTCCACCGACAGGTTGGG
CGTGTGGCGCACATCCGCACCGCCTTCATGGGGGTTCTCGCCGCGGGCGGCGCGTTGCTC
GCGGGCCTGGCGGGTTTGCGCGTGGCTCAGCACAGCGCCGGCTTCTTCAGGCTGCTTGAG
GTAATCGGTATTGGCGACGGTCTTGAGCAGTTCGGCCAGGTCAAGCAGTGGCAGGCGCGA
CAGCTCAGTGATGTCCTTGCCGGCAAAGGTCACCGTCAGCGCCTCGGCTTTCAGACGCTT
GCCGGCGCAGGCCGGGCAGGGGCTGGCGCGCATGAAGGCGGACACGCGCTTGCGCATGAG
CGCGCTTTGCGAATGGGTGAAGGTGTGCAGCACGTAGCGCCGGGCACCGCTGAAGGTGCC
CTGGTAGCTGGGTTCGAGTTTGCGCTTGAGCGCCTGGCGGGTTTGCGCCGGGGTCAGGCC
GGCGTACACCGGCACCGTCGGGGTTTCTTCGGTGAAGAGAATCCAGTCGCGCTGCGCCTG
GGGCAGGTCGCGCCAGGGGATGTCGACGTCATAGCCGAGGGTCACGAGGATATCGCGCAG
GTTCTGCCCCTGCCAGGCCATGGGCCAGGACGCCACCGCCCGTTCGCGGATGCTCAGCGA
CGGGTCGGGCACCATCGACGCCTCGCTGACATCGAACACCCGGCCCAGGCCATGGCATTC
GGCGCAGGCGCCTTGCGGGGTATTGGCCGAGAAGTCTTCGGCGAACAGCATCGGCTGCTC
GGCCGGGTAGCTGCCGGCGCGCGAGTAGAGCATACGGATCAGGCTCGACAGGGTGGTGAC
GCTGCCGACCGACGAGCGCGCGCTGGGCGTGCCGCGTTGCTGCTGCAGGGCCACCGCCGG
CGGCAGGCCTTCGATGGAATCCACTGCCGGCACCCCGACCTGATCGATCAAGCGCCGCGC
GTAGGGCGCCACCGATTCGAAATAGCGGCGCTGGGCTTCGGCATACAAGGTGGAGAACGC
CAGCGACGACTTGCCCGAGCCCGACACCCCGGTGAACACCACCAGCGCATCGCGGGGAAT
GTCGACGTCGACATTCTTCAGGTTGTGCTCACGGGCGCCGCGCACCCGCACACAACCGGC
GGGGTTGGCACTGACTACTGGTTTTGCACACATGACGATATTCTTCCCTGCTGAGCGATC
CGCATAAGTGGCAGACCGCCGAGCATGGCGCCAGTGCCGTGGTTTTTCAAATGGAGGTGA
AATCTGGTGATGTTCATGGTGATTGAAGCGCACCGCAGTGAGTACCCCGAGCCCATCACT
TTTGCCAGGGGCGCGACACTGCACATCGGCGAGCGCTATGACGGCGAGGAAGGCTGGGAT
GAGTGGTACTTGTGCAGTACACCCGGGCAGCAGGCCGGCTGGGTGCCGGGGCAGGTGATC
GAGCGGCTGGGCGATGATCAGGGTGTCGCCCTGGAGGATTATTGCGCCCGGGAACTGAAT
GTGGACGTGGGCGATTGCCTGGTGGGTGGGCGGCAGTTGAACGGATGGGTGTGGTGCAAC
AAGGGGAGCGAATCGGGGTGGGTGCCGTTGCAGGTGTTGCGGGTGGTGTGAAGCTATCGC
GGGGCAAGTCGGGTCGCCGCACCGCCGCTCCCACATGGACCTCCCTGTGGGAGCGGGCTT
GCCCCGCGATTGGGCCCTCAACCCATGGTCGCCAGCATCAGCTCCAGGTTCTGCACCGCT
GCCCCCGACGCACCTTTGCCGAGGTTGTCGAACACCGCCGTCAGCAATACCTGGCCGTGC
TCTTCATTGGCAAACACCGCCAGGCGCAGGTCGTTGCTGTCGTTGACTGCTTGCGGGTCC
AGGTGTACTGCCGAGGCGCCCAACTGCAGCGGCGCCACCTGTACATACCGGGCGCCGTGG
TAATGCTCGGCCAGGCACGCCTGCAACCGCGCGGCGCTCACGCCTGCCGGCAGCAACCGG
GTCTGCAGGGCGATGGTCAGGACGATGCCCTGGCGGTAGCTGCCATAGCTGGGCACAAAC
ACCGGCCGCTGCGACAAACCGGCATGCTGCTGGATCTCCGGCACATGCTTGTGGTCCAGG
TGCAGGCCATACACCAGCACGCCCTGGGCTGTGTGTGCATCGGGCCCTTCATGACGTTCG
ACCGCCGCCCGGCCGCCACCGGAATAGCCCGATACCGCGTTCACCGTCAGCGGATAGTCC
GCTGGCACCAGGCCTGCGCCAATCAATGGCCGCAACAAGGCAATGGCGCCAGTCGGGTAG
CAGCCTGGATTGCTGACCCGCTTGGCCTGGGCAATGCGCTCGGCCTGCTCTTCATCCAGC
TCCGGCAAGCCATACACCCAACCCGGGGTGGTGCGGTGCGCGGAGCTGGCGTCGATCACC
CGCACCTGCGGGTTGACGATGGCCGCCACCGCTTCACGGGCGGCGTCATCGGGCAGGCAC
AGGATCGCCACGTCGGCGCTGTTGATGGCTTCGGCGCGCAGGTGCAGGTTCTTGCGCTCG
CCCGCCGGCAGGGTCAGCAGGCGCAGGTCGTTGCGAGCGTTGAGGCGGGCGTGGATCTGC
AGGCCGGTGGTGCCTTGGTCGCCGTCGATAAAAACCAGGGGCTGGTGCATGGGGGCTCTC
GTACATAGGTGACAAATGTGCAGCCATCTTCACCTGCGGCTGGACGAAAGAAAATTTGAA
TATCATGATGCTCAACTTCATTTTTTCTGAACGATAAGCCCATGCGCGAGATCAGCCTCG
ACCGGCTGCGTACCCTGGTGGTGATCGCCGACCTCGGCTCCTTTGCCCAGGCGGCGCGGG
CGCTCAACCTGGCACCGCCGACGGTCAGCCTGCACGTCGCCGACCTCGAGACGCGCATTG
GTGCGCCGCTGCTGTCGCGCAAGCGCGGGCAGATCCGCCCCACGGCCATCGGTGAAACCC
TGCTCGAACGCGCCCGGCGCTTGCTGGCCGATGCCGAGCAGGCGCTCGATGATGTGCAGC
GCCAGGTCCAGGGCCTGGCCGGGCGGGTGCGCCTGGGCGCTTCCACCGGTGCCATCGCCC
ATTTGCTGCCGCAGGCGCTGGATATCCTCGGCGTGCAGCACCCTGGCATCGATGTGCAGG
TGCAGGTGCTGACCTCCAGCGAGTCGCTGGCGCGCCTGCACGACGGCAGCCTCGACATCG
GCCTGGTGGCGCTGCCGCAGGCGGCGATCAAGGGCCTGCAGATTCGCCCGTGGCGGCGCG
ACCCGATCATGGCGTTCATTCCCGCCAGCTGGTCGCCGCCGGCGCGGATCAGCCCGGCGT
GGCTGGCCAGCCGGGCGCTGATTCTCAACGACAGCAGCACCCAGCTGTCGCGGGTGACCA
GCGAATGGTTTGCCAGCGCCGGCCTGCAGCCGCCAGCGCGTATCCAGCTCAATTACAACG
ACGCGGTAAAAAGCCTGGTGGCGGCGGGCTATGGCGCGACCTTGCTGCCCCATGAATCGG
CAGCGCCGGAGCATGACCCGCGGATCTGCATGCGCCCGTTGCGCCCGGGCGTGTGGCGGC
ACCTGGGCATCGCCTGCCGCCAGGGCGAGGTGGAGCAGGGCACCGCCTTGGTGCTGCAGG
TGCTGATGAGCCAGGCGGTGAAAAACTAGACCAGCCGCAGCCCGCGCCCGCCGTCCAGCC
ACGGCCCTTGACCCAAGCGCTCGAGGGCCAGGGCCCGGGCTTTGCGGCTGAGCTGGTCGA
GGTGGCGGTCGCGCTGTTTCTCGGCATCGACCATCGCCCGCTTGCCGTGTTGCTTGAGCA
GGTAGCTGTGGATCTGCTGCACCTCCAGGGTGCGGTAGATCGGCGCTACGTCGAGCACCG
CCGCCATGCCGGCGCTGGGCTCGGCGTGGGTGTTCATCAACACCTGTGGGCCGCGCGCGC
CGGTGACCTGAAAGCCCAGGCCCTCGAACACCGGCACCTTGCTGGCGACGCAGCCGAGCT
CGGCCTGCGGGTAGCGCGCGGTCATCTGCGCGAGCATGGCCCGGGCAATCCCCTGGCGGC
GGTGGCTGGCGTGTACGGCCAGGTAGGCCACAGAACAGGCCTGAGGGTCATCCTTGAGCG
GCAGGTACAGCAAAAAGCCCACCACCTGCTCCGGGTCGTCGAGGTCCAGGGCCACGATCA
GTTCGACCGGGATGCCGCGCGAGCCGTCCATGGCCTGCAGATACAGGTGCACTTCGAAGC
CGATGCCGTACTGGTACAGGCTGTACAGCGGATTGCTCGGCGCCAGGGCGACGCTGCTGA
TGTCGGTCAGGTAGTCGACCACCATCTGCAGGATCTGGCTTTTGATCGGCTCGGCGGGCG
GCGCGACGAAGTGGTGGAGGGCGGGCATCGGCAGGGGTGACTCCAGGCAAAAACGGCAAT
GGCGCGATTCTACCGCGCCGGCCTGCCATCCGTCCCTTTGCCGCGCAGATGATCTGAACT
TCAGTTGCGGCGCACCGCTCCCTTGCATAGAGGGCACTTCTCGCCCGACTGCCGAAGGCT
GCCGCCATGACCGTGATGACCGCCGCACCCGTGCTTGACCCGCATGTCATCGATAGCCGA
GCAGGCCATGCAGCGCGTTATCACGCCCTGTTGCAGGGCGAGCTGAGCGACAGCGCCGCC
TGGCTCGGCGAGCAACTGCACCAGGCAGAGGCCTTGCCTGATGAACTGCCGGCCAACCCC
GTCGAACTTGGCCAATGGACTGCCGAACGTGCTGCTGCCGTGGCCGGGCAATACGCCCAG
TACCTGGCCGAGCGCAAAGCCGGCGCTGCCCGGCGTTACTTCAGCAACCGCGCCCATGCG
CTGTATTTTCTCCAGCACGTCGCCCCGACCAAGGCGGTGGATGGTGCCTGGCTGTTCGGC
ATGCTCAGGCACTGGGCCGACCCGCGCTACCACGGCCTGATCCGCATCTACCTGGAAGAG
CTCGGTGATGGCGACCCAGCCTGCAACCATGTGCTGATCTACCGGCGCCTGCTCAGCGAA
CTGGGCTGCCATGAGCAGCTGCCGCTGGGCGACGACCGCTACCTGCAAGGTGCGCTGCAA
CTGGCGCTGGGCTTCAACACCGAGGCGTTCCTGCCCGAAGTGATCGGCTACAACCTGGGC
TATGAGCAACTGCCCCTGCATTTGCTGATCAGCGCTTACGAGCTGGACGAACTGGGCATC
GACCCGCAGTACTTTCGCCTGCACGTGACCATCGACAACGCCAGCAGCGGCCACGCCTGC
AAGGCGGTGCAGGCACTGATGCAACTGTGGCCGGCGCAGGGTGCCAGCGAGTTCTATCGG
CGGGTGGCGCGAGGCTATCGGCTCAACGACCTGGGCCCGGGCTCAGCGACGATCATTGCC
GAGTTTGACCTCGAAGCCGAGCTGGTGGTCGCCTTCGAGCGCAAGCGCAGTTTTGGCCAG
CACATGCATTCCGATTACTGCCGTATCGAAGGACGCACGGTCAACCAGTGGCTGGCCGAG
CCCGGCAGCATTGCGGGGTTTCTCGCCGCCCTGCAGGAAAAGGGCTGGATCAAACGCGGC
CAGGACCCGGCCGACAGCCGTTTCTGGCAACTGATCGACGGCCCGGCAGCAGCGATGTTC
GGCGTCTTCAGCCCCTATGAAAAGCAGCTGCTGCATGACTGGATCGCGCTCAGCTGGCAG
CCGCGCCGCCCTCGTCACGGGCCGGCCAAGGCCGAGGTGTCTATGCACGACGAGGCGCTG
GTGAGCGCGCTTGAGCGCGAGCTCCATGACCTGCCGCCGCAGGCGCGGATCGCCTACCTG
ATCAGCGAAATGGCCGGGGCTCGTCACGCCTTGCCCCAGGGCCTGGCGGCGACGCGCAAA
TACGCGCAGATGACTGGGCTCAATCAGTAACGGAGGCTGACCATGCAATTGACCGAGGCG
CAACGCCAGGCCGATCAGGCCTTGCTGCAACTGGGGCGGCGGCTGTTGGCTGATGGCTAT
CGCTTTACCAGCGTCACGCCCTTGACCCAGTGGCGCAATAACCAGCGTGAGGGTGCAGAA
CAGTCTCATACCCTGCGCGATATTTTCGGCTGGAACCGGCCCTTTGCGCCCGCGCTGCTG
TCAGCGGACGAGCTGGCGCAGCTGCAACGGGCGCAGATCCTCGACGAGCATGAACAGCTG
CTGCGCAGCCGGGTACGCTGGTCGAGCCTGCATGATCTGCTGTTCGTTCATTCCGGTTTT
CCCACCGACAGCACGGACGCGGTGTTCTTCGGCCCGGACAGCTATCGCTTTGCCCAGTTG
ATCGAAGCCCACCTGCAGCAGAGTTTCGCCAGCATCAACCACGCCGTGGATATCGGTTGC
GGTGCCGGGGTCGGCGCGGTGCTGATCGCCCGTGCCCGCCGGCATGCGCAGGTCAGCGCC
GTGGACATCAACCCGCAGGCCCTGCGCCTGACCGCTATCAACGTCGCCCTGGCGGAGCTG
GCCAACGTCTCGGTCGAGCACAGCGATGTGCTCCAGGGCATTAGCGGCAGCTTCGACCTG
ATTGTCGCCAACCCGCCGTACATGCTCGACGCCAGTGAGCGCGCCTACCGGCATGGTGGC
GGCGCCCTGGGCGCCGGGCTGTCGTTGCGGATCGTTGAACAAGCACTGCCACGCCTGGCG
CCGGGCGGCACCTTGCTGCTGTACACCGGGGTGGCCATGGTTGATGGTCGCGACCCGTTC
CTGACAGCCTTGCAAGCGCCTTTGGCGTCCGCCGACTGGGCCTGGCACTACCATGAACTG
GACCCCGACGTGTTCGGCGAACAACTGCTCGAGCCCGGTTACCAGCAGGTCGAACGCATC
GGCGCAGTGGCCTTGAGCGTCACCCGCCGATGAACAGCCCCTGCGGCTTTGGCATCGAGG
AAGAATACCTGCTGGTCGAGCTGGCCAGCGGGCGCATGCTCGCCGCGCCGTCGGCGGCGC
AGATCGACCTGTGCCGCCAGGTGCTTGGCGCACACTTTGCCCAGGAGATGTTCAAGGGCC
AGATCGAGGTGGCATCGCCAGTGTTCAGCAGCCTGGCCCAGGCCCGGGAGTTTCTCGCCG
GCAGTCGCACGCAACTGGCACAGGTACTGGCCGAGGAGGGCATCGGCCTATTGAGCGCCG
GCAGTCATCCCCTGGGCGGCTGGCGCAAGCAGCAGCCTGCTGACGACGAACACTTTCGCC
AGTTGTTCGCCGACTACCAGCAGGTGGCCCGGCGCAGCCTGTTGTGCGGCCTGCATGTGC
ACGTCGGGGTGCCGCCCGGGCACGACCGCATCCAGCTGATCAACCAGTTGCTACCCTGGT
TGCCGCTGCTGTTGCTGCTCAGTACTTCATCGCCGTTCTGGGAAGGCCAGGTGACCGGCT
ACATGAGCTATCGCCAGGTAGCCTGCGGGGAATGGCCGCACATGGGCCTGCCGGAACGCT
TGAGCGACTGGCAGGGATACCAGCGCTACCTGGCCTTGTTGCGACGCACCGGTTCGTTGC
GCGAGGGTGATGACGGCTGGTGGGCGATCCGCCCGTCGCGGCGCTTTCCGACGGTGGAGC
TGCGCATCGCTGATGCTTGCCCGAACCTTGAAGATGCGCTGTGCATAGCCGGGTTGTTCC
GCTGCATGGTCGAGCATTATCTGGCGCAACCACGTACCACCGTGCACCTGAGCCGCGAGG
CCCACTGGCTTGCCCGGGAGAACTACTGGCGGGCCATGCGCCATGGCCGCCATGGGCAGT
TCATTTGCCTGGAGGATGAAGGGCAGGGTAGCGCCGGGCAGTGGCTGGCGCGGGCGCAAG
CGGTGTTTGCCGATGCGCTGCAGGGGGTTGACGGTGATCGCAGCTTTGCCCGGGCGCAGG
TGATTGTTGCTCAGGGGAGCAGTGCCGACCGGCAATTGGCGATGGCGCAGCAGGGGATGT
TGGCGGTGGTGCAGGGGTTATTGCAAGAGGTCAAATCGTGTTGACGCCATCGCGGGTCAA
GTCGAGGCGTCGCGACAGATGCCTACTTTGTTTTCTCTCGCTGGCGCAGCGTCGTCACCG
TCTCGCCACCCACACCCCAGTTGTCGGTGTTCACTTCTTCGATCACGACGAAGGTCGACG
ACGGTGGCTTGTTCAGCACCCGCTCGAGCATCGCGGTGGTCTGTTCGATCAACTGCTGCT
TCTGTTCGCGGGTGACGCCTTCGTCGGTCACGCGAATATGGACATACGGCATGTTCTTTC
CCTCTGTGTGTTTACCAGGTTCCCGTCGCCGAACCACCGTCGACGGCCATCACCGTACCG
GTGACAAATGTCGAGTCCGTCAGGTATAGCACCGCATCGACCACATCCTTGGGCGAACCG
ACCTGCCCGGTGGGGGCGAGGGCCTTGAGGGCTTCGCGGGTCTGCGGGTCATCGCCATGC
AGCGGGGTATCGATGATCCCCGGGGCCACGGCGTTGACCTGCACCTGTGACGGCGCCAGC
TCCAGGGCCAGGGCGCGGACTGCCTGGTTGATGCCGCCCTTGATCAGCACCGGCAGCAGC
GCCGGTACTTTGATGTTCGGTTGCAGGGCAATCGAGGCGCTGATGTTGATGATATGCCCG
GCGCCGTTGCCGGCCATGTGCCGGGCCGCTGCCTGGGCCGGGTAAAAGAAGCCCTTGAGG
TTGGTGTCGACGATGGCTTCGACCTCGGCCTGGGTGTAGTCGCTGACCGGCTTGGCGATG
AAGATCCCGGCGTTGTTGACCAGAATATCGACCTTGCCGAACGCGTCGATGGCCTGCTCG
AACAGTGTGCGCGCCGTGTGCGGCAGGGCGATATCGCCCTCGACCAGCAGCAGGTTGGGC
GGGTTGCCGAGCTTGGTGGCGGCCTCCTGCAGGCGGGCGAGGGTGCGGGCATTGGCGACG
ACATTGTCGCCGCGCTCAAGGTAAGCCTTGGCGATGGCAAAACCCAGGCCGCTCGAGGCG
CCGGTTACGATGACAGTCTTGGCGGTGTGCATGGTCGGTCTCCAGTGGGCCCGGCGGGGT
CGCCGGGTAGGTGAGGCAGACTTTAATTTGCAAGCGACTATTGAAAAATGCTGCGCATGG
AATTTGAATTGATACTTTGTGTAATCAATTGAGCCGCCATGACCCGCCATTTCGATGACC
TTCAACTGGGCAGTATCGAGCTATTTTGCCTGGCTGCCGAAACCAGCAGTTTCACCGGCG
CGGCGACCCTGGCCGGGGTCACGCCGGCAGCGGTCAGCCGTTCGGTGGCGCGCCTGGAAG
AGCGCCTGGGGGTGCGCCTGTTCGTGCGCACCACCAGGCAGATGCGCCTGACTGAAGGCG
GGCGCAATTACCATGAGCAATGCCGTCAGGCCCTGAGCCAGCTGATGGATGCCGAACGTG
CGCTTAGCGGCGGCCAGGCCGTGCCGTCGGGGCTGCTGCGCATCAGCGTACCGACACCCT
ATGCGCACTATCGTTTGCTACCAAGACTCGCCAGGTTTCGCCAGCTGTATCCGCAGGTGC
AGATCGACCTTCACGTCAGCAATCGCAACATCGACTTTGCCGACGAAGGCTACGACCTGG
CCATTCGTGGCCGCGAGCCTGCCGATTCGCGGCTGATCGCCCGGCGTCTGGAAGACGCCG
AGTTGGTGATTGTGGCAACGCCTGAGTATCTGCGCGCAGCGGGCACACCGCAGACGCCGC
ACGAGCTGGCCACTCGCGAGTGCATCCAGTTCGAACTGCCCAGCAGCGGGCGCAAGGTGC
CCTGGTCGTTCATGCTTGAGGGCAAGCGCGTGGAGCTGGAGGTGACTGGCAGCGTCACCT
GCCTGGAAGACTTCCTGGCCACCGCCACACTGGTCAAAAGCGGTGCGGGGCTGATGCAGG
CGTATCGCTTTACCGTGCAGCAGGAACTCGACAGCGGCCAGTTGCAAGAAGTACTCGCAC
CCTATGGCGGCACCTCACGGCCGTTCATTTTGCTCTATCCCCATGCCCGGCATGTGCCGC
TGCGGGTGCGGGCCTTTATTGATTTCCTGATTCAGGATGCAGCTGGCTGAAACGCTAGCC
TTTGGCTTTTTTCAGGCTTTTCATCCGCTGCTTGGCGCGCTGCACGGCAGCCATTTTTTC
CGGGCGTTTCATGCGCTTCCATTTGCGGATGTCGTCCTTGCTGCGGCCGCAGCTCAGGCA
CAGGTCGCCGCTCAACTGGCACACGGCGATGCAGGGGGTTTCGATGTCCTTGGCCATGTG
TCAGCCGCGCTGTTCGATGTCGAACTGCACGTGAGGTGCGAGCGGATGCAATTCGACGTC
GGCTTCTTGCAAAGCCAAGGCCGTCAGCTCGATCATTCGCTTACCTTGTCCGCTGGCCAG
GGCGTGTTCCTTGGCAGCCCGGGTTTCGAAAACCCAGATCACCTGCAAACTGGAAGGGAA
GCGTGTGTAATCGACCAGGTGGGTGAGCCAGGCAAAACCGACGATTTCGGCCTTGGCGGT
CTCGCAGGCTTCGGTCAGGGTGGCGACCAGACGGCGGTCAAGCTGCGCCTGTTCGCGTTT
GCTCAGTGGCATGGCGGTGAGGGTCTTTGCGGGAGGAGAGGCGATCATACGCTATCTGAG
CGCGCCACCCGGAACTGGGCGCAGCGGTGCCGGGTCTTGCGCCAATCCTGTGGGAGCGGG
CTTGCCCCGCGATCGAGCGCGAAGCGGTCGTGGTTCAGGCACGCTCCTACACCGGTGGCT
GCGGGGCCTATTGAACGTTGTGCAGCTTGACCACATCACCCGAGACACGGGTGGTGTAGC
CGGTCAGTACCCAGGCCCAGAACCAGTTTTCCTGGACCTGGGTGTTGATCATCGCGTCGC
CGCCCTTGGCCTTGATCGCGGCATTCTGGGCGCGCACGAAGCGGCTGTTCTGACGCACTG
GAATGACGCCCAGTACCAGCAGACCGGTGGCGCTGGCTTCGCTGTGGCCGATCACGGTGT
ACTGGTCGGCGTTGTAGTGCTGGGTTTTCATCGGGGTGCCGGTGCAACCTGCCAGGGCCA
GGACGAACAGGCCGCAGGCGACAACTTTGCTCAGGTTTTTCACTGCATAACTCCATGACA
ATTGGCCCGGGATCCATCTCTCGAGCGGCGCATACTTTACCGGATCAGCCAGGATCACGC
TCGTCTGCCGGCGCTCGGGAGCAATGGATTTACCCGCGCCACACCGGCCAGAGGTCGCTG
CCCAGCGCCCAATGCCCTTGCCCGGGCAGCAGGCGCACACCACCGACCCAGCGCTCGGGG
GCCTGCTGCTCAAGCCAGTTGGCCTGGCCCGCCAGCACCTGCTCGCCCAGCGGGGTGAGG
CTCAGGGGCCGGCGCGGCCAGTCCAGCTCAGCCTGCGCCTGGATGAGCAGCGGCGTCGGC
GAATCGATCAGCGGGCGCAGCAGGGCATGGAACATCATGTCGCCCAGGTAAGGCAGTGGC
TCGCGCTTGCCCATCAGTTCGGCAAACACCCGGCCGAACGGCACCTCGCCGAACTCGTTG
ATGATCTGCAGCGCCAGGCGTTCGCTCAGCGACAGGCCGTCGTCCACGCCCGGCAGCTCC
TGCAACTGGCGTAGCAGCGCCGGGGCGAGCAAGGGCAGGGCCAAGTCCTGGCGATGGGCC
AACTGCGCCCAGGCCAGTGGCGAGGGGGCGCAATACGCCGCCCAGGCCTCGCGCGCCAGT
TGCAGCATGGGCCCATCCACTGCCCGGCGCTGCGGCCACAACCAGGCCAATACGTCCGGG
GCTAACTGGCCGATGCCGATAAACCGCTCGACCCCGGGCATTCTGTCAATCTCGATCAGC
TCCAGGCGCTGCGGCGGCTTGGCCAAGCCGGCCAGCACGCGGATCAAAAACAGCTGGTCA
TAGGCATCCGCCTCGCACCAGAGCACCGCGCTGGGGCAGCCGTCGAGGCGGGCCAGGTCG
GCGTATTCGGTGTCCATCTTGTGCTGTACTTCGGCGAGCTCCAGGCCATAGGCCTGGCTG
ATGTAGTCGCTGCGCAGGGCGCGGTAAGGCACTGTCGGCACGTCACGCACCGGGCCCATC
ACCAGCGGGTCGCTGAGCATCTGAAAGTCGCCGGTAAAGCCGGCCAGGCGCAGGCTGTGG
CTGATGTCGTTGCCGCAGCGCCAATGCTGGGTGGCGGCTTCGTCATCGGCAGTAAATTGC
GGGTGGCGGGCGGCAAAGTCGATAGCGTCGATATGCGCCTTGAGCTTGGGCCAGCTGGCA
AAGCCCAGGTCGCGGGCAATCAGCCACTGGGCATCGGCCAGGCGCGGTGAGGCCGGGCCG
AGTAGCGCCAATTGCTCGGGCGCGGTACCGCTGCGCAGGCGCTGCAGCAGCTCCTTGGCG
CGTTTGCGTTGTTGTTCAAGATTGATGCGCCCGTCATGGGACGGCGACGACAGTCGAGCA
GGCATACGAACTCCTTGTGCGAGCCTTGTCCGCTGTCAGGCCGGGAGTCGTAGACAAAAA
TGTGGGGTGTACAGCCTGGGCGCAGCCCTTTCCGCGGACGGGTGGCGTGGTTGACGCCGG
CTGCGACTATAGGCCCGGCGCCCGGCAAAAGGCAATCGTCAGCTCCAGGCGCGCGGCCAG
CACTCCTGCAGCAGGTCGCTGAACACCTTCAGGCGTGGCGAGTGCTGGCGCGACGGCGGG
TAGACCAATGCCAGTTCACGCCAGCGCCCGGAAAACGGCTCAAGCACCGGCACCAGACGC
CCGTCGGCCAGAGCCTGGCGGGCGACGAAATCCATCACCTGGACAATGCCGAAACCCTGC
AGCGCGGCATCGATCAGCGGGTCGCCGACATCGAACAGCAGCTGCCCGCTGACCTGCACG
TCGACCCGCTTGCCGTCCTGGACGAACTGCCAGTCGACGCGGCGCCCGAGGTAGGGGTTA
TGCACCATCAGGCAGTTGTGCCGGGCCAGGTCTTCGAGGGTCTGCGGCATGCCGTGGCGG
GCCAGGTAGGCGGGGGAGGCGACGGTCACCCAGTGCATCGGCGCCAGCGGCCGGGCCACC
AGGCGCACATCGCTGAGCGGGCCGATGCGCACTGCGGCGTCGAAGCCTTCTTCGGCGAGG
TCGACCAGGCGATCGGTCATGGTCGCATCCACCACCAGTTGGGGATGGCGTTGGGTCAGT
TCGCCCAGCAGCGGCAGGATGACGATCCGGCCAAAGGCCGAGGGCAGGCTCAGGCGCAGG
GTGCCGCTGGGTTCGCAGCGGCGGTCGAGCAGCAGTTGCTCGGCTTCCTCGAAGCCGGCC
AGCAAGGGGGCGCAACGCTCGCGCAGTAGCAGGCCGTCGGCGCTCAGGCTGACGCTGCGG
GTGTTGCGGTGCAGCAGCTTGACCCCCAGTTGCTCTTCCAGACGGCGGATTGCCCGCGAC
AAGCCTGACTGGGTCAAGCCGGTGCTGGCGGCTGCGGCGGTAAAACTGCGCAGCTCGGCG
ACCTTGAGCAGCAGGGCAACGGTGTTCAGATCCATGATTAAAGTCATTACTGAAAGAACT
GGCAGCGTATTTATCATGCCTGGCGCATGAAAGACACTGGCGCCTTCTTGCCAAGGATGC
CCCGCATGTCGACTCCCACCCCGCGCCACCCTGCATTGATGCTGCTGTTGCTGGCGTGCG
CCCAACTGATCATTGCCCTGGACTACACCATCGTTTTCGTCGCCTTGCCGACCATTGGCG
AGCACCTGGCCATCGGCCCGCGCCAGTTGCAATGGATCATCAGCGCCTTCGGCGTGGCCT
TTGGCGGCTGCCTGCTGCTTGGCGGACGCGCCGCCGACCTGCTCGGCCGCAGGCGCCTGT
ATCGGCTTGGCCAGGGCGTGTTCGCCATCGCCTCGCTGGCCGGCGGTCTGACCCATCAGG
CCGAGATCCTGGTGCTGGCGCGGGCGCTGCAGGGGTTGGCGGGTGCCTTGCTGTTCCCCG
CGACCCTGGCGCTGATCAACAGCCAGTACGCCGAAGGTGCGCCGCGCACTCGCGCCCTGG
CGATCTGGAGCGCCGCCTCGGCCGCGGGCCTGGCCCTCGGCGCCTTGCTCGGCGGCATCC
TCACCCAGTGGCTGGGCTGGCAGGCGGTATTTCTGGTCAACGTGCCGCTGGCGGGGGCTT
GCGCCTGGGCCGCCGGCTACTGGATTCCGATCGACCCGCCACGGGCCCAGGGGCGCTCGT
TTGATCTGGCCGGTGCCCTGACCATCACCCTCGGCGGCAGCCTGCTGGTGCTGGCGCTGA
TCGAAGGGCCGAGCTGGGGCTGGCAACGGCCGCTGTTCTGGACCGTGCTGGCGGCCGCAC
TCATCTGCCTGGCGGTGTTTGTGGTGATCGAAACCCGCAGCCGCGACCCGTTGATGCCGC
TGCGCCTGCTGCGCACCCCGGGCCTGCGCGCGGCCATGGGCCTGACCGCAGTGTTCATGG
CCAGCTTCAGCGTGCAGTACTACTTCCTGGCCTTGTACTTCCAGCAGGTCTACGGCTACA
GCGTGCTTGCCAGCGGCCTGGCGTTTTTGCCGGCGACCCTGGTGTGCACCCTGGGCATCG
GCATTGCCGAACGGGCGCTGGCCCGCCTGGGTTTGCGCAGCACCTTGATTATCGGCTTGC
TGGCCGGCGGCCTGGGTATCCTCTGGCTCGGCTGGATGTTGCCCGGGGATGGCGCTTTTG
CCCGCCTGCTGGCGCCGATTGCCTTGCTCAGCATCGGCCAGGGCATGACCTGGACGGCCA
TGTGGGTGTGCGCCGGGCAGGGGGTTGCGGCGGCCGAGCAGGGCGTGGCGTCAGGGATGG
CGTCTACCGTCCAGCAGATTGGCGGGGCGTTGGGCCTGGCGCTGCTGGTGGGGTTGGCCA
ACCAGGGGCTCGACGGCTTGAGCGGCGCAGCCTGGCAGCAAGGCTACGCGCTGGGCTTGC
AGCGTGCAGTACTGGTCAGCGGCGGGATCGCGCTATTGGGTGTGCTGATCGCCCTGGCGT
TGCCTGGCAAGGTTCGCAGCACTTCAACAGAGGCTCAAGGCTGTTAGCCGGCTTTGACAC
ACGGCACACTGGCGTCCCGACCCTGACTCACGGAACGAGCCGATGCCCCTGCACATTCGC
CCCGCCACGCCCGCCGACGCCAGCGCCATCAGCGCGGTGATCATCCAGTCCTTGCAGCAG
ACCAACGCCGCCGATTATTCGGCGGCGCTGATCGCCCAGGTCGAGCAGAGCTTTACTGCA
GAGCGAATACTGGCCTTGCTTGAGCAGCGCCAGGTGCTGGTGGCGCTGCTCGACCAGCAG
TTGGTTGCCACTGCCAGCTTGCAAGGCAATGTGCTGCGCAGTGTGTTTGTGGTGCCAGGG
GTGCAGGGCACCGGCGTGGGTCGCGCGCTGATGCAGGCGCTTGAAAACCTGGCCCGGCAA
GCGGGGCAGATGGTGCTGCGGGTGCCGTCATCAATCACTGCAGAGGGGTTTTATGCCCGG
CTCGGCTACGCCAAGGTCCGCGAGGTGATGGAGGGGGAGGAGCGGGTCATCGTCATGGAG
CGCGTTATAGGTCATTGAAATTCATGGCGCAATAGCAGTACTCGCCGCCGTTTGCACCCC
TCTTTGCGCGCGGGGTACCTGGCATTTATGTCAGGTGACGCTGTTGTTCTCGATCGATAG
CATCAACGGGGCCGAGGTGTTTGGTTGCAGGCAGTCAGCGAGGGTTTCAGGCACCGGGCA
ACAACCACCTTGTAAATCGAATTTGTGCAGGAGCACAAGCTGATGAATACATCCAGAAAA
GCAGTGTTGGTCTGCGGGTTGATCTTGATGGCGTCGCCGCTGGCAGGCTGGGCCGAGACT
GAAAAGTACATTTGTGAATACAGCAAGATGGAGGACAACCAGAAAAAGGATTTTGGATAC
GACTCTTATAAAGCATCCAGTGTCCAGGATGCCGAGAAGCAATCGCGGGCGGATCCATCC
AACAAGGAAAAACAATCTGAAGACATCAAGCTTGAATGCAAGGTGTACGAAGAAGAGTAA
GTGCCGTACCCACGCCGTACCCACGCCGGCTTTCAACGAAGGCGTTGTGGGCGCGGCGCT
TTTGGAGGCGGTCAGCTCTGTCAAGCGTACGTTGTAACTGGTCGCTATCAATTCGCGATC
ACCCTGCGCTGGTTGACACCTGAAGCTGATCGCCGCCTGCCTGCAAGCAACACTCGCCAG
CGCGTGCAGCGTTGGCAACAGGCGCTGGAGCAGATGCGGGCTGACGGTCGGTTGCAGCAG
CGCTGGCTGAGCGACCTGGCGACGCCGCCGACACCACGATAATCAATACCCGAGCCTGAC
AGATTCCCTGCCCCTAACGGTCAGGGCGCTTCGTCGTTGTCGCTGAATATCATTTGACAT
ATTTGATTTGTGATCACATATTCGCATCACAAGAACGACAACACAGGCTTTTTTCCATGA
CCGACCGTCCCGTCCTGTTGCCGGCCCTGCGCCAGGTGTCCCGCGATACCCTGCAAGACC
AGGTCTACCGGCAGATCCGCGAAGCGCTGATGAGCGGGCGTTTTCAGCCCGGGCAGAAGC
TGACCATCCGTGGCCTGGCCGAAGCGCTGGGTTCCAGCCCCATGCCGGTGCGTGAAGCAC
TTCAGCGCCTGAGCGCCGAAAATGCCTTTGAAGTCACTGAAACCTCGCGCCTGCGGGTAC
GGGTGATGACCACTGAACGCCTGCGCGAAATCCGCGATGCGCGGGTGGCCCTCGAAGGCT
TGCTGGCCGAGAAGGCCGTGGCCCATCTGGGCGATGCCGACCTGGCTGAAATCACCGAGC
TCTGCGTGCAGATGCAGGCCGCCGCCGACAAGGTCGACGTGCCGGCTTACCTGTGGGGCA
ACTTTGCCTTTCACCGGCGCATTTATGCCGTGGCCCAGGCTGAACTGACCGTCGCCGCGG
TGGAGAATTTCTGGCTGCACATGGGCCCGTGTTTTGCCCTGGTCGCCCCGGACAAAGCCC
ACCTGCAGCGCTCGATGCAAGCCCACGACCGCATCGTCGCCGCCCTGGCCGACCGCGATG
CGGCGGCGGCGCGGGCGGCGGTGACCGACGACATCATGCAGGCCGCCGACTCCCTGGCGC
GCCTGCTGGTCAACAACGACCGTGCGCGGTCTGTTTCTGGAGTGAAAAAAGCATGAGCGT
TCTCAAGCGTCTGACGCCGTATCCGGGCCTGCGGGTGTTGATTTCCGGCGGCGCCGCCGG
TATCGGTGAAGTGCTGGCGGCGGCCTATAGCGAAGCCGGGGCCAGGGTGCATGTCTGTGA
TGTCAGCGAGGCGGCCCTGGCGGCGTTTCGCGACCGCTACCCAGGCAGCGTCGCCACCCG
CGCCGACGTCGGCGATGCGGCGCAGATAGAGGCGCTGTTCAAGGTTCAGCGCGAGCAGTT
CGGCGGCCTCGATGTGCTGGTCAACAACGCTGGCATCGCCGGGCCTACCGCCGGTATCGA
CGCCATCAGCGACGACGACTGGCAGCGCACCATCGACATCAACCTGACCGCGCAATACCG
CTTCGCCCACCACGCAGTGCCGCTGCTCAAGGACTCGCCCAACGCCCACCTGCTGCACAT
CGCATCGGTGGCCGGGCGCCTCGGTTACGCCTGGCGCACGCCGTATGCGGCGACCAAATG
GGCCATCGTCGGCCTGATGAAATCCCTGGCTTCGGAGCTTGGCGACAGCGATATCCGCGT
CAATGCCTTGCTGCCCGGCATCGTCGAAGGGCCGCGCATGGACGGGGTGATTCGCGCCCG
TGCCGCGCAAGTGGGGGTATCCGAGGCGCTGATGCGCGAGGAGTACCTGAAGAAGATTTC
CCTCAAGCGCATGGTCACTGCCGAAGACGTCGCCGCCACCGCCTTGTTCCTCTGCTCGCC
AGCTGCCCGCAACATCACCGGGCAAGCCATCAGCGTCGATGGCAACGTCGAATACCTCTG
AGCTGTACCTGCGCTTTTACCGCACTGCTTTCTCGCCAAGAATAAAAACGGAGAACACGC
ATGTCCAAGAAACGCCCGGTCATCATCACCTGCGCCGTCACCGGTGCCATCCATACGCCG
TCGATGTCGCCGCACCTGCCGATCACCCCGCAACAAATCGCCGACGCCGCCATCGGTGCC
GCCGAGGCGGGTGCTTCAATCGTTCACCTGCACGCCCGTGATCCGTTCGACGGCAAGCCC
AGCCAGGACGTCGAGCTGTTTCGCCAGTTCCTGCCGCAGATCAAGGCGCAGAGCGATGTG
GTGATCAACATCACCACCGGCGGCGCGCCGACCATGGGTGTCGAAGAGCGCCTGCAGCCG
GTGGCCCAACTCAAGCCGGAGCTGGCCTCGCTGAACATGGGCTCGATGAATTTCGGCCTG
TACGAAATGCTCGAGCGCTTCACCGAGTTCAAGCACGACTGGGAGCGGCCGTACCTGGAA
GAGAGCGACGACCGCATCTTTCGCAACACCTTCCGCGACATCACCTACATCCTCAACGCT
TGCGCCGAGAACCGCACACGCTTCGAAATCGAGTGCTACGACATCGGTCACCTGTACACC
GCCGCGCATTTCCTCCAGCGCGGGCTGCTCAAGGCGCCGTTGTTCATCCAGTCGGTGTTC
GGCCTGCGCGGCGGCATCGGTGGCCACCCCGAAGACCTGGCGCACATGCGCCGCACTGCC
GACCGCCTGTTTGGCGACAACTATGAGTGGTCGATCCTCGGCGCCGGGCGCAACCAGATC
CCTCTGGGCACCATGGGCCTGGCCATGGGCAGCAACGTGCGCGTGGGCCTTGAGGACTCG
CTGTGGGACGGCCCGGGCAAGCTGGCGGCGTCCAATGCCGAGCAGGTCAAGCGCATCCGC
ACGGTGATCGAAGCCCTCGGCGGGCGTGTCGCCAGCCCCGACGAGGCGCGGGAAATGCTC
AGCCTCAAAGGCCGCTACGCAGTCGATTTCTAGCTTGCCTGCATGCCCCGGCCGAGCCTG
GCCGGGGATGTTCCCATCGCTGTCGTCACACTAGAGATTCGTGCCATGACAATTACAAGA
TCGCCCGAAGAACTGACTGTGCCCCGTGATCCTGCAACCCTCAACCGGTTGCTGTTCGTC
AAACTCATGCCGTTGCTGATCGCCGCCTATGTGCTGAGCTTTCTCGACCGCACCAACATC
GCCCTGGCCAAGCATCAACTGGATGTCGACCTGGGCATTTCCGCGGCCGCCTACGGATTG
GGCGCCGGGTTGTTTTTCCTTACCTATGCGTTGTCGGAAGTGCCCAGCAACCTGATCATG
CACAGGGTCGGCGCACGCTTCTGGATTGCCCGGATCATGGTGACCTGGGGCCTGATTTCC
GCCGCCATGGCCTTCGTCCAGGGCGAGACTTCGTTCTACGTGCTGCGCCTGTTGCTGGGC
ATCGCCGAAGCCGGCTTGTTCCCCGGGGTGATGCTCTACCTGACCTACTGGTTCGGCCGC
GAACAGCGCGCCCGCGCTACCGGCTACTTCCTGCTCGGGGTGTGTTTTGCCAACATCATC
GGCGGGCCGTTGGGCGCGGCGTTGATGCAGATGGACGGCCTGATGGGCTGGCATGGCTGG
CAGTGGATGTTCATGCTCGAAGGCTTGCCGGCGGTGTTCTTCGCCTACGTGGTGTGGAAG
AAGCTGCCCGACCGGCCGAGCAAGGCGCCGTGGCTGAGTAGCGCTGAAGCCGAGCAGATC
GAACGCCAACTGGCCAGCGAGGCCGAGGAGGGCGCCGGCCACAGCGGGCACTCGCTCAAG
CAGTGCCTGACGCCGCAGATCCTGTTGGCGATCTTTGTCTATTTCTGCCACCAGATCACC
ATCTACACCGTGATCTTTTTCCTGCCGGGGATTATCGGCAAGTACGGCGACCTGAGCGTG
CTGCAGATCGGTTTTCTCACCTCGTTGCCGTGGCTGGCGGCAGCGGCCGGGGCGATCGTC
CTGCCGCGGTTTGCCAGCACGGCGCAGCGGGCGCGACGGATCCTGGTCAGCGGTTTGCTG
ACCATGGCCCTGGGCCTGGCCATCGCCTCCCAGGCGGGGCCGGTGCTCAGCCTCTTGGGC
TTTTGCTTGTCGGCGCTGATGTTCTTTGTGGTCCAGTCGATCATCTTCCTGTATCCGGCC
TCGCGCCTCAAAGGTGCGGCGCTGGCGGGTGGTCTGGGCTTCGTCAACTCCTGCGGCTTG
CTTGGCGGCTTCTTCGGGCCGTCGCTGATGGGCATGATCGAGCAAAGCACCGGCAATGCC
GTGAACGGGTTGAAGTTCATTGCCGTGGTGCTGGTGGTGGCGGCCTTGGCGGCGCTGCGC
TTGCGCCAGGGGCATGAGCGTAACAGCGCGAAGGGGGGAGCGCTCAACGACGCGCAGCGC
CAATCTGCCTGAGGTTTTCACCGATACATTTGTGGGGCTTGCCAGCGATGAGGCCAATGC
AGTCAGCACATGAAGTGTTGACTGGATTACGACCGCTGCGCGCTCGATCGCGGGCAAGAC
CCGCTCCCACAGGATGGGCGCAGTACCTGTAGGAGCGGCGGTGCGGCGACCCGACTTGAC
CCGCGATGAGGCCATCCCAGACAACACAGCGCTTGACAGCCCACCCCCATCTCGTTTCCA
ATCCGCCCCCTCAGATCCACCACCCCTCATTATTTAGGTGAAGCCAGTGCCCCACGCCAA
CCAACACGCCTGATGCCGACGACGGACGTTTAAGCCTGTTGGTGCCTGCCTGCGCACGCA
CTTTCACCTGCCCGCTGTCGTCGGTTTTCGCCCTTTTGGAGAAGACCCATGACACTCGAT
ATCCGCGAGCTCGCGCAGCTCGACCTGTTCAAGTACCCGCGCACCCCACACCTGCAAAGT
TCTCGCCTGCAATCGGGCGATAGTGACCATGACCAACTGCCTTACAGCGAACTGAAGGGC
CAGTACCTGGTGGTCGAGGAAAAGCTCGACGGCGCCAATGCCGCGATCAGTTTTTCTGCC
GCCGGCGAGCTGTTGCTGCAGTCCCGTGGCCATTACCTGGCCGGCGGTAGCCGCGAGCGC
CAGTTCAACCAGTTCAAGCAATGGGCGGCCTGCCATGAACACTGGCTGCTCGAGCACCTG
GAAGACCGCTACGTGCTGTTCGGCGAGGTGATGAGCAAGCGCCACAGCGTGTTCTACGAC
CAGCTCCCGCACCTGTTCTTCGAGTTCGATATCTGGGACCGCAAGGCGCAGGTGTTCCTC
TCCACCGCACGGCGCCAGCAGTTGCTTGCAGGCGGCCCGGTGTTGTCGGTACCGGTGCTG
TTCGAAGGCATCGCGCCGCCTCGGCTGAAGGACCTGCTTGCCCTGGTCGGCCATTCCCAG
GCCAAGTCGAAACGCTGGAAAGACGCGTTTGCCGAGGTCATCGCCCGTCAGCAACTGGAC
TTTGCCAAGGCCTGGAACCAGGGCGACCGCTCTGACCTGATGGAGGGCCTGTACCTGAAA
ATCGAAACCGCCGAGCACACCACCGGGCGGATCAAATGGGTGCGCCACGACTTTGTCCAG
GCCATCCTCGAAGCCGATGAGCACCACCTGCGCCAGCCCTACATCCCCAACCTGCTGGCC
GCCGGTGTCGACCTGTATGCGCCCGAGCCCCAGGTCACCTGGGCCAGCCTGCAGGCCGCC
GAACAAGGAGTTGAATGATATGGACATGAACACATTGCGAGCGCTGATGCCCGGCCCCGG
TCGCGCGGTCGACTACCCGGCACTGCTCGAGGCGATCCCGTCTCTGCGCGCCTTGGCGGC
AACCCCGCAAGACCCGGTCTACCACCAGGAAGGCGACGTCTGGACCCACACCATGATGGT
GGTCGATGCCTTGCTCGCCGACCCTGCCTACCAGCGCGCCACCCCAGAGCAGCAATTCGT
GCTGTTTTACGCCGCAGTGCTGCACGACATCGCCAAGCCGTCGTGCACGGTGATCGATGA
AGTCACCGGCAAGATCGGCCAGCCCGGGCATTCGCGCCGCGGCGCGGTAGATGCGCGCAT
CCTGTTGTGGCAGGCCGGGGCGCCGTTTGAGCTGCGCGAAAGCATCTGCCGGATCATCAG
CGTGCACCAGTTGCCGTTCTTTGCCCTGGCCGGGGACAAGAGCGGGCGTTCGGCCGAGCA
GATCCTTCATCGCCTGTCGTGGGAGTTGCCGGTGTGGATGCTCTGCGCCGTGGCCAACGC
CGACATGCAGGGCCGCGGCTTTGCCGGCAAGCAGGGGCTGCTCGATGACATCGAAGTATT
TCGCCTGCTGGCCGAAGACGAAGGCTGCCTGGATCGACCCAAGGCCTTTGCCGACGATTA
CACCCGGCGCTGCTACTTTCGCGGTGCCTCGGTGCTGCCGCAGTACAGCCTGTACCGCGA
GGTTCAGGGCTCGCAGGTGATCATGCTGGCGGGGCTGCCGGCCAGCGGCAAGGACACCTG
GGTCAACCAGCACGCAGCGGATCTGGCCGTGGTGTCGTTCGACGATGCCCGCCAGGAGCT
GGGCCTGAGCCATGGTGACAAAGGCCCGGTGGCGCAGTACGCGATCGACAAGGCCAAGAC
CTTGCTACGGCGCCGTGAGCCCTTCGTGTGGAACAGCACGCACTTGTCGCAACAGATGCG
CAAGAAGACCCTCGACCTGCTCTACAGCTATGACGCCGACGTGCGCCTGGTGTACCTGGA
GCAGAGCGAGCGCGAGCTGATGCGCCGCAACGCCCGTCGCGACACCACGCTGCGCAACAA
GGACATCGAGCGCATGTACTTTCGCTGGGAAGTGCCGACGCCGGTGGAGGCGGATCGGCT
TGAATATCAGGTGTGAATCAGCGGGCATTAATGCCACTGTTGACGGGCTTTGTGCGCTTG
ACCAACGGCGCTAAGATCGATGTCGATGTAAGGCCATGCAGGGAACAGCACGATCATGAT
GAACCTGATGCACTGGAAGCTGCTGGTCGCCGTGGCCGATGCCGGCAATGTCTCGCGCGC
TGCCGAGGCCTTCGGCATCACCCAGTCTGGCGCCAGCCAGGCGATCAGCCAGATGGAGGC
GGCGCTGGGGGTAAAGGTGTTCGTGCGCGAGCGCACGCACACTTGCGTGACGGCGCTGGG
CGAGCAGGTGCTGGTGCGTGCCCGGCGCATGGTCGCCGAGCTGGAGTCGATCCAGCACCT
GGTCGACGCCAGCCGCGGTTGCCACCTTGGGCGTGTGCGTCTGGCGACCTTCCCGTCGTT
GTTCGCCTCGCTGTTGCCACCGCTGTTGCAGGCTTTCAAGCGCCTGCACCCGGGTATCGA
GGTGATCTGCCTGGAGGGCACCGACGAGGAGGTCGAAAGCTGGCTGGCTTCGGGGGCTAC
CGACCTGGGCGTGGTGATGAACCCGCTGCCGAGCCGAGATCCGGTGATGCTTGGGCGTGA
CCGCTGGGTGGCGGCAATACCGCTCGATCACCCCTTGGCCAGGCGCGGTAGCCTGAGCCC
GGTGGAGTTGGCAGAGCTGGTCGATGAGCCGTTCATTGTCGCCACTGGTGGCTGTCATGT
GCATGGCCAGAGCCTGGTGCAACAGGCAGGGCTGCACCTGAGCAACGTGCGCCTGACGGT
GCGCGACTGGCGCACCGCGTTTGCCCTGGTGGGCGAGGGCATGGGCGTGTCGATCGTGCC
GGCCTCGACGTTGCCAAAGGACCCGCGTGCGATGCGGGTGTATGACCTGCATCCGCCGAT
CTACCGGCGTTTCGGCTTGGTCAGTGCGTCGGCAAACCCGCCGTCGCCTGCGGCCCAGGC
GCTGCTCAAGCATGTGCACAAGGCTATGGGCGAAGTTGGGCTTGATGTAGCGGACCACAC
CGCCTGACATAAGCGCAGCTAATGATAAGGTGGTGAAATTCTAAGTTTACCTGGCGCTGG
CGTTTGTTGATCCTGCGCCTCTTGATCCTGTCAGGAGACGCCCGATGAAACTCTATTTCG
CCCCCAATGCCTGCTCGCTGGCGCCGCATATCATCCTGCGCGAACTGGGCCTGCCATTCG
AGCTGGTACGGGTCAATAACCAGAGCAAACGCTGCGCCGATGGCCGTGATTTTCGCAGCA
TCAACCCCAAGGGTTACGTGGCCGCGCTGCTGCTTGACAATGGTGAGGTACTGACTGAAG
GGCCGGCCATTCTCCAGTACCTGGCCGACCTCAGGCCCGAGGCCGGATTGGCGCCGGCCA
ACGGCAGCTGGGAGCGCTCGCGGCTGCAGGAGCTGCTCAATTTCATCAGCGCCGAAATCC
ATGCCGGCAGCGCACCGCTGTTCAATGCCGAGCTGCCGGAGGCGGCCAGGGTGATCTTTG
GCGACAAGCTGTTCAAGCGCCTGGGTTATTTGAACGAACTGCTCGGTAGCAATGACTACC
TGCAGGGAGCTTTCAGTATCGCCGATGCCTATCTGTTCACTGTGCTGGGCTGGTTGCCGG
TGTTTGCCATCGATATAGCGCAATGGCCAGCGCTGGCGGGTTATGTCGAGCGTGTAGCGG
CCAGGCCGGCGGTGCAGGCCGCCGTCCACGCAGAGCACGCCAGCGCACCGGTCTGACCCT
TCAAGGCATGCCGCTAATCCGCTTCAGGTACTGAACTCTGGCTTGCGTCTGCTTCAACAG
GCAATGGGTATGGATGGTGGCGTAGCCGCTGCCGCCAACCGACTCATACGTCTCCAGTTC
ACAGCTGGCATCACGAAAGGCAATCCAGGTGCGCTGGGCTTTTTTCAGCGCCACGTCCTG
GGTCGGGCGCCCGGGTGACGCGCCCTCGTCCTTGAAACGTGTAACCAGCTCCTGGTAGAG
CTGATTCAATTGCCGATCGGATTTTTTCAGCAAGCGCTGCATGCATTCAAGCATCTGCAC
TTCGGTGTTGGCGCCGGGGCACAGGCTGCTTGCCTGGGCCGGGGTAGCCAGCGCCAGCAG
CACGCTGAAACCGGCATAAATCAAGCGATACATGGGGGCGTCCTTGCGTTGAAGTTATTT
CAGTTTATTGGTGTTGCGGCCAGGTATCGCCAATCACCAGCCAGCAGGCCTTGGACTGTA
CATGCACATGTTTTTGCCGGGCAGGCTCGAACGGCGTATCCAGGGTGCCCAGCGCAACGC
TGATCCAGTCCGGATACTCGCCACTGGCATTGGCCCAGAACAGGCTCGCGCCGCAGCCTG
AACAAAAGCTGCGGCTGACCGTGGGTGATGATTTGAACACCTGCAACATGCCCTGCGGAT
CGCTGCAGCTCAGGGCCGCAGCCGGCACGCTGGCGTACGTGGCGAAGGCTGCGCCATGGG
CTTTGCGGCACTGGCTGCAATGACAGTGGGTGACGGCTTTCAGCGGGGTGTTGATGTGAT
AACTGACGGCGCCGCACAGGCAGCTGCCGTGAAAGTCGCTGGTCATCCCGAAATCCTTGG
CGGGCGAATTTGCCAGGGATCATACACGGGCTATTGAGCCTAGTTTAGCGGCGGCTCTTC
GATGATCTGGATATCGGCAGCGAACCATTGACCTTGTGGCCCTTGCACCAGCTCGTAACT
CACCACCTGGCCCTCGCGCAGAATCAGCCCGTCAGGCATTGCGGACCCGATCTGAAAAAA
GACATCGTCCTCGCGGAAGGTAGGGATGGAAACGCTCAGTTCACTTTCGGTCGAGCCAGC
AGGGGGACGATGAATTCTGCCCATGAGCGTTTCTCCTGGTGCGTTAAACAGCAAGGAATT
ACCTGGTTTTCACTCCGGTCGAACTTGGGCGGCCTGCAAACCTTTCTGCCCTTTTTCGGC
GACAAAGGAGACTTTTTGCCCTTCTCTCAGTGATTTGAACCCGTCACTTTCGATGGCCTT
GAAGTGCACGAACAAATCATCGCCACCGCCGTCTGGGGTAATGAAGCCGAAGCCTTTCTC
ATCATTGAACCATTTCACCGTACCGTTCTGTCTGTTGCTCATTGCGCCAACCCTCGAGTC
TTGCAGCTTTGCATGGAAATTGCTGTTGCCTGAAGAAAGTAGGCCTGTGCCGGCAATCGC
ACAACTGGTAAAAATGCCAGGTCTGAAGAAAGGAATACCTAGATGCGTGAACGTAAATCA
GCCCGGCTGTTAGTCATCAGCCCCTCCCGCAGCGTGTTGCTGTTTCGCTTCGTCCATCGC
AACGGCGCGCTGGCCGGTGACGATTACTGGGCAACGCCAGGAGGCGGCGTGGAGGAGGGC
GAAACCTTTGAACAGGCTGCCATTCGCGAGCTGCGCGAAGAAACCGGCATCGAGGTCGAC
GCGGTGGGCGCGCACTTGAGCGAGCGGCGCTTTACCATGCAACTACCCAGCGGCGAGTGG
GTCACGTCGGTCGAGCAGTACTACCTGATCCAGGCGCAAAACCAGCAGCTGTGCCGCCAG
GGCTGGACGGCTTCGGAGGTCGAGGTGATGGCCGATCATCGCTGGTGGTCGGCCGAGGAA
CTGCGGCAAACCACCGACATAGTGTGGCCCGAGCGGCTGATTGAAACCCTTGAGTCGGCC
GGGGTGTTCAGCGCCGCGCCAGCGCATGGCTGACGCATTGCTCGTAGTAGGTCTGCTTGA
TGGCTGCGGGCTTGAGACGTGACTGGCTGTTGTAGGTCTGTTCGGTGATGCCCATGGCGG
TCATGCGCATCCACGGCTTGTTGAACTTACGCACCTGCAGGCGCTTGCGCGCGGCGTACA
GGGTCACCCCTGACAGCTTCGACTGCTGCGCGCCGGCGGCAATCTGCGAACCCCAACTGC
ACATGTAGCGGTCATTGTTGCCCAGGGCCTTGGCCTGGGCACCGAGCGGGAGGGCGAGCA
GAAAAAACGCTGCCAAGGTTAATCCATAAGCCCGCATAGCACCTACCTAACTTGCTGAAA
AGAAAGCGAGTTTGCCAACGAAGCGGCTAGCAGGGGGCCAGCAATTTGCCTTATTTGCGC
CTGAATTTCACAACAGTTGCGCTTGTGGCTGACGGCCCAGCAGCAGGCTTTCTGCAGCAA
CGACGAAGCTGCTGCCCAGCAGCCAGAAGGCATCGTGAACCTGGCTCATGAGATAGCAGG
CGCCCTGGCTGTCGACAAACAGCGCGCCATGGCCGTGGTGGACATCGCCGATGCACACCA
GGGTGGTGTTGAGCTTGTGTTGCATCCTCACGATGACTTTGTCGTCGTGCAGGGCGGGCT
TGGCCCTGAACTCGATGTCGCCGGCAGCGCATTCTTCACCGGCGCCACAGTGGCCGACGC
ACAGGCCGTTGAGGCTCAGCAGCAGCGTGGCCGCCGGATGGTTCGCCGGCACACTGGCCG
GTAGCGGGTTGTTGGCCGGCCATCCGGCGGCAATGAACAGTGGGCGTAGGGTGTCAGGTA
GGTCGATTGGCATGTCTGCTCTCTGGTCGAATCCGTGCGAGGGGCCAGATTAACACGCCA
GTCATCATTGCCCTCTGCGCAGCGCTGGCAACATCAGGCTTGACCTCTACTTAAGTCGAG
GTTTGATACTCGCCGCTCCCATCATTCGGAGCAGCACCATGACCGCAGCTTTCCACCTGT
CCAACCCCGAAGGCCTCTACGATCCCAGCGCCAACGCCTACTCTCACGTTGCCGAAGTCG
CCGCCAATGCCCGGCTGCTGTACATCGCCGGGCAGGGTGGTGAGGACCTTGAAGGCCGCT
TGTCGAGTGACTTTGCCGAGCAGGCACGCCAGGCCCTGGGCAATCTGCAGATCGCCTTGG
CATCCAGAGGCGCAAGCCTGGCCGATGTGTTCAAGCTGACCCTGCTGATCGTCGATCACG
ACGAGGCCAGGCTGCGAATCTGGGGCAGCGAGGCCCAGCGGGCCTGGGGCAGCAACATGA
CCCCGACCTGCACGCTGATCCCGGTGCCGCGCCTGGCGCTCGACGGCATGATGATCGAAA
TCGACGCGGTCGCCGCGCTAGCTGCCGGGTGACATGTTTTAGCGATGGCATTGGCCCCGG
CTTTTGTAAACAATAGCGCCCGCAAAACGCGCTGTTCGTTCACTTATCGAGATACCAATG
CCGTCGATTCTTCCGCTGTATGAGGTCCAGCCATGAGCGACCTTACTGTCGAGCTCCTGC
AAACCGGCCCCGAGCAGATCGAGCTGATCCGCAACCTCTACCAGTTTTACGCCTACGAGT
CGTCGGACTGGGAACAGGAAGACGTCGAGGTCGATGGCCGCTTCTATGTGCATGACGAGC
ACCTGCAACGCTACTGGCAAGAGCCGCAGTGGAGCGCCAACCTGATTCTGGTCGACGGCT
ACATCGCCGGCTTCCTGCTGATCGAACGCAGCGAGCTGCCGGACCTCGACGCCCTGGAGC
TGGCCGACCTGTTCATCCTCAAGCGCTACCGGCGCAAGGGCATCGCCAGCGCCCTGGCCA
GCCAGGTGCTGGCGAGCGGGCAGAACCAGTGGCTGGTGCGTTACTACGACCAGGACGAAA
CCGCCCATGCCTTCTGGCGCGCGGTGCTCGACAAGCTGCCGCGGCCGGTACGCTCGATCG
AGCTGGACGACGAGCCGGAGTTGGTGAACTTCCTCGTGACCCGGGCCTTGCACTGAGCTG
GCACGATCGCCTGCATCTGCGCCGCCCTCGGGCTGAAGCTCACACCGACCGTTGTTGCCA
GCGCCTGTCCAGGCTTGCCAGCGGATTGCCGAGCCGTTGCGGGGTCTCGCCGGTCAACTG
GCACAGCAGCTCGATCAGTGTTTCGCCGTCCAGTACGCCTTGCTCGCGCAGCCGTTCGGC
GAGCACCCGCAGCACCGGCCAGTAAGCGCGTAGCAGGCTGTGACAGCGAACCAGGGCCAG
GGGCTCGGCCTGCGCAACCTGGCGCGCCGGCAGCAGGGCGATCAGTTCATGGGCCCGGCG
CTGGTCGCCGGCGCCACTGGTGGTGAGAAAGCGATCATCGGCGCTGTGACGGTAGATTGC
CTCGGCCACGGGGCCGGCGAAGCAGTTGAGCAGGTCGCGTTCGATCAGCTCGATCATCGA
CGGCAGGTGTTCGGCGATGCCTGGCGGCTCGAAGGCGGGCAGGGGCACCAGGTAGTCCGC
CTCGACCAGGCCCTTGACCGCCTGCAGGTTGCCGCGCAAATCCACCATCGGCCCGATCAG
CGCTTCTGCCCGGGTGCGCACGGTTACCCGCCTGATCGCCAGGCCGTTCCACCAGAAGGC
CAGGGCATGGCCGGCTTCGTGGTAGGCGGTGCGACGCGGACGGCTGTTCATGGTCATGAC
CTCAGGGGAGGCGGCTATCGCTACGATCTGCTCCTTCCCTGGGGTTGGTATAAGAGATTA
TGGCTATCGGCGGGCAATACTGCGTCTATTTGCTGACTGCCGGGGCCGGGACTAGCCTTG
ATGATGCGCTGGCAGGTGCCGGCCGGACCTGATGTGGAGATAACTAAAACGCTGGATATA
AAGGTAGCTCACCCATGTCTACTGAATCGAAATGCCCGTTCAGTCATGCCGCTGGCGGTG
GTACGACGAACCGCGACTGGTGGCCGAACCAACTGAACCTGAAGATCCTCCACCAGCACT
CGCCGCAGTCCGATCCCCAAGGCGATGGCTTCAACTATGCCGAGGCCTTCAAGAGCCTGG
ACTTTCAAGCCCTGAAACAAGACCTGCATGCGCTGATGACCGATTCCCAGGACTGGTGGC
CAGCGGATTTCGGTCATTACGGGCCGCTGTTCATCCGCATGGCCTGGCACAGCGCCGGCA
CCTACCGCACTGGTGATGGCCGTGGCGGCGCAGGCTCCGGACAACAACGCTTCGCGCCGC
TCAACAGCTGGCCTGACAACGTCAGCCTGGACAAGGCCCGGCGCCTGCTGTGGCCGATCA
AGCAGAAGTATGGCCGGAGCATCTCCTGGGCCGACCTGATCGTGCTCACCGGCAACGTTG
CCCTGGAATCCATGGGCTTCAAGACTTTTGGTTTTTCTGGCGGCCGCGCGGATGTCTGGG
AGCCGGATGAAGACGTCTACTGGGGCTCGGAAAACAAGTGGCTGGGTGGCGATACCCGCT
ACGGCAAGGGCCCGCAGCCGATGCAGGAGCCTGGTGAGGGCACCCTGGTGGCCGAGCCCG
AGCAGCACGGCAACGAAGAAAGCCGCACCGACCAGGGCCGCAACCTGGAAAACCCCCTGG
CCGCGGTGCAAATGGGCCTGATCTACGTCAACCCGGAAGGCCCGGAAGGCAACCCCGACC
CGGTCGCCGCCGCCAAGGACATCCGCGAAACCTTTGCACGCATGGCCATGAACGATGAAG
AAACCGTGGCCCTGATCGCCGGCGGCCATGCCTTCGGTAAAACCCACGGCGCCGGCCCTG
CCGATAACGTCGGCCCGGAACCGGAAGCCGCCGGTCTTGAAGAACAGGGCCTGGGCTGGC
GCAACAGCTTTGGCACGGGCAAGGGCGCCGACACCATCACCAGCGGCCTGGAAGTGACCT
GGACCACCACGCCAACGCGCTGGAGCAACAACTACCTGGAAAACCTCTTCGGCTTCGAGT
GGGAACTGACCAAGAGCCCGGCCGGGGCCAACCAGTGGACGCCAAAAAACGGCGCTGGCG
CAGGGATCATCCCCGATGCCCACGACCCGAACAAACGGCGCAACCCGACCATGCTCACCA
CCGACCTGTCGCTGCGCTTCGACCCGATCTACGAGCCGATCTCGCGGCGCTTTCTGGCCA
ATCCCGAGCAATTGAGCGATGCCTTTGCCCGTGCCTGGTTCAAGCTGATCCACCGCGACA
TGGGCCCGCTGTCGCGTTACCTGGGCCCGGAAATGCCCGGCGAAGAGCTGCTCTGGCAAG
ACCCCATCCCTGAGCTCGACCATGCCCTGGTCGATGACAGCGACGTGACCGCACTGAAGG
CCAGGCTGTTGGCGTCGGGGCTGTCGGTGGCCGAACGGGTGTCCACGGCCTGGGCGGCGG
CCTCGACCTTCCGCGGCTCGGACAAGCGCGGCGGGGCCAATGGCGGGCGTCTGCGCCTGG
CGCCGCAGAAGTTCTGGCAGGCCAACCAGCCTGAGCAGCTGGCCAAGGTGCTGAGCGTGC
TGGAAGGCATCCAGAACGACTTCAACAGTGCCCAGGCCGGTGGCAAGAAAATCTCCCTGG
CCGACCTGATCGTGCTGGCAGGCAGCGCCGCGGTCGAGCAGGCGGCAAAAAACGCCGGGG
TCGACATCCGCGTGGCGTTTGCCCCGGGGCGCATGGATGCCTCGCAGGAGCAGACCGACG
TCGAGTCGTTCGGTTTTCTTGAGCCCAATGCCGATGGTTTTCGCAACTACCTGAAGAACA
GCTACCGGGTGCCGGCCGAGGCCTTGCTGATCGACAAAGCGCAACTGCTGACCTTGAGCG
CGCCGGAAATGACCGTGCTGGTGGGCGGCCTGCGGGTGCTGGGGGTCAATGCCGGGCAAA
GCAAGCACGGCGTCTTCACTCAGCAGCCGGGTACACTGAGCAACGACTTTTTCGTCAACC
TGCTGGACATGGGCGTGGAGTGGAAGCCGGTGTCGGCGGCCAACGAAACGTTCGAAGGGC
GTGACCGCAAGACCGGCGCGGTGAAATGGACCGGCACCCGGGTCGACCTGGTGTTTGGTT
CCAACTCGCAACTGCGGGCGCTGGCGGAGTTCTATGCCAGTCGCGACGCCAAGGAGCAAT
TCATCAAGGACTTCGTCGCGGCCTGGACGAAAGTGATGAACCTGGACCGGTTCGATCTCA
AGTAAGCCTCATCGCGGGTCAGTTCCGCTCCCACAGGGAGCGGAACTGACCCGCGATCGA
GCGCGCAGCGGTGGTAATGCAGGCACCAAAGAGCCAATCAGCGCTGCGCCAGCCAGTAGT
CATGCAGCGCCCGCGCCGCCGGGGCAATCGCCACCACCCGCTGACGATGCAAGGCAACGT
CCAGGTTCGCCGGCAGCTCGAATTCATCCTGCTCGGCCCAGCCGGTAATCACCTGCAAGG
CCTGCATTTGCGCTTCAGGCAGCACCGGCCAGTTGGCAATGGCGATACCGCGCAAATAAC
CAAAGCACCATTCCTCCGCCAATGGCAGCGGCTGGCCCTGGTGTTCGGTCTGCTCAAGGC
GCGGGGCAAATGCCTGCGGCGCTTCAACCAGTAGGGTGGCCAGGCTGTTCAGGTGACGGG
CACACAGCTCGACGAAGCGCTGGCAGTCAGCAGCGTTTTGCCATTCCGGCATCTGCCCGC
CCCAGATCGCCGGGAACCACTCGCTGATGTCCACCTGCACCGGGCTCGACACCAGCGCAG
TGAAGTAGCCGTCGAGCTCCGAGGCGTTGAGCACCGAGTGGTCATCGCCGTACTGCTGTA
AAGTGGCGTCGAGGAACGCGAAGTCGGCGGCAGCCAGTGGCAGGTCATGCATGGGGATCT
CCTTGGCCGCTCAGGCGCGGGCAAAAGGCGGGGAGGATGAGGCTTTGTGCAGTGTAAATC
CAGCCCGTTGCTTCAAGTTGGGCCTCACCCCATGGGCGTCAGCTGCTGCAACTGCTCGGC
ACTGGGAAAACCGAGGGTGCGAAAGCGTGGCGGGTAGAGCTCGCCGTCTTTGCTCAGCAG
CCCGCCCAGCAGTGTTTCAACCTCGTGCCAGGCCACCACCTGGGTCTGGGCCGAGCCGTC
TGCCTGGGGCTGGACCAGGATCACCCGGTCGGTTTGCGGCAACGAGGTGAACACGCCCTC
GGTCCAGGCCGCGATCGAAAAGCTGCTATTGCCGTTTTCGGCGTCGCTGTAAAGCCTGTG
GGTGGCGACGAAGATGTCCTCGGGATGGGCTTCGTGGATCTTGTCGAGAAACTCTTTTTG
CGTGCTATAGATGCCGTGGCGCAGCAGCCGCTGCAGGTCGCCCAGGCGCGCTTGCAGGTG
CGCGTCCTGCACCTGGAAGGGCACGATGCGGCGGTCGTGATAGGTATAGATCTGGCTCGA
CTGCGCGCGCCCGTGCTCCAGCGCGTGGAAGCTCAGCTCGACCATCTGCCGCAGATTGTC
GGCGTCCTTGTCGCCGGTGACCATCAGCACATCGCGGCTGGGCATCATGAACACCGGCTG
GCCCTTGAGCGCCAAGCGCTGCAGCACGTCGGGCAGCAGCACGCGGCTGGTGTCGTAGCC
GTCCTTCCAGGCACCCTGGTACAAACCGGGGAGGATCGCCTCGAAGGCATCGGGGCTGGC
GTCGCGCAGGTTGTCCAGGGCAACCGCCAGCGCCTGCTCCAGGCTGATGCCCCAGTCCTG
TGGCGGGCCGGCAGTCTGGGTCGAGGTGGTGTCGGGGTAGTCGATGGCCAGCAAGGTCAC
GCAGTCTTCGCAGAACGGCTGCCAGGCCATGGGGCAGGGCGAGTCCCAGCCTTGATGACG
GACCTGATGCAGGCGGATCTCTTCGAGCATGGCCAGGTTGCGGATCACCGGCCGCAGCAG
CGGCCTAACCTGCTCCAGGGGCTGCACCGCGGTGCTGTTGCGGCTGTCGATCAGGCCGCG
CAGGTAGCTGTTGAGTACCTCGGTTTTGCGGCCCTTGTCGGCGTTCAGGTAGTCACGGTA
GGCGTTGTGCAGGTTGAAGTAACTGCCGGCGCCGTAGCGCAGGCGAAAGTCGTCGGCCTG
ATAGTCCAGTGGCTCGGCATAACCGCCGGCGCGCGCGGCCTTGATGAAGGTACGGGCAAA
GCCTTCCTCGGTAGGCGTGCGCTTGAACAGCGTGTCGAAAAGTGCCCTGAACATGTGCGA
AATCCTCCGTGAACGCGAAGTGCGCATGATGCTCGTGGTGGTGGGAGGGGTAAAGCAGAA
CCTGAATACCGCTACGCTCACCCCGCCAAGGCTGGCACCCCAAGTAGATGGACAAGGCTC
GACAGCAATAATGGCAAAACAGTAGCATCTGCCCGATCTGTAGATGAAGAAGAACAAAGC
CTAAATACGCAAGGCAGCGTTCGATCAATCCCCTATGGCGTCAGAGAGGACAGCATGGCA
GGAAGCCGTAGAGATACGCTCGTCATTGAGGTATTGCGTGTAATGCGTGAAGCGCTGATG
CGCGGCGAAAGGCTGACAACCGCAGAAGTCGTTTCGCACCTCCCTGAACAGCGACGCTGG
TATTACGACTTTTACCGCCACCTCGCGCTGCTTGAGGATGAAGTGGAGTCCATAATCAGG
CAATTGACGGATCTCGGTCTGGTCCGTGAAGACCGCGGTGATTGCCCGGTCGATGGTGCA
GAGCGCTGGACAAACAGCCTGGACTGGACGCCAGGCGGTGGTGGTGGCAATGAAGGTGGC
AGAGGGACGGACGGTCCCGGCCAGCCTCGCGGTGGCGATGGTGGGGGCGGGGGCGGTGGA
ATCAAGGAGGTACTGGGGCACCCGGTGTTGTTCGCACTACCCGCTGCAGACTTCAATGCT
GTGCTGGAAAACCTCTTCGTGGAGCTCGACTAATGGCCAGTCCCTCCATCAAGGTCGTTG
ACAGTCTCTCGCTGCTGTCGCTCAAGGTCGCGCCCAATGTCTTCGACCTTTCCAGTGGCA
TGCACCATGTGAGCATTCGTGACCAGATCGTCCGTGCACAACTGCTGGTTCGGGATCTGC
TGCACGCCGACCCTGAGCTTAAGGAACTGGTCATCATCGGTGCTGGTGTGGCGGGGATGT
CGGCCGCCTTGACAGCCTGTGAACTGGGCATCGCCAAGGTCGTCGTGCTAGAGGCGAGCG
GCGAGCCATTCTCGCTGTTCAAGGGGCTTCATTCGCGTCATGTCGGTCCGTTCATGTACG
AGTGGCCCAGCCCGTTCTTCAATGATCAGTCCTACCCTGCGCACAAACGCACCGGATGGG
CTGCGTCGGCGCGTTCGCCGCTGACCTGGAAGGCCGACCAACCGTGCTCTGCGGACCAGT
TGGCGACCTTGCTGAGCGAGTCGCTCCAGCAGCGCCTGAGTGAAGTTCCGGCCACTTTGA
TGATAGGCAGGCGTGTCGCCAGGCAGTGGATAAAGGATGAAATTGAGGCATTCGTAGCCG
CCGAAACAGCCCGCCACGGGGCTTTGCTTGGGGGCAACAGGCTGCCCCCGGCGCATCGCA
TTGATTTGCGCAAGGTGAAGGTATGGTCAGATTCGCCAACCAGAGCCATGACAGTCACAC
CACAGTACATACTGCTGGCCGCCGGCATGGGCAAGGAAGACCTGCAGTTGGTCAAGACTG
ACGCCCGTGGCAGGGCTTATGGCGGCGCAAATCCCCTTTGCCCGCCATTCTGGGGGGCTG
ACCAACTGCTGGACGGCGCTTCACGCGACGCCAGCACGGCCGTATTCGGTGGTGGCGATG
GTGCTTTGCAGGATGTGTTGCGGGCACTGACCGGACGTGCCCATCCACTGGAACTGCTAC
GTGAGCTTGAGGCCAAGCCAGCGGTAAAGCGTGCGTTACGCGGCAAAATGGACGAGCTGC
TCAGCCTCGACCGCCAGGCCAGGCAATTGGCGACCTGGACCAGCAGGTCGCAGCACGACT
ATCAGCAACTGGACCGGGCCTGCATACGCATTGCCCGAAAATTGGCGAAGTGCCGGCAGA
TGGTACGCCAGATATGGTTGTTGATCCGTCGCGGGCGTGGCTGCGTCACCCTCGTGGTGA
TGGAAGCGCACTTTGGCAAGAGCTACCTGTTGAACCGATTCTTGATGCACCTGTTCTGGG
CCTGCGTACGCCAGAAACCGGCAAGCTGGAGCGGGCGTATGGGCCTGGATATCCGTTTCA
GGCACAGGGCCTGCAATTACACTGCTACTTCGCTGGGACATTGCGTGCAGGTGCTGGATG
TGGAGGCCAAGACAACCACATGGCTGCAAGCGGACCTGGTGGCCGTGCGCTATGGCATCA
ATCCGGAATCAGTGCCAGGGCTGCAACTGATTCAGCTCGGCCAGCAGTACTCGGAGCACC
GCACGACACTGGCCCGGGTCGAGCTTCCGTTTGTGTTCGAAACCAGGTCCTGATGGGGCG
GTAATCGCTCACTACGCTGGCGTCAACCGTTGACGCCAGCAAGCATTTGCACGCCCGCAA
ACACTCGAATGTACCGCTGCCCGCTGCCTCCCCGTTCCGCTGCTGGTTGTTTTGGTGCTA
AATAGCACGCTCAGGTTAAACGTCCAGACCCTGCAGCGTCATGCCGTGCAATGAGAACAA
CTATGCGAACCCATCTTCAAAGCCGTGAAATCCCCGTGCTCCAGACCCCGTGTGGTGCAA
GCCTTAACCCAGTCAGCCATCAACCCTCGGCGGTAGCAGCATGATCGAAGTCACAGAGGT
TTCCATTGCCCAGCTGCGCGCTGCGCTCGAGTCTGGCCAGACCACCGCGGTGGAGCTGGT
CAAGGCCTACCTGGCGCGCATCGACGCCTACGATGGCGCGGACACTGCCACCAAGCTCAA
TGCTGTAGTGGTGCGCAACCCCGAAGCCCTGAACGAAGCGCAGGCTTCAGACGAACGCCG
CGCCCAGGGCCAGACCCTCGGCCCGCTCGACGGCATCCCCTACACCGCCAAGGACAGCTA
CCTGGTCAAGGGCCTGACCGCCGCCTCCGGCAGCCCGGCCTTCGCTGACCTGGTGGCCTA
TCGCGACGCCTTCACCATCGAGCGCCTGCGCGCTGCCGGCGCCATCTGCCTGGGCAAGAC
CAACATGCCGCCGATGGCCAACGGCGGCATGCAGCGCGGCGTTTATGGCCGCGCCGAAAG
CCCGTACAACGCCGACTACCTGACCGCACCGTTTGCCTCCGGCTCGTCCAACGGCGCCGG
TACTGCCACGGCGGCCAGCTTCGCCGCCTTCGGCCTGGCCGAAGAAACCTGGTCCAGTGG
CCGCGGCCCGGCCTCGAACAACGGCCTGTGCGCCTACACGCCCTCGCGTGGGGTGATCTC
GGTGCGTGGTAACTGGCCGCTGACGCCGACCATGGACGTGGTGGTGCCCTTTGCCCGGAC
CATGGCCGACCTGCTCGAAGTGCTCGACATCGTCGTCGCCCAAGACCCGGACAAACGCGG
CGACCTGTGGCGCCTGCAGCCCTGGGTACCAATCCCCAGCGTCGATTCGGTGCGCCCGGC
CTCCTACCACGAGCTTGCAGCCGATGCCGCAGCGCTCAAGGGCAAGCGTTTCGGCGTGCC
GCGCATGTACATCAATGCCGACCCTGAAGCCGGCACCAGCGAAGCCCCGGGCATCGGTGG
CCCGACCGGCCAGCGGATCAACACCCGGCCATCGGTGATCGCCCTCTGGGAGCAGGCGCG
CAAGGCCCTGGAAGCGGCCGGTGGCGAAGTCATCGAAGTCGATTTCCCCCTGGTGTCCAA
CTGCGAAGGTGATCGCCCGGGTGCGCCGACCGTGTTCAATCGCGGCCTGGTGTCCAAGGA
GTTTCTTCACCACGAACTGTGGGACCTGACCGCCTGGGCCTTCGATGATTTCCTCCAGGC
CAACGGCGACCCCAAGCTCAACCGTCTGGTCGACGTCGACGGGCCGAAGATTTTCCCGCA
TGATCCGGGTACGCTGCCCAACCGCGAAGGCGACCTGGCCGCGGGCATGGACGAATACGT
GCGCATGGCCGAGCGCGGCATCACCCCGTGGGACCAGATCAGCACCGTGCCGGACGGCCT
GCGCGGCCTGGAACAGACCCGGCGCATCGACCTCGAAGACTGGATGGATGCGCTCAAGCT
CGACGTGGTGATCTTCCCGACCGTCGCTGACGTCGGCCCGGCCAATGCCGATGTCGACCC
GGCGTCGGCCGACATTGCCTGGAGCAACGGCGTGTGGGTGGCCAACGGCAACCTGGCGAT
CCGTCACCTGGGCGTGCCGACGGTGACCGTGCCGATGGGCGTGATGGCCGATATCGGCAT
GCCGGTGGGCTTGACCTTTGCCGGTCGCGCCTACGACGATTCGTCATTGCTGCGCCTGGC
GGCTGCCTTCGAGTCGACCGGCTCCAGGCGCCTGGTGCCACCGCGCACGCCAGCGCTGGC
CGGCGGCAAGTAAGCAGAAGGGGCGGGTAACCGCCCTTTTTTATTCCCCAGACACGAGAT
ACCCATGGCTAACCAAGACATCAGCTTCATCCCCGACCCGGACGCCGAGTCGATCTCTTC
CGACGTCGCCGGTTTCGGCGGCATCCTGGTTTCGACCCAGATCCCCACCCGTGCCGACGG
CAGCCTGGAACTGGGCGATATCACCGCCCAGAGCGAATGTACCCTGCAAGCGCTGAAAGT
CGCTCTGGAGCGTGCTGGCAGCTCCATGGACCGGGTGTTGCACCTGACCATCTACCTCAC
CGACATGGCCGAGCGGGCGGCGTTCAACGAGGTCTACCAGCGCTTCTTCGCCAAGCCCTG
GCCGGTGCGTGCCGCAGTGGGCGTGGCGTCGCTGGCGGTGGAAGGCATGCGTGTGGAAGT
GACTGCGATGGCGGCCAAGGCCTGAGTTGTTGCGGTGGCTGGGCTGGCCTCATCGCAACG
CCGAACCTGTGGGAGCGGCGGTGCGACGCCTCGACTTGACCCGCGATCGGGCGCACCACC
GGGCAGGCTACGGGTGCCGATCGGGCGTTTCGCCGCTACAATGCGCGCCTCGACCGTGAC
AGCCTGACTAAAAAAACATGTCCCTGCCCAAGCATCACCTGGAATTGCTCAGCCCCGCCC
GCGATGTCGCCATCGCCCGCGAGGCCATTCTGCATGGCGCCGACGCTGTGTACCTCGGCG
GCCCGAGCTTCGGTGCGCGCCACAATGCCTGCAACGAAGTCAGTGAAATCGCCCAGCTGG
TGGAATTTGCCCGCCGCTACCACGCGCGGGTGTTCACCACCATCAACACCATCCTCCACG
ACAACGAGCTGGAGCCGGCGCGCAAGCTGATCCACGAACTGTACGATGCCGGCGTCGACG
CGCTGATCGTCCAGGACCTGGGGGTGATGGAGCTGGACATCCCGCCGATCGAGCTGCACG
CCAGTACCCAGACCGACATCCGCACCCTGGCCCGGGCCAAGTTCCTCGACCAGGCCGGCT
TCTCCCAGCTGGTGCTGGCCCGCGAGCTGAACCTGCAGGAAATCCGCGCCATCGCCGACG
AGACCGACGCGGCGATCGAGTTCTTCATCCACGGTGCGCTGTGCGTGGCCTTCTCCGGCC
AGTGCAACATCTCCCACGCCCAGACCGGGCGCAGCGCCAACCGTGGCGACTGCTCCCAGG
CCTGCCGCCTGCCGTACACCCTCAAGGACGAAAAGGGCGGGGTGATCGCCTACGAGAAGC
ACCTGCTGTCGATGAAGGACAACAACCAGAGCGCCAACATCCGCGCCCTGGTCGAGGCCG
GCGTGCGCTCGTTCAAGATCGAAGGGCGCTACAAGGACATGGGCTATGTGAAGAACATCA
CCGCCTACTACCGCCAGCGCCTGGACGCCGTGCTCGAAGACCGCCCGGACCTGGCCCGCG
CCTCCAGCGGCCGTACCGCGCACTTCTTCCTGCCCGACCCGGACAAAACCTTCCACCGCG
GCAGCACCGACTACTTCGTCAGCGAGCGCAAGATCGACATCGGCGCCTTCGACTCGCCGA
CCTTCACCGGCCTGCCGGTGGGTGTGGTCGAGAAAGTCGGCAAGCGCGACCTGCAGGTGG
TCACCCACGAGCCGCTGTCCAACGGCGACGGCCTCAACGTGCTGGTCAAGCGCGAAGTGG
TGGGCTTTCGCGCCAACATCGCCGAGCCGAAAGGCGAGTTCGATGAAGACGGCGAAAAGC
GCTACCGCTACCGCGTCGAGCCCAACGAGATGCCCAAGGGCATGCACCAGCTGCGGCCCA
ACCACCCGCTGAGCCGCAACCTCGACCACAACTGGCAGCAGGCTTTGCAAAAGACCTCGG
CCGAGCGCCGTATCGGCCTGGCCTGGGTGGCCAAGCTTGACGAACAGCGCCTGGCCCTGA
CCGCCACCAGCGAGGAGGGCATCAGTGCCAGCGTCAGCTTGGACGGTCCGTTCGGCCTGG
CCAACAAGCCGGAGCAGGCGCTGGAGCAACTGCGCGACCTGCTCGGCCAGCTGGGCACCA
CCGAGTACCACGCCACCGACGTTCAGCTCGATGCGCCGCAGGCGTACTTTATCCCCAACT
CGCAGCTCAAGGCCCTGCGCCGCGAGGTCATCGAAGCGCTGACCGCCGCGCGCATCCAGG
CCCACCCGCGCGGTGGCCGCAAGGCCGAGACCAACCCGCCGCCGGTGTACCCGGAGTCGC
ACCTGTCGTTTTTGGCCAACGTCTACAACCAGAAGGCCCGCGACTTCTATCACCGTCACG
GGGTCAAGCTGATCGACGCCGCCTACGAGGCCCACGAAGAGGCGGGCGAAGTGCCGGTGA
TGATCACCAAGCACTGCCTGCGTTTCTCCTTCAACCTGTGCCCCAAGCAGGCCAAGGGCG
TGACCGGCGTGCGCACCAAGGTGGCGCCGATGCAGCTGATTCACGGCGATGAAGTACTGA
CCCTGAAGTTCGACTGCAAGCCGTGCGAGATGCACGTCATCGGCAAGATGAAAGGCCACA
TCCTTGGCCTGCCGCAACCGGGCAGCGTGCAGCAGGTGGTCGGGCATATCAGCCCTGAAG
ACCTGCTCAAGACCATCCCGCGCGCGCCGCACTGAGTGAAACACCGCGGCCGGCACTTTC
AAGGTGCCGGCCGCAATGGACTCTGGCCCCAGCTGTGTGGGGCCGACAGCCAGGAAGGTA
TCGTGAATTTACAATTGCAAATCCAGCACATTTTCAGCGGCCTGGCCTTCGCCAGGCCGC
TTTTCTATAACTACCCGCACGGCCTGCGTTTCGAACTGGCCGAAGGTGGCAGCGACATCG
AACGCTTCCTGCTGGCGGTCAGCAAGGCCACCGCAGTGTGCCGCGACCTGTTTGCCGGTG
AGCAAGCGCTGGTGGTGTGCCTGCGCACCCATACCGACGGCAACGGTTTTGCCCGGCGCG
AGCTGTTGCGTGGCCTGCAAGCGGCCGGCATTCGCATCCCCGCCCAGCGCTCGCTGTGGA
GCGAACGGCTGGACCCGGACGACTGGTTCGACGAGCACCGGCCCGAGTACTGGTTGCACC
TGGCCTTTAAAGTGCCGCTGTCGATGCTGCAACCGCTGCTCTGGTGTGCGCTGTCCGGTA
GCGCCGGGGTCATTCGCCCGAGCCTGTGCTGTGGCGTCTACCTGTTCAACCTCAACCAGC
GGCTGATGGTCTGGCCCTATGACGATCGCGGCATGGACGTGGTCGGCCCCAACCATGCGC
TGTTGTCGCAGCTGTACCGCCAGCACCAGGGGTGGCTGCTGGACTACGACCGCGAGCGCA
TGGACGCAAGCTTCGCCACGGTCCTGCATTGATTCACTGCAGCGACTCGATTTTCCAGCG
CCAGGTGCCCAGCGGGTTGTCTTCGCGGGTGCGGACGAACACGCCGTAGTCGACCAGGTA
GCTGTAGCCTTCGCGCCAACGGTTGCCGCGCGGGCTCTGCCAGGTGCAGGTCAACGGCTT
GGCGCTGCCTTGCAGGGCCGGGTGCAGGGCGCTGGCCGCTTGCGCCTTGCCGACCTGGCA
ATGGGTGGTGCGGGTAATGCTCGCAGTTTGCCCGGTGTGGCTGCTGGTGTAGCTCAGCTG
CGCATGGGCGGGCAGGGTTTGCCAGTCGCCGCTGAATGACAGCGCGGTCAAGCTGTCGCT
GGCGTCCTGCTCCTGCCCGGTCATGATGTCGATGCCGCGTGCGGCCAGATCGAACAGGCC
GCGAAAGCTCAGTTGCAGCTGCTGCGCTATGGTCGGGTCCACAGCCTGTAGCAACACTTG
GCCGGAGCGGCTGTCGGTGCTGAGGAATACCTGGCGCGGCCTGTTGACGGCATTGTCGCC
GTCGTTGAGGTTGGCGTCGTAGCGATAATCCAGCCGGTGCAGGCTCAGGCGTGGTGTCGG
CAGGTCGAGGGCGGCGATGGCGGCAAGCACTTCAGGCCTGGCCCTGGGCGGCAAAAACGG
CGGCGGCAACGGTGTACGGGCTTTGAGCGGGGCAAGCTTGGCAAGCTCGGCCGGTGCTTG
GCAGGCGACGTCGAACAACTGCTGATAGTACAAAGGGGCCTGCCGATAGAACGCGCTGAA
GGGCTGCCACTGAAGCCTGGTGCGGTCTAGGCGATTGTCGTTGTCGAGGAACACCTGGCT
TTGCCGGCTGATGAGCTGGCGCTGGCAATAGAACGCCAGGCGCTCGCGGCTGTGCAGGGC
CATCACCGCGTGGCCGTATTGCATCGGATAGCGGTGGCGCTGGATGCCGGTCCAGGCGTA
GGTAATGTCGCCTTCATGCTGCAGGCTGTTAAGGTCGATCAGCAGCCAGTCCTGATCCTC
GTCCAGGTTCAGCACGCGCCAGTCGGGGGCCGGACTCTGGTACTCGGGCAACTGGCCGGC
ACCTGGCGGGTCGGCTTGAAAGTGGCTGCAAGCGGCCAGGGTGAGCACAGCCAGGCTCGC
AGCAAGCGGCTTGAGGGCAAAACGGGCGAGGGCATCCATGCGCGTAGGCTCTTGAGGCAA
AGCGCGCAGTGTAGCGAATGCCTGCGCCAAGCTGTATGCCTGGCGCTAGCCTCGGGTACG
CCAGATCTGCGGCCAATGGGCAGTATCGACGCTGTCGCACCAGCTCATGCGGCTGAATGC
CTTGAGCTGCATCACCGCGCCGTCATAGCGCCAGGTTGCATTGGCGCCGCAGTAGCGCCC
GCCCGGCTGCAACTGGTTGAGCTCGCCGCGGGCCGGGTCGAACTTGAAAAAGCCATACAT
CTCGCCGCCCAGCACATCATGCCTGGGGACCTCGATGTGCAGCGAGGTGGGTTGATAGGG
CGCGCTGCGCAAGGCGCGGTAATAACTGTACATGCAGCCTTGGCTCCCACAGCCGTAGCG
CAGGCCTACCAGCACATGGGTCGCGTCCAGCGGCGAGACCTCGGCTTCGGCTTGCCAGTT
GTCGTACTCGGGTTCGCTCCATTCATGGCGGGTGATGGCAATGACGGCGTCGGCGATGGC
CTTCTGCTCGGCATCGCTCACCCCTGGCGCCGGAGTGAAGGGGGCGAGGGTGGGCGTCGG
CGGTGCTGGCGGCAGCTGGCTGTCGGGGCGTGTGCCGGGGTTTACAAAGGCGCTGGGGTG
ATCGATGCGTCCTTGCACCGAGTCGATGAACAGCAAGGAGGCACTCAGGCCCTGCAGCGA
TACCGGGTGCTGGCCGTTGCTGGTGTCCAGGGTCAGGGTCTGGCCGTTGCGCAGTTGGCG
CAACAAGCGCAACGCGACGTCACCTTTGGCGTGATAACGCATCTGCCCCTGCGAGCCTGG
CCGAAACCCCGCTGGCAGCGGGCCGCCGTCGAGCAGCAGCCGGGCGCCGAGCTCGACTCC
GGCGTCGCTGAACAGGGTCAGGGTGGTAGTCCCCTGGGCCCCGGCTTCGCGCACCAGCTC
AAGGCCCACGCCTTGATCGACGCTGCTCGACACGGCGGTACAGCGCAGGGTGTTGTCGCA
GCCCACGACCCATTGCTTGAACTGCTTGAGCACCGGCTCCGGTTCCGGCGCGGCCAGGGC
CAGGGCCGGCAGGAGCATCAAGCACAGCCAGTTCCATCTTGGGTCAACCATGGTGTTTCA
ATCCTGCAGGGTAAGCGAACGTCCGTCCTGGCCGGGCATCATCGCAGAAGCCGGGCCAAC
TTCAAGCCGTTGCCGATCAGAACTCCAAGGCTGCTGTGCTATCCAACGGGTATGACACGG
GAGGTAACTGCAATGACCAGCAACGAGCGCGAGGCGCCCGCCAACGAGACGGACAAGCCT
GCTGAAGATGAAGACCTTGCCAATCGGCCGATCACTCCGGCCAATCACCGTACTCAGGCT
GAGGCCGCCGAAGAACTTAGCCGCAAGATTGCCGAGATTGAACGCAAGGTCGCTGATGGC
AATTAACTATCATCTCTATATATAGAACGAAGGGCCATGGCGGCCCTTCGCTTACTTCCA
ACTCATCTATCCGCCGAGTTTACTTGCACAGGGTGTAACTGCCCTGGTGCGCACCGCCTC
TGTACAAGTCAAAGCGGTAGCCGGCACCCGCGCCGAAGTTATAAGAGCCACCGGTCAGTG
TCCAGGAGCCGGCGCTGACGGAAAACCCGCCGCTTACCTGATCCACTTCCTGATCGTCGA
GCACCCGCAGGGCAGAGGGTTGCGCGCTGGTCATGTCGATGTTTTGTGCATGGGTCATGT
TATCTATACCTCGTTTGCTACAGTGGGTTCGTCCTAGGTTGATCCCCCCAGGAGAGGGCC
TGGGCGCAAGGTGTTGCACTATAAAAGTGTGAGATCGATCACAGTTCCAATAACAGTGGC
AGGCTGTTTCGATCCCCGGCCAAGTTAGTAATGCCAGCGCTTTAAGTGCAATAGTACAAG
TGTGCTAGTGCCTGTCGATTAACTCGCCGTTATGCTGCAACAGGCTCAGGCGATCAGTCT
GTTCATGTTATTAACGTTATCCGCCGGGTCATGGATTGGCATGTTATTCAGGAGCGAAGC
CGTGCACGCACGGCGTGACAAGGAGTTGGGCAGCGTACTGCTGGTGTCGCCCGTGCCCCT
GCGCTGGGCGGCGCTGGCTGCGCTGCTGTTCAGCCTGGTGTTGATCGTGTTCCTGACCTG
CGCCACCTACACCCGCCGCGCCACCGTGAGCGGCGTACTGGTGCCCGAGGGCGGGCTGAT
CAAGGTGTTTGCGCCACAGGCAGGGGTGGTGCAAGGCCTGGCTGCGGTCGAAGGGCAGAG
TGTTGAGGCCGGGTCGACACTGATGGCCCTGGGCAGCGACCTGTATGCCGAGGCCGGTGG
CGCGCACGTGGCTATCAGCCGCTTGATCAAGCGACGTAACGACAGCCTCACTGAGGAGAT
TGCCAGCACCCGTGCGCTGCACCTGCAGGAGCTTGAGGGCAAGCGCCGGCGCCTGGCGGT
GCTGGAAAGCGAGCAGCAGAAAATCCTCACGCAAATGGACATCAGCCGCCAGCGCCTGGG
GTTGGCCCAAGGCATTGCCGCGCGTTATGCCGACCTGCAGCGCCAGGACTACGTGTCGCG
CGACCAGTTGCAGGAAAAGCAGGACGCCGTGCTCGAAGTGCGCCTGCGCAGCGAAGAACT
GAGCCGTTCGTTGCTGTCGCTGCGCAACGATATCGCCACCTTGCGCGCCGAGCTTGCCGA
GTTGCCGTTCAACCAGGGCAAGCAACTGGCCGAGCTTGAGCGGCGCTTGTCGCAAAGCCA
GGGCAACCTGCTGGAAAGCGAAGTCAAACGCCAGGTGGTGATTACCGCCCCGGCCAGTGG
CGAGGTGACGGCGGTGGGCGTGGTCAACGGCACCCGCGCCGACAGTAACCGGCCGCTGTT
GAGCATCGTGCCCAGCGATGCCCAGCTGTACGCCGAACTCTATTTGCCCAGCCGTTCGGC
CGGTTTTGTGCGCAGCGGCGATGCCGTGCTGTTGCGCTACCAGGCTTATCCCTACCAGCA
CTTCGGCCTGGCCCGCGGCACGGTAGCGTCGGTGTCGCGCAGCGCGCTGCCAGCCGACGA
AATCATGAGCGTGGGCGGCGTCTCCGAGCAGCAGCGCGAGCAAGGCCCGATGTACCGGGT
CAGGGTCACCCTTGAACAACAAGCCATGCGCGGACGCGGGCTGAACGAGCGCTTGCGTTC
GGGCATGCAACTGGACGCCGACATCCTGCAGGAGAACATGCCCCTCTACGAGTGGCTGCT
CGAACCCCTGCGCGGCATAGGGAAACGCCTTTGAACATTCGCCAACCGCTGGCTTTCGGC
ATCGGCCGCAAGTTGCCCATGGTGCTCCAGGCCGAAGCCGCCGAGTGCGGCCAGGCCTGC
CTGGCGATGATCGCCGGCTTTCACGGCCAGCGTCACGACCTGTTCTCGCTGCGCCAGAAG
CTGTCGCCGTCGATGAAGGGCGCGACCCTCAAGCAGCTGATGGCCATGGCCAGCCAGTTA
GGCCTGGCCAGCCGGCCATTGCGCCTGGAACTGCAAGCACTCGGGCAACTGCGCTTGCCC
TGTGTGCTGCACTGGAATTTCAACCATTTCGTGGTGCTCAAGGAGGTCGGGCCGCGCGGG
GTAACCCTGCACGATCCGGGGCGCGGGGTGTGCAAGCTGTCGTTCGAAGAAGTCTCGGCA
GCCTTCACCGGCGTGGCCCTGGAGCTGTGGCCACAGAGCGATTTCCAGCAGGGCGCGGCC
AATCCGCCGCTGCGCCTGCGCCAGTTGCTGGGCCGGGTACAGGGCTTTGGCGGGGTGCTC
AGCCATGTGCTGTTGCTGGCGGCGGCGCTGGAGCTGTGCATGGTGCTCAGCCCGTTTTTT
TTGCAAACGGTGATCGACAAGGTGCTGGTCAGCGCCGATCTCGACCTGCTGGCGGTGCTG
GCCATAGGTTTCGGTCTGCTGCTGGTGATGCAGCAAACCCTGGCGCTGGGGCGCTCCTGG
GCGTTGATGTACCTGGGCACCCTGCTCAGCGCGCAATGGCAGATTAACGTCTTCAGCCAT
CTTGTGCGTTTGCCGGTGGCGTTTTTCGAGCGCCGCCACCTGGGCGATATCGTCTCGCGT
TTTGGCTCGTTGAAGTCGATACAGCACACCCTGACCACCTCGTTTGTCGAAGCCTTGCTC
GATGGCCTGATGACCCTGGTAACCCTGGGCCTGATGTTCGCTTACAGCCCGCCGCTGGCA
CTGATCGCGCTGCTGGCCATGGTCATCTATGCCCTGGCCCGCTGGGCCTGGTTCGGCCCG
CTGCGCCGCGCCAGCGAAGAGGAGCTGGTGTATGCCGCCCGCCAGCAGAGTTACTTTCTG
GAAAGCGTGCGCGGGGTGCGCACCATCAAGTTGTTCGGCCATCAGGAGCAACGCGCCAGC
GCCTGGGGCAGCCTGCTGGTCGAAGAAATCAACGCCGGCTTGCGGCCGCAAAAGCTCGCG
CTGGCTTACCGCGCCTTCAATGGCCTGCTGTTCGGTCTGGTGACCGTGCTGGTGATCTGG
CTCGGTGCCAGGCTGGTGCTCGATGGCCAGTTCAGCGCCGGCATGCTGATTGCCTTCAAC
GCCTACAAGGAGCAGTTCAACAGCCGTGTAGCCGGGCTGATCGACAAGCTGGTCGATGTG
CTGATGCTGCGCCTGCATGGCGAGCGCCTGGCCGATATCCTGCTGCAGGTGCCCGAACCC
AGAGCGCCTGAGAAACCTGACGACAACGACGCCGTCGACAGCGTGCCGAGCCTGGAAGTG
CGCCAGCTCAAGTTTCGCTATTCCGAGCACGAGCCCTATGTGCTCGATGACGTGTCGGTG
CGCATCGAAGCCGGCGATTCGCTGGCGATCGTCGGCCCCTCGGGAGGCGGCAAGAGCACC
TTGCTCAATGTCATGCTCGGCATTCTCAGCCCCAGCAGCGGCAGCGTGTTGCTCGACGGT
GTGGCCATCGACAGCCATAACCTGGAGCGGTTGCGGCGGATCAGCGCCACGGTGCTGCAG
GATGATGTGCTGTTCGCCGGCTCGATTGCTGACAACATCAGTTTTTTCTGCGCCGAGGCC
AACCCGCGCTGGGTCGAGCAGTGCGCGCGCATGGCGGCGGTGCATGACGACATCGCGCAA
ATGCCCATGGCCTACAACACCCTGGTGGGCGACATGGGCACGGTGCTGTCGGGTGGGCAG
AAGCAACGCATCCTGCTGGCCCGGGCGCTGTACCGGCGGCCCAAGCTGCTGTTTCTCGAC
GAAGCCACCAGCCACCTCGACATCGACCGCGAGGCGGCGGTCAACCAGGCGCTGCAGGCG
CTGAACATCACCCGCATCATTGTTGCCCATCGCCCCGATACCATTCGCTCGGCGCGCCGG
GTGCTGGCGCTGGACAACGGCCGGGTGGTGTATGACGGGCCGCTGATCGAGGCCGATGAG
CAAGCGCCAGCCGAGCCAGATGAACGTGCCTGTGGTACGGCGTCTTCGTCATGAACCGTC
ACCTGACCAGGCTGTGTCTGGCCGCCTTGCTGCTGGCCTGGACGGTGCTGCCGGGCATGG
CCGCCGAAGCCCTCGAGGCCTGCCCAGGCAGGTTAAGCCCTGCACAGCCACTGGTGTTGT
CCAGTGCCGTGGCCATCGCCCTGTGCGCCGATCCGCAAGTGCGCGAAGCCTGGCTGTCAC
AACTGAGCAGCCAGGCCAGCCTGGATGCCGAGTACTCGGCCTACTGGCCGACTGTGCAAG
CCCAGGCCAGCAGCGGGCGGGCGAGCCGCAAGACGCGCTTTGACAACTTTCCCGAGGCTG
ACTCGACCCTCAACACCCGCACCAACAGCTATGGCCTGAACCTCAACTGGGTGCTCTATG
ATTTTGGCCTGCGCGCGGCGAAAGTCGAGGGCGCCCGCCAGCTGTTGAACGCGGCCAGCA
GCAGTCGGGTGGAAAAAATCCAGGCCACGGTGCTCGCCACCAGCAAGGCCTTCTACCAGG
TCCAGGCCAACGCCGCCTTGCTCGCGGCCAAGCGCAGCGCCGAGTCCCTGGCGGCCAGCA
GCCTCAAGGCGGCCACCGCCAAGTACCAGGCCGGGGCCGGCGAGCAGAGCGACCGTCTGC
AGGCCCAGACGACTCACGACCAGGCGCAGCTTGAACGGGTGCTGGCTGAAGGTGACTACG
CGACGGCCCAGGGCGCCCTGGCCAGTGCCCTCGGGCTGTCACCCTCGGCGCCGCTGACAC
TCACCGCCTTGAACGAGCCGGCGGGGCAGGAGGATGAGTTCATGGCCAGTGTCGATGCCT
TGATGGAGCAAGCCCGGGCCCGGCACCCGGCCATCGAAAAGGCCCGCGCCGATTGGTTCG
CCACCCGCGCCAGGGCGGATGAAGCGCGTGCCGAGGGGCGGCCCAAGGTGTCGCTGTTCA
GCAGCTACCAGCAAGAAGACACGCCGATCGACCAGGTGTCGACACGCCAGCAGATCGAGA
CCTGGAGCGTGGGCGTGCAGATTACCGTGCCGATCTTCGACGGCTTCCTCAGCCGTCGGC
GTGCCCGCGCCGCCGATTATGAAGCCGGCGCCCGCGAGCAGGCCCTGGAGCAGGCCGAAC
GCAGCGTGGCCCTCAACGTCTGGAAAAGCCGCCAGGCCCTGGATGCGCGCACCCGCGCCC
TGGCCATCAGCCGCAGCTTCGTCGCCAGCGCCGGGCAATCCCATCAAGTGGCATTGGGGC
GCTACAAGGCCGGGGTGGGCAGCATCATCGAACTGCTCAGGGCGCAGAACGAGCTGGCGC
TTGCCGAGCAGCGGCGCGTGGAATCGCTGGTCAACTGGTACACCGCCAGGTTGCAACTGG
CGGCGGACCTGGGGCAGTTGAATGGTGCGTTGTGAGTTTGCCGGTGCATGAAGCCGCTAG
TGGTAATGCCCTCGGCAGGCATCCAGCGCGTTCAGCAGGTACTCTTCGGGTATTGAATAT
TGCTCAAGATCCTCTACAGGCAGCGCCTGGCCTTCGTCGGTTTCCACCAACAGCAGCGCC
AGCTGTTTTTGCTGGAAGAAGGCCAGGATGTCGCGAATGTCGCTGTCGCGCTGCAGATGG
TCATTGCCGTAAAGGTCAGCACTATAGAAAAAGCCCTGCGCGCCGAGGGCCAACAGCTTG
CGGGCGCCGCTGATCGACATGTTCAGCCGTTGATGCAAAAACACGGCGATTTCCAGGTCA
CGGGTGGGGGAGGCGCAGGCAATGCTGATTCTGGTCATGCTGTATAAATCTTCACGTATG
TGCGCTGTCGTCATGACTAGAATCAACCTGCCATTCACCAACCGTGGAGAACCAGGATGA
GCAATAAAACAACCATCTGCCTCTGGTATGACGGCACCGCGCTGGAGGCTGCGACCTTTT
ACGCGCAAACCTTCCCCGACAGCAAGGTCGGTGCAGTGCATCGGGCGCCGGGCGACTTTC
CCTCAGGCAAGGAGGGGGATGTGCTGACCGTGGAGTTTACCGTGTTGGGCATCCCCTGCG
TGGGGTTGAACGGCGGGCCGATGTTCCAGCATAACGAGGCGTTCTCGTTCCAGGTCGCGA
CAGAAGACCAGGCCGAAACCGATCGCTTGTGGAATGCCATTGTCGGCAATGGCGGCCAGG
AAAGCGCCTGCGGCTGGTGCAAGGACAAGTGGGGGCTGTCGTGGCAGATCTCGCCACGGG
TGCTGGTCGAGGCGGTGACCAGCCCAGACCGTGCTGCGGCCAAGCGCGCTTTCGAGGCGA
TGATGGGGATGCGCAAGATTGATATTGCGGCGATTGAGGCGGCGGTCAGGGGTTGAACTG
TGGGAGCTGGCTTGCCAGCGATCGAGCGCGCAGCGGTCGTAGTCCGGTCAGCACTTGATG
TATTGACTGGACTGGCCTCATCGCTGGCAAGCCAGCTCCCACAGGGATCCTATTGCAGCT
AACCGCTGTGCCCTCAGAAACCCAAGGTCGCTGACACCAGGTAGGTCCGCGGCGTCGACA
AGGTCAACCCCGCTTCGCTGTCATCGGAGGCGCCCGCCGAAGCCCAGTAGTGCTCATCCA
GCACATTCTCGACACTGGCGCGCAGGGTGATGGCCTTGTCATCGACCTTGAAGGCATAGC
GCGCCCCCAGGTCGTAACGCTCCCAGCCGTCGATCTGCTTGCTGTTGGCCTGGTCCAGGT
ACTGCGAGCTTGAGTGGATGCCCCGGGCCGTCAGGGTCAGGCCGGCGAGGGCAGGCACGT
CATACTCGGCGCCCAGGCTGAGGTTGTACTCCGGCGTTGCCGGGGCGCGGTTGCCGTCGA
AGCTGGCGCCGACGGTGTCGGTCAGTTCGCTGTCGATGTACATCACCCCACCGAGCAGGC
GAAAGCCCTTGAGCGGCTCGCCGAACACATTGAGTTCAATGCCCTTGTTCTCACGCTTGC
CATTGGGCCCGAACACCCGGGTAGTGGCGTTGGTCTCGTAGGCCGGCTGCTTGATGCGAA
AGGCGCTGGCGGTCAGGGCGAAGTTGCCCAGGTCGTACTTGGCGCCGACTTCTACCTGGC
GGCTAATGAACGGCGCGAAGATCTGGTCTTCGTTGATCGAGGTCGACGGGGCGATCTTGC
CCTGGCTCAGGCCTTCCATGTAGTTGGCATACAGCGACAGCTGGTCGCTGAGCTTGAACA
GGATGCCGCCCGAGGGCGAGAGCTTCTCTTCGTCGTAGGCGGTGTCGCCCTTGATGCCAT
CGCTCCAGTCATCGACCTGGACCCGCTGCCAGCGCGCGCCGAGGGTCAGCAACAGGCGCT
GGTCAAAAAAGCCCAGGGTGTCGGACAACGCCACGCCGCTGAAGCGGTTCTCGGTGTAGA
CCTTGGGGTCCGAGCGCAGCAGGGTGCCGGGCGTCGGGGTCGGGCGCGGGTTGTAAAGGT
TGCTGGGGCCGGCGGCATAGCGCCCGCCGCCGTTCTCGAAGTCCATGTAGAAGTAGTTGG
CCGCCAGGTTGAACTCGTGGCTCACCGGGCCGGTTGCGAACCAGCTGCGCAGGCCGGCGG
TGGCGGTACGCACGTTCTCGTCGCGGGTGAAGTCGCGCGGCTGGACGCTGAAGTCGCCGG
CATCGTTGGACACCGGTACGTTGTGGCGGAGGAAGTCGTGGTTGCTCTTGCGCGCGCCGA
CGGCGCCGTAGGCCATCAGCGAGTCATTGAGGTCGAACTCGGCGTTGACTGTGCCGAAGG
TGTCGTTGGTGCGCGCCTTGCTCCAGGCCTGGGCGTAGTTGCGGCGCACGTCGCCGGCGT
CCGGCACCTTGGCGTTGGCGCCAACGATGACTCGCTCCTGGGGCGCATCGGTGTTGCGCT
CGGTATGGCCGACATCGCTCGACAGGCGCAGGCGCTCGCCGCGAAAGTCCAGGCCGAGCA
CGGCCATTTCGCGGTCGACGCTCTGCTGGTCCCATTCGGTGTCGCCGGCTTGCTTGACGC
CATTCAAGCGCAGGCCGAACTTGCCGTCCTCGCCAAAGCGCCGGCCGATGTCGACCGCAC
CGCCCACCTGGCTGTCGGACGCGTAGTTGCCGGTGAACTCGGTGATCGGCGTGTCGCTGG
CGCGCTTGGGCACCACGTTGATGCCACCGCCGACGCTGCCGCGTGGCGAGATGCCGTTGA
TCAGCTGGCTGGGGCCCTTGATGATGTCGACGCGGTCGGCCATTTCCATGTCGATGGAGT
AAGTCGGCAGGATGCCGTACAGGCCGTTGTAGGCAACATCGCTATTGAACAGGCTGAAGC
CGCGAATGGTGAATTGCTCGAAGCGCCCGCCGGCGGGGTTGGTGGCGCGCACCGACGGGT
CGCTGGCGATCAGGTCGCCAAGGGTGCGCGCCTGCTGGCCCTTGATCGCCTCGCTGGTAT
AGGTGGTCATGCTGAACGGCGTTTCCATGAAGTCCCGCGAGCCCAGCAGGCCTTGCGAGC
CCCGGCGCGCAACCTGGCCGCCGGCATAGCGCTGGCCGTCGTCATCGCCGCCGCTGTGGG
CGCCGAGGATGCTGGTCGGGGCGATCTCCACGGCGTCGCCGCTTTGCGGTGTAGGCACCA
GGGTGTAGGCGCCCGCTGTCACCGGCTGCAGTTGCAGGCCCGAGCCCTGCAGCAGCCGGG
CAAAGCCTTCATCGACGCTGAAGCTGCCGCTCAGGCCGGCACTGCGCCGACCATTGACCA
GGCCCGGGTCGACCGACAGGCTGACCCCGGCCTGGGCGGCAAAGCGGGTCAGCGCGGTGC
CCAGTTCGCCAGCCGGTACCTGGTAGCTGCGGCTGGCTCCGTCGGCCAGCGCCGCTGGCG
GCGCCAACGACGCCAGGCCCAGCACCAGGCACAGGGTAGGGGACGAAAACGAAGACGCCA
GGCGCGTTCGGTGGCGTGTCAGTACGGGCATTGTTGCGCTCTCTTTTCGATTCACATGCC
CTTGATGACAAGCGAGCGAACAAAAGGGGACAGCGGTATGCGCAAATAATGCCACGCCTG
GCCACGGCAGGCCTGCTCGCGCTTCAGGCCGGTGCGTACGGGGCGTAGTCCAGGTAGCCC
TTGGCGCCGCCGCCGTAGTAGGTGTCGCGGTCCGGGGTGGTCAACGGCCAGCCGTTTTTC
AGCCGGGCGACCAGATCGGGGTTGGCGATGAACGGCTGGCCAAAACCTGCCAGGTCGATC
AGGCCGGCGTCAACCAGGTCCTGGGCACGCTCCAGGGTCATGTCGCCGGCCAAGATCAGC
GCAGTCTGGCGCAGTTGCGCCTTGCAATGGGCCAGCAGCTTGCGCAGGGCCTGTTCCTGG
GCCACGGCGCCTGCGCTGGCGAGGAAGAAGTGGGTCTGGTCCATCACATGCACATAGGCG
ATACCGCGCGCGCCCATGCCGGCGCAGAGGGCCGAGTAGGTCTCGTCGATTTGCGCGTAG
ATCGGCATGTCGAACAGCTGGCCGTAAGGCGAGATACGGATGCCGACCTTGTCGGCGCCG
ATGCGGTTGACCACCGCATCGACCACTTCAAAGACAAAGCGCAGGCGGTTTTCCAGGGTG
TCGGCGGCGTAACGGTCGCTGCGGTCGTTGACCAGCGGGTTGAGGAACTGCTCGATCAGG
TAGCCGTTGGCGCCGTGGATTTCGACGCCGTCAAAGCCTGCGGCAATGGCGTTGGCCGCG
GCCTGGGCGAAGTCTTCGACGACCCGGCCGACTTCTTCGGTGTTCAGCGGGCGCGGCGTC
GAGGTCGGGAGAAAACCCGGCTCGCCGCTGTCGGTGTAGCCGAAGGCAATCGCGCCCTGG
GCGACCTTGCCGGTGGCGCTGACCGGGGCTAGGCCATCGCGCTGGATCGAGGTGTGCGAG
ACGCGGCCAACATGCCACAGCTGGGCGAAGATCTTGCCGCCGACGCTGTGCACCGAGTCG
GTCACCAGCTTCCAGCCGTGGATCTGCTGCTCGCTGAAAATGCCCGGATTGAACAGGTAG
CCCTGGCCTTCGCGGGAGATCGGCGTGCCTTCGGAAACGATCAGGCCGGCGGTGCCGCGC
TGGGTGTAATGCAGGGCGATCTGTTCGGTGGCGATGTCTTGCGGAGCGCGTGAACGGGTC
ATCGGCGCCATGACGAAACGGTTGCTCAACTGCAGTGGGCCGAGGTCATAAGGGGCAAAC
AGGTCTTTCATGCGTGGGGCCTCTGGGTGGAATGGCGCCATGCTAGGGGCTTGCGAAAAC
AGCCACAATCAAGGCTAAAGGCAAAACACTATTGCTGTAACAGCAATATGAGCACCTATA
CTGGACGGATTTCCCGTTCAGGAGCCGCCCATGCACCTCAAGGCCCACCGCTTCTTCGCC
ATGGTCGCGGTGACCGGTAGTTTCTCTGCCACCGCCCGGCATTTTCAGGTGCCGGCCTCG
TCGGTGTCGCGTTTTATCGCGGCGCTGGAGCGCGAGGTCGGGCAGCAGTTGCTGTACCGC
AACACCCGCGCGGTGAAGCTGACCGAAGCCGGTGAGCGCTATTACCTGCAGATTCGCGAA
GTGCTGGAGCTGCTGGATGCTGCCGACGAGTCGATCAGCGGCAAGCCCGGCGACATTCGC
GGCCTGGTGCGGATCAACGCGCCGGTGGCTTTTGCCCATCTGCATCTCGTGCGCCTGCTC
AATGGCTTGCATGAGCAATACCCGGAACTGACCGTGGAGCTGACCGCCACCGATGCCTAC
ATCGACCCGGTGCAGGAGGGCGCCGACATCACCTTTCGCGTCGGCCATCTGCAGGATTCG
GGGCTGATCGGCCGGCAGATCTGCACCCAGCGTTATGTACTGTGTGCCAGCCCCAGCTAC
CTTGAAAAACATGGCCAGCCGACCTGCGCGCAGGACCTGCGCCAGCATAGCTGCCTGGTC
TACAAAGGCACCGGCGGCGCGCAGCGCTGGTACTTGCGCCGACCGGGCAGCGACAGCGTC
GAGGTGGTCGACGTGCACGGGCCGCTGCGCAGCAACAATGCCCAGGTGCTGGTGGAAGCG
GCCCTGGCCGGGCGCGGCATCGTGTTTTTTCCGACCTGGCTGTTCAGCAAGCACAGCTTT
ACCAGCAAGGCCCTGGTGCAACTGCTGCCCGACTGGCAAGGCGCCGTGGAGGCGACGCCG
AGCCAGATCCACCTGTTGTCAGCGCAAAACCGCCTGCGCTCGCAGAAGGTGCGGCGGGTG
TGGGACTACTTTCTTGACGCCATCGGCACGCCGCCGTACTGGGACGACCTCGGCGCCTGA
GTCAGCCCTTGGCACGCCAGGTCACCGGCCAGTACTCCTCGTTGATGCTGTCGCAGCGCC
ACATGGTCCGCCGGTCCTTGAGCTGCATGGCCGCACCGTCGTATTGCCAGGTCGAGCTAT
CACCGCAGTCCTTGCCCATCTCGCGGAAAATCTTCAACTGGCCGCTGACCGGGTTGAAGC
TGATCTGCCCATACAGGTCAGGGGAGAAGTGAGTCTCGGGCGCCGCCTTGAGTTCCAGCG
GTGTCGCCTGGTACGGCGCGGTGCGCGAGACGCGGTAGAGGCTGTGGTTGCAGCCGTCCT
CGGCGCAGCCGTAACGCAGGCGCACCAGGGCGTGGGCCGGGTCCAGGGGGTAGACCTCGG
CCTGGGCCTGCCAGTTCTGATGGGGCGCGGCGCTCAGTTCGTCCTTGGTCAGGGCAATCA
GGTAGTCGCCGATGGCCTGTTGCTCGGCGTCGCTCAAGGCCGGGGCCAGGGTAAAGCGCG
GCAGTTTGGGAATCGCCGGGGCCGGCGGCACGCGGCTGTCCGCCTGGTAGCCCGGGCGCA
CGAAGGCGCTGGGGTGGCCGATGCGCCCTTGCACCGAATCCATCAGCAACAGGGCGGCGC
TCAAGCCCTGCAGCGATACCCGGCGCTCGCCAAAGTTGCTGTTGGAGCTCAGGGTGTCGC
TGTTGCGCAGCTCGCGCAGTTTTTCGACGGCGGCATCGCCCTCAAGGTAGTAGTACTCAC
GGTCGCTCGAGCCGTACTGCCAGGGGGCGGTGGGGCGGCCGTCGAGGTGAAACTCATAGC
GCAGGCCGACGTCGTCGTAGCCGATCACACTGACTCGGGTGCTGCCCTTGGCGCCGGCTT
CGCGAGCGATGTACAGGCCCATCCCGGGGTTGTCGGTGCTGCCCGACACCGCCGTGCAGC
GACGGGTGTTGTCGCAGGCCAGCCGCCAGTCCTGGAATACCCGGGTCAGTGGCACCGGCT
CCGGGGTGGCGGCCTGGGTCAGGGCGGGTAACAGGCCAAGGGCCAGCCAGGTCCATCTTG
CTGAAAACATCGTGGTCGATCCTGCGGTGTCGATGAAGGGCGACATGATCGCATCTTGGT
GGTAGTCTGGCAGCTGTTCAGGATCAATCAGCCAAGGAAGCCTTGTGATCGCCGTCCGCC
CTGTTTTACCCCATGAATGGCCCACCTACCGCGACCTGCGCCTGCAGGCATTGCAGGATT
CGCCGGATGCCTTTGGCAGCACCTTCGCCGCCGAGTCGCAACGCAGCGATGAAAACTGGG
CCACGCGGATAGCGGCGGCCCATGCCAGCGGCAACGACCGGGCGTTTTTCGCTGTTAACG
GCGACGCCCTGTGCGGGATGGTCTGGTGCAAATTGTCCGCGGCCGAGCCGGGTGTGGCCG
ATATCTACCAGATGTGGGTCGACCCGGCCGCGCGTGGCCTGGGCGCCGGCAGTGCCTTGC
TCAAGGCGGCGCTGGGCTGGGCTGCCAGCGTGGCCGTGCGCCGGGTGGGCCTGGGCGTGA
CCCTCGCCGACAGCCCTGCGATGCGCTTGTACCAGGCCCATGGCTTTCAGCCGGTCGGCG
CCCCGCAGCCATTGCGCGAAGGGTCCAGCCTGATGTCGCAGGGGATGCAGCGACAGCTGG
CCGTCTAGTCCTCGAAGCGCCCCGACGGGTCGCGATCTTTTTCGTAGTGGTGGCTGAGCG
GGAAGGGTGGCAGCCAGGATTCGCGGCGGGTGGTCCAGCTTTCGTAGGTGGGCGTGAACA
GGTTGGGGGCATCCAGCGCGCCGAGGTTGATCTCGACTTCATCGCCTGAGCGGGCGAACA
CCGACGAGCCGCAACGTGGGCAAAAATAGCGCCCGGCGTAGTCACGGGTTTCGCCTTCGA
TGCTGACTGCCTCTGCGGGGAAAATCGCCGAAGCGTGAAACAGCGCGCCGTGATGCTTGC
GACAGTCCAGGCAGTGACACAGGCCGACCCGGTAGGGGCGTCCCGAGGCTGCAAATCGCA
CGTTGGCGCACAGGCAACCGCCGGTGAAGTGGTCCATGGTGCGTCTCCTGTTGTGTGTTC
GTGGCTCTCACGGGCTAGGGTTCGCAGATTTTGTACAACCCGAGACTCATGATCATTAAC
GCGAACCCAATAAAGATCAGTCTGCCGGAAACAAGCAAGCGACGTCGGAGCCGCCGGGGG
AAGTTGCGCACTTGCACTGCGTCGAGCTGGCCTTGGCGTATATGTTTTTGTGGGTAGGCC
AGTAAGCCACTGATCACTCCGACAAGCACCCAACGCGCCATTAGGCTTGATGTCCCCCAA
ACGCGAATCTGCTGCTCAAGCCAAGTGCTGCTTTGCAGCGCTGAAAGCGACCTCGCAAAA
TCTCGGCCATTTGCGATGCACGCGCTTATCAAGACCCCAGTCAGCATGATGATCCACGGG
CCAAGGATCAGCACCATCTGTAATCCCAGAGGCCAGGAACGAGGGTCAATACTCATAAGC
CTGTCCAGTTGTAGAATAGTTCTTCAGCAAGATGACCAGATGTGTTGCCAATCATGCTTC
CCAAAGCCACTACCTGACTGCCCGTCACGCTGCGCGGTACGACGTAGACGCTGGGCTGCA
GCAATTCTGAGGAAGACATTATCGAGTGAGCTGGGGAAGGTGTTGAGGGTGGCATCCTTG
TCATGCGCAGGTTCCTTGGGCAATGAAGGCCGGAACCTAGCACCGCCGCTCGCGATCTAG
CGCACCGCTGAATGGAATCGGAAAGATCCTACAGTGACAGCGGATTCGGATTGGCGGGCG
TACGATGAGACCGGTACAGCCAGCACTTCAGGTGCTGGCCGAATTACGACCGCTTCGCGC
TCGATCGCCGGCAAGTCCGGCTCCCACAGAAGTGGGTGCTTGCAGGATCTCTGTGGGAGC
TGGCTTTGCCAGCGATGAGGCCGTTACAGCCAGCACATCAGGTGCTGACCGGACTGCGAC
CGCTTCGCGCTCAATCGCGGGTCAAGCCCGCTCCCACAGGATTGGCGCGAGCCCGCTCCT
GCAGCATCAGTATCCGGTCATCTCCAGATAGCCCTTGCCGCTCACACTGCCATTAAAGCG
CACTGGCCCTTCCCAGTACGGAAAACGCGTCGACATCCACGCTTTGGGCTCCAGTGCATT
GACCTGGACATCCACCCCGTGCGCCGGCACCTGCACACGCCAGCGGGTTGGCAGCTTGTG
GCCGTTTTCCTGCTTGCTCCAGGCCAGTTCCTGCAGCTGGATCTGCGCACCTTGCAGGGC
CTGGGCGTTGCCCTCGGCGTTGATCCAGGTGCCTGCGCGGTAGGGCGCGCCCTGGGCTTC
GCGCACGCGAAACAGCATCAGTTTGGCGCCGCTGTCCAGGTGCAGGGAGAACCAGTCCCA
GCCCGATTGCCCGGCCGCCAGGGGTTGGCTGCTCCATTCGCGGTCGAGCCAGGCGTTGCC
GGTCACCGCCACGCGCTGGCCGTTGCGTTCGACCTCGCCGCTGACCTGGTAGAACGGCTG
GCTGTAGTAGTACGAGGCCTGGCCCTTGCCGGATTTTTCGCTGTAGCCTCGAGCGCCGTG
CAGCACCAGCGGGCCGTTGCTGACCAGCTTGAGGGTGTAGCTGAAACCCTTGCCATTGGC
GCTCATTTGCAGGCGCCCGATGTCGTCGCTGCCTTGTAGCGACCAATCGTTGATCCAGGC
GCGAAACGGCTGGGGCTCGACGCCCGCCTGACCGATGCCGCCGCGCGCCAGGGTTTCGGC
GTATTGATGGCCGCCGGGGCCGGTGAGCGCGGCGTGGCCCATCCACAGGTTGGGGCTGTT
CCAGCCGGTGGTTTCGGTGCCTGGGCGCAGGGCCGAGCGGAACAGCGTCCACTGCGCGCC
CCAGTCGCGGCCCTGAGCGTCCTTGAGGTTGGCGGTGACGTACCACCATTCGATGCGAAA
GCCGGTGTGCGGCCCGTGATCGAGGGGGAACAGCAGCGGATGATCGCGGGTTACCGGGGT
GAAGGCCGCAGCGTCCTGGCCCAACCCGGCAAAGCCTTTGGCAGCAGGTGTGGGTTGGTC
GCAGCCGCCCAGCAGCAACAGGCCGATCATCAGGCAAAGGTCAGGCTTCATCGGCAAATT
GCCTCAACAGCTCGCTGGGCTGGCTCCGCGCCAGTTGCCACAAGGGCCAGGCGCTGGCCA
GCAGGCTGGTCAACAGGCCCAGCAGCGCCAGCTGTAGCAGTTGCGCGGCAAACACATGCA
GCGGCAGGCGCCAGCCGAAAGCCTGAACATTCACCACCGCCACCAGGCACCAGGCCAGCA
ACAGCCCGAGAGGGATCGCCAGCAGCACCGTCAGACTGCTCAGCATCAGGGTTTGCCCCA
GCGACAACCCTACCAGCTGCGTGCGCCGCACACCCAGGGCCCACAGCGGCGCCAACTGGC
CCAAGCGGCTCTGGCTCAAGGTCAGCAAGCTGATGAACAGGGCGATGCCCGCCACCCCCA
GGGTCAGGCTATTGAGGGCGGTGGTGGCGGCGAAAGTGCGGTTGAAGATTTCAGTGGACC
AGCGTTTCAAGCTGGCTTGCTCGACCACGCGGCTGTCGTCCAGGGCGAAGCGTTGTTGCA
ATTCGTCTTTGAACGTGGCGATGCGCTCGGGCGCAAGATTGAGGCTGATGGTGCTCAGCG
TCGCCTGCGGCAGGTGCCCACGCAGCCAGTCGGCATTGACCAGCAGGTGGCCCTTGGGGT
TGCCATAGTCGGCATAGATGCCCACCACAGCCATGGCTTGATTGGCCAGTTGCAGGTTGT
CGCCCAGCTGCACGCCCAGGCGCCGGGCCAGTTGCTCGCTGAGCATCAGCGCGTTGCCGC
TGGCCAGTTGCGCCCAGGCCTGCGGGCTTTGCTCCAGCAATGGCCAGCGCGCGGGGTAGG
CGGGGTGATCGATGATGCCCTGGACCTGCACCGGCCACTGCTGCACGCGTATTTCGGCAC
GCCAACTGGGCAGCAACGTGGTGATTGCCGGTTGCTCGGCGAGCCAGTCAGTGAGTTGCA
GGGCCTGAGTCGTGTCCTGCGGTGTGAGGTACAAGTCGGCAGAGAGGCGCTGGTCGAGCC
AGCCGCTGAAGGTCTTGCGAAAGCCCTCGGTCATGCTGCCGACGCCGACGCTGGCGGCCA
ATGCCAGCAGCAGCGCCATCAGCGCCAGGCTCAGTGCCGGAAGCTGCTGACGGCTGTCGG
CGACAAACCACTCGGCCAGCGCCCCGCGACACCCGCGTGCCAGCCAGGCCAGCGCGCCGT
CGAGCAGGGCGGGCAGCAACAAGGCCGCCGCCAGCAACAGCGCTGCCAGCAGGATCAAGG
CACTGGCCAAGCTGTTGCCCCATTGCCAGCAAGCGAGCGCGACCACCAGCAACAGCCCGG
CGACCGCTGCCTGACGGCGCAGCCACGGCCCCTGGGCCATGCGCCAGGCCTGCGGCTGGG
CCAGGGCCAGCAGCGGCAAACGGGCGGCGCGCAACACGCTGCCGGCTCCGGCCAGCAAGG
CACCGAGCACGCTCACGGCGATGCCCGCCAGCCACCACCCGGCTGGCAGGCTCAGTTGCC
CGGCCACCTGGGCGCCGTACAGGCCGCGCAAACTGGCGGCGATATCGGGCAGCAACAGCG
CGGCCAGCCCATAGCCGCTGGCGGCCCCGGCCAGGCCGCCGAGTACGGCGAAAACTCCCA
GTTCCAGGCTCAGGCCGAGCAACAGGGTGTTCAGGCTGATGCCACAGGCACGCAGGTTGC
GAATCAGCCCGCGGCGCTGTTCCAGGGCCAGGCCGATGGCGGCGTGGGCGATGAACAGGC
CGACGACGAACGCCAGCAGGCCCAGCGCCGTGAGGTTGAGGTGAAAGCTGTCGGTCAGGC
GCTGCAGGTCGCCGTCGTCGCTGGGCGCTTGCAGGGTCAGGCGCGCGGCGATGTCTGCGG
GCAAGGGCCTGGCGTTATCATTCAAAAGCAGTCGCGACAGCTGCCCGGGGGCTTGCAGCA
AGGTTTGCGCATGGCCGATATCCACCACGATCACCCCTGGTGCCAGCTGCGGCTGCACAA
CAAACGGTGGCAGTACCTGGCCGTCGCTGGTGGTTGCTTGCCCGCTGGCATTCAGAGGCA
GTTGCCGCAGGGTATCGGGGCCGATCCAGGCTTGCCCGGGGTCGCTAATGAATGCCTGCA
CATCGAAGCCTTGCAACGGCGTGCCGGCGACGGTCATTGTCGTGGGCAGGCTCAGCGGCT
CGATACCGATCAGCCGTACCGTCAGCGCTTGCTCCCCGGCAAAGCGCAAGCGACCTTCGA
GCAACGGCGACACCTGCCAGCCGAGCCTGCGCAGTTGCAGGTACAGCGCTTGCTCGAAAC
GCTCACCGTTGCCGGCTATCAGCTGCGCCTGGGTGGGCCCGGTCAGCACTGCGCTGGCGC
GGGCGTAGTCGGCCCGCGCCTGGCTGTTGAGCGCCTGCACCCCGGTCCATAGCGCAGTGG
CCAGCCACAACCCGGTAAAGATGCTGAAGAACTGCAAACGGTGGCGCCGCCAGTGGCTCA
GCAGCGCCTGCAGGGCAATCAGCAGCGGGCCCATCAATGCGCCTCGACCTGCACACGCCC
GGCGTGCAGCACGCAGCGCTGCTCAAGGCGCGCTGCCAGACGCGGGCTGTGGGTCACCAT
CAGCAGGCTGCTTCCAGCTTCGGCGACCAGTTGCAGCATCAACGCCAGCACTTCATCACT
GCTGCGCTCGTCGAGGCTGCCGGTGGGCTCATCAGCCAGCACCAGTGCCGGGCGGGCGGC
CAGCGCCCGACCGATGGCGACCCGCTGCTGCTGGCCGCCGGAGAGTTGCTCCGGGTAGCG
CTGCAACAGGCTGGCCAGACCCAGGCGGGCAGCCAGGTAGTCCAGCCATTGGCGGTCAAA
CCGCGCCGCCAGCCTGGCCTGAAAGGCAAGATTGGCCGCCACATCGAGGCTGCTGATCAG
GTTGTACTGCTGGAACACCAGGCCGATGCCTTGCCGGCGCCAGCGCGCCAGGGCTGATTC
CGAACGGGCGTCCAGCGCCTGGCCATCGATCAGGATGCGCCCACTATCGGCGCGATCGAG
ACCGGCGACCAGGTGCAGCAAGGTGCTTTTGCCGCTGCCGGACTCACCCATCAATGCCAG
GCTGCTGCCCTGGCCCAGGCGCAAGTCGACGCCCTGCAATACCGGCAGCAGGCCTTGGGC
AGTGCTGAACGACTTGTGCAACTGTTCGATGACCAGCATGGGGCGGGTTCTATCCTCAGC
TGTTTTTAGCGCTCGCCAAAAAATACGCCACCAGTGCATTGGCATGGCCATGGCCCAAGC
CATGCTCGGCCTTGAGCCAGCTGACGATCTCCATGTGCTTCTTGCCGCTGACCGTGCCGA
TCAGCTCTAGCCAGTGGTTGACGGGCTGGCCGTAAGTCTTCTCGATGGAGGGGAAGTACG
ACGCGGGTCCTTTTACTTTTGTTTGTTCGCTCATGGCGTATGGGTCCTTTCAGGTGGGAG
GGATGCGCTTCAATCTTTAGGCTCGGCTATCAACAACAATGATTGCGGCAGCGGGCTTTG
CGGATGCTGCGGCTCCTGCACGGCGACCAGCTTGAAACCCGCCAGGTCCAGTGCAGTGAA
CCAGCTGGACAAAGTGCGCAGGTACCAGGGCATGGGCTGCCACTGGCCGGCAAAGCTGGC
AAAGGTTTCTTGCCGCCAACCGTCCTGATAGTTGCCGGCCGCTGCCGCCCACGGGTGCAG
GGTCTGGATCACCAGGGCGCCGCCAGCGGCGAGCAGGGCGTTCATGGCGCCGAGCAGGGG
GATGATGTCCTGGTGCAACAGGGCGAAGTTGGCGCAGACCAGCGAGTAGTCGCGGCCGAT
ATCAACCTGTGCGTCTGCCAGCGCTTCATAGCTGGCCAGATACACCTGGGCCGTCCCCGC
TGCCCGCGCCGCGTCGACCAGGGTCGGATCGCCGTCCACCCCCACCGCGTCGATGCCACG
CTTGGCCAGTGCGCGCAACAGCCAGCCTTCGCCACAGCCCAGGTCGAGCACGCGTTCGGG
CTGGCGGCCGAGCACCGCCAGCAGAATCGCCTGGTCGGTGACTTGCTGGCGGCTTTCGAT
GGCGCCGCTGCGAACGGCTTCAATCCACGCTTGGGCGTTGTCTTGCCAGCTTTGCAACAG
CTCGTTTTCGGGGGCAGGCATTGCGCTCTCCATTCAACATTACCAGCGCTGGCAAGGCCA
GCATGCACAGCTGCAGTCTAGGCAAATGAGCCGGTGCGCACCTCCCCGTCAAGCACATAG
CGGGCAATCAGCACTCCACCTGGCGTGCTGCTCGAATCGGCCAAAGTAAAGGACGCCGCT
TGCGCCTGGTCATCGAACAGGCGCTTGCCACGGCCGAGGATGATCGGGTGAATCAACAGC
CGCAGTTCATCCACCAGGCCCGCCGCCAGCAATTGACGCACCAGTTCGCCGCTGCCCTGG
GTCAACAAGGTGTCGCCGTCCTGCTGTTTGAGGGTACGAATAGCCCCGGCTAGCTCACCC
ACCAGGGCATGGCTGTTATGCCAGTCGAGGGTCTCGGGGTGGTGGGTGGCGACATGCTTG
GGCACACGGTTGAACAGGTCGGCGATGAACTGATCCGCAGAGTCGGTCTGGTGCGGCCAA
TAGCCGGCAAAAATGTCGTAGGTGCGCCGCCCCAGCAGCAGTTCGAACGGCTGCGAGAAC
AGCGTCTGCATGGCCTCGCCGAAGGCCTGGTCGGCAAATGGCACGACCCAGCCGCCGTAG
CCAAAACCGCCGCTGGTGTCTTCTTGCGGCCCGCCCGGGGCCTGGATTACGCCGTCGAGG
CTGGTGAAGGCGGCAACGATGAGTTTGCGCATGAGTGGCTCCTGATGGGGCTGCAGGCGG
AACTGCCTGACACTAGTCGAACCGGCGCTGGCAAAATCGACAGCGCTTCGATCATCTGTG
TACTATCGCCCCCAGGTTAATGCTGCCCGCCGCTCGCGCCCACACGGCCTCGGCTTCAGG
AGAAAAACGATGATTTCAACCGAGCAAGCCAAGCAGATGGCGATCCGCTTCGACAAGCCC
ATTCCCATCCTGCGCAGCTTTGACGAAGCCAAGGCCCGCGAGTTCTACCTGGATTTCCTC
GGTTTCAGCGTTGAGTTCGAGCACCGTTTCGAAGCTGACCTGCCGCTGTACCTGGGCATC
AGCCGTGACGGCCTGCAACTGCACCTGTCCGAACATCATGGCGATGCCAGCCCGGGGGCG
ACGATCTTCGTGCCCACGCACAACATCGAGCAACTGCGCGACGAACTGCAGGCCAAGCGT
TATGGCTATGGACGCCCGGATATCGTCGAGCAGGGCTGGGGTAAAGTGCTGGAAGTCTAC
GACCCGTTTGGCAACCGGATACGCTTCTGCCAGAGCTGATAGAACGGCATTGAGCCGCGA
TCAACTGCGGATAAAGGCCAGCAGGTCGGCATTGATGATGTCGGCATGGGTGGTAGGCAT
GCCGTGAGGGAACCCCTTGTAGGTTTTTAGCGTGCCGTTGCCGAGCAGTTTCGCCGACAG
CGGCCCGGAGTTGTCGTAGGGCACGATCTGGTCATCATCGCCGTGCATCACCAGCACCGG
TACCGTGACCTTCTTCAGGTCCTCGGTGAAATCGGTCTGCGAGAAGGCGACGATACCGTC
GTAGTGGGCCTTGGCGCTGCCCATCATGCCCTGGCGCCACCAGTTGAGGATCACCCCTTG
CGACGGCTTAGCGCCCGGACGGTTGTAGCCGTAAAACGGCCCGGAAGGGATGTCGTGGTA
GAACTGGGCGCGGTTGGCCGCCAGTTGCGCCTGCAGGTCGTCGAATACTGATTTTGGCAG
GCCGCCGGGGTTGCTGGCGGTCTGTACCATCAGCGGCGCAACCGCGGCGAGAAGGGCGGC
CTTGGCCACCCGCTCCTGGCCATGGCGGGCGATGTAATGGATGACTTCGCCACCGCCGGT
CGAATGCCCGACATGCACGGCCTTTTGAACACCCAGGTGCTTGACCAGCGCCGCCACGTC
ATCGGCGTAATGGTCCATGTCGTGGCCATCCCAGACCTGGCTGGAGCGCCCATGGCCACG
GCGGTCGTGGGCGACGACCCGATAACCCTGGGCCAGGAAGAACAACATCTGCGTATCCCA
GTCGTCGCTGCAGAGCGGCCAGCCGTGGTGAAAGAAAATTACCTCGGCGTCACGCGGGCC
CCAGTCTTTGTAGAAGATCTCAACGCCATCGTTAGTGGTCACGAATGCCATGTTCGCTGC
TCCTCTTTAGTGTGGGCGAACCATGAGCATAGGAGATCAGGCTGGAACGTGATTGAAGCC
TTCGACAAACGCCGCAATTTGCCGGCTACCGCACAAATGCACCACCGGTACCTGCGGCCC
GATGGCTTCACGTACCCTTTCAATCCCCGGGCGATAACCGCGATCGAAGGTCCAGACGAA
TTTCAGGAAGGTCAGAAACGCCCGGTCCAGCTTTTCGCTGCAGCCGTCGGCGAGGTCAGG
GCGCGGGCGGTTCAGCACGCTGCGCTTGATCACCCGCATCAAGCAGGTCAGGCGCGGCGT
ATCCAGCCAGATCACCAGGTCAGCCTGCGGCAGGCGCAGGTCGAAGGTGCGCCGCGCATA
GTTGCCTTCACACACCCAGGCGTCCTGCGACACTGCCTCGCGCACGCGCGAGCGGAACTG
CTCGGCATCCGGCTCGACCCAGCCGGGCTCCCAGAACAACCTGTCCAGGTGCACCACCGC
CAGGCCCAGTTGCTTGCCCAGGGCGCGGGCGAGGGTGGACTTGCCGCTGCCGGCGTTGCC
CAGAATTACGATCCGTTGCATGAGGGACTGCCTTGTCGGAAAAAAAGCCGGCGATTGTGC
AGGTTTTGTCGAGGCAGTGAAAGCGTACCGGTAGGGGTTTTGCAGCTATCGGCAGACTAA
TTGGCCGGCGCAGAGGGAATCAGATCGTCTTCAATCCACTTGGCAAGCCGGTGCCGGTTG
ATAGCGCGCGCCATGTGCGCCATGTGCTCCAACTCTGCAGTGCCGAGGGTTAATCCGTGG
GACAGGAGTAGCGCCAGACCCTCAAGCGCATCGTGCTCTTGCTCCATGCAAATGACCGTT
TGCCGGGCCGGGGTGAGGCCGTTGTTGGCGACCGATGAAAGGCTTGCACCACACTCGATC
AAGCGCTTGGCGCGGTCCGCCCGACCGAACTTGAGCAGCGTCGAGAGTACGGTGAAGCCA
TCGTCGCTCGCTGCATCGACACTGTTGTTGCTGCTGTACCAGGCCAGCACCCATTCGAAC
ACAGGGTCATCACTGTCCAATGACACCCGGTGCAGCAGGTTATTGCCGCCAAGGCTGTTT
TTTTGCAGAAAATCAACGCCATTGGCCGCAAGAAATTCCAGCGCCTGAATGTTTTCAGCC
ACATAGAACAGAACAGGAGTGCCGTTATAGGATTCGCGGTTCTTGATCGGTGCAAGCAGG
CGCTGCATTGCCCTGTTGTCGCCATTGGCCAAGGCGTCAGCGGCTTCAAACAAATCGATT
ATCAACGCTTCATTAGTCATCGCGGGCTCTGGGTCGAAAAATTGCGGACAAGACCGGCCC
CTGGCGATTGCCCTGGTGTGCAGAACACCCGCTGGCGCTGGCCTGATCATGCACTTTGCA
TGATGGGCATGTTCGCAACGTGCTGCAACCTATTGAATTTATAGCCATTGCCCTTTCAAC
CGGTTTGGCACAGGGCGTGCACCCGTTGTAGTGAACATTCGATGTTCCTCACGGGAGCTC
TACAACAATGATTACAACATCAGAAACCCACTCCACCTCCATCGTCGAAGCGCAAAGCCG
CTCCGGCGTGTCATGGGCGGCTATATTTGCCGGCGCGGCGGGCGCCGCGGCGTTGTCGTT
GATACTGGTTTTGCTCGGTATCGGGCTGGGCTTCTCGGCAGTTTCGCCGTGGGTTGGCGA
CGGCATGAGCGCCAAGGGCCTGGGTATCTCGACGATTGTCTGGCTGGCGCTGACGCAGAT
TATTGCCTCCGGCCTGGGGGGGTACCTGGCGGGCCGTCTGCGGGTCAAATGGGCGAGCGT
GCATGGCGATGAGGTGTACTTTCGCGATACCGCCCACGGCTTTCTGGCCTGGGCCGTTGC
CACGCTGGTCACGGCAACGCTGGTGGTCGGTTCGGTCAGCAGTATCGTCGCTGGCGGCGT
GCAGGCGGGGGCTCAGGTCGCCGCCGGTGCTGCAGGTGGCGTTACTGCGGCAGCGACGGC
TGCCAGCGGTTCCCAGGGTAGCGACCCCTATGGTTATTTCGTCGATACCCTGTTCCGTGG
CGATGGCACGGTGGCGGTCAACGAAGATGCTGCACAAGTAGCGGTGACCCGGATCATGGC
GCGCGCGTTGAGCAACGGCGGGCAACTGAGCGGCGAAGACCGCCAGTACCTGGCGCAACT
GGTCAGCCAGCGCACCAACCTTGCGCCGGCCCAGGCCGAGCAGCGTGTCGACCAGGTCTT
CGCCCAGGCGCGCCAGGCAGTGGACGACGCCAAAAAGGCTGCCCGTGAAGCGGCTGATGC
CGCCAGCAAGGCGGCTGCGCTGTCGGCATTGTGGATGTTCATTGCCTTGCTGTGCGGGGC
GTTCTTCGCCAGCCTCGCCGCCACTTACGGCGGCCGTCGTCGCGATGCCGTGGTGCTGGT
CGATGACTACGTCAGTGCCCAAGTCCGTTGAACTGAGGAGAACTACCATGCGTTCACTAC
TGTTGTTCATGCTGGGTGTACCGATTCCGGTGATCATCCTGATCGCCCTGTTCATGCATT
GATTGCCTGGCGAAGTCGGCGGCCTTGCCGCCGACTCGTGCCATCCCTCAAAAAAACTGC
ACTCACCCCTCAGTTTTTTGAATTACCACCCGCCAGCCCGATCCCGGCAAAATCCCCGCC
CACGCAACACCCAAAAATTCCATCTCCACGGACGGAGCCCATTGGTATTGCCCCCTCGCA
ATACTCAGCCCAGCCAATTTGGCCGGGCTTTTTTTACTGCCCAGGTGCCCGATCTACCCA
TGTCTCTGCGCGCTCTGAACAACGGCTTCAACCGGCTGCTGCCGGCCCCTCTGAACATCC
CCCCAAAAGAATGGCTACGCGCAGGCGTCGGCGCACTGCTCGGTCTGTTTCTCGCAGGCC
TGGCCTGCAGCCTGGCCTTTGGCCCGACAGTGGCGCTGCACCTGCTCGGGCCGCTGGCGG
CCTCGGCGGTGCTACTGTTTGCCGTGCACTCCGGGGCGCTGGCGCAGCCCTGGCCGTTTA
TTGGCAGCTATGCTAGCGCCACCGCGGTGGGCCTGGTGCTGCATCACTGCTTTGGTTCGG
CCTTGTGGGTCGCGGCGTTGGCCCTGGGCGTGGCGATTTTGCTCATGTGCCTGCTGCGCT
GCCTGCACCCGCCGGGTGGCGGCGTGGCGGTGAGCGTGGTGCTGGCCGACTCGTCGCTGG
CGGCGATGGGCGACCAGGTGTTCGAACCGATCATGCTCAATGCCCTGGTGCTGGTGGCCG
TGGCGGTGATCTACAACCGCCTGACCGGCGTGCGCTACCCGAAGACCGCCGCAGCGCGCA
AAGACCTGCACCACACTGCCGACGTGCTGCCAGGTGAACGGGTCGGCGTCAGTGGTGAAG
ACCTCGACCAGGCGCTGGAAGAGCTCGGCGAGTTCGTCGACGTCACCCGCGACGAACTCG
AACGCATCATCATGGCCACCGAGCAACACGCGCTCAAACGCAGCCTGGGCGGCATTACCG
CCGCCTCGGTGATGTCCCGGGACGTGCAACTGGCGACCCCGCAAACCACCTTGCAACAGG
CCTGGCAGTTGCTGTCGAGCCACCATCTGCACACCTTGCCGGTACTCGATGACGCCCGGC
GCCTGGTGGGGATAGTCAGCCTCACCGACCTGATCGGCCCGGCCATGGCCCAGGGGCGGT
TCAGCTGGCGCGCATTGCTCGGGCGCCGGCCCAAGGTGCTGCTGGAGCAGATCATGAGCC
GGCCGGTGATTACCGTGCGCAGCGACGAGCCGGCGGTGGCGCTGATTCCGTTGCTCAGCG
AGCAGGGGCTGCATTGCTTGCCGGTAATGGACGGCGAAGCGCTGGTGGGGGTGATTACCC
AGACCGATCTGATTGCCGGGCTCAAGCGGCAGTTGTTGAGTGAGGTTGGGTTGCTCGGCA
AGGACCGCGCGCCCGGATAGTGCGTCGCTTATCAGCGGGGGCCTGCCGTTGGCTTCAAGG
CGCTGTCCTCGATTCCAGGTCTATGTCTTCAGGCCATTTCACCTTGGGCGCGAGGCGGCG
GGCGAGATTGAAGGTGACCTTTTCGTTGTTCCAGTCCCGGGGCGGGCGAGGGAAGGCAGG
GAGCGCCTGCGGTCCCTGCTGCATGAACAACTGAGCCAGGGCCCAGTACATTTCACCCTG
CTGGATGCCGTGGGCGAAATGGAAGCGATCGATGACCTTGTTGGTGCCCGGTTCGACCAC
TGCCAAGGAAATGGTTTCAATCAGGCCTCCAGCGCCCATCGGTCCATACACGCTGCAGCC
TTCGGCGCGCAGGTCATCCCAGTCATAAACTTCGGCGCGTACACCCCAGGCTGTGCGGCT
GAAAGGGCGGCGTCCATTATGATGGAAGCGATAGACGTAGACTTTGCGGCGGAGACGGTT
GAAGCGGATTGGCTCGTCTCGAGGGGCTTCTACTTCCATTCGCCAGTAATATAGTCCTCC
CCAATAACCTATTGTAACTATCAATGGCTCAATTAGAAGTAGTTGAATGTTGTGAAGAGG
TGCGTGTTTGAGCGTAACTATAGTAATAAAGCTCAGGTAGGCTGTAGAGGTTATAAAGAA
CATTATCGCAATCCATACGCAAATGCCGCGTACCCTGAAGGTCGATTGAGAGAGTTCCAA
GTATGTATCGTCAACATGGTTTGGGGGATTTGGCAGCACCCAGGGGGGCGGTACTTCTGT
AGGCAAGTCGTTAGGTGCGGGAAGGTCATACTTCCAGTGAGGTGCAGGCTTGTTCAGTAA
TGGCGATTTAGGAAGTCTCACGGCGCCGACCTTGACTCAAGGTCCATGTCTTCTGGCCAC
TTCACCTTGGGCGCCAGGCGTCGGGCGAGATTGAAGGTCACGGACTCGTTACTCCAGTCC
CGGGGTGGGCGAGGGAAGTGGGGTAATGCCTGCGGACCTTGCTGCATGAATAGTTGCGCC
ATGGCCCAATACATCTCGCCTTCATCGCTCTCATGTGCAAAATGAAAACGGTCGATCACC
TTGTTGGTGCCCGGCTCAACTACTGCCAGGGAGACAGTTTCAATCAGACCGCCTGTACCC
ATCGGACCGTACACACTGCTGACTTCAGCGCGAAGGTCTTCCCAGTTGTAAACTTCGGTG
CGTACCCCCCAAGCCACGCGGCTGAAAGGGCGAAGTCCGTCTTGATGAAAACGGTAGACA
TAGACTTTTCTGCGCAGGCGGTTGAAGCGAATGGGTTCGTCCCGAGGGGCCTCGACGTCC
ATACGCCAGTAATAAACGCCTCCCCAGAAGCTTACTATAGATGCTGTAAGTCCAAAAAAA
ACGCTGCCAATGAATGAAAACTCCGCAGGTTTGTAATGATACTTATTTGAAAGAAAAAGG
AGGTTATCGCCAAAATAAAAAGAGCTATTGCGGCCCACACGCAAAATCCACGAGTCTTAA
AAGACGAGCGTGGTAGCTCAAGATATACGTCGTTAACATGATTGGGCGGGTTTGTTAGTG
TTTGGGCAGAGGGCGCCCGTGATGGCGGATCGTTGGGAACGGGAAGATCATACTTCCAGT
GAGGTGCAGGGTTTTCTAATAAAGGTTTGGCTGAGTTCATTGCATTTCCGTGGTGGTTTT
ATGGGCGTAGGGGTAGAGTTGCTAGCTTCGCTTCAAGGCCTATCAGATAAGTTCAATTGA
GCATACGCTTCAGGGGTGTATCGGTCTGGCCAGTAAGTTAATGTCAGGGTAGCCGTTTCT
ATATTGTGGCCGTCTGTATGTTTTGATAGATCAATGAAGCCGCTGATTTCTTTGATCTGT
ATCGTGTTTTTATTCGTGGACGGTACAGTTGTTATGGATGTGGAGGGTGTGTTGATGTTT
TCGGTAGGGACGGTGTTTTTCGAAAAGCCCGGTGCGGTCGTCGGTTCATTCGCCTCTATA
GGCAAGGGGCTCAGACTGCCTTCAACTAGAGTTTCACCATTTCTATAATTGCTGGATGAT
TTCTCTCCTCTACGGCTAATGGTCAATTTCCAATAGTAAGCTGAACGACTCGCATCGTAG
TGCGGCAGGCGTAGACGGTATTTCAGTATTTTCTGTGCTGATGGAGTACCACCACTTGCA
ATGCCGTAGCCAACTCTAGGAGAACTACCGCCGTTGAGCAGTAGTTGAAAGTTGACCTTG
GCTTCAACCCCCAGGGTTGCTGCATTTAACTCGGAGATGGCAATAGCTGCATGTTCTGGC
TTGTTCCAGTGAATTGGCGGGCTTTCATCGTGATTCCCAAAAAAACAGCGTTTTGCCCAA
AGGTCTAGTGGTGTCGACTCTTGTCTCTCGGCTGATTTATAAAACGCATATCCTGCCAAG
CCTAGAAGTACGGCTAATCCAAGGGGGCCTAACAGCACTAAGGATCCTGACAAACCAGCT
GCTATGCCAAAGCCCCCTCCAAAAAGCGAGAATAAAGACGAGGCGGTGTAAAACCTTGCA
GCAGAACTATCACCACGATTCCAAGCGCGTCTAACAGCAACACCCGCTTGCGCAGCATCA
TAAAATCCTGCAATCGCACCCATAGTTGCCCCCGATTTCAAAAGCATGTTGCCCATTCGT
GCAGTTGCGTTAGTTGCTGCCATGCCGCGTGTGGGCAGCACGTTCATCTTCTGAACCTGC
TCCGCTCCTTTCCCCAACGCAATCCCTACCACCTCGATCCCACCCCCCAGCACCCCCAGG
CTGCTTCCATACAGCGCCAACCTGGCTTCCATGGACTTCTCGCCAATCACCCGGTCGACT
TCCTCAAGATTCTTTTTCATCGCATCGCCAAGCAGGTAAAGGCCACCCAATGCCAGCAGA
AGCTCGCCGCTGCCAGCCGCGCCACGCAAACCCGTGAAGCCCGTACGTACCCAGGTGGCG
GTTTGGTGCGCAGGAATTTGCAGACCCTGGAGCAGTTTTCGCGCGTGGGGGTCGAGGGTA
CCGATGCCCGCGGCGATGCTGCCAAGGGCGGCGTGGGCGCCTTTGCCCAGTTGTTCTGCA
CCGAGGTTGGCAGTGCGCATCAGCGAGGCCTGTAGTTGCGCAATCTCGCTGGCCTTGGCG
TTTACCCAGATGCTAATGGTCACCGTCAGCGCTGCAATCCTGGGGTCCAGTACCGCCATG
CTCAGCAGCCCGTTGAGGATGATGGGGCGGACCGCTGTGCGAACCTGGCGGGCTTCGTGG
TCCACTTCTCCCAACTTGTCTTTGAGGTTGTTGATGGCGCGGTCGCTGGTATCGGCTGCC
TTGCGTTGCAGTTCACGCAGGTGTTCACACTGCAGGGCGTAGTACTCGCTGAGCTTCATC
TGCACCTTGAGCTCGGTCAGGTGAATGCCGTTATGCAGCAGTTGAATGGCGCTGTTGAGC
CGGGACACAGCTCGCTCGACACCTGGCCCGAGCGCAGGCTGCAGGCGTGCGCTGGCGGCA
TTGAGGGCGCCCAGCAGTTGGGCCATGGCGTCTTGCACAGACGTGCGCAGCAACTGCATC
GACTCGTCGCTGGCCAGTATCTTGCTCAGTGCAGCGTAGAGTTTTTCGCTGTCGTTCCAG
TCGGTATCAGTGCTGGCCTTGAAACTCGGCAGCAGCTCGGCCAGCAGTTGCCTGTCACGC
CGCAGCAGCGCGCGGTAGATGGGGCTCTGCGGGTTGCGCAGCCAGGTGTCCCAGAGCATC
GCCGTAGGCCCCGAGTCGGCGTCAGCACTGGCTGTTACCGGGGCCTCGCTGATCCCGCCA
CTCAGGCACAGCGCCATGGTCTGACTGTAGGCCTGGCCCGAGGCAAAATCGTCACCGTCG
TAATCGTGCTGTTCGCAGCATAAAAAGGCCGGCGTGCGGCAGGCCCCGGCGTAGGCTCGG
CCGGCACCGTCGATGATGCGCTGGAAGCTTGCCAACTGCTGGTCATAGCGCTGCTGGAAC
TCAGCACGTTGCTGCTCGTTGTAACGCTCTTCCAATCGTCTGGTGTGCTCGAGGGCGCGC
TCGTTGACCAGCCTTTCGCGCACCCGTTGCGGATCGGCAAACACCGGTGGGCCATCGCCG
GTGAGCGGGTCGGGGGTGGCTGGCGTTTGCTGCTCTGCCCAGTCGCGATGCATGGCGCGG
ATCGCCAGCAGCAGTTGCGAGGTCTGCTGTTGATAGGCCCGGTCCGGGGTGTTCATCCAC
TGTTGACGGTGTCCAATCCAGCCGTTGCGAATCCTGTTGAGTTCCTGCACCAGGCCGATG
CTGTCGTCCAGTTCCAGGGCCAGCACGCCGTGTGGCAGATCATGATGGGCGATGGCGTTG
CGCAGGTAGCCTCGCAACGCGGTCAGGCGCCCGGCTCGAGTGTAAAAACCATGCACGCTA
TCAAAGCTTGGACTGGGCTGCTGTCGGTACTCGTAGACTTTGTTGTCCACCTGCAGGTTT
TCGGCCGTCATGGCCCAGCCGACGCTTGCCGGATCGTTGCGTGCTGTGCCCAGGTCAAGC
GCTAGAAAACGCTCGGGAAAACGCCCGCTCTTGTAGGCGGCGAGGACGCTGGCGGGCCAC
GGGTCGCTGGCAAAGGCCAGCCACGCCATGGTGTATTTTTGCGTGTCGATGTTCAGCAAC
GCCGCTGGGCAGTCATGCCCGGCCGCGATGCAGCTATCGGCCAACGGTGTCTCGTTGGTG
GCCGCAGGCTGGTAGGGGTTGAACTGACGCAGGTAACCGTCGGGCGTGACCTGATAGGCC
TGCCAGACCTGGCGGTCGAGCAGCACGTATAGGTAACCTGCCCGCAGGGTGCGCCAACCC
ATGCGGGTATTGTCGTCAGGCAGGGGGGATTCATGGGCCAGGCGCGGCACCACGGCCTTG
CGCAGCGGCAGGATGGGCAGGCCCTGACGCTGGCAGACTGTGCATTGGTCGTTGTTGACC
AGGCATTCGGTGGTGGCGATGGCGAGTTGCGAAGTCAGGCTCAAGGGTATGCTCCTGCAT
GGCTCAGGTCGGTGACAATCCGTTGCCAGCTGTTGTCGTTGCAAGGGGCGAGCAGGGTAC
TGAGCGATGCTGTTCCTCGAGCCGCCTGGTCGATCAGTGCACGGACGCGGGCGTGCTCAT
GCAGCCGCAGATCCAGCAACAGGCAGTGCATGGCCAGGGTGATGATGTCGTGATGGCTTT
TCAGGCCCAATTGACGGGCCTGGTGAATCTGGTAGTGGGCCTTGGCAGCGGCATGGGGCG
GCAGTGTTGTTGCACCTGTCCAGCGCGCCGGCGCGAACGTCAGCGGCAGGCTGAGGGCGC
GTCGCCAGGTGGCAAGTAAGGTTGACACCAGCACCACCTCCTGCTGCACCTCGCCAGCGA
GTGGACGAGGTACGACACTCGCGTGCGGATGGCTACTGATGACGCTGCTGGCACCGCTGG
ACATGGGAAACAGCCAGTGTTGAATCGGCCACCAGAATCCCTGTTCCGCCTGCTTCAACG
TGCCGGCCAGCAATTCCAGGCGCAACGGTTCATACACCGGAAAGAACTGTGTGCCCTGTG
CCATGGGCAGATGCCCTAGGGCGATCAGGTGCGCACTGAATGCAGCGGTGGTGACGCTGC
TGCTGAGCCAGCCGCAGACGTAGCGTCGGGAGCGCCTGGCGTCCTCGTTTACACGCTGCG
CCGAGAGCGACAGCAGACGCTCCGAAGGCCGGGCGCCGGGGCTCGCCAGGGTTACCAGCA
CCGGGCAGGCGTGCGGCGTGTGCTCAAGGTCCGGACGCCACACGCGGGTGAGGGCGTCGT
CGCCCAGTGTCTGGCGCAGCGCCTCGATATGCAGGGGATCGTCCGAGGCACAGTCAGCCA
ATGGGTCGAGCAGCAGGTACAGCGTTGCTTCGGGCGTGTAGATCTCATCAACGAACTTCT
GCACAAGCGCCGGCGTCATCGGTTTTTCTCCACACAGGCTTGCCCTGCCTCGGGCGAGAG
CTGCAGGGAAAAGGGCTGTGCGCTGCCCGGCGCGGTCATTTGCACCGGCCCCTGTAGGGT
AATGGCCAGGCCATTGAGGTGAATGCCCTGGGCATCGATCGTCAGGCTGCCGCCAGGGCC
CTGAATGACCAGGCGCTCGCTGGCTTGCAGCTGGTAGGTTGTGGTGGTGCGCTGCATGCC
CTGGCCGGCGCTCAGGTGATGCTGGCCGTGGGTGAGGTGCTCGCTGTGGCCGCCGACTTC
GGTGCGATGGTTGGCAGTGGTGGCGTCAAAACGGTCATTGCCGACGCGCTCCCAGCGGTC
ATTGCCGATGCTGATCTCATGGTTCTGGCCAATGTTCAGCGAGCGGTTCAGGCCTATGTC
CTGGGACTGGTTGTGACCGATGGAGAGGGTTTCATCGTTGCCCACCGTCTCACTGCGATC
ATTGCCAACAAACACCCCATTGTTGTGTTTGATATGAACGTTCTTGTCCTTCTGGGCATG
GATGAACACCTCTTCCTGCCCCAGCTCATCCTCAAAGCGCAGCTCGTTGAAGCCCTGGCC
CTTGTGGCTGCGGCTTTTGATGGTCATGCGCGTTTTGTGCTTGGGCAGTTGATACGGCGG
CAGGTTGGTTTCGCGGTAGGCGCGGCCGGTGGCGATGGGCTGGTCGGGGTCGCCGTCCAG
GTAGCTGATGATCAGTTCCTGGCCGACCCGGGGGATGGCCATGGCGCCCCAGGTGGCGCC
GGCCCAGCCCTGGGCGACGCGGATCCAGCAGGAGCTGTGGTCGTCCTGGTGGCTGTCGCG
GTCCCAGGGGAAGCTGACTTTGACCCGGCCCCATTCGTCGCAGTAGATCTCTTCGCCCGG
CGGGCCGACCACGCTGGCGATCTGCGGGCCGTCGATGCGCGGCTTGGGCCGTAGCGGCGC
TTTCCAGTCGGCGTCCCAGCGGATGGCGCTGGCGCTGAGCCGGTAGGCGGTGCCGCTGTC
GCTGCCGAAGGCCTCTTCGAGCAGGCTGCTGTGCTGCGTGCCGTGGTGCTCGATGGCGAT
GGTGCGCCAGCGGTCGTTGAAGTCTTCGCGCGGGTGGTCGTTGAGGTCGAAGGCCAGGCC
CGGCTGCAGGCGCGCGTCATCGCCTTCCATATGGGCCAGGCGGGCGTCGCTGCGCAGGGC
GGTCAGGCGGGTTTTGGTGAAGGGCTTGCCGCTGGCGTCGCGCTTGTAGCGGCCGGGGTA
GTCGTAGCGTTCGTAGTCGCTGTGCTGATGGTCGAGGTCGCTGGCGCCGACGGCGTTGTG
CTGCAGGTTGTAATAGGGGTGGGTGAAGGTGTAGTCGCGCTGCACCTGGCGCGCGCTGCG
CACCTGTTCGGTGTAGTGAAAGCGCTGCAGGGCCGGCTCGGCGCTGTCGCCGCCGGCCAG
CGGCTGGTAGAGCACCGGGCAGTGCTCGTGGGTGCCGATGGTGCCCAGGCCGCCGACGCG
GTCGGTGAGCCACAGGGTATGGCCGTCGGCACGGTGCTCGAAGCTGTACAGCAGGCCTTC
TTCGGCGGCCAGGCGGGCGATGAAGTCGAGGTCACTTTCGCCGGCCTGGACGCAGTACTC
GCGCGGCGGATGGTCGAAGCACAGGTAGGTTTTGACCTCGCTCAGGCGCTGGGCCTCGAG
CACCGCGAGGATGATCTCGGGCACGCTCTGGCCCTGGAACATGCGCCAGTTCGAGCGCAG
GCCGGCGCGTGCCAGGCTGGGTTCGAGCACGGCGCGGTAGCGGGTGCGGCGAAAGCCGGT
GTCGCCCTGGCTGAACAGGCTGACCAGGCCGTGTACGTAGCGCACCGGGGTGTCGCCCCG
CCACAGGGTGAACAGCGCGGCCAGGTCGAGCACGCGGTTGAAGTCGACGGCCGGGTCGTG
GCTGGCCAGTTCCAGGCTCAGGCGAAAGGGCTGGGACAGGCCTTCCTCGAGGTGGAACTC
GACCACCTCGAAGGCGTCGCCCTGCAGGGGCTCGAAGGTGAAGCGCAGGTCGCTTTGGCG
GGGCATGGGGGGCTCTCTTGACTAGACCGGCAGATGACGGGATGCCATGCGGGCAGCCCC
GGGAAATCTAGGCAGGTGATAGCTCACGCCTCAAGGGATGAGCTGCAATCAAGAGAGGTC
CTACGGAGTCCTTCGCCTTTGTCTGTCAGAAATATCGGAGGGAGATGCTAACCAGAGTGA
CGCAGTGCATCGGGAGGTGGGACCGAGGCTATGGGTACCTGACATTTTTGTCAGTAGTCC
AGGCGTTCCCACAGGCATACAGTGAGGTCGCTGCAAATTACATTCCGAAGATGCATATAG
CAGGAGACTGGACATGACAGGTTCTGAGTTCACCACCCTTTATGAGCGGCGCAGTGAGTG
CTATCGGGAGTCTACGTTGGAGCCAGCGCCAGCGACCAGCCAGGCTGACGCCGAGAAGTT
TCTACGCGATAACGATATCGATGTTGATACAGGGGAAAAAGATGTAGTGCGCTCAGGGCT
CGACAGCTACTTTAAAGCGCTTGGATACACATTCGATCCGCCCCACAGGTAGAGCGTGCG
TTCATCCAGGATTCAGATCACCGGATCCCAGCGCTGTGACCAGTCGCTCTCACCGGCGAC
CACTTCGCGCAGTACCCTGAACGCCTGTTGCAGCGCCTCGCTGTCGCGCTCGCGGGCATA
CACCAGGTAGGTGGGGTAGGTGAACTCGGGCGCTTGCGGCACGCGTTCGAATACGCCGCT
GTCCAGGTAGGCCTGCACCACGCGGGTACGGAAGTAACCGCTGCCGCCGTGTTCAAGGAT
GTACTGCAGCGCCAGCGGCCCGAGGTTGAAGCTCAGCGCCGGGCGCGCGCATTCGGGCAG
GGCGGCGTCGTGACGGCGGCGAAAGGCCTGGCCCCAGTCGATGTACACGTAAGGCTCGGG
TTTGTCCTTGCGGCGGATGCGGATGAGCTTTTCTTCCATCAGTTGCTCCACCTGCAGGCC
CGGGCCGTAGGTGGGCTGGTAGACCAGCACGGCATCGAGCACGCCCATTTCCACTTTGTG
CAGCAACGACTCGCCGTCGCTGACTTCGCTGCGAATGGCGTGGCCGGGCATTTCCCGGTG
CAGGGCGCTGACCCAGCCAAGCACCATGGGGTTGCCGAGGCTGACTTCGCCGCCGATGTG
CAGCACCTGGTGGCAGCCTTCGGGCAACGGCAGGTCGCGGCGTGCGGCCTCCCAGGTTTG
CACCAGCTGGTTGGCATACACCACGAAGGCCTCGCCGTCGGCGGTGAGGCTGGCGCCGCT
GCGGCTGCGGATGAACAGCTGGCAGGCGAGTTGCTGTTCGAGCTTTTGCACCCGGGCGGT
GATGGCCGTCTGGGTGACGTGCAGGCGCTCGGCGGCGGACACCAGGCTGCCGGTGCGGAC
GATTTCCAGAAAGGTGCGGGCGAGCTCGATATCCATGGGGCAGCCTGGTGTTTGCGGTGG
CTTATTCTAGTGGCTTTGCACGGGTTTGGGGCGTGGCTGCACAGCCGCCCGAAAAATCAG
TCGTACAGCACCGGCTGGCGATCCCGGTGCACATCGTTCAAGGCACTGATGCGCTTGTCC
CGCGCCTCGCCCAGGTCGAGGCGGGCGTGGATGATTTGCGTGCCGGCCGGCGCTTCATGC
AGCGGCCCGGCCAACGGGTAGCCGTTGGCATCGACAATCACCGAGCCACCGACCCAATCC
ACTTCGCGCTCATGGCCGTTGCGGTCACAGGCGGCGATGTACAAGCGGTTGACCGAAGCA
TTGGCCTGCACCCGTACCACTTCCGCGGGCCGCTCGCCGAGCGGTCGCGGGCCGTCCGGC
CAGTTCACCGGCGCGCACAGCAGTTCGGCCCCGGCCAGCGCCGGCAAGCGCACCCACTCG
GGAAATTCCAGGTCGTAGCAGATCATCACCGCAATGCGTCCGAAGCGCGTATCGATCACC
GGCGGCGGTTGCCCACCGGCGCTGAAGATGCGCTTTTCGTCGTTCCACAAATGCGCCTTG
CGGTACACCGCGCGCACGCCGTCGGCATCGACCAGGGCGGCGCTGTTGTACAACTCGTCG
CGCTCGGTGCGCTCGCAAAAGCCGCCGACGATGACGATGTCCAGCTCCGCCGCCAGCGCT
GCCCACTGGCGCAGGGTTTCGCCGTTGGGGGTTTCGGCCAGGCTCAGGGCTTCGTTGCGG
TCGGCGAACACATAGCCGCTTTGCACCAGCTCCGGTAGCACCACCACCTGGGCGCCTTGT
CCGGCGGCGCTGCGGACAGCCTGTAGGGCGCGCTCGCGGTTGTATTTAAGTTCGCCGACC
TGCGGCGCCAGTTGGCAGCAGGCGACCTGGATCAGGGTTGGACTCATGCGAGGGTTTCCT
CAAGCTGGCGCTCGCTGGCCGCCGCCAGGCGTTGTTCGCCAGGCAGGTCGAGCGAGCGGC
AGAGCAGGGCGTAGAGACTGCCGGTGACCAGCAGACCAATGACAAAAGCAATGTCGGCAC
CACCCAGCGCGGCGGCTGCGGGGCCGGTGTAAAAGCTCAAGGCCATGAACGGCACCATCG
CCAGCAAACCCAGGCCGTAGGCGATCAGCCCGGGCTTGCCCCAGGCACCGTAGATGCCGT
CGGGGTTGAAGATTTCGCTGATCACGTAGTGGCCCTTGCGCACGCAGTAGAAGTCCACCA
GGTTGACCGCGGTCCACGGCACCAGGAAGTACAGCATCAGCAGCACGAAGGTGTTGAAGC
TGCCCAGGTAGCTCTCGGGGATGGCCAGGGCGACGATAAAGACGATGGTGGCAATCACGC
TGATGCCGGCCACGCGGATCTTCAGCGACGGCGTGACCTGCTTGAAGCAGTCGATGGCGC
TGATGCTGGTGAGCATGGCGCCGTAGCAGTTGACCGCCATGATGCCCACCAGCGCCGGTA
CCGAGATCAGTACAGTGAAGGTGCCCAGGCCCGGCAGGAACTGGTTGCCCACTTCGCGCA
CACTGGCGATGGCGTCAGGCGCTGGCAAGGCCGAGGCGAGAAAGGCACCGAGGGACATCA
GCCACAGGGCCGAGCCGGCCGCGCCCAGGTAGGTCCACAACACCACTTTCGCCGTCGGCG
TGTCGTGGGGCAGGTAGCGCGAGTAGTCGGAGACGTACACCGAATAGCTGATCTGGTAAC
CGGCGGCCGCCGACAGTTGCACCAGGAATGCGCCCCACGAGAACTGCGGATCCTGCAGGG
CGGCGTCGGCCTGCAGGGTCAGCAGGGCGCTGACGGTGAGCACGCCGAACACCAGGATCA
TCACGTAGGTCAGCCAGCGCTGCACGGTATGCAGCAAGTCGTGGCCGACCACCGCCAGCA
GCACGGCGATGACGATCAGGCCCAGGTACCAGGGCGTGCGTTGGCCGGGCAGCACGGTGT
TGATCGCATCGGTGGCGAGGATCACGTTGAAGACGTTGAAACCGATGTAGACGAAGACCA
CGGCGGCAAACGGCACGATGGCGCCCTTGAGGCCGAACTGGGCGCGCGACTGGATCATCT
GCGGCAAGCCCATGCGTGGGCCCTGGTTGGCGTGAAAGGCCATGAAGAAGGTGCCAAAGC
ACACCCCGAGCACGATCGCCAGGATCGAGTACAGCGCCCCGAGGCCCAGGGCCGGGCCGG
TGAAACCGGTGACCATGGTGGTGAGCACGAAGTTGCCGGTGAACCAGAACGGCGCCTGGT
GCCAGACCTTGCCGTGGCGCTCGCTGCGCGGCACATAGTCGATTGAGCGAACCTCGATGC
GCGGGCGTGCAGCCCCCGCCTTGTTGGCGTTGTCCACGGCAGTACCTCGTGTTGTTTTTA
TGGGGTAACTGGCCGATGGTCCGACAGACGGTGGGTGAGGGGAATCGTTGGTATCAAAAA
ATTACTTCATGGAATTCAGAAGTAATGGGCTGCGGTGCAGCCCATCGCGGGCAGTGTCAG
TAGCGAATCATCACCGACTTCAGCTCGGTGTAATCCTCGATAAACGCCCCGCCAAATTCA
CGGCCTATGCCTGAAGCCTTTACCCCGCCAAACGGCACGGCCGGGTCGAGCAGGGTATGC
ATGTTCACCCACACCGTACCGGCCTGCACCTGCGGCACCAGGCGCAAGGCCTTGCTCAAG
TCGTTGGTCCACAGGCTGGCGCTGAGGCCATAGGGGCTGGCGTTCATCAGCGCGATCAGT
TGCTCTTCATCGTCATACGGCAAGAAGGTCGCCACCGGCCCGAAGGTCTCCTCGTTGAGC
AGGCTGTCGTCCACCGAGCCGGCCAGGATCACCGTCGGCTCGACGTAGCAGCCCGGGCCT
TCGAGCAAACGCCCGCCATGGATGATCTGGCTGCCCTCGCTGCGCGCCTTGGCAAACAGC
GCGCCGAGCCTGGCCTGGTGTTGCTTGTTGCTGACCGGGCCGAATTCGCTGGTTTCATCC
AGCGGTGAGCCGATCTTCAGCTGTGCCAGGCGCTCGCTCAAGGCCCCGGTCACCGCCTCG
ATCTGCGAGCGATGCAGATAAAAGCGCTCGGCTGCCGCGCAGATCTGCCCGGCGTGCAAA
AAGCCCGCTTCGATGATGCCGTCCACCGCCGTGTGCAGTGGTACGTCGCGCAGGAACCCG
GCCGCATTCTTGCCGCCCAGCTCCAGGGTGGCGCGGGTCAGGTTGGCGGCCATGGCGCTC
TGGCCGACGGCCAGGCCAGTGGGCACGGAGCCGGTGAACGAGACCTTGTCGGTACCCGGG
TGCTCGATCAGCGCCTTGCCGGCCAGGCCGGCGCCGGTCACCACGTTCAGTGCCCCGGCG
GGCAGGCCGGCGTCGATGGCAAGTTCGGCAATGCGCAGGATGGTCAGGGGGGTGAATTCG
CTGGGCTTGATGATGATGCTGCAACCGGTCACCAGTGCCGAACCGAGCTTCCACAAGGCG
ATCATGGTCGAGAAGTTCCACGGCACGATGCCCACCACCACGCCGACTGGCTCGCGCAGG
GTAAAGGCGGTGTAGCGCTCGCCGTTGAACGAGGGCAGCGACGGGGTGAGGGTCTGGCCG
CTGAGCTTGGTCGCCCAGCCGGCGTAGTAGCGCAAGAAATGCGCGGCCTGATCGACCTCG
AAATTGCGCGAAAGGGTGATCAGCTTGCCCGACTGGCAAGTCTCCAGCTGTGCCAGTTCT
TCGCGGTGTTGCTCGATCAGGTCGGCAAGCTTGAGCAGCACGCTGGCACGCACGGCGGGG
GCGGTTTGTGACCATTGCGCAAAGCCACGGCGCGAGGAGGCGACGGCATCGTCGATGGTC
TGCGCGCTGGCTTCGGCCACGCGGCTGATGACCTGGTCACTGGCCGGGTCGATCACCTCC
AGGTAGCGGGCATCGGCCTGTGGCTGCTGGCGACCGTCGATAAAGCTGCTGTGCTCGCGT
TGCAAAAAAAACGCGCACCTGGGGCAAAAGGCTGATGTTGCTCATGGGACGAACCTCAAG
GGAAAGCAAAGCCCCGACCCTAGCGCAGCGCCCCGGCAGTGGCTTGACTGAGCCTGCCGC
CGGCCATGCACCGGCCTGCCAGGCGCTTTGTAATCTGCAAGGTTTGGCCTTAGGCTGCGG
CATCCGCCTGTGCAGGAGCGCCCCTTGAATCCGATTTTCGCCTCCCTGAGCATCGCCCAC
CTGCGCGCGTTGCAGAGCATGCTGCAGCTGAAGAACCTCAGCCATGCCGCCGAGCGCCTG
GGCAGCAGCCAGTCGGTGCTCAGCCGCCAGCTGGCACATATGCGCGAAGCCTTTGACGAC
CCGCTGCTGGTGCGCCAGGGCCGCGGCTATGTCTTGAGTGAACGCGGCGAAAGCCTGCTG
CTGCCGCTGGGCCAGGTGCTGGCCGAGCTCGAGGCCTTGCGTCAACCGCAGGCCTTCGAG
CCCAAGCGCTGCGAGCGGCGTTTTTGCCTGGCGGCCTCGGACTACATCGCCGAGCACATG
CTGCCGCTGCTGGTCAGCACCCTGGAGCGCGAAGCGCCGGGGGTGTCGATCGAGTACCGC
ACCTGGCAACCGGGGCAGTATGAACTGCTCGCCAGCGGCGAAGTCGACCTGGCCACCACG
CTGTTCGACGATGCTCCGGCCAACCTGCATGGGCGCATGCTCGGTGAAGACCGCGCGGTG
TGCCTGATGCATCGCGAGCACCCGTTGGCGGCAAAAACCGAACTGAGCCAGGACGATTAC
CGGGCCTGGAACCATGTGCGTATTTCCGGCGGTGGCGACAAGGACAGCTTTATCGACCGC
CACCTGCGCGAGCAAGGCCTGAGCCGGCGCATCAGCCTGCAGGTGCCGTTCTACTCGGCG
GCGGTGCAGGTGGTCGGCAGCAGCCAGGCGCTGGTCACCGTGCCCGAGCACATTGCCCGC
CAGCTCAGCCGCCTGCATCCACTGACCTGGCGGCCGCTGGCGTTTGTCGAGCACAGCCAG
CGCTACTGGGTGGTCTGGCACCAGCGCCTGCACGGCTCGGCCGAGCACCGCTGGTTGCGC
AACCTGGTGTTCGAGCAGTGGCAGCAGTCGCAGTTCGGCGTGCACGGCGGCCATGCGCAT
TCGCCATAGCAGCTATGCGCCGGGCGGCGTTTTTTGGCGGTCAGCCAGGGCCTAGACTCA
GGCCCACTTACCGCCAATAACAGGAGCCGCTGCATGAGCCCGGAAGAATTTCGCAAACAT
GGCCACCAACTGATCGACCTGATCGCCGACTACCGCCAGGGTGTCGGCGAACTGCCGGTG
ATGGCCCAGGTCGAGCCCGGTTACCTCAAGGCGGCCTTGCCCGGCTCGGCACCGGTTCAG
GGCGAGCCGTTCGAGAACATTCTCAAGGACGTAGACCAGTTGCTGATGCCCGGCCTGTCG
CACTGGCAGCACCCGGACTTTTTCGGCTACTTCCCCTCCAACGGCACCTTGTCGTCGGTG
CTTGGCGATTTTCTCAGCACCGGCCTTGGCGTGCTCGGCCTGTCGTGGCAATCGAGCCCG
GCCCTGAGCGAGCTGGAAGAAACCACCGTGGACTGGCTGCGGCAGATGGTCGGTTTGTCG
GCGCAGTGGAGCGGGGTGATCCAGGACACCGCGTCCACCAGCACCCTGGTCGCCTTGATC
AGCGCCCGCGAGCGCAGCAGCGACTACGCCCTGGCCAAGGGCGGCCTGCAGGGGCAGGGC
AAGCCGCTGATGATCTACACCAGCGCCCAGGCCCACAGCTCGGTAGACAAGGCCGCGCTG
CTGGCAGGCTTTGGCAAGGACAACATCCGCTACATCGACACCGACGACGACTTCGCCATG
CGCCCGCAAGCGCTGGCCGCAGCCATCGAACAGGACCTGGCCGACGGCCTGCAACCCTGC
GCGGTGGTGGCTACCACCGGCACCACGGCAACCACCGCCCTCGACCCGCTGCAACCGATC
GGCCAGATCGCCCGCGAGCACGGCTTGTGGCTGCACGTGGACTCGGCCATGGCGGGTTCG
GCGATGATCCTGCCGGAATGCCGCTGGATGTGGGACGGCATCGAGCAGGCCGACTCGATT
GTGGTCAATGCGCACAAATGGCTCGGTGTGGCTTTCGATTGCTCGCTGTACTTCGTGCGT
GATCCGCAGCACCTGATCCGGGTCATGAGCACCAACCCCAGCTACCTGCAGTCGGCGGTC
GACAGCAAGGTCAAGAACCTGCGCGACTGGGGTATCCCGCTGGGGCGGCGGTTCCGTGCC
CTGAAGCTGTGGTTCATGCTGCGCAGCGAGGGCATCGAGAACCTGCAACAGCGCTTGCGC
CGCGACCTGGACAACGCCCAGTGGCTGGCCGAGCAGGTGCGCGGGGCCGAGGGCTGGGAG
TTGCTGGCGCCGGTACAGCTGCAGACCTTGTGCATTCGCCATCGAGGTGAGGGCCTGCAG
GGTGAGGCGCTGGATGCACATACCCGGCGCTGGGCGGATCAGCTCAATGCCTCGGGGGTA
GCCTACGTCACTCCGGCGACCTTGCATGGCCGCTGGATGGTGCGGGTGTCGGTGGGGGCG
TTGCCGACCGAGCGTGAGCATGTGGCTGAGCTTTGGCGCAATTTGCAGAACGTCGTGGCG
GGGTGAATTTATCGCGGGGCAAGCCCGCTCCCACAGAATTGATGGTGTTCGCTGTGGGAG
CGGGCTTGACCCGCGATGCTTTTAACATCCTATGAAAAGTACAATCTTGCCTATGGAAGT
TGCATTTTCCCCCTGAGCCAAGCCTCCCATACTGGCCCCTGCATCCGCCGCCACCTGCCA
CTTCGCAGGCCCTGGCGGACATCCAATAATAAGCAGGGCCCCTCATGAAAAAGCCAAACC
CGCTGCTCGAAGACCTTCGTTCGATTTTGCCTGCCATCGCCGCCAACGCCGCCCGTGCCG
AGCAGGACCGCAAAGTCCCGGCCGAAAACATCGCCCTGCTGAAAAGCATTGGCCTGCACC
GTGCCTTTTTGCCCAAGCCCTACGGTGGCCTGGAAATCTCCCTGCCGCAATTTGCCGACT
GCATCGCCTTGCTTGCCGGCGCTTGCGCCAGCACCGCCTGGGCCATGAGCCTGCTGTGCA
CCCACAGCCATCAGTTGGCGATGTTCCCGGCCAAGCTGCAGGAGGAGATCTGGGGCGACA
ACCCCGACGCCACCGCCAGCAGCAGTATCGCCCCGTTCGGCAAGGTCGAGGAGGTCGAGG
GCGGCTTGCTGTTCAGCGGCGAGATGGGCTGGAGCAGCGGCAGCGATCATGCCGAGTGGG
CGATTGTCGGCTGCCGTCGGGCCAATGCCGAAGGCACCCAGGACTACTGCTTTGCCGTGC
TGCCGCGCAGCGACTACGAGATTCGCGACGACTGGTTCGCCGCCGGCATGAGGGGTAGCG
GCACCAAGACCCTGGTGATCGACAAGGTGTTCGTCCCCGAGCACCGCATCCAGAAAGCCA
AGGACATGATGGAAGGCAAGTCGGCAGGCTTTGGCCTGTATCCGGACAGCAAGGTGTTCT
ACTCGCCGTACCGGCCATATTTCGCCAGCGGCTTCTCGACCGTCAGCCTCGGTATTGCCG
AGCGCATGCTCGAAGCCTTCCGCGAAAAGACCAAGAACCGTGTGCGTGCCTATACCGGGG
TCAATGTCGGCGCCGCCACACCCGCGCTGATGCGCCTGGCCGAGTCCACCCATCAGGTTG
CCGCCGCTCGCGCATTTCTGGAAAAAACCTGGCAGGAACACGCCGAGCACAGCGAACGTC
ACCAGTACCCGACGCGCGAGACCCTGGCGTTCTGGCGCACCAACCAGGGCTACGCGGTGA
AAATGTGCATCCAGGCGGTCGATCGTCTATTCGAAGCCGCTGGCGGCACTGCCTGGTTCG
ACAGCAACGAGATGCAGCGGTTGTGGCGCGATGCGCACATGACCGGCGCCCATGCCTACA
CCGACTACGACGTTTGCGCGCAGATTCTCGGCCGCGAGCTGATGGGCCTGGAGCCCGATC
CAAGCATGGTCTGATAGGCCTCGCCAATAACAACAATGACGGCTGCCGCGCACGGCAGCC
GGGGAGTCTTGCATGTCTACCGCAACCGCATCGGCCTTCGACAGCCGCGCCTTTCGCCGT
GCCCTGGGCAACTTCGCCACCGGCGTCACCGTGGTCACCGCCGCCGATCCCCAGGGCAAC
CTGGTCGGCGTCACTGCCAACAGCTTCAACTCGGTATCCCTCGACCCGCCGCTGATTCTC
TGGAGCCTGGACAAACGCTCGAGCAGCCTGGCGGTGTTCGAGGCAGCCAGCCATTTTGCC
GTGAACATCCTCGCCGCCGACCAGATCGACCTGTCCAACAACTTCGCCAAGCCCAAGGAT
GACCGTTTTGCCGGTATCAGCTACCAGGCAGGTGAGGGCGGGGCGCCGATCCTCGCCGAT
TGCTCGGCGTGCTTTCAGTGCGAAACCCAGCAGCTACTCGACGGTGGCGATCACTGGATC
ATGCTCGGCAAGGTGGTGGCCTTCGATGACTGCGGCCGCTCGCCGTTGCTGTATCACCAG
GGCGCCTATTCCATGGTGCTGCCACACACGCGCATGACCCGCCGCGAAGAAGGTCAGCCA
CCGAGCAGCCACTTCCAGGGGCGCCTGAGCCATAACCTGTACTACCTGATGACCCAGGCC
CTGCGCGCCTACCAGGGCAGCTATCAGCCACGGCAATTGTCCAGCGGCCTGCGTACCAGC
GAGGCGCGGATGCTCATGGTGCTGGAAAACGACGCCGGGCTGAACCTTGCCGACCTGCAG
CGCGAAGTGGCGATGCCGGCGCGGGAAATCGACGAGGCAGTGGCCAACCTCAAGCGCAAG
GGCCTGGTGTGCGACAGCGAAGCGGCCGGGCATGTGCGCCTGACCATTGCCGGTATCGAC
CAGACCGAAGGCCTGTGGAGCATCGCCCGCGAGCAGCAGGACAAGGTGTTCGGGCAATTC
AGCGAAGAACAGATCGCCACCTTCAAGACCGTGCTACAGGCGGTGATCCGCAGCTGTTGA
GGGGTGATCGCGGGGCAAGCCCGCTCCTACAGGGGCTTGCGCTGTGCTGCTTTTATCTTT
CTTCTTAAATTGTTATGTTATTACATAATTTTAAGGAGCCCTCATGAACTACCCCGTAGG
AAGGTTATCCCTCGGCCTGTCCGCCTCGCTGCTCGCTTTGCCAGCTGCCGCTGCCGATAC
CGTGTTGCTCGACGCCCTCAACGTCAACGAACGCCACTATGAAGAAAGCGCGAGCGGCCC
GGTGCAGGGCTATCGTGCAACTCGTTCGGGCACCGCGACCAAGACCGACACTGACATCCG
CGACACCCCGCAAAGTATCGCCGTGGTGCCCAGCCAGGTGCTCGAGGACCTCAACAGCAC
GCGCATCGACCGCGCCCTGGATTTTGCCGGCGGGGTCAGCCGGCAGAACAACTTCGGCGG
CCTGACCTTCCTCAACTACAGCGTGCGTGGCTTCACCACCGGCGAGCTGTACAAGAACGG
CTTTGCCGTCAACCGCGGCAGCTACAGTGCCCCCGACACCTCCAACATCGAGCGCATCGA
AGTGCTCAAGGGCCCGGCCGCCAGTCTGTACGGGCGCGGCGACCCCGGCGGGTTGGTAAA
CATCGTCACCAAGCGTCCGCAAGCCGAAGCCTTCACTCGGTTCAAGGCCAGCGCCGGCAG
TTGGGACCGTTACCGCAGCAGCCTGGACGTCAACACGCCGCTCAGCGAAGACGGCCGGGT
GTTGTCGCGGGTCAATATGGCGGTTGAGGACAACGGCAGCTTTCGCGATTACGTTGGCAG
TGAGCGGCGAATCGTCAGCCCGTCGCTGAGCTGGCAGTTGAGCCCCGAGACCCTGCTGTC
GATCGACACCGAGTTCTCGCGTACCGAGTCGGTGTTCGACCGCGGCATCCCGGCGGTCAA
CAACGAACTGGGCTCGGTCAGCCGTTCGACCTTTCTCGGCGAGCCCAACGACGGGCGCAT
CCGCAATGACAACCAGACCCTCGACCTGACCCTGGAGCACCACCTCAACGACAGTTGGAA
GCTGCGCCTGGCCAACCACTACACCCAGGGCCGGCTCAAGGGCAACAGCTCGGAACCGTC
GCGAGTGGTCGGCACCAGCATCAGCCGCTTCTACCGCGAGCGCGATTTCGAGTGGAACGA
CAACATCACCCAGGCCGAACTGCATGGCCAGTTCCAGTTCGCCGGTTGGGAGCACCAGAG
CCTGCTGGGCCTTGAGTACGAAAACTACCGCAACAGCCAGAAGTACCCGCAAAGCGCCAC
TTCGCTCGGCTATGGCCTGGACATCTACAACCCGGTGTATGGCCAGGCGAAACCGGCGCT
GATCAACCCTAATGATTTTTTCGAGCGCACCGAGAGCTACGCGCTCAACCTGCAGGACCA
GATCGCCTTTACCGAGCGCTTGCGCGCTCTGGTGGGCGTGCGCCTGGAGCATATCGAACA
AACCGCGCAGAACCGCTCCACGCGCGTCAGCAACACTCAGGAAAAGGACGTCGCCACCCC
GCGCGTGGGTCTGCTGTATCAGCTCACGCCTGAAGTCGGGGTATTCGCCAATGCCTCGAC
CTCGTTCAAGCCCAACAGCATCGGCACCCAGGGCCAGATCTACAAACCGGAAAAGGGCCT
GGGCTATGAAACCGGGCTCAAGCTGGACCTGTTCGACAGCCGCCTGGGGGCGACCATTGC
GCTGTTCCAGATCGACAAGAAAAACGTCATCACCACCGATGCCTTCGGCGACAGCATCGC
CGCCGGCAAGGCGCGCAGCCAGGGGCTCGACCTGCAGTTCAGCGGCCAGTTGAGCGAAGC
GCTGCGGGTGATCGGCGCCTATGCCTATATCGATGCCGAAGTGACCAAGGGCGATGCCGC
CTTGCCCAAGGGCAGCGACTTGCTGGGCATCCCGCAACATAGCGGCAGCCTGATGGCGGT
GTATGAGTTTCAGAGCGGACCATTGCTTGGCTCGGACATTGGCGCTGCAGCCAACTACGT
CGGTGAGCGTTCCGGCCAGGCCGGCAGCAGCTTTCGTTTGCCCAGCTACAGCACGGTCGA
CCTGCTGGCCCATTACAAGGTCAGCGAACAGGCCACGGTGGGCCTGAACCTCAACAACCT
GTTCGACCGCAAGTACTACGAGCGAGGCTACAACGCGGCGTGGAACATGCCGGGGGAGCC
GCGCAATTTGATGGTCAGCCTGAGCCTGGCGCTGTAACGCCTGCGATCAGATGCCAACTG
GCGTGCACAGCTCCACCAGGGTGCCATCGGGGCAGCGCACATACGACAGGGTTTGCCCCC
AGGGTTTGGCCTCGGGGGCCTTCAGCGCCACCGCACCCGCCGCCACGGCGCGGGCATGGG
CGCTGGCAACAATGCATCCTTGATTGAGGAGGGTGTGGGCGGTTTATACAGCACTTGCCC
AGGCCTTGGGTACGCCGCTAAGGTTGCGACTGCAAAGGAGCGCCAAGATGACCGACCCGA
TCGAACTCAACCGTCGCAACTGGGATGAGCGTGCGCCGCTGCATGCCGCCTCCGGCGACT
ACGAAGTGGAAACATTCGTCGCCGACCCCTCGCACCTGTCCGAAGTGGTGCGTTTCGACC
TGCCGCGCCTGGGCGATATTCGCGGCCAGCGCGCGGTGCACCTGCAATGCCATATCGGTA
CCGACACCTTGTCGTTGTCGCGCTTGGGCGCCGAGGTCAGCGGGCTGGACTTTTCTGCAC
AGTCCTTGGCCCAGGCGCGGGCCCTGGCGCAGCGTTGTGCAGCGCGGATCGACTATGTCG
AGGCGGATGTCTATGCCGCCGACCAGGTGCTGCCAGCCGCGGCCTTCGACCTGGTATACA
CCGGTATCGGCGCGTTGATCTGGCTGCCGAGCATCGAGCGCTGGGCGCGTACCGTGGCGG
CTTTGCTCAAGCCTGGTGGCCGACTGTTTCTGCGCGAGGGCCATCCGATGCTGCTGGCGG
TGAACGAGGACCATCAGGACAAGCTGGTCATCGAGTACCCGTACTTCGAGCGCCAGGCGC
CGACGGTGTGGGACAGTGGCGAGACCTATGTCGAGACCGACGGGGTGCTGGAGCAGACGG
TAACCCACGAATGGAACCATGGCCTGGGCGAGATCATCAGCGCCTTGCTCAAGCATGGGC
TGCAGATTACCGCACTGGAAGAACATGACAGCATTCCCTGGGAGGCGCTGCCAGGGCAGA
TGAGCAAGGACGAAGGCGGCGAGTGGTCGCTGGACAAGGATCGCTGGCGCTTGCCGTTGA
GTTATACCTTGCAGGCGGTCAAGCAGGGGTAGGGGTGTCGACCGTGAGGGCCTCTTCGCC
GGCGAGGTCGGCTCCCACAATGGCGAAGTAGACGCCGGCCCTGTGGGAGCTGGCCTTGCC
AGCGATGAGGCCAGCAATCTCACTGCGCTTTTGCCTTCGGCTTGCGCGTTCGCTTGCCTG
CCGCAGCGCTGCTCTTGCGCTTTTTCTTCCACGGCGTGCCACCGCGTCCGGCCGGGGTCG
CCGGGCCGCTGATGGTCAGGCGCAGGCCGGCACAACGCTCCACCTGCTTGCTCATCCACG
CTGATTGCTTGGCGACGAACTCTTCAAGGCTCATTTCGCCGCTTTGCACCATGTCCAGCG
CCTGCTCCCAGATCGCCGTGGTGCCTGGGTCGGCAATTGCCCGCGGCACCGCATCGATCA
GGCTGAAGGCTGCCGGGGTAGCGCTCAGGGCCTTGCCGTTCTTGACCAGGTAACCGCGAT
CGAGCAGGCCCTGGATGATTCCGGCACGGGTGGCCTCGGTGCCGATGCCGGTGGTGTCCT
TGAGCTTTTGCTTGAGGCGCGGGTCGTCCACCAGCTTGGCGACGTTCTTCATGGCCTTGA
TCAGGTCGCCCTCGGTGAACGGCTTGGGCGGCTGGGTCCAGAGGTCCTTGAGGGTGACCG
CGGCCACCGTGCAGTCCTGGCCTTCGCGCAGTAGCGGCAGTACCTGGGCCACCGGCGCCT
CACGGCCTTTGGCCGGGGTCAGGGCCTCGGGTAGGGCGCGGCGCCAGCCCGGCTCGACAA
TCTGCTTGCCCACCGCGCGCAACGCCTGGCCTGCGCAATCGAACTCGGCCTGGGTACGGT
CGTATTCGTGGTTGGGCAAAAACTGCGCCAGGTAGCGGGCGCGGATCAGGGTATAGACCG
CCTTGTGTTTGCTCGGCAGGCGCGACGGGTCGCTGGCGGCGGCGGTGGGGATGATGCCGT
GGTGGGCACTGACCTTGGCATCGTTCCAGGCCCGTGAACGGCGCTGGGCCTGCAGGTGCG
GCTGCAACGGCGCAAGGCTCGCGTCGGCGCGCTGCAAGGCGGCGAGAATGGCCGGCGCCT
CGCTGTGCTGGCTTAACGGCAGGTAGCCGCAGTCGCTGCGCGGGTAGGTGATCAGCTTGT
GGGTCTCGTACAGGGCCTGGGCGATGTCGAGGGTTTCCTGGGCGCCGAGGCCGAACTTCT
TCGAGCACAGCTCCTGCAAGGTACCCAGGTCGAAGGGCAGCGGTGCGGCTTCGCGCACGC
GCTCGGTGGCCACTTTGACCACCCGCGCACTGCTGGCCGCGCCGATGGCGGCGGCGGCCT
GCCGGGCCAGGGCCTGGTTCAGGCAGCGGCCCTGGTCGTCACAGGCATCTTCGGCGGCGC
GCCACTGCGCGGTGAATGGCTCGCCGGCGCTTTGCAGCTGCACGTCGATGGCCCAGTAGG
CCACCGGCACGAAGTCAGCGATGCTGCGGTCGCGGTCGACCACCAGGCGCAAGGTCGGCG
TTTGCACCCGGCCCACCGGCAGTACGCCCTGATAGCCGGACTGGCGACCGAGCAGGGTGA
ACAGCCGGCTCATGTTCATGCCGATCAGCCAGTCGGCCCGCGAGCGGCCCAGGGCCGAAT
GGTAGAGGCTGAAGGTTTCGCTACCGGGCTTGAGCGCCGCCAGGGCCTTGCGGATGGAGG
CGTCGTCCAGTGCCGACAGCCACAGGCGGTTGATCGGCCCGCGGTAGCGGCAATGCTCGA
CCAGCTCGCGGGCGATCATCTCGCCTTCGCGGTCGGCGTCGGTGGCGATCACCAGCTCGC
GGGCCTCGCCGAGCAGGCGCTTGACCGCCTTGAACTGGCTGGCGGTCTTGGGCTTGACCA
GCATTTTCCACTTTTCGGGCACGATCGGCAGGTCGGCCAGTACCCAGCGCTTGTAACGCG
CGTCGTAGCTGTCGGGTGGAGCGGTCTCGAGCAAGTGGCCGATGCACCAGGTGACGGTAA
CCTCGGTGCCGACCCAGCAGCCGTCGCCACGGCGGTTGGCGCCGAGAACCTTGGCGATGT
CTTTGGCCTGGGAAGGCTTTTCGCAGAGAAACAGGCGCATGCCGTTCGATCTATGGTGGG
TGAGGGCCATAGGATGCGCAGGATTGAGGGGCGTGGCAAGTTTTATCTGTATGGATATAC
AGCTTGATGTTGCCGGTGCTGACGAAGAATCCCCCGCGCTTTTGGCCAGCTTGCCATCGA
TGTTGCCATGGACGGGCCAATTGCCCCTGTGGCAGCGTTTGGGTTTGCCCACGGGTGTGT
CAACGGACGATGTCGCCAGGGTTACCTGCCACCTGCACAAGGATGTATAGCCATGCCTGT
TTTCGATTACCATCACCTCGACAGCGCCGCTTCCAAAGCCCTCTACAGCGACGCCATGGC
GCTGACTCTGTATGCCTACCACGGCATCGACAACGGCTTTGCCGTTGGCTACCAGCAGCA
CGGTTTTGGCCTCGGTTTACCGGCCACCTTGATCAAGGCCCTGATCGGCGGCACCGACAG
CCAGGGCGCGATCCCTGGCATCCCCTGGAACCCCGACGCCGAAGCCCAGGCCCTGGCTGC
GGTCAAGGCCGCCGGCTGGACGCCGATCAGCGCCAGCCAGCTGGGTTACCAGGGCACTAC
GGATTTTCGTGGCACCTTCCATGGTGAAACCCGCGGTTACACCAGTGCCCAGGTCGAGAT
ACTTGGCAAGTACGACGCCGCCGGCCAGTTAAGCGGCCTGGGCATCGCCTTTCGCGGCAC
CAGCGGGCCGCGGGAAAACCTGATCGGCGACACCATCAGCGATGCCATCCACGACCTGAT
GGCGGCCTTCGGCCCGGCTGACTTTGCCAAGAACTACGCCGCCAATGCCTTCGGCCGGCT
GTTCGATGATGTCGCCCGGTTCGCCCAGGCCAACGGCCTGAGCGGCAGCGACATCACCGT
CAGCGGTCACAGCCTCGGTGGCCTTGGTGTCAACAGCCTGGCCGAGCTTAGCAACGACAC
CTGGGGCGGCTTCTATCAAGACGCCCGCTACGTTGCCTTTGCCTCACCCACCCAGGCCAG
CGACAGCAGCAAGGTGCTGAACATCGGCTACGAGAACGACCCGGTGTTCCGCGCGCTCAA
TGGCTCGAAAGCCGACTGGGCAACCTTCGGTGTGCATGATGCGGCCAAGCCTTCGAGCAC
CGACAACATCGTCAACTTCAACGACCACTATGCCTCCGATGCCTGGAACCTGCTGCCGTA
CTCGATCGGCAACATCGCCACCTGGCTCTCGCACTTGCCGAGCGCCTACGGCGACGGCCT
GGGGCGGGTGCTGGACTCGGCATTCTATGAATGGACGGCCAAGGACTCGACCATTGTCGT
CAGCAACCTGTCCGACGTTCGCCGTGGCTCGACCTGGGTCGAGGACCTGAACCGCAACGC
CGAAGCGCACAAGGGCAGCACCTTTATCATCGGCTCCGACGCCGGCGACCTGATTCATGG
CGGGCGCGGCAATGATTACCTGGAAGGGCGCGCCGGCAACGACACTTTCCGTGACGATGG
CGGCTACAACCTGATCGACGGCGGCGCCGGCCACGACACCTTGAAGCTCGGCCAGGCGCT
GGACAAATTTGATGTCGCCCGTGATGGCAACGGCACCCTGTACCTGCGTGACAGCAGCGG
CGGCATCAGCCTGGTCAAGCAGGTCGAAACCCTGGTCAGCAAGGAATCGAGCCTGCTGTT
CTTCAGCAAGCAAGTCAGCCACCAGATCGACCCGGCGGGGCTGCTCAGCAGCGGCAAGGT
TCACGCCTACGCCGCCAGCCAGAACGGTACGCCAGGCAATGACAGCCTCAAGGCGGGCGC
GCAAGGCCAATGGCTGTTTGGCCTGGACGGCAACGACCATCTGCAAGGTGGCCGTGGCAA
CGACGTGTTGGTCGGTGGCGCCGGCAACGACGTGCTGGTATCGGGCGGTGGCAGCGACAC
CTTCCTGTTCAGCGGCCACTTCGGCCAGGATCAGGTACAGGGCTTCGACGCCGATGATCG
ACTGGTGTTCATCGGCGTCGAAGGTGGCACGGCGCAACCGGACATTCGCCAGCACCTGAG
CCAGGTGGGCAGTGATGCGGTGCTGAGCTTCGGTAGCGATAGCGTGACCCTGGTCGGGGT
GTCGGCAGATAGCCTGAGTGCGGCGCAGGTGGTGATCGCTTGAGTCACCGCTGCGCCCGC
TAGTCTCAAGCGATCCTGCGCAGTCAGGCCGCGCTGATGTGGTCGGACAGCATCAGCCGC
GGCTGGCCTCCAGCGCCTGGCTCAGGTCGGCAATGATGTCATCGCTGTGTTCGATGCCGA
TCGACAGGCGCACCATGTCCCGCGGCACGCCGGCGCGTTCGAGTTCTTCATCGTTGAGCT
GGCGATGGGTGGTGGAGGCCGGGTGGCAGGCCAGGGATTTGGCATCGCCGATATTGACCA
GGCGCACCACCAGCTGCAGCGCATCGATAAAGCGCGCACCGGCCTCCTGGCCGCCCTTGA
TCCCGAACGACAGGATCGAAGCCGGCTTGCCTTCGGTGTAGCGCTGGGCCAGTCCATGTT
CAGGGTGATCAGGCAGACCGGCGTATTTCACCCAGGCGACCTGCTCATGGCCTTGCAGAT
AGTGGGCGACCTTAAGCGCGTTCTCGGTGTGCCGCTCCATGCGCAGGGCCAGGGTTTCCA
GGCCTTGCAGAATGAGGAAAGCGTTGAATGGCGACAGCGCCGCGCCGGTGTTGCGCAGCG
GCACCACCCGGCAGCGGCCGATAAAGGCCGCAGGGCCAAAGGCTTCGGTGTAGGTCACGC
CGTGGTAGGACGGGTCGGGGGTGTTGAGCAGGGCGAAGCGCTCTTTGTTGTCGGCCCAGG
GAAACTTGCCCGAGTCGATGACGATGCCACCGATGCTGGTGCCGTGGCCGCCGATGTACT
TGGTCAGCGAGTGGACGACGATATCGGCGCCGTGCTCGAACGGCCGGCAGAGGATCGGCG
TGGCCACGGTGTTGTCGACGATCAGCGGTACGCCATGGCGGTGGGCGGCATCGGCCAGGG
CCTGGAGGTCGACGATATTGCCGGCCGGGTTGCCGATCGACTCGCAGAACACTGCCTTGG
TGCGGCTGTCGATCAGCGCTTCGAGGGCGGCGATGTCGTCGTGGGCGGCAAAACGGGTCT
GGATGCCGAAGCGCGGCAGGGTATGGGCCAGCAGGTTGTAGGTGCCGCCGTAGAGCTTGG
CCACCGAGACGATGTTGTCACCGGCTTCGGCCACGGTCTGGATCGCGTAGGTGATCGCGG
CCATGCCCGAGGCCACGGCCAGCGCACCGACGCCGCCTTCCAGCGCCGCCATGCGCTGTT
CAAGCACGTCGTTGGTGGGGTTCATGATCCGGCTATAGATGTTGCCGGCGACTTTCAGGT
CAAACAGGTCGGCACCGTGCTGGGTGTCGTCGAAGGCAAAAGAGGTGGTCTGGTAGATCG
GTACCGCGACCGCCTTGGTGCTCGGGTCGGGGCTGAAGCCCGCGTGGATGGCCAGGGTTT
CCAGCTTCATGCAATCGTTCCTTGAAAGTCGGGGAAGGGGGCTAGAGCATGGAGCGGCCA
GGGAGCGACGGTCAAGGCCTGCAGGCGCGGGCTTGCTACGCAACTTCGAGCTGCCTAGCC
TGCCTTGCGCAAGGTCAGGTTGATCCGCCGGCTGCCCAGCACAGGGTGACTGCCCGGTTT
GAGCGGCAGCACGCCATGAAAGCGCAGGCGGTCTGCGCCGCCCCAGACCATCACATCGCC
ATGGCGCAAGCCGATGCGCTGCGTGGCTTCGCTGCGGCTGTGGCCGCCGAACTGGAACAC
CGCCGGCAAACCCAGCGACACCGAAACAATCGGCTGGCTGTAATCGCGTTCATCGCGGTC
CTGGTGCAGGCTCAGGCGGTTGCCCGGCTGGTAGCAGTTGACCAGGCAGGCATCGGGCTG
AAAATCGGCAAAGCCTGCGGCTGCAGCGGCGAGGGCTGCCAGCTCGCTCAACGCCGCTGG
CAGCGCTGGCCAGGGCTGCTGGCTGAGTGGGTCGACCGGGCTGTAGCGATAACCGCGGCG
ATCACTGACCCAGCCCAGCGCCCCGCAGTTGGTCAAACCTACCGCCATGTTCAGGCCACC
GGGGGTGACCATGTGCCGAAACGGCGCGCAGGCGATGACCTTGCGCAACTCAGGCAGCAG
CGCCTCGACCCAGGCCAGGGCAAAGCCGGGCAACACCACGGCCTGCTTGCCGATCCATTG
CGGCTCGGCGGGGCTGGCGGGGTTGAACAGGTCCAGTTCGGTTTGCATCATAAGCAGCAA
TCTGGGCAGCGGATGGTGTGTAGAGCCTGTATAGTAACGCGCTTTGGCGCCTGTGCTGTC
ACCCTGTTACTTGCGCGCAAAGCCCGCACTGCAGGGCGCCCGAAGCCCCTCGAAGAAAAA
AATAAAACTTTTTGAATTCAAGGGGTTGCCAGAGCAGGGGAATGAGTACATAATTGCGTC
CATCGAAAACGAGGCACGAAAAAAGCCTAGCGTTTTCAAGGAGATAGCAGTTTTAGCAAG
TTGTTTCCTTAAAGAGTTGTACATGTTTGAGATCGCAGTTTCAGGGTCTCGGGCATTTGA
GGCCGAGTAGCAAAGTGGTTATGCTCCGGATTGCAAATCCGTCTACGCCGGTTCGATTCC
GACCTCGGCCTCCATTATTGAAAGCCCCGCAGATTAACGTCTGCGGGGTTTTTCTTTGCG
CGCAGAAAAGGAGTCAGGATGAGAGGTCTAGAGAAATTCGTATCGCTTCAATTCTTGCTT
ACAGTGGCTTTCATCGCGCTGGGTGGCTACCTACATGGCGCCGGCAAGGTCGGATTTTGG
GGCATGTTCACAATCATGATGTTGCCGAACATCGCTTTTGCTGTGCACCGGCGTGTCCAG
CGCCGCAAGAGCGCTTGACGGCCCCGGCCTCTGCCAGGAGTGTCATGGCACAAGCGAGCC
GATAATGCCGTCTCGCTCCAGCTCTTCTAAAGAGCAATGCAGTGGCTTACGGTGCGTGCC
CGAATTTACCCCGCAGTTCATCCTCGATCTTCTGGCAGGCAGCGCTGATTATGCTGCGCC
CATTGGCAGGCCCCGTGTAGGACGCTTCGCGTTCGCGGCAGAGGTCAATTGCAGCTTGCG
CTTCGGACTGTTCCTTGCTTTGAGGTGAGCTTGCGACAAATGCGCCGAACCCAAGCAAAA
CAATGCCAAGGACAACAACCGTCATACCTGTCTTGGCAAACACGCCTATGGTTTTCTTGC
TCAGGTCGGCATGGCAATGTAGTGGTCAACTAATCCCGGACACTGTGTTAAGTTTTTCCT
CGGCCACAGCGGGCGCCAGCCCGCTGTTAAATTGATGTGGCCGTTGCCAGTTGTAGCGCT
GCATCAAAAACCGGCCGATATCCTGCTGTGCTAGCGAAGCGCTCATGTAGCCCACGGTCG
GTACCCATTCCGTTTTCAGGCTGCGAAACAACCGTTCCATCGGTGCATTGTCGTGGCAGT
TTCCACGCCGACTCATGCTCTGCTTGAAGCGATAGCGCCACAGTCGCTGACGGAAGCTTC
GGCTGCCGTATTGGCTTCCTTGGTCGCTGTGAAACAGCACGCCCTGAGGCCGACCACGCT
GCTCATAGGCCATGTCCAAGGCCTTGATGACCAGGTCGGCATCGGGCCTCGATGAAAACG
CCCAGCCCACCACGCGGCGGGCGAACAGATCGATCACGGCCGCCACATAGTGCCAGCGAC
CTTGAGCCCAGACATACGTGATGTCACCGCACCAGACCTCATTCGGTGCCGACACGCTGA
ACTCTCGATCCAGCACGTTCGGGATATCCGGCCGCTCCACCGTCGCCTTCTTGTAGGCAT
GTGAGCCGGGTTGCTTGCTGATCAACTTCATCTCGCTCATCAGCTTGCGCACCTTGAAGC
GCCCAATCGCTATGCCGTCCTCGCGCATCATCAACATGATGCTTCGGCTGCCCGCTGCGC
TGCGGCTTTGGGTAAAAAGTTCGTTGACTCGACTGCGCAAAATCAGCCGATTAACGTCTG
GAGATCGGTGCTTGCGACAGTGCGCGTAATAGCAGGATCGGGTGACTTCAAATACCGAGC
ACAACAGATCAACAGGCTCTTCAGCGCGGAGTTGATCAATTAACGCGAACGCTCGTGTTC
CTCGGCCATCAAGAGCGCGGTGGCCTTTTTTAATATACTTTTTTCCCGTTCCAGCCGATT
GATCCGAGCTTCCAGCTCCTGGATTTTCTGCTGCTCGGGTGTCAGCGCTTTACTGGACGG
AGTCACACCATTTCGCTCCTCCTGAAGCTGGTTAACCCATCGACGCAGGGCCGACTCCAC
CAGCCCAAGCGAACGGGCTGCTTCGATGTGGCTGTAGCCCTGGTCGAGCACGAGACTGGC
AGCTTCGCGTTTGAACTCGGGCGTAAAGGAACGACGTTGCTTGGTCATCGGACACCTCTC
TATAGCGAGCATTCTCGCCTAAATGGGTGTCCGGAATCATTAGACCACTACACAATGCCT
GCAGCGTAGCGCTTGCGCCTTGATGGTTTCGGCGCAGAAGGGGCATTGCTTATCGGATGG
CTGCAATCTTGATCTCCTTGTCAGGGCGGCCATCCTACCCCCAGGCAATCCCTGAATCAA
AGCGCCGCATAGACGAGTGATGAGAGCCGGCTAGGGCGCGGATCGATCATCGTATGACTG
CCCGAGGTGGTGGTGACAAAACCAAAGCTCACTTGCCGTTCGGGATCGGCGAAACTTATC
GGGCCGCCAAGCCCGATATGGCCAAAAGTCTGCGGGCCCATGGCGTGGGAGGCCGTCGGG
TCGCGTTGCTGCTCAAGCATGCAGCCCAGTCCGTAACGCATTGGCCGCATCCAGACCCGA
TCCATGCCATGACTGTGTTCTCGCCTGAACTCATTGAGCAGTTCGCGCCCGATGAAATTG
CCTGCCAATAGTGCGCTGTAGAAACCGGCCAGGCCGTGCGCGGTGCCATGCCCGCACACA
CCCGGTTGCCGATAGGCCCACCAGCGCGGGTCGCTGGTGCGTTTAGGCACCATGCCGGGG
TTGGTGAAGGCGAAGGTCGCGATGTGCGTTGGCTGGTTTTTCAGCACGGCGCGCAAGCCT
TGCGAGTAAGGGTCACCGACCCGCCCCCTGGCGCTGTCGAAACGGGCGATACGGTGAAAG
TGTTTTTCGTCGACGCCAAGGTGAACGTCCAGGCCATGGGGCTGCAGAATCTCTGCGTGG
ATAAAGTCGCAGGGGTCTCGTCCGTCCACCCGCCGAATCAACTCGCCGAGAATCCAGCCA
AAGGTGGTGGTGCCGTAGCCCAGGTCGGTTCCCGCTTCCCACCAAAGCGGCTCGGCGGCC
AGAACCCGGACCATATGCTCCCAGTCATACATCATGGCGTTATGGTCGGGGGCGCGTAGC
GCCGGCAGGCCTGCGGTGTGGCTCATCACCTGGCGCAAGGTGACCTTTGCCTTGCCATTC
TGGGCGAACTCAGGCCAGTAACGGGCAATCGGCGCATCGAGCTCCAGCTTGCCCTGTTCA
ACCAGCATCAGTACCGCCACCGCGACATAGGGTTTCACCACGCAGAAGGTGTTGGCCAGC
GTGTCGCGGGTCCAGGGCCTGGTGCCTTCCTGGTCCGCCACGCCGGCCCACAGGTCGACA
ACCATCTCTCCGTCAATCTGGACGCAGAGCCCGGCACCGCGCTCCTGCGGATCATCAAAC
ATGTCCTCGAAGGCCTGCCGGACCGCGTCGAACTGGCTCGCACACATCCCTTGCGCTTTC
ATATTTCACACTCCTTGTAGCTGAACACCATTACCGAGGGCCAAAACATTGATGGCGCAG
CGTCGGCCGCCGCCATCAACCCCGCGAGCGAGTTTGAGCGTGGTTCATGGAAAAACGGTT
GGCTCGTTTGTAAGTGCCGAAGTCATTGAAGCGCACACCCGCCTCGGCCATGACTTTATG
CGCATACGGCGCGGTCATCTGGCGAAGATAAAATGGGTCTCTTACCACGAAATGGTGAAT
GCTGTGGGTGCTGCCGAAGTTGAAGCAGAACAACTGAAACGGCCACAGCCACCACGGGTT
CATTACCTGGGTTTGTTGCAGCGCATTGCGCGGAGCGACATCGCCATAATAGTGCATGTT
TGAACTTATAAAGAACAGGCAAAACTGCCGTATCAGGTTCGGCGCGATAAGGATAACCAC
GACGCTATTAACGACATCCATCAGTGCCAGGGTTGCCGCAGAGCGGTGAACTTCGGCGCC
GATGATTGACCCCAGCCACCCATACAGGTGATAGCCGAGAAATACGTACCAGCAGCCCCA
GTACAAAAGCCCGAACGGTGTATTGAGGCGAATGATTTTGCCTAACAACCTTACCTTTTG
CCGCCATCCCGGTGCGAAGATCGCATTTAAAAATCCAAATATAAATCCATCCATCAGTTT
CAACAGCCGCAATACGCCCCACGGGTTGCCACTGGTGGTGATCCATGCTTCGACATCCGA
ATCCGTGCCGGACTCCTTGTGATGGTGAAAATGCAGGCTGCGCCTTAGCCACGGGCTGGG
CATTCCTGGCCGGGCCAGCCAGCACATGAACATCATGGCATTATGGGCCAGCGGCTGCTT
TCTGAAATAAAGGCGATGAATAAGATCATGTTCAATTTCGTGTATGAACGACGTCAACAG
CGCGTTGATTAAAATACACGTCCATGCCGGGATAAAACCCTTCAGGTAGAGCCCGCCGGT
AACCACCATTCCCACCAGGGAAAATACCATGACACCCGCGCCCAAGGCACTTTGATACTG
CAAGATCGGATAACGCTGGCGCAGGTAATTACCATGCTCGGTAATGCGCCGGGTTACATG
TTCAATTTTTTCCTGGTCGGTAATTGACTGGTCAGTTTCGATGGTGTTTTCCAAGGCATT
CATCCCTGTATCCTCTGTTTACGTCGGGGAATTGCGTGTGCACGCTAAAACAGGCGCATT
CGCACTCGCCGCGTGAATGGACGCGGCTCATTCAAGAACTGCGAAATCGACGGTGTGGCA
AAAACTTGTTAGGATCATTTCAAGCTTCAAAATGATAAGGTAAGTTTAAGTCTTTGCAAC
TGTGTATTTTGGGTGGGCTAAGTGTGACAGGCGTTTGTGTAAGGATTTGATGATTTAGTT
ACAGTTTGTATAAGTTTTGAGTACGGCGTACAGCTAATGCCAAGGAGGCACCATGAGATT
GCACCGCATCAAATATCTCCGGCTCTCTCTACAAGACGCCGAGGGCCGTGTAGAGAAAAG
AACCAGCCATGATGTATTTGACGCCGTGTTTTGCGATGAACCTACGGACAATGCCGCCAA
TCGTGCAGGCCTTGAAAAGCTGTTTCGCTACATACAGGGCGGGGATACTGTGGTAGTGGA
CAGCATGGCATCGCTCAGCTCCAGTACAGAGCAGCTGTGCACGCTGATTCGACAGTTGGT
TGAAAAGCAGGTAACGCTGGAGTTTTTGAACGAAAGCCTGGTGTTCCGGCATGACCATCT
GGAGGTTGTACGGCCTATTATTTCGGTAATGGAGGCACTTGCAGAGTTTGAACGCGTTGT
GGCCAGGGAAAAACAGGCAGCCGGTATTGCCGCTGCCAAAAATCGTGGATCTTACAGTGG
GCGCAAGAAGAAACTGTCTGACAATCAGGTTGTAAGTTTAATTGACCGCGCCGGTGCAGG
AGAAAGTAAATCCAAATTGGCGCGTGATTTTGATATCAGCCGTCAGACACTTTATCGGTA
CTTGAAATCGACATAGCGACTGTCCAGCGCATGGCGGCCTGCGCTGGCGTGCAGCGTTGT
TCGCCGCTATATCTGCCGCAGCCAGTGCTCGACATCCACCTTGTCGATCTGCTCGGGCTG
CAAGAACCGCTCGGCATACTGGCGATAGACCCCGCTGCTGAGGAACAGCCGCAACAGGTC
GCCATCGATGTGCTTGTCGCGGGCCATGAATACCAGGATTTTCACGGACTCGGACAGGGT
CTTGGGCGTCTTGTACGGTCGGTCTGCGGCGGTGAGCGCTTCGAAGATGTCGGCGATCGC
CATCACCCGCTCGGCAATGCCCAACTGATCCTTGCCCAGCCGACGCGGATAACCACTGCC
GTCCATTTTCTCGTGGTGGTTGCCGGCGATGACCGGCACGCGCTTGAGGTGGCGCGGGAA
CGGCAGGGCGTTGAGCATGACGATGGTCTGCACGATGTGCTCGTTGATCTTGAAGCGCTC
CTCTTCGTTCAGCGTGCCACGCCGGATCGACAGGTTGTACAACTCGCCCAGGTTGCTGGC
GTTGGCCGGCAGGCGCATGTCGAAGCCCCAATGGTTGCGCGGGTCGTCCTTGAGCACCGG
CGGCTTGCGCGCGCCCCAGGGCACCCGGTGCTCGGGACGGTCGGCCAGTAGCGGCTCGTC
CACCGGCAGTTGCGCCGGCGGCACATCCTTGAAGCGTTCATCTTCCTCGCGGGAAATGCC
CAGGCGGTTGTCGAAATGCCGCCACCAGCGGCGCTGGCCAATTTGCTGCAGTCGCTCGAT
GTCGGCTTCTTCCATGAACTCGCCACCGGCATTGGCCCTGGCGACGAAGGCGAAGTCTTC
CTGTAATTGCGCCTGGCAGTGCGCCAGGGTTGCTTGCAGCCGCTGCTGCGGCTCACCGTT
GGCCAGCCCTTGCCAGTAGGCAAGCTCGGCATCGCGCCAGAGCACCTCGAAGCGCATGCG
TACCTCGTGGATTCGGTTGTACAGGGCCTCCAGCTTGGTCGCCTTGTCGACCACATGCTC
GGGGCTGGTGATCTTGCCGCAATCGTGAAGCCAGGCGGCGACGCGAAACTCATAGCGCTC
GGCCTCGGTCATGCTGAACTCGGCGTAGGGGCCGCTGTCAGCCAGCGCAACCTGGTCGAG
CAGCATTTGCGCCAGTTGCGGTACCCGTTCGCAATGGCCGCCGGTGTAAGGACTCTTGGC
GTCGATGGCATCGGCCAGCAGCTTGATCATGGCATCCAGCAACTGTTGCTGGGCCTCGAC
CAACTGGCGGGTTTCGATGGCCACGGCGGCCGCGCCGGACAATTCCTCGACAAAACGCCG
GAACGGTTGGCCGACCTCATCGCCCGCCGGCTCATCTTGCAGTTGCAACAGCAAAATGCC
GAGCAGCGCCTGGCTGCGGTCCCGGAGCACCACCGCATGGCTGCGTCGGCCCAGCTTCAG
GGCGCGTGTCACAGTGCTTGGCAGATCCTCATGCTGGTTTTCGTCGACCGCAAGTTGCGC
AGGGTAACCGCTGCCTCGGCAAGCGGCAGCCAGGCGCAGCAGGCCACGCTCGGCGTCGAA
CAGGTACACCGCGCCAGCGCTTGCCCTGGCGGCGTCCACCAGATGGCTGAGCACGCCGTC
GAGCATGCGCTCCAGCTGGGTTTCGCGGCTGAGGGTGAGGGTGATGGCCTGGAAGTTGAG
GATGGTTGCGGACATCTGGCTCAGCACCTGACTCAATTCCCGCACCTCGGACACCCGCGA
TTGCACCCCCACCTCGCGGCTGAAATCAAAACCGGCCAGGCCCCGTACTTGCTCGGCCAG
CAGCCGCAGCGAGTGGCCAATGCGCTGGCCAAGCACGCCCCCCAGGAACAGCAACACGAC
CATCAGCACCGCCGTCCACAGCACCTGCTCCCAGAGCACCTTGCGCGCGTCGGCAAGCAG
TTCGTTGCCAGGTACCGCGAGCAGCACCTGCAGGTCTTGCCCGGCCAGGGTCGTCAGCGG
TATGCGCATGCCGTACCAGGTCTTGCCTTGTGCCTGGAACGGTTGCGGCCCAGGGCCCAG
GGTCGGGCTGGCATAAAGGTGCTCGAGGCTGGGCACCCCCAGCTCGGCAACGTGTGACAG
GCGCACCGCGTCACCTTCTTGCACAATCACCCGCTGCAGGTCCGGGTACGCCACCACGTT
GCCCTGCTGGTCGATAACCACCGTCTCGGTGCCGGCGGTCATGCGCAGGTCGCGGCTCTC
GCTGGCCAGGTCATCGACCGAGACGTCCATGCCGATCACCGCGGCGCCATCGATGCTGCG
CTGGGCCAGGGTGATGCCGACCTCGCGAGTGGTGAAGAACACATAGGGGCGGGTCAACAC
GGTGCTGGATTGCCCGAAGGCCTCGACGAACCAGGGGCGCGGGCGGGGGTCGTAGTGATA
GTCCGGCTTGGCTTGTGTTTGCAGCAGGGTCAGTTGCCGGTCGTAGAAGCGCCATTCGCC
TTGCAGCGCGCCGTCGTCGCCCTTGCTGATGCTCTGCACCAGGAAGCGGCTGCCGGCCGG
TGCGCCGAAGTGCTGCATGAGCTGCGGGTCGCGTAGCCGGCGAACGAGGAGAAATTCGCC
GCTGGAATAGCCGATGTAGGCGGCGCTGAGCATCTTGTTGGCGTTCAGGCTCTCGATCAG
TTGCGGGACCTGCTCCAGGCGCTCGGCCAGAGTGCCTGCGCCAGGGTTGAACGCCAGCAG
CCGGATGCTGCTTTGCGCCGGATCGAGCAGGCGCCGCGCCCGTTCGTCGATGGTCTTGCC
AAGCTGCAGGGCGGAATCGCCTGCGGCTGCCACCAGCGCCTTTTGGATTGCCCGATTACC
CTGCCAGGCGAGCCCTGTGCCCAGCAGCAGCAGGCCCAGCATGATGGCCAGCGCCACCAT
CCATTGCAGGGAGAAGCTGCGCCTGTGTTGATTCATGGCGGTTGACCTTGTGCGGTTGGC
ACTCATCGGCGGGTAGCAGGAACATCAAGCGCAATCGCGAAAAGCTTAGCTGCTAATCAG
CAGGGGCTGGGGCCGGCGCCGGACAATTCGCTTCAGCAGCCTGGTGGCTTACCTATAAAA
TGGATCAACGATGAGCTCACTTGCGCTACCTGCGAACCGACATCAGAGGCCGCTATTGGT
CAGTGCTATCGGCATTCGCATAAACTGCAGCGTTTTTTTCATCTGCCGGAACCCCTGATG
ACTCAGCGACGCCCACGGAGCACACCGCGTAGTAAAGCGGCCAATACGCCACGAACCAAG
CCGGCCGAGGTACGTCTGGAGGAATTGATGGCGGCGGCGCAATGTTTGTTTCTGGCCAAA
GGCGTGGAAGCTACGACCATCAGTGACATCGTCGAGCAGGCACAGGTGGCCAAGGGCACC
TTCTATCATTATTTCCCATCCAAGCAGGACATGCTGGTAGCCCTCGGCGAGCGCTACACC
CAGGCCTTTCTCGAGCAACTCGAACAGGCGGTGGAGCAGTGCGCCGCTGATGACTGGACC
GGCCGCCTGCGCGCCTGGGTGCATGCCAATATCGCTACTTACCTGAAAACCTTCGCGATA
CACGATATCGTCTACACCAACCATCACCACCATGACCGCAGTAACAAGGCCAGGAACGAC
ATTCTCGACCAGTTGCAGGGCATTCTCGAAGGCGGGCGCGCCGCCGGTGCCTGGGCCTTG
CCGCAGCCGCGCATCAGCGCCTTGATGATCTACGCCGCGGTGCATGGGGTCAGCGACGAC
GCCATCGTCGAGCGTCTCGACGACTGCACGGCGTTCGCCAAATCGGTTGCCGATGCCTGC
CTGGCCATGCTCGGCGCTGCCGGCAACGCCTAACCCTGTGCACTCTCGTTGGTCGCCGAC
GCGCTGGGCACCGGCAATTGCCGCTGCAGCAACACGGCGCATCCCAGGCTGCACAGCCCG
GCAGCCAGCATTGCCAGGTTGAAGCCTGCGGCCATCGCCGTGGCGTAGGCCTGGGCGAAC
AACGGCGTGGCGCTGCTCAATGGGTGCTCGGCAACCGCTTGTTGCGCCAGGGCCGCCGCA
TCGTCGACGCCTGCAACCGTCAGCAAACGCGTCAGTTCGGCACTGGCGCGCAAGCTCATC
AGGCTGCCAAGCAGGGCGATGCCCAGGCTCATGCCCGTCTGGCGCAGGGCGTTCATGGTT
GCCGAAGCAATACCGGCGCGGCTGGCGGGAACCGCGTTCATCACTACCAGGCCGGTGGCG
GGTACGGCCAGGCCCATGCCCAGGCCGAGGGTCACAAAGCACAGTAACAATGGCCAATAG
GGCGTGTTGGCACTGAGTAGCGCCATGGCGGTCATCGCCATGCCGATCAGCCCGTAACCC
CAGGCCAGCAAGTGTTCCAGGGCGAAATGCCGTTGCAACCGACCGAACATCAACGATAAC
GCACCGCTGGCGATGAACGTCGGCATCATCCGCAAACCGCTTTCGGTGGCGCTCAGGGCT
TGCGCCTGTTGCAGGAACAGTGAGAAGAAAAACAGGCTGCTGTAGCTGGAAAAGCCCAGC
ACCCAGGACGCCAGGTTGCTGACGGCAAAGCGTCGGTCACGAAACAGGTCCAGGGGAACC
AACGGCCGCGCTACGCGCTTTTCCACGGCGATCAAGGCCAGCAGCGCGATCAGCGCCAGG
CCTATGGCAATGCTCGGTGCCGGTGCGGCAAAACCCGATTCGCCGGCGCGGATCAGGCCG
TAGCTCAACGCGCCCAGGCAGCACACGCTGAGCAACTGGCCCCAGGGGTCAAGTGCGGCC
TGTTGCGGGTGGGCTCGCTCGCTGATGCCCCAGGCGCCGAGTAACAGGGCCAGGCCGCCC
AGCGGCAGGTTGATCAGGAAGATGCTTTGCCAGCCGAAGTGCTGCAGCAGTACACCGCCA
AGCAAAGGGCCGAGCACCAGGGCCAGGGCACTGAAGGCCGACCAGCCACCGATGGCGTGG
GCGCGGGCCCTGGGCTCGGGGAAGGCCTGGGTGATCAGCGGCATGGCTCCGGGAATCAGC
AAGGCGCCAGCGATACCTTGGACTGCCCGCCCGAACAGCAACATCGGCAGCGCCTCGGCC
AGGGCACACAGCGCGGAGCCTGCAGTAAACAGTGCAACACCTGTCAGCCAGGCGCGTTTG
TGGCCGTAACGGTCTGCCACTGGGCCTGCCGACAGCATGAACGCAGAGAGCGCGACGGCG
TAGATGCTGACCACCCATTGCAAGCCGCCAAGATCGGTGGCCAGGGCGTTTTGCAGCGAG
GGCAGGGCGAGGTTGACGATGCTGATGTCCAGCGAGGCGAGAAAAGTGCCCAGGTAAGCG
GCGGCGAGCACGGCGGGGCGCTTGTAGCGATGCATGCTTGAGGTCTCCAGAACCGTCGGG
AAATAAACGGGGAAAGCAAACCATAGTTAATCGACTGACCGTCGGTCAATGGGCTGTTGG
AAATGTTACGCCAGCGTAGAGGCGCCAGCCAGGCGTAACGCGAGTGTCATTTTCTCCCTG
GGACAACAGTGAGAACCGCGTAAGCGTGCCCAGGCTCGGCACGCATGATGAAAAATTTTC
TTGTCAATAATGCTGTATGGATATACAGTATTTTCACGCAACCGAACGTGCCCCGGGTAG
GGCGAACCACGGCCGATGCGTATTCATTTTCCATGTCAGCTAACAAGGAATGTCAGATGA
CAATTATCTACACCGCTGCAAATTCTCTTCCTTTTGCCGCGTTGCCCACTACCAACGGTG
TGGTCCAGTATTTTCGCGCCAACATGACCAACCCGGCGGATGCCACCTATGCCCCTGACG
GGCTGGCGGCAGCACCGATCTACGGCCTGGGCGGGCACCTGTTGCAGGGTGACGAGATCG
TTGCTGGCGGCAACGTCACGCTGGTTTCGCATATTGGTCCTTTGCTCAACGGCGGCGCGT
TGTGCTGGGTATTGCTCAGCTGTGACGGCGGCGCGCAACAGGTCGCCAACGCAACCCGTA
GCCATCACGCGGTAACCCTGGGGCAGATCTCCATCGCTTCGGGGGCTGCGCCGGGTGATG
TTAAATATTCTGCGGCCAATGCCGTTCCTGCCGGTTGGCTCAAGGCCGATGGCGCAGCGG
TATCGCGTTGCACCTATGCGGCGCTCTTTGCCGCAATCGGCACGACCTACGGGGAGGGCG
ATGGCACCTCTACCTTCACGCTGCCTGACCTGCGCGGCGAGTTCATCCGCGGCTTTGACG
GCGGCAGGGGGGTGGACACCGGTCGCGTGTTCGGCTCGCGCCAGAAGGGCACCCTGCAGA
CCTACGACACCACCGAGTACAACAAGGCCAATGGCGTCTGGAGTGCCTGCACCTCACTGA
AAACCGGTGCGGCTTCGCAAGTGGCAATGGGCGTCGACCCCTACGAGGTCAACGACTACG
CGACCGTCACCATCGGCGGCGCCGATGCGATCAACAACTTCCCGTTGCCTGGGGTGGGGC
TGGACCGAGGCTATTCGGGTGTCACGCGCCCACGCAACATCGCAATGCTCGCACTTATCA
AATACTGAATAGATTGCTCGGGTTGTGTTCCGGTGTTTTTTTGCGACGACCCACAATCGC
GGCGCAAATTGACGACAAACGGTATTACGAAGCATTCTCAAACCTACTGTTCTCCTGTAA
TCTCGCCGCCGCTCAGGTGGCGACCCGGTCGCACACCTGTTTACAGTGCACTTGGGGGCG
GGGATGGAGACGAACAAAGGGATGGCGGCGATTGTGGAATGGCGAGCCCGCTTCCTGGGG
GAAGGCAGGTTGCAGGAAGCTGAATACGACCGGGCGTTGATGGCCGCGCAGCAGCTCGAA
CAGTCCGGCCGGGTCAGCCCGGGGGAGTGGGTGGCGATGGTGCGCCAGGCCAACGCGGCA
TTGCTGGGCCAACGCTGAGCAGCGCAAACATCAGGCAGGAGGCCCCATGGACACAATGCA
GGATACGCCGTTGATTCGCCCGGCTACGTTTGAAGATGTGTGCGCAATGCTCGCGTTCGA
TGCCTACGCCAGCAGCCACCCGGAGCGTCAGTACTTCCTTGAAGAGTCCGTCGACAAGCA
GCAGTGTTGGGTGGCGTTGCGCGCGGGCGCGGTGATCGGCTACGTGGTACTTACCTATCA
CTTCTTCGACCACGGCTTTGTCAGCCTGGTGGTCGTGGCGCCAGGTCATCAACGCCAGGG
TGTCGCCTCCCGACTCCTGGCCGCCGCCGAAGCCGCCTGTACTACGGCAAAGCTGTTTGT
CTCGACCAATCAATCCAACCTGGCTTCGCGCCGGCTCATTCTCAAGGCCGGCTTCGTGCC
CAGCGGTGTCATCGAGAACCTCGACGAGCACGATCCGGAACTGGTGTATTTCAAGCGCAT
TCGCGCTTGAATGGCGGTCAGGGAACTCGCGCTCGCCTGATCGGTCTGAGCTGACTTTCA
AGGCGCTCTTTTATGGACAACAGTGCAGCACGCAGCGTGCTTGACGCACTCCCCACCCTT
ATCCTCGGGCTCGCCCTGGTGCTGGTCGGCTGGCTGGTGTTTCGCGTCGTTGCAGTCGAG
CTCGCCGATACCCTCAACGACGATTCCAGTGCCTATACCAGCGACCTTCAGGAGTGCTCG
TCAGAGCCGCTGCAGATCCTCTTTGGCCAGGAAGTGGGCAAGGAGGTACTGCTGGTCGCC
AAGGTGCTTTCGGGGGTGAGTTCGGTGCGCGTGTTGTCGACGCCTGGGCGCGACCTGAGC
TACGTTCCCGACCGCCTGAACCTTGAAGTCAACGAGCAGCAGCGGATCTACGGGGCATTC
TGCGGCTAGTGCCGCAGTGCCGGGTCACCACGGTCATGCAAGCGGCCGATTTCCTCGAAT
GTTCATTCGCTTTTTTGCACAGCGGCGCTAGGTGCGCGGGCCTGGGTGGTCTATGTTAAA
CGGCAAGCATTAACAGTCGGTCTGGAGGTGGTTTATCACTGGGGTGGGAGTTTCATGGAG
CAGGGACCTGTATGCACCCATCCGATGACCTGAACGGGCAAGAAGCCGCCGAGTCGTTCT
CGCCACGTGAAGGGCGTTCAGCGCCGCTGTTCCGTTTGATCCTGAGCTTCATGCTGGTGG
TCGTGCTGCTGTTCGTCGCCATCGAGGGCTGGCGGATCTGGCGCGACTACCGGCACGCTT
TCGCCAGCGCCCATGATTCGGTCACCAACCTTGCCAGCGCCACCGCCCAGCATGCCGAAG
ACGCGATCCGCCAGGTCGATGTGGTTACCGCGATGCTCGGTGAGCGGCTTGAAGGTGACG
GTTTTACCCGAATGAACATCCCGCGGCTGCACCGGCTGCTCAAGCAGCAAGCCTTGTTGA
TGCCACAGTTGCACGGGTTGTTCGTGTATGGCGCGGACGGGCGCTGGATCGTCACCGACA
AGAGCGATACACCGACCAATGCCAATAACGCCGATCGCGATTACTTCGACTATCACCGCA
CCCATACCGACCGCGGCGTCTACATCGGCGCGGTGGTCAAAAGCCGCTCGACCGGTGATC
TGATCATTCCTATTTCCAGACGCCTGAACAACCCCGACGGCTCGTTCTTCGGCGTGCTGC
TGGGGACTGTCAGGGTTGATTATTTCGTCGAGTTCTATGGCGCGTTCAAGATCGATGACC
GTGGCGCCTTGGTACTGGCCAAGCGCGACGGCACCATCCTGGTTCGCCGGCCGTTTGTCG
AGCGGGTAATCGGCGGCAGCCTGGCCGATAGCGAGATCTTCCAGGACTACCTGCCGCAGG
CCCCCGAAGGCGTCGTCGAAACCACGGCCGTAGTCGATGGCACTCAACGCCTGTATGCCT
ACAAGGCCCTGGACGCCTACCCGCTGGTGGTGGAGGCCGGGCTGTCGAGGGCATCGATCA
TTGACCCTTGGCGAGAGGACCTGATCAAGACCGCCGTCGTGCTGCTGTTGCTGCTGGTCG
GGTTGGGCGGCTTTGGCGCGTTGGTGCTGCGCCAATTGCGCGAGCGCATGGTGATGGAGG
CCGCGCTGCGCCGTGCGCATCAAACAGTCCGCGACCTGGCCTTGAGCGACAGCCTCACGG
GGCTGGGTAATCGACGCCGCCTTGATACGGCCCTGGCAGAAGAAATTCGCCGCGCCAAGC
GCCAACGCTACCCGTTGGCGTTGGTAATGATGGACCTGGATTACTTCAAGCGCTTCAACG
ACAACTATGGCCATCCTGCCGGTGACGATTGCCTGCGTGCGGTGGGCGCGGCAATACAAA
GCAGCCTCAAGCGACCGGGTGATCTGGCCGTGCGCTACGGCGGCGAGGAGTTCACCCTGC
TGCTGCCCAACACCGATGCTGCCGGGGCCAGCAGGATTGTCGAAGACATTCTCCAGGCCA
TCCGCTCGCTGGCGATCGAGCATGTGCAAAGCCCGGCGGGGCGGGTCACGGCAAGTGCCG
GGATTGCCCTGGGTTACCCGGTCAAGGAACCGGTAGCTGCCGACACCCTGATGGGCGCCG
CCGACTCGGCGCTATACCAGGCCAAGGATAAAGGCCGCAATGGCTGGTGCCTGATCGATG
GTTTGAGTGAGCGGCCAGCACCGTTAGCCCACGACTGATCACTGCAGCCTGGTGACTAAC
CCACCAACATAAACCTCACGCCGCCTGCTTGGCCATGTCCTTGCGGTATTGGGCTTTCAT
CATTTCCATCTGCTCGCCCATGGCCTCGAGCACGTCCTTGCCAAGCAGCTTCTTGGCTTG
CGGGAACATCTCGGTTTCTTCTTCCTCGATGTGGTGCTCGAGCAACTCTTTGAGCACTTT
CACCCGCCCGGAAAACTCGGGTGTACCCGGGTCGGTGACTTTCAGGTCGGGCAGCACCAA
CGAGTCGACGGTGCGGTGTTCTTCCTTGGCCTCGTGGTACATGATCACCTGTTCCTTGGC
CCCGGCTTTCTTGTAGGCAGGGTAGAGGATCTCCTCTTCAAGCCGGGTATGCACGGCCAC
TTCCATCTCCAGTTTGGCCAGCAGTTCCGAACGTTTTTTAATCCCGCGCTCGGTGGACTC
GCTCAGTTGCGTTAAAAGGGCCTTGACGGTCTTGTGGTCAGCTTTAAGCAGGTCGATGGC
ATTCATGGTGGATCCTCGGCAAAGCGGATGGTTGAAAAGGGGCCTTGCGTTAGTAGTGAC
TCGGCCTGGCGCCAGGGATTCAACCGGATTGCCCAACTGCTCATTAACTGCGGTTTCGCC
AACGGGTATGATGCTCGGCTTATCTCAACCACGGACTGATCATGGACGACCCTTTCTTGC
CACAGCGCTTTTTTGCCGGGGCGGCGATTGTTGTCGCGCTAATTGGCGGCGCTATTTTCG
TGTTCTTGCTGGCCAACCCCGGCGGCCAGTTCCCCGGCCTTAGTAGTGCGCTGGCAGTGT
TTACCCTGGGCGTCACCAACGGCCTGTGCCTGGCGCTGGTCGGCACTTACTGGTATCTCG
CCGGCAAGCCTGCAGGGGCCGGTACGCTGTTGATTTTGCAGGCGGTAGGGCTGCTTGCTT
TTGGCGCCTGGTATGTCTCGCTGACGTGAAGCGTGCGCCGGATGCTTTATAGCCACTGGC
GCTATTGCACCCTGTTTAACAGCCAATTGAGTTCTTCTGTTTCATACTTTTTTTATATAT
CTTTCGTGTGCTGCCGACTCACCAAGGAAAATAATAATGAGGTACAGAGGCGCGCACTAC
TGGGCTTGGGCAGACTGCCAACTGCACAGCCAGGAGCATGAAGAATCGCTGGAGTCCGGA
ATTACCCTTGATGTCAAGGCGCGGCTTTCGCGCAGTGGTTGTACGCAGTTGTTTCTCGGG
GTTTATACCAGTGCCGGCTTACCGGTCGTCGAGGAGTATCACGACCGACTCGACGAAGTT
ACGCTGACCCGGGCCATGGTCTGGGGGGTAAAACGCTGTCGGGCGATTGCCGCCGAAGTC
ATCGAGCTTCACGAACTGCCTTCCATGAATGCTTACGCCGGGTTGCGATCGATCAACTCG
GCGCCCTGATTGCGCACATTGCCGACCGCCGCGCTGACCGGGTACCACTCGAACCGCGCC
GCCGGCTCGCCCAGGTTCAAGGCCATCTGCTCGGCGTGCTCGCCTGCGGTGGCCGGGTCC
AGCCATTGCCGGGCGACAGCCGGCGCCAGCACGATCGGCCGGCGGTCATGCACGTCGAGC
AGGCCACCTTCACTGTCTGCGGTGAGGATCACGAACCCCGTATGCTCGCCACTGAACTGG
CCGATGGCCGCGCACAGGGCAGGGCGGCCATCGCTGCGGCGAATCAAGTAAGGCTGTTTT
TTCGCTGCGCCTTGGTCAACCCATTCGAACCAGTTGTCGATCGGCACGATGGCCCGCTGT
GGCCAGATGGCGCGAAAGAACGCGCCGTGGGCGACTTTCTCCACGCGCGCATTGATCGGC
GCTGCGCGGTCCCTGGCCCAGTGCGGGCGCCAGCCCCAGGGCAACAAGTCGGCCTGGAGG
GTACCGGCCTGCAGGTGCAACAGCGCCACGCGGGTGCTCGGCGCCACATTGTAGTGCCCC
AGTGCCTGATCGCCGACGTTGTTGACCAGGGCGCCTGGCATGCTCAGGGCGTCGACGAAG
TCGTGAATGCCACGGTATTGAGAAAGCCTGCCGCACATGGCGCGTTGCTCCGTGAGGGGC
CTATCGCTGGAGGATAGACGCAATTGCCAGGCACGCTTGCGGCGCCGACGCTCAGCTCAA
CCACCAGGCCGCCAGCGACAGCAGCAGGGCCAGCAAGGTGCCCAGCCAGGCACTGGCCTC
AAATTTCGAACGTTGCACGCTGGCGCGCACCTCGCGCAGGTACTGCGCCTTGGTCGGCGC
CCGTTCGCGGTAGCGCAGGTTTTCAGCCAGGTCATGCAGCCGGGCCTCGATGACCGAGCC
GACCACGAAGAATGTTGCGCCATAGCTGGCGATGACTATCAGCAGGTACTTCACTGTCGC
TCCTTGGCAATACGCTTCCCTTTTCAGCACGGGTTGTCAGCACGGGCTGATATTGACGCC
GTGGCGAGCTCGGCTTATACAGGCGCCCCACGTTCCCGATGCTACAGGACCCCGAGATGA
ACGACGACGATCTGGACATTCACGAGCCCGAACATGATCACCTGCTTGACCATGAGTTTG
CCGAGGACGAGTACGAGCCGCAGGACGAGGTCAATCCGCTGTTCGATCCGCAGGATGACG
ATGACGAGGATGCCCGCGAGTGTGCAGGCGATGACGAAGGATTCTGGGACGAGGGCGTCG
ACACCCTTGACGACCTCTAGGCACCAGCGCAGCCGCCGGCACCTGGAAGCAGGGCGTGTT
TAGCGGCCGTCCAGCGAGAAGCGTCCGGCACCGGTGACCGAGAGCAACAGCAAGCCACCG
ACAATGCTCATGTTCTTGAAGAACTGCACGGTGTTGGCTGCTTTGGCCGGCTCGACCATG
GTCCAGAACGGATGGCCGATCAGTGCCGTGCCGATCACGAACAGGGCAAACAGGAACGCC
AGCGGGCGGGTGTAGAAACCGAGGATGAGGATGATGGCGACGAAGAACTCCATGATCACC
GCCACCGCGGCTGCCACTGTAGGCGCTGGCGCGCCGAGCGATGCCAGGTAGCCGACCGTG
CCCTCGAAGCCGGTGAGCTTGCTCCAGCCGGACATGACGAAGAGGATCATCAGCAGAATC
CGCGCCAGCAGGATGATAACGTCGCGCTGGTTGTCGAAGAGGGTGTAGCGCATGGCGGCC
TTCCTTTGTTGTTGGGCAATTTTACCTTAGCAGTTGCCGGAAGGTTTTGCGGCCCGGCGT
GCACAAAAAAGGCATAAGGGCAGCCCTGGGTAAATTTCAGGCAGCAAAAAGGCGCCCTAA
GGCGCCTTTTCAGAAGATGGTGCGAGTGGCGGGACTCGAACCCGCAAGGCTCACGCCGGC
AGATTTTAAGTCTGCTGTGTATACCAATTCCACCACACTCGCACTGGCTCGAGGGAAATG
CATTTGATCCCTCAATCAAGCGAGCTTTATAACCCATCGTTATATTCGAGTCAACCGCGT
GCAAGGCTCTGGACGGCGCCCCAGGCTAACTCCAGAGCATGCTCAACAGCACCAGGGCGA
GTAGCCCGAGATAGAGCTGCGCATGCTTGCGATCATCGATTCTGCCGATCCAGCGCGCCG
CCAGCCGGGTGCCGAGCCAGGCGCCGAAGGCCAGCAGGGCAAACGCCGACAGATCGACAT
AACCGACAAACCGCGCTCCGAAATCGCTACTGGCGGTGATCAGGTAGGTCGCCGTCGCCG
CCAGCGCTACCGGCAAGGTCAGCGGGCTGGCCATGGCGGTGGCCTGGGTCATGCCCAGCC
CGCGGCGGCGCAGCAACGGCACGCTCATGACGCTGCCGCCCACCCCCAGCACGCTGGCAA
TGCCGCCGATCAGCACACCGCAAGTGGCGGTTCTCACGGGCCCGAGCGGGCGCGCTGAAG
CCTGGCCGTGGACAAAGCCTTCGCGCAGCAGGCAGTCGAGCAGGGTAAATGCCAGGTAGA
GGATGAACGCCCAGCGCAGCCATTCACTGGCCAGGGCGCCCACCAGGGCGGCGCCGATCA
CCGCGCCGAGGGCGATGTACGCTGCCAATGGCCACAGGAATTCACGGTTGAGGTTGCCAG
CACGCCAATGCTTGAGGGTGGCCAGTGCGGCGCTGACAATCATCACACAGGTGGAGGTAG
CCACGGCAATCTGCATGGCCGAGCCGGTGGTGGCCGTGTTCATGCGCAGCAGGTGATACA
ACAGCGGCACGACGACGAAGCCGCCGCCAAAGCCGAACAGCACCGTGGTGATGCCGCTCA
GGCAACCGAACAGGGCCAGGAGTACAAGAAGCATGGAAGGTCGTCCTTTTGCGGGTCAGG
AGCGACAGGTTAGCCAGCAGTGATTTGGCCGGCTTGAGCAAAACGGTCAATAATGATCGC
CAATCGGCCACGGACTTGCCCCATGTACAATGTCTCGATCAATCTGCTCGATGCTACGCC
CCGCGCCGTGGTTGCCATTGGCACAGATTATCCCGACGGCTTCCTGCTGGCGCGCCATCG
CCATCGTCGCGCGCAACTGCTCTATGGTGCCACCGGCGTGATGCAGGTGCGCACGCCGGC
CGGCGACTGGGTCGTGCCGCCGCAACGGGCGGTGTGGATTGCCCCGGGGGTGGATCATGA
AGTGCTGATGCTCGGCGTCAGTACCCGCAGCCTGTACATCGAAGCCGATGCGCTGATGTT
GACGGGCGAGTGCCAGGTGCTGGAGGTTTCAGCGCTGATGCGCCAGTTGTTGCTGGCGGC
GGTGGAGATGGACCTGGAGTACGACCAGCAGGGCAGGGACGGGGCGCTGGTCAACCTGCT
GCTGCATGAACTGCGGGCCGCGGCCAGCCTGCCGTTCCACATACCGCTGCCGCGTGACCC
GGCGCTGCTCATGCGTTGCCAGGCTTTTTTGCGCACGCCTGATGTGCACCAGTCACCCGC
GCATTGGGCGGGTGAACTGCATGTCAGCCTGCGCACTTTCGGGCGCTGGTTTCGCGCCGA
AACCGGGATGAGCTTCAGCCAGTGGCGCCAGCGTGCCTGTGTGCTGCTGGCCCTGGCGCG
GCTGGCCCAGGGCGAAGCGATCACGCGAATTGCCCTGGACCTTGGCTACGACAGCCCGGC
GGCGTTTTCCAGCATGTTCCGCCGCACCCTCGGGCAGACGCCGCGCAGCCTGCGCGATCA
GTAGTGGATGCTATCGGCGACGCCGCGCAAGTCATCCACCGAAGTCTTCAGGCCGGCAAT
CCTGCCCAGCACTTCAACGGCATCGGCCTGGTGGACGGAATGCTGCAGGTACAACACATG
CCCGCGCAGGTCGCGTGAGACCCGCTCAAGATCGGCGGCGGTCGCTTGCAAATCGTCGTG
TATGGCTTTCATTCGTAAGTCTGCGGCCACGCGTCGTTCCCTCGAGGTAGGTGGCAGGTC
TTAAGTGCGGGGCGACTATAGAGCAATTGACTCCTTGCTGTCATTGCGCCACTGTGGGTT
TCATGTTGGATCCAATAGAGGCAAGGGAACGTGGCCAAGCACGCCGCAGCTGAAACCGTC
ACCGGCAAACCGCGCGTCAAATGGTACTGGCGCGTGCTGTTCGCCAAGGTCTGGCTGGCT
GCCGCGTTTTTGTTCCTGAGCCTGCTGGGGGCGGGGGTATTGCTGCTGATGACCAGCGCC
GACAGCAGCCTTGATGTCAGCCAGCGCTGGTTGGCGCTGACTGCCGGTATCGGTGTACTG
GCGACCTGTGCCTACCTGGGCCAGCTGGCGTTGCCGCGTCGGCGGTTGGCAGTGGCGCAA
GATTCCGACTAAGTTTTAGACCAGCGCAGGGAATCGCTTGCAGCGTATGCTGTCATATCC
AGACAAGCCATCTACGGCTTCGTGGGGCAGCCATGGTCTCATCCGACTCCGAACTTCATG
TGATGCACGCCAGTCGCTTCGAGCAACTGGTGCAAACCGTGGTTGACTACGCCATCTACA
TGCTCGACCTCGAAGGCCATGTGGTGTCCTGGAACGCAGGCGCCCAGCGGATCAAGGGCT
ACCGCGCCGAAGAAGTCATCGGCAAGCATTTCTCGATGTTCTTCACCCCCGAAGATTGTG
CCGACGGCAAGCCGGCCCGGCTGCTTGAACGGGCTTTGAGCACCGGTGGCGCCCAGGATG
AAGGCTGGCGCCAGCGCAAGGATGGCACGCTGTTCTGGGCGCTGGTGGCGCTGGATGTGA
TCAAGTCGCCGGACGGCGAGGTGGTCGGGCTGGCGAAGATCACCCGCGACATCACCGACC
GCCGTGACGCGGCGCTGCAACTCGATGAGGTCCGAGCCCAGCTGTTCCAGTCGCAAAAGC
TCGAAGCCCTCGGCCAGCTGACCGGGGGCATGGCCCACGACTTCAACAACCTTTTGACCA
TCATCATCGGCTCGGCGCGCCTGGCCCTCAACAGCCGCGACCCGCAGCGCACCCGGCGTT
TGCTCGAGCACATCCTCGACGCTGGCGAGCGTGGCAGCCAGATGACCCAGCAGCTGCTCA
GTTTCGCCCGTCACAAGGCGCTGAAGTTCGGCCGCATCAAGGTACCGGATCTGGTCGAGT
CGACACGCCTGCTGCTTGGCCAGACCTTGCCTGTCTCGGTGGAGTTGCAGGTGCTGCTGG
CCGACGAACTGTGGGATGTCGAAGTCGACGCCGGGCAGTTGCAGATGGTCTTGCTCAACC
TGATCTTCAATGCCCGCGATGCCATCGACGGCGAGGGGACGATCACCATGCAGGCGCGCA
ACTGCGAGCTGCAGGGGCGTCCCGACGGCTTGCTCGGGCGCTTTGTCTGCATCAGTGTCA
GCGACACCGGCCGGGGTATCGACAGCAAGATACTGCCGCGCATCTTCGAGCCTTTTTTCA
CCACCAAGAGTTTCGGCAAGGGCACCGGCCTGGGCCTGAGCCAGGTCTATGGTTTTGCCA
AGCAGAGCAACGGCACGGTCAGCGTCAGCAGTGAAGCGGGCAAGGGCACCTGCATGAGTG
TCTACCTGCCGGTCTACACCGCCAACCCCGACCCTGAACGCGGAGGTGCATAGCATCGTG
GAACAACTCAAACGCCTGGCCACCGGTATTCCCGGTCTCGACGATCTGCTCAAGGGTGGG
CTGGTGGTCGGTGCTTCCTACATCGTCCAGGGCCGGCCTGGCTCGGGCAAGACCATCCTC
GCCAACCAGCTGGCCTTCAATCACGTCAGCCAGGGTGGGCGCGTGCTGGTGGCGACGCTA
CTGAGCGAATCCCACGAGCGTTTGTTCCAGTACCTGTCGACCTTGAGCTTTTTCGACCCC
GGCAAAATCGGCGCGCAGCTGCAGTTCGTCAGTGCCTTCGACACCCTCGAGCAAGAGGGC
CTGGATGAAGTGGTAAAACTGCTGCGCGGCGAAATCAGCCGCCACCAGGCCAGCCTGCTG
ATCGTCGACGGCCTGCTCAATGCCCGATCGCGCGCGGAAACGCCGCTGGACACCAAGAAA
TTTATCGCCGAGCTGCATGGTCATGCCGCCTTCGCCGGTTGCACCGTACTGTTCTTGACC
AGCTCGCGGCTGGAGGACGGCAGCCCCGAACACACCATGGTCGATGGCGTCATCGAGCTG
GGTGACGAGCTGCTGGGCAGCCGCTCGGTGCGCCGGATCCAGCTGCGCAAGACCCGCGGC
AGCGGCGCGCTGTCGGGTATTCACGAATGCGAAATCACCGAACACGGCCTGCAGGTGTAC
CCGCGCCTGGAATCACTGTACAGCCACCCCAGTGGGCACGGCATGGGCGAACTGATGCGT
ATTCCCAGCGGCGTGCCGGTGTTCGACCGCATGCTCGGAGGCGGCCTGCCGGCCGCCTCG
GTGACCCTGGTGATGGGCCCCTCTGGCATCGGCAAGACTTCACTGGGCGTGAGCTTTCTC
GGTGCGGCAACAGCGGCAGAACCCGGCCTGCATTTCGGCTTTTATGAAACCCCGCAGCGC
CTGCGTCTCAAGGCTGGCGCCCTGGGCTACGACTTCGCCGCCATGGAGCGCGCCGAGGCC
TTGCACATTGCCTGGCAACCGACCACCGAAGGTGTGCTTGATGATGTCGGTATGCGTTTG
TTGCGCCTGGTCGAGCAGCGCAGCATCAAGCGCGTGCTGATCGACAGCCTCGGCGCGTTC
ACCCGCCTGGCCAGCAACCCGACGCGCCTGAATGAATTCTTCCGCGCCCTGACCGGCGAG
CTGCGGGCCCGTGACGTCAGCGTCCTGGCCACTTGGGAGATGCGCGATATCTTCGGCTCG
GAAATCAACGCGCCGGCACCGGACCTTTCGAGCATTGTCGACAACCTGCTGTTGATGCGC
TTTGTCGAGATGGACTCGGAGCTCAAGCGCTTGCTGTCGATCCTCAAGGTGCGCGACAGC
TATTACGACCCGGCCCTGCTGGAGCTGATCATCAGCGACCATGGTATCGACCTGCAAAAA
GCCTTTACCCAGGCCACGGGGGTGATGTCCGGCACGCCTTCGCAGGTGCCTGGATCATGA
GGCCGGGGGTGGCAACGGCATGAGCACCATTCTGGTCGTCGACGACGAGTACCTGATCGC
CAATATCCTCGGCTGGGCCCTGGAAGACGAAGGTTTCGACGTGGAGCTGGCCGGCAATGG
GCAGAAGGCCCTGGACGTATTGAAAGGCAAGCGGGTGGAGTTGGTGATCACCGATTACAT
GATGCCGGTGATGGATGGCGAGGCGTTGGCCGTCAGTATTCGTGCAGAGCCACTCTTGCA
AGGCTTGCCGATCATACTGATGAGCGGGGCGCAGGCTCACAAGGGGCGGGACAATCCCGG
GCTGTTCGCCGCCGTGTTCGACAAACCCTTCGACATCGAGCAACTGATTGCCAAAGTGAA
GGAACTGGTCGATACGCCCGAGGCGCCTTGAGGCCTGTGACTGCAACCGGGCGGGTTGCC
AGTGTCAGGATCAAGCGCATCCGTGCGGCTTGAGTCGGTTGGGGGCTGCTTAGTGCTCGT
CGCCTCCTTTTTCCGGTGCCGGGCTACCGGCCTGAATGCGTTTGAAAATCTCTTCGCGGT
GCACCTGAACATCTTTCGGTGCATCGATGCCGATCCTCACTTGCATCCCTTTGACGCCCA
GAATGGTGACTTTGATGTCATCGTTGATGACGATGCTTTCGCCAACCTTGCGGGTGAGTA
TCAGCATGTATATCTCCTTGGTAACGTAAGTTGCCTTGCGGGCGCGGCCCGCAGAAGCCG
GGATCACACAGGGGTGCATCCCTCTTTCCCTTCATTAAAGACGCTTTCGGCGGATATTAA
TTCCCCCGAACACAGATTCTGTAGTGAGTCTTTAGTCGCAGGTGCCGATTGGCTGGATGA
GCACTCCGAAGCAGCGAGTGCTGCCCGTACCCGCAAGCATAGGGGGGTTGAAGGAATATG
GGAAATTTCTCTGCATGATACCCAAGGTGGGTTTCGCTGAATGGCTTTTCAAGGGGCCGC
CAGGTTTTGCAGAAACAGCGCCAGGGCCACTTCCTCGGCCTCCAGCCCCTTGCGCGTGCG
CGCCCGTGGCAGCTTGGCCAGCTCGCCGAGGGTGAAATGCTCGAACAGCGCCGGGTGGAT
GTAGCAGCGCCGGCACACCGCCGGGGTGTTGCCCAGGCGGCTGGCGACCTGCCTGACGGT
CTCGACGATCTGACGTTTGGCCTCCTGCTCCGGTTGCCATTCAAGCTGGCGCAACAGGCT
CAGGGCCAGGGCGCTGCCGGCCCAGGTGCGGTAATCCTTGGCGGTGAAGTCGCTGCCGGT
CAGCTCCTGCAGGTAGGCGTTGACGTCGGCCGAACCGACGCTGTGGCGCTGGCCCTGGTC
ATCCTGGTACTGGAACAGGTCCTGGCCGGGCAGGTCCATGCAGCGTTTGATCAGGTTGGC
CAGGCGCCGGTTCTTCACCGTCACCTGATGCTCGATACCGCTCTTGCCGCGAAACTGAAA
GCGGATGGCGCTACCGTCGACCTTGACGTGACGGGTGCGCAGGGTGGTCAGCCCGTAAGA
CTTGTTGTCGCGGGCGTACTGGCGGTTGCCGATGCGGATCAAGGTGCTGTCGAGCAGGCT
CACCACCAGGGCCATGACCTTTTGCCGATCAAGCCCCGGCCGCGCCAGGTGGCTGTCCAG
TTGCCGGCGCAGCTTGGGCAGCAGGCTGGCAAAGTCCAGCATGCGCGCGTACTTGTGGCT
GTCGCGGTAACTGCGCCAGTCGGCATGGTAGCGGTACTGCTTGCGCCCGCGGGCATCACG
GCCGGTAGCCTGCAGGTGGCCTTGCGGGTCGGCGCAGATCCACACATCGGTGTAGGCCGG
GGGGATCACCAGGGCCTTGATCCGCGCGAGGGTGGCCGGGTCTTTGACCCGCCCGCCTTG
CCCATCGAAGTAGGCGAACTTGCCGCGCAGGCTTTTGCGCCGCAGGCCTGGCTGGCTGTC
ATCGACATAATGCAAGGCGGCGGGCAGGGCGGTGTCGGGCATGGCGCAGGTCCGGTTGCG
GGGTTTGTACTATGGACCGCACGCTCAACCCAACAGTGCCACCGACTTTATCTGTGCCCA
CAGCGACTGGCCGGCGTGCAGCTGCAGCTGGTCGGCGGAGTAGCGGGTGATGCGCGCCAG
CAAGGTGGTGCCGGCGGCGTCCAGGCTGACCAGCACGTGGGCACTGTTGTCGGCCGGGCG
ATGGCCGCTGACGGTCACCGGCAGGCGATTGAGGATGCTCGATTGCTGGTCGGCGCCAAG
GCTCAGGCTGACGTCCCGCGCCTGCACCTTCAAGCGCAGCGGCATGCCCACGGCCAGCGG
TTCGTGGGCCACGCGCAATTGCAGGTGGCTGTGCGGCAGTTGCAGGCTGAGCAACTGATA
GTCGCTGCTGTAGGCGCTGACCTGGCCTTCGATGATCACCCCGGCGTCGTCGCCCTGGGC
CAGCGGCAGGTCGAGGCGCGCGAGGGTGGCGGCAATCGGCCCGCTGGCCTGGACCTTGCC
CTGCTCAAGCAGCACCAGGTGATCGGCCAGCCGTGCCACTTCATCCTGGGCGTGGCTGAC
GTAGACCAGCGGAATCTCCAGCTCGCTGTGCAGGCGCTCGAGGTAGGGCAGGATCTCGCG
CTTGCGCGGGCCGTCGAGGGCTGCCAGCGGCTCGTCCATCAACAGCAGTTGCGGGCTGCT
CAGCAGCGCCCGGGCAATGCCCACGCGCTGGGCTTCGCCGCCGGACAGGGTGGCTGGCTT
GCGCTGTAGCAGGTGCTCGATGCCGAGCAGTTCGCAGGCCTGCTCGAGGCTGACCTTGCG
CTGCTGGGTGGGGATGCGCTTGTAGCCGAAGGTCAGGTTGGCGCGCACCGACAGGTGCGC
GAACAGGCTGGCCTCCTGGAATACATAGCCGATCGGGCGCTGGTGCGGGGCAATGAAATG
TTCGCGGCGCGAGTCCTGCCAGATCTCGCCATTGACCTCGATGTAGGCTTCGGGGGCCCG
TTCCAGCCCGGCCAGGCAGCGCAGGCAGGTGGTCTTGCCGGAGCCTGAATGGCCGAACAG
CGCACTGATGCCGCGCCCGGGCAGTTGCAGGTCGACATCCAGGCTGAAGTCGCCGCGGTC
CAGTTTCAATCGGGCGTGAATCATCGCCGCCATGCTCAGCTCCAGGCCGATTTGCCCCGG
CGGCTGGAGTACAGCGCCAGCAGCACGAGGAAAGAGAATACCAGCATGGCCCCGGCCAGC
CAGTGGGCCTGCAGGTACTCCATGGCTTCGACGTGGTCGAAGATCTGCACCGAGACCACC
CGGGTCTTGTCGGGAATATTGCCGCCGATCATCAGCACCACGCCGAACTCACCGACGGTA
TGGGCAAAGCCGAGGATGCTGGCAGTGATAAAGCCTGGCCGGGCCAGGGGCAATACCACA
TGGACGAAGGTGTCCCAGGGGCTGGCACGCAGGGTCGCGGCCACTTCCAGCGGGCGTTCA
CCGATGGCGCTGAAGGCGTTTTGCAGCGGCTGTACGACGAAGGGCATCGAATACACCACC
GAACCGATCACCAGGCCGCTGAAGCTGAACACCACGGTGCCCAGCCCCAGCGCCTGGGTG
GTCTGGCCGATCCAGCCGTTGGGCCCCAAAGCCAGCAACAGGTAAAAGCCGATCACCGTC
GGTGGCAGCACCAGCGGCAGGGCCACCACCGCGCCCACCGGCCCGCGCAGCCATGAGCGC
GTGCGCGCCAGCCACCAGGCGATGGGGGTACCAATCAGCAACAATATCAGCGTGGTCAGG
CTGGCCAGTTTGAAGGTCAGCCAGATGGCGCCGAGGTCGCTGGAATCCAGTGGCATCAGA
TTTCGTAACCGTAGGATTTGATCACGGCTGCGGCTTTCGGGCCCTTGAGGTATTCAACCA
GGGCTTTGGCCGCGGCGTTGTCCTTGCCTTTGTTGAGAATCACCGCGTCCTGCTTGATCG
GCTCGTGCAGGTTGGACGGCACGATCCAGGCCGAGCCGCTGCTGACCTTGCCGTCCTTGT
AGATCTGCGACAGGGCGACAAAGCCCAGTTCGGCATTGCCGGTGGAGACGAACTGGTACG
CCTGGGTAATGTTCTGGCCTTCGACGATCTTGCCCTTGGTCGCTTCGGTCAGCTGCAGCT
TGCTCAGTACCTGGGTAGCGGCCAGGCCGTAGGGCGCAGCTTTCGGGTTGGCGATCGACA
GGTGCTTGAACTCATTCTTTTTCAGCACATCACCCTTGCCATCGACATAGCCGTCCTTGG
CCGACCACAGTGCCAGGGTGCCAATGGCGTAGGTGAAGCGTGAGCCCTTGACGGTGTCGC
CTTCGTTCTCGAGCTTTTCCGGGGTGCTGTCGTCGGCGGCAAGGAACACTTCGAACGGTG
CGCCGTTCTTGATCTGCGCGTAGAACTGGCCGGTGGCGCCGTAGGCGGCCACCAGCTTGT
GGCCGGTGTCCTTCTCGAAGTCCTTGGCAATCGCCTGGATCGGCGCGGTGAAGTTGGCGG
CGACGGCTACCTGTACCTCATCGGCCCAGGCGCTGTTGAAGGTCATGAAGGTGGCCAGGG
CGGCCAGGGCAAAACGAGGTGCGCACTTACTCATGAAAAACAGCTCCACAGGCTGAGGGG
GTATTCGTTATATAGGTGAATATATAGCGAATACCCGACCAACGGGAAGTACTGCTTCAG
CGTTTGAGCTGGGCGAGGGCGTTTTGTGCCAGTGTGCGGGTCAGTTCACCGGCCGCCAGA
GCCTGGCCCAGATGCAGCGCCTGGCCTGCCCAGAGGTTGCTGAAATCGCTGTTGCCCTTT
GGCTCGCTGATGGCCCGCAGCGGCATCAGCGCACCGCCGGCCAGGGGAAAGCGCGGTGCC
AGCTCGCTCATCGGCCCCAGCTCGCGCATGATGCGCGTGTTGATACCACGCGCCGGTCGC
CCGGTGAACAGGTTGGTCAACGCCGTGTCGCTTTCCTTGGCGCTGTGCAGCGCCTGGCGA
TGAGCCGCCGAGACCTTGGCCTCGGGGCAGAACAGGTAAGCGGTGCCCAGTTGCACCGCC
GAAGCGCCCAGGGCCAGGGCGGCGACGATGCCGCGGTGGTCGCCAATGCCGCCCGCGGCA
ATCACCGGCACCTTCACAGCATCGACAATCTGCGGCACCAGCGCCAGGGTGCCGACCTGG
GTAGTGAGGTTGCTGCTGAGGAACATCCCGCGGTGGCCACCGGCTTCATAGCCCATGGCG
ATGATCGCGTCGCAGCCGTGATCTTCCAGCCACAACGCTTCATCCACGGTGGTGGCGCTG
GACAGTACCTTGGCCCCCGTGGCCTTGACCCGCTTGAGCAGGCTGGCTTCGGGCAGGCCG
AAGTGGAAGCTGACCACGGCCGGCTTGAAGTGCTCGACCAGCTGGCAGCTGGCGTCGTCG
AAGGGCGCGCGGTTGGACACCGGTGTGGGCGCATCGAAGTCGGCGCCCAGCTCCAGGTAA
TACGGCTTGAGCGCCTGCTTCCAGGCCGCATCGCGCTCAGGGTCCGGCTGCGGCGGCTGG
TGGCAGAAGAAGTTGAGGTTGAGCGGGCCGTTGCTGGCCTCGCTGAAGGCCTGCAGCTCG
GCGCGGATCTGATCCAGGCTCAAGGTGGCACATGGCAGCGAACCCAGGCCGCCGGCGTTG
CTTACGGCAATGGCCATGGCCGAGCCGGTGGAGCCGGCCATTGGCGCCTGAAGGATCGGC
AGCTCGATGCCGAGCAGATCGAGGAGACGGGTGTCCGGCCATTGGCGCATGCCTGGGGTT
CCTTGTGCTGAGGAGGGTGTTACAGCGCTTTGCTCACCTTGATATCAGTGATTTTCTTGG
CGTCTTCGCCGTGCAATTGTTGCAGCGCTGCCTGCACGTGCTCGGGCGCATCGCTGATCA
TCTGGGCGAAGTCGAATCGTTGCTCGCCATCGATCTTGTACTTGATCACGAACTTGGTGG
TCTGGCTCATGGGCTTATCTCAGCTTCGACGACGAACGGCGAATGAACTTGATGGTATGG
GTAAAGGTTGGCTTGGTCACTGCCGACAGGGCGCGCGGGCCGACGGTGTCGATGGTGATG
TTCCAGAAGCCGGTGCTGGGCACGGTGATCTTCGCCGGGAAGTCGACAAAGGCGCCGCCG
TGGTAGGTGTGACGGCCGCCGTTCTTGAAGCTGCGGAAGTTGGCGTCGTTCATCAGGCGG
ATATTGCAGCGCTGGGAGCAATGAATGACCACGATGTCATCCTCGTTGAGGTGCTCGCGC
TGGTGTACGAATTTCATGTTGCACTCCGCATTGGATCTGTCAGCAAATCAAAACGATACC
ATGATGTCGGTTACACTGTCGGCCTTCGTGCCAGGCCCAGGATAAAACTGCCAATCAAGG
GAGCAAAATGGTCTGCGCGAGGTCTTATTCTTTTTACGTGGTGGAGGTGTGCTTGATGAA
GTGGGTCGTAGCAGCGTTGGCAGTAACGCTGGGTGGCTGTGTGAGTGTGTCGGAGCTGGA
GCACAGCCCGGAAACCCTCAATGTGATTTCTGGCAAGAAACCCCAGGAATACGCGGACTG
CGTGCAGCAGCAATTGTCCGAGTCGCGCGGGCAACTGACCGTGGAAGAACGCCACGACGG
TCTGCGCCTGGTGGTGCCGCAAAAGGTCGGCGGCGGCCCGGCGGCGCTGGTGGATATCGA
CAAGCGCGGTAGCGGCAGCAGCATCAAGCTGTATGAGCGCCTGAACAACTTCCCGCTGCG
CCTGGGTGATGTGAAAACGGCAGCAACGCGCTGTATCTCGGGCTAAATCCTTTTTCGGCT
AATCGATTCAGCTGGCATCTAGCCATCTTTCTGCGTTGTAGCTTGCGGCGTATAGGCCTA
CTATTCATAGGCTTATACTTATTAAGCCTAAGCTTATAACAAGAAAATGGAGTCCGTGAT
GATCCCACTGGATCGCATCCTGATCAGCAGCCTGCTGCTGTTTTCATTGCCTGCCGCACA
TGCCGTCGATGGCCAGAAAATCTTCACCCAGGGTGGCCAGAACCCGGCCGCCATGGCCTG
CCTGGGTTGCCATGGCGCCGACGCCAAGGGCATTGCGCCTGCCGGCTTTCCGCGCCTGGC
CGGCCTGCCTGCGGCGTACCTGAGCAAGCAACTGCACGACTTTCAGAACGGCAGCCGCAA
GCACCCGATCATGGAGCCGCTGGCCAAGGCCCTCAGCGCCGAGGAAATCCAGGCGGTGAC
CACCACCCTGGCGGCCATTCCCAGCGAGCCTGCCAGCGATATCCACCGCCAGCAGATGGC
TGCCGACCCGGTGCAGAAACTGGCGCTGTACGGCGACTGGAACCGCAAGATCCCCGGCTG
TGTGCAGTGCCACGGCCCTGGTGGCGCCGGTGTTGGTGAGCATTTTCCGCCACTGGCCCA
TCAACCGGCCACCTATCTGGTTGCCCAGCTCAACGCCTGGCGCGACGGCAGCCGCATCAA
CGACCCCAACCAGTTGATGGTCGGGGTGGCCAAGGCCATGACCGATGACGAAATAAAGGC
CGTGGCCAACTACTTCGCCAACCCTGTCAGCCCGGAGGTCAAGCCATGAAGCCGATGATT
CTCGCTGCCCTGACCCTGGCCTTTGGCAGTGTCCATGCAGCGCCGATTGCCATGGAAGAC
CAGTCGCAACTCAAGACCCCGCCGGCTGCCGCGCCTGGCTTTACCCCGCCGGCAGAAAGC
GAACTGCCCGACAACGCCTACGGCAAGATGGTCCGCGATGGCTACGCCTTGTTTGTCGAC
ACACGTCGGCTGATGCCTGACAACGTCGGCAACGGCCTTAACTGCAGCAACTGTCACCTC
GACCAGGGCCGCCTGGGCAACTCGGCGCCGCTGTGGGGCGCGTATCCCATGTACCCGGCC
TATCGCAAGAAAAACGACAAGGTCAACACCTTCGCCGAGCGCATCCAGGGCTGCTTTCAG
TTCAGCATGAACGGCAAGCCACCGGCGGCCGACAGCCCGCAGATGACAGCCTTGTCGGTC
TATGCCTACTGGCTGGCGAGCAAGGCGCCGATTGGCGTCGAGAGTGCTGGCCGCGGCTAC
CCGGAGGTGGCGCAATCGGCGCAAGGTTACGACTTCAAACGCGGGGAACAGGTGTACCAG
GCCCAGTGCTCCATTTGCCACGGCGCCAGTGGCGAAGGGCAGAAGGTAGCCGGCAACTAC
GTGATGCCGCCGTTGTGGGGCAAGGACTCCTACAACTGGGGCGCCGGCATGCACCGGATC
AATACCGCCGCGTCCTTCATCAAGCACAATATGCCCTTGGGCAAGCCCGGCAGCCTGAGC
GACCAGCAGGCCTGGGACGTGGCCGCTTACATCAACCGCCACGAACGGCCGCAGGACCCG
CGCCTGGTCGACGGCTCGATCGAGAAGACCCGGCTGAAGTTCCACGCCAATGACGGCGTC
AACCTCTATGGCCAGAAGGTCGACGGGGTGCTGGTCGGGCAGGGCATGTAGGCATCGGCT
GTTTAACTGCCGGTGGTCAGCTACCGGCGCATTATTTATGCTCCCGGGGAACTATCCCCC
CCGGGATTTCATCTATGATGGCATCGGCCAGCGTGGTGGGGCATTGTAAGGTGACCGCCG
CCTGATTAGACTGCGCCGAATTTCGTACGCAAAGCCCTTGTTAAGGACGTATATGATCAA
GAAATGCTTGTTCCCGGCAGCCGGTTACGGCACTCGCTTCCTGCCCGCTACCAAAGCCAT
GCCCAAGGAAATGCTGCCGGTGGTGAACAAGCCACTGATCCAGTACGGCGTTGAAGAAGC
GCTGGAAGCTGGATTGAACGAAATTGCCATCGTCACCGGTCGTGGCAAGCGCGCCCTGGA
AGACCACTTCGACATCAGCTATGAGCTGGAAAACCAGATCAAGGGCACCGACAAGGAAAA
ATACCTGGTCGGCATCCGTCGTCTGCTCGACGAGTGTTCGTTCTCGTACACCCGCCAGAC
CGAAATGAAAGGCCTGGGCCACGCGATCCTCACCGGCCGCCCGCTGATCGGCGACGAACC
GTTCGCCGTGGTACTGGCGGACGACCTGTGCGTCAACCTCGAAGGCGACAGCGTGCTCAA
GCAGATGGTCAAGCTGTACAAACAGTACCGCTGCACCATCGTTGCCATCATGGAAGTCGA
CCCGCAGGAAACCAGCAAATACGGTGTGATCGCCGGCGACCTGATCGGTGACGACCTGTA
CCGCGTGCGCAACATGGTCGAGAAGCCAAAGCCTGAAGATGCTCCGTCGAACCTGGCGAT
CATCGGCCGCTACATCATGACCCCGGACATCTTCAAACTGATCGAAGAAACCGAGCCGGG
CAAAGGCGGTGAAATCCAGATCACCGACGCCCTGATGAAGCAGGCCCAGGACGGCTGCGT
TATTGCCTACAAGTTCAAGGGCAAGCGTTTCGACTGCGGTGGTGCCGAAGGCTACATCGA
AGCGACCAACTTCTGCTTCGAGAACTTCTACAAAACCGGCAAAGCGTACTGAGCCTGGTA
GCTAGCGGTTTGATAAAGCCACCTTCGGGTGGCTTTTTCTTGTAGCTTGTAGCTTGATAC
TTGCAGCTTGAGACCCTCGAGATGACCTACGATTTTGATCTGTTCGTGATTGGTGCCGGG
TCTGGCGGTGTGCGCGCTGCGCGCTTTGCCGCAGGCTTCGGTGCAAAAGTGGCGGTTGCC
GAAAGCCGCTACCTGGGTGGTACCTGTGTCAACGTCGGCTGCGTGCCGAAAAAGCTGCTG
GTCTACGGCGCGCATTTTGCCGATGACTTCGAGCAAGCCGCAGGCTTTGGCTGGTCGCTG
GAAGATGCCCAGTTCGACTGGGGCCAGTTGATCGCCAACAAGAACCGCGAAATCGAGCGG
CTCAACGGTATCTACCGCAACCTGCTGGTCAACAGCGGCGTGACCTTGCTGGAAGGCCAC
GCCAAACTGACGGGTGCCCATGAGGTGGAAGTCGATGGCCAGCGCTACAGCGCCGAGCAC
ATCCTCATTGCCACTGGCGGCTGGCCGCAGATCCCGGATATTCCGGGCAAGGAGCTGGCG
ATCAGCTCCAACGAGGCGTTCTACCTCAAAGACCTGCCCAAGCGCGTGCTGGTGGTTGGC
GGCGGTTACATCGCCGTGGAATTTGCCGGGATCTTCCAGGGCCTGGGGGCAAAAACCTCG
CTGCTGTACCGTGGCGATCTGTTCCTGCGCGGCTTTGATGGCAGTGTGCGCGAGCACCTC
AAGGAGGAGCTGGAAAAACGCGGTATGGACCTGCAGTTCAACAGCGATATCCAGCGTATC
GAGCGCCAGGACGACGGCAGCCTCAAGGCTACCCTCAAGGATGGTCGCGAACTGGTGGCC
GACTGCGTATTCTATGCCACTGGCCGGCGACCGATGCTCGACAACCTGGGCCTGGAAAAC
ACCGGCGTCGAACTCGACCCGCGTGGTTTTATCCGCGTCGACGACCTGTACCAGACCACC
GCGCCGTCGATCCTGGCGATTGGCGATGTGATCGGCCGTGTGCAACTGACCCCGGTGGCC
CTGGCCGAAGGCATGGCTGTGGCCCGGCGCCTGTTCAAGCCCGAACAGTACCGCCCGGTG
GATTACCAGAACATCCCTACCGCCGTGTTCAGCCAGCCACCGATCGGTACCGTTGGCCTG
ACTGAAGAACAGGCGCTGGAGCAGGGCCACAAGGTGCAGATCTTCGAAAGCCGCTTCCGG
CCGATGAAGCTGACCCTCACCGAGGTGCAGGAAAAGACCCTGATGAAGCTGGTGGTCGAT
GCCGACACCGACCGCGTGCTGGGTTGCCATATGGTCGGCCCGGACGCCGGCGAAATCATC
CAGGGCCTGGGCATTGCCCTCAAGGCCGGGGCGACCAAGCAGCAGTTCGACGAGACCATT
GGCGTGCATCCTACGGCGGCGGAAGAGTTCGTCACCTTGCGTACGCCATCGCGTTAAACG
GCGTACTCCAATCGCGGGGCAAGCCCGCTCCTACTGGCCGGTAGGAGCGGGCTTGCCCCG
CGATAGCTTCAAACCCTCTATTAATAGCCCCGCCTTATAGCCAAAACCAATCAACAACAT
GAGCTTTGCCAATGAGCATTAATCCAATGCATTGGCTACGATTCTCCCATCAGTTTTTTC
AACCCCCTGAAGGAGCGTCACTCATGCCTATCATCAACAGCCAGGTCAAACCGTTCAAAG
CTACCGCTTACCACCAGGGCAAGTTTGTCGAAGTCTCGGATGCCGATCTGAAAGGCAAAT
GGTCGGTGGTGTTCTTCTACCCGGCCGACTTCACCTTCGTCTGCCCGACCGAGCTGGGCG
ACCTGGCCGACAACTACGCGCAGTTCAAAGACCTGGGCGTGGAAATCTACGGCGTGTCCA
CCGATACCCACTTCACCCACAAAGCCTGGCACGACACTTCGGACACCATCGGCAAGATCC
AGTACCCGCTGATCGGTGACCCGACCCACGTCATCTCGCGCAACTTCGACGTGCTGATCG
AAGAAGCCGGCATCGCTGACCGTGGCACCTTCGTGATCAACCCAGAAGG
>000005F|arrow
CATCATTGCCTATAACCTGCTGATGAACCGGCCTGCACGCAGCAACATCAAGGGCCTGGT
GACCCTCGGCTCGCCCCTGGGCATTGAAGCCATCCTGAGCCGGCTGCCCTCCAACGGTTC
GCCGCGCAAGGCCCCGGATGGCGTACCCAGCTGGGTCAACATTCGTGACAAACGCGATGT
GGTGGCGCTCTACGAAATTCCCGCCGCGCGCTTCAGTGGAGCACCTGCGGTGCAAAACCA
CAGCAACGCCAGCAACGGCAGCGATAACCGCCACGGCATCGTCGAGTACCTCAACGACAC
CATCGTAGCGGGCGTATTACGGCCTTTGCTGGCATAAGCAGGTTCAAACACTCAGACTCG
TGCACTGGCTGCAGCAATCAACTGCATGCAAGCCGATTGCTGGACCCTGGTTGAAAAAAT
ACCCTTGAACGCACCTTAACTGTGTCTCAGGACTCTCAACCATGGTCATGCACATCCGCC
TCCAGCAGACGGGCGCACCAAGTGTTCTGCACCTCGAACAAACCAGCGCGCAAGCCCCCG
GCCCCGGCGAGGTCTGGCTTGAACAGGCGGCGATCGGCGTCAACCCGCTGGACGTCAGCC
AGCGCAAGGGCGATGTGCCCATCGCCCTGCCCTGCGGGCTGGGCCTTGAGGGCGCCGGAA
CGGTAGCGGCAATCGGCGCCGGCGTCAGCGGCTTGGCTGTCGGCGAGCGCGTCGGCTACG
CCACCGGCCCCTTGGGCGCCTATGCCAGCGCCCGGCTGTACCCCGCCGAGCGGCTGGTGA
AACTGCCCGATGATCTTGGCCTGGAGCAGGCCGCCGCCGTGCTGTTCAAGGGCATCACCG
CCCATTACCTGCTTCACAGCACCTACCCGGTCGGGCCCGGCACGCGGCTGATGATCTACG
GCGCCGCCGGGGCCCTGGGGCAGTTGCTGGTGCCTTGGGCCAAGCACCTGGGCGCATTTG
TGATTGGCGTGGTCTCCAAGCCGGAAAGTGTCGCCCGCGCCCGTGCCGCCGGCTGTGATC
AGGTGCTGGTGTTCGACGCCGCGACCCTCGCTGCGCAGGTGCTGGATATCACTCAAGGGC
GCAAACTCGACGTGGTCTACGACCCGATTGGCCGGCTGTCGTTCGAGGCCTCGCTGGACA
GCCTGCGCCCGCGCGGCTTGCTGGTGTCCTGCGGCATGGCCTCGGGAGCGCCGCCAGCCA
TCGAGCTGAGCACCCTCAACGCCAAGGGCTCGTTGTTCATCACCCGGCCCTCGCTGGCGG
CGCACACGGCAAGCGCTGGCGAGTACCAGCAGCGCGCCGGGGAGGTGCTGGCAGCGCTGG
CGGCAGGTATCATTCGCGCGCAGATCTGGCAGCGCTATGCCCTGGCCGACGCCGCACTGG
CCCATGACGACCTGCAACAAGGACGCTCACAGGGCGCAATCATCCTCACGCCCTGACCTA
CCGAGGTAACCGCGATGGACCCGTTCGACAGTCGCCAGGCCGATGAGCTTGCCACCCTCC
TGGCGCTGTTCGAGCACGGCTCGTTTGCCGCTGCCGGGCGCACGCTGCAGCGCCACCCGT
CGGTGCTGTCCAAGCGCCTCGGGGCCCTGGAACAGCGCTTAGGCATTCGCCTGGTCGAGC
GCACCACCCGCCAGTTGCGCTTCACCGACGAAGGCGCACGCCTGGTCGAGCGCCTGCGCC
AGGCCGCCAGCCTGATCAGCGAGGCCGAGCGCGAAGCCGCCGAAGGTGCGACCCAGGTTC
GCGGGCGCCTGCGCATCGCCCTGCCCTCGTCCATGGGCCGGCTGTGGCTGAGCCCGATGC
TTGCCGAGTTTGCCCTGGCGTTTCCCCAGGCGCAGCTTGAGACCGAATACGCCGAACGTT
TTGTCGATATCGTCGCCGAAGGCTTCGATGCGGCGATCCGCATTGGCGAGCTGGCCGACA
GCCGCCTGGTGGCGCGCAAGCTCTGTGAGCACCGGCGTATCCTCTGCGCAGCGCCAGCCT
ACCTGCAACAGCACGGCCAGCCGCAAACCCCGGCCGACCTCGCCGGGCATAACTGCCTGG
GTTTTACCGGCCTGCGTTCGTACCCGGAGTGGCGCCTGGCCGGTCTGGGCCAGCAACACA
CGGTTAAAGTGCGCGGCTCGCTGGTCAGCAACGACAACGAAGCGCTGCTGACCGCCGCCC
GGGCCGGGGTTGGCATCCTTGCCGGCGGCGACTGGCTGATGCAGCACGACCTCGACAGCG
GCCGCCTGCTGCGGGTGCTGCCCGACTGGCAGCTGGATGCCGACGCCGGCATTTACCTGG
TGCGCCCCGGCGCCCGCTACAACAGCGCCGCGACCCTCGCCTTCAAGCAGTGGATCGAGG
CGCGCTTTGCCCACGGCGCGCCCTGGCGCAGCCGCTAGACCGCCGCCAGGCGTGGCGTAT
GGGCCAGCAGGCTCTGGGTGTAGCGGTCTGCCGGCCTGTCCAGCACCTGATCCACCGGGC
CCTGCTCAACGATGCGCCCCTGCTGGATCACCACCACCCGATCGGCAATCGCCCGCACCA
CCCCCAGGTCGTGGGTGACGAACACCAGGGTCATGCCTTCGCCTTGCAGTTGCTTGAGCA
ACGCCAGGATCGCCGCCTGCACCGAAACGTCCAGCGCCGAGGTCACTTCATCGCAGATCA
GCACACTCGGTTCGCACACTAGCGCGCGGGCAATCGCCACCCGCTGGCGCTCGCCACCGG
AGAGGTGATGGGGGTACTTGTCAGCCACCGAGGCGGGTAAGGCCACCCGCTGCAGCGCCG
CCTCGATACGCGCCCGGCAGGCCTGGCCCTTGAGTTTGAAGAAGTGCTCCAGCGGAGCCT
GCAGGCACTGGGCCACGGTCTGCCGGGGGTTCAGGGCGCGGTACGGGTTCTGAAAAACAT
ACTGGATGCGATGTCGGCTGGCGCTGGGCCGCTGCCGGGCCAGCAGGCTCAACGGCTGGC
CGTCGAAACGCAGCTCACCGCTGGCGTTGTCGCCAAGGCCTGCCAGGGTGCGGGCCAGGC
TGGTCTTGCCCGAGCCAGACTCGCCGACCACCGCCAGGCATTCGCCTGCCTGCACGTCGA
GGGCCAGGTCGAACAGCACCTGGCGGTCGTAGCTGAGGTTCAGATTGCTGATCGCCAGCA
GCGGTGCCTGATCGGCGCGAATCGCCCGAACCTGTAGCGCCGCGATCGGTGCTGGTGCCT
CAAGCTGCGGATGCAGGCAAGCGACCTGTTGCTGCGCCTCGAGGGTTTGCAAGCCCGGCT
CGGCCTGTTCACAGGCAGCCGTTCGCCGTGGGCAGCGCGGCGCAAACGCGCAGCCATGGG
CACGCTGGCCCGGCGCCGGGGCATGGCCGGGAATTGCTTGCAGCGGGTGCTGGCGGGCAA
CGTCTGGAATCGCCGCCAGCAAGCCCAGGGTGTAAGGGTGGCTGGGGCGGGCGAACAGCC
GTTCGCGGCTGGCGACTTCGACGATGCGCCCGGCGTACATGACCATCACCCGGTCGACCA
GGTCCTTGATCACCGCCAGGTCGTGGGACACGTACACCGCCGCCACACCCTGCTCCTTGC
ACAGCCGGCGCAGGGTTTGCAGGATGTGCGCCTGGGTGCTGACGTCCAGCGCCGTGGTCG
GCTCGTCGAGGACGATCAGCCGTGGACGCAACACGAAGGCCAGGGCGAGCATCACCCGCT
GTTGCTGGCCGCCAGACAACTGATGAGGGAAGCGCCGCAGGAACTCGGCGTCGCCCGGCA
GGCCGACGTCTATCAGGGTCTGCTGCAGGCGCTGTTGCTGCGCCTCCTTTGCCAATTGCG
GTTCGTGGGCGTGCAGGGTTTCCAGCAACAAGCGGCCGATGCGCAGCGCCGGGTTGAGGG
CTTGCGCCGGGTCCTGGGCGACGTAGCCGATCAGCCCGCCACGGGCCTGGCGCAGGGCTT
CGCCGCGCAGCTCAAGGAGGCTGACGTCGGCGACCGCGATCTGCCCGGTGGCAATCCGTG
CACCGCGCCGGGCGTGGGCCAGCAAGGCGGTGGCCAGGGTGGTCTTGCCCGAGCCGGACT
CACCGACCAGGCCGAGGATTTCACCGGGGGCCAGGCTGAAGTTGATGTGGTCGATGATGT
CGGCGCTTGTGTTGAGTTCAACCCGCAGGTTTTGCACCCGCAAGGCCGGCTTTTCGCGGG
TCAAGCCCGCTCGTGCCACTGTGGGAGCGGGCATGACCGGCGATGGCGCATAGGAATTCA
TCGGCGCTCTCCCGCGCTGTGCCGGGCAATGCCTTCGGCGAAGATGTTGGTGCCGTAGGC
GAACACCCCGATCAGCAGCGCCGGGGCCAATACCGCCCAGGGCTGAACCAGCAGGCCAGC
CTGGTTTTCATTGATCATCAGGCCCCAGTCGGCCGCCGGCGGCGCCACGCCGTACCCCAG
GTAACTGAGGCCCGAGAGCATGCCGATGCCCCAGGTGAGCATGTTGCCAAAGTGCACCAG
CAACGGCGTGAGCACGTTGGGCAGGATCTCGCGCACAAGGATGCGCGTGCGCGAAAAGCC
CATCATCTGCGCCGCCTCGACGAACTCCTGGCTGGCCACCGCTACCGCACTACCCCGGGC
CAGGCGGATCACCCCGGGGGTAAAGGCAATGGCCACGGTGAGCACGATCAGCCACGGCGC
GCGGCCGAGCATCGAGACGATCAACAGCACCAGGATCAGGTCGGGGAACGCCAGCCAGAC
ATCCGCAAGCCAGGTGATCGCCTGGTCCAGGCGCTGGCGCGACAGACCGGCCAGCAGACC
CAGTACGGTGCCGACGACCAAAGCAATCGCCGCTGCCGCCAGCGACATCCACAAAATCGA
CAGACCGCCGTTGAGCAACCGCGACAGCACGTCATGGCCAAGAAAATCATGGCCCAGCGG
CGCATCCGTTGCCGGCGTGCCGTACACCCCGCCGACCATGTCGGTGGGCGCATGGGGCGC
CAGCCACGGCCCGAACAGCGCCAGGAGGACAATGGCCAGGGTCACCAGGGCGCCGCGGCG
AATCTGCGGCTCACGCCACCAGCGTGAATTGAACATGGGCGATTCCTCTCAAGGGGCTTT
GGCTGCCGGGCGCCGCCACCAACTCTGGATACCACGGCGGTTGCGCTGGATCAGGGTGGC
ACGGCGGGCGGTGCGCAGTTTTGGGGTCAGCAGCACGGTGAGCAGGTCGGCCACCAGGTT
GATCAGCACCACCCCGAGGGTGATCACCAGCACCACGCCCTGCACCAGCGGCAGGTCGCG
CATCTGGATCGCGCTGTTGAGCTGGGTGCCGATGCCCGGGTAGCTGAAGATCACCTCGGC
GAGCAAGGCGCCGCCGATCAAGGTGCGCAGGGTCAGGGCCACGCCCTGGATCGCCGGCAC
CAGGGCATTGGGCAAGGTGTGGCGCCAGACGATGCGCCATTCGGCGATGCCGCGCAGGCG
CGCCGCGCTGACGTAGTCTGACTCCAGCGCTTCGATCATCGAGGCGCGGACCATGCGCGC
CAGGTACGGCAGCGACGACAGGCTCAACGCGAAGATCGGCAGCAGCAGGTACTCAAGCTG
CTGCCACAGGGCCTTGTCCGGGTCGAGGATCGACACCGCCGGCAGCAGGTTGACCTGGGG
CATGGAGAACAGCAGCACCAGACCGATGGCCAGCAAGAACCCCGGCGTGGCTTTAAGGAA
GATCAGCGCCGACAGGCCAAAACGGTCCAGGCGGCTGTCGCGGCGCAAAGCCAGGCTGAC
GCCGATGCCCAGGGCCAGCGGCACCACCAGCACCAGCACGCCGGCCAGCAGCGCCAGGGT
ATTGCCGAAGCGGCTGAAAATGATCGAGGCCACCGGCTGGCTGGAGTCCAGCGAGATGCC
CAGGTCACCGCGCAGCACCTGGCCAAGCCAGCTGAAATACTGCACCAGGATCGGCCGGTT
CAGGCCCAGTTGCTCGCGCAGGGTCAGCACGCTTTGCAGCGGCGCCTCGGGGCCGAGGAT
GACCCGCGCCGGGTCCGACGGCAATGCCTGGGTGGCGATGAACACCACCAGGCTGATAAC
CCAGGCGGTAAGCAGGCCGTAGCCCAGGCGGCCGATGAACCAGGGCAGCCAGGCAGGCAG
TCGGGAAGTTCGTGCGCACGGTTCAGGCATGGTTCAACCACAGGCTGTCAAAGCGCCAGG
AGGCGAAGGTGGTCTGTTCGCCGTGCAAGCCGCCGACCTTGCTGGAGGCGGCATCGAGCA
CGTCGGTAAAGCCCCAGATCAGCAAGCCGCCGCGTTGGTGCTGGATGCTCTGGGCCTCGT
GCACCAGTTGCTTGCGCCGCTCAAGGTCGGGCTGGCCGAGGGCCTGGGTGAACAGCTCGG
AGAAACGCCCATCGCGAAAATTGCTGCGGTTGTAGATCGCCAGCGGCGCGTCGTTGTGCA
GGCCGGTGGCCAGGAAGCCACGGGCAGGCGTGGAGCCTGGCGACATCAGCCACTGCTCTT
TCTGCGGGCCGTTGAACACCGAGCTGTCCACGGGTGTGACCTTGACCTGGACCCCGGCCT
TCTTCGCCTGTTGAGCGAACACCAGCGCGGCGTTGACTTCGTTGGCGGTGGTGGTCAGCT
CGACGCGCAGGTCGGTGGCACCGGCCTGGCGCAGCAGCGAGCGGGCCTGGTCGAGGTCAT
AGCCGCGCTGGGCGATGGCGTGGTTATAGGTCGGGTCTTGCGGCGAATACAGGTCGTTGG
CGATGCGCCCGAAACCATTCAGACCACGGCCGATCAACTCCTGCCGATCGGCCAGCAGGC
GAAAGGCCTGACGCACCCGCTCGTCCTGGAACGGCGCCTTGGCGGTGTTGAGGTTGAAGC
CGCTGAACGAGGTGGTGGGCGAGACCACCAGTTGCAAGCGTGGGTCGGCCTTGATCAGGG
CGCTGTGCTCGGCCTGCACACCGCTGGCGACGTCGATCTGCCCGGCGCGCAGGGCGGCGA
CCCGCGACACCTGGTCCTTGAATTCGATGATCTCCAGCTCGTCAGCGTAGGGCTGGTTGG
GTTTGTAGTAATTCTCGAAGCGGGTGAACAGCGCGCGCTGGCCTGGCACGAAGCTTTTCA
GCCGGTACGGCCCCGCCCCCACCGGGTTGCTTAGCGGATCGTAATCGGTCGGCACGATAG
CGCCGAAGGCAATCAGGGTTTCGTCCAGCGGGAAGAAGCTGCGGCCCTGCTTGAAGCGGA
TCTCGATGGTACGCTCATCGAGCTTGCGCAAGGCCTGGCGGTCGATGGCACCGACCAGCC
CGGCAAACGGCGAGGCCAGTTTCGGGTCGGTCAGGCGCAGGATCGAAAACAGCATGTCGT
CGGCAGTGATGCTCTTGCCATGGTGGAACTCCAGGCCCGGCTTGATGCGGATGGTCCAGG
CGCTGGCATCGGCGTTGGGCTCGGCGAACTCGGCCAGGCCCAGGCGCGTGCTGACGTCGT
CGTTCCACTCCCAGAACTTGCTGTACAACGCCCAGCCGCGAATGATCCCGCCGCCAGACG
GCTTGTGGGCATCAAGATTGCCGGCCTGGTCGCCGTCGATGATGCCAACCCGCAAGCGCC
CGCCACGCACCGGCTGGGTGGGCCGGCTGATGGCGCCGACCACCGCCGGCTCGCCGGCGC
CGCAACCTGTGAGCAAACTGGAGCCGAGCAACAGGCCGCCACCGACGGCCAGGCTGTTGC
CGAGAAACACCCGGCGGGAAAATTCGTTTGGCATGGGCAACTCCTTAAGCCGGTTCGGCA
ACCGTGCGCGCACTCAGGTGCGCAATGTCGAAACCGTGGTCCAGGTCGAGCAAGGGGAAC
AGCAGGTCGGCGACCCGGTGGGCTTCATCAATCAGCGGGAAGCCCGAGAGGATGAACGCC
GAGGTGCCCTGGGCCTCGTACTCGCGAATCCGTTCGGCCACCTGCTCGGCGCTGCCGACC
AGGTAGGTACCGGCCGCCGGGCCGAGAATGTTGAAACCGAACAGGCTCGGGCCGGTCCAG
ACGTTGGGATAGATCTCAAGCTCCCGCGCGGTGGGCAGGCGGCCGTCGCGAATGCTCTGC
ACATTGCGCTGGATCTGCGGGTTGTCACTGCTGAAGGTCTCCAGGCTCTGCCCTGGCGGC
AACTGGCGTTCGATGGCGGCGCGGGCGGTGGCCAGCGAGGTCTGCTGCAGCAGTTTTTCG
GCGTGGGCCCAGGCCTCTTCCTCGGTTTCGCGCACGATGATCTGCAGGCGCGTGCCAAAG
CTCAGTTCGCGGCCGATCTTCGCCGCCTCTGCCGCTACCCGGCGGAACTTGTCGCCAAGC
TTTGGCGGGGTGTCGGCAAAACTCAAGTAAACGTCCAGCAGTTGCACCGAATGAGCCACG
CCCGGGCCCGAGGTGCCGGCGCCCCACAGCGGTACGCTGGCGCGTTTTGGCGGGTGCCAG
CCGCCCAGCGGGTGACGTGCCGCCGCAGCCGGGCGCGGCGCCAGCTTGACGTACTGACCG
TCAAAGCCTGCGGTTTCGCCGGTATAAATACTCTGGAACGCGCGCCAGTATTCCAGGCTG
AACTGGTAGCGCTCGTCGTGCGGGTAATGCACGCCGAGGGTGGCCAGGCCGGCGTCGCTG
CCGTTGACCACGTTGAACAACAGGCGGCCGTTGGAGAACTCGTCAAAAGTCAGCGCCCAC
TTGGCCAGCACCGCCGGCGACAGCTCGCCCGGATGCTGGGCCACCAGAAAACGCAGGCGC
TCGGTGGCGTCGATCAGCGCGGCGGCCACTGCCAGGCTTTCGTTGGGGCTTGAACCCAGC
AGCGAGCCGTAGTAACCCAGGCGATCGCTGGCCACCGCCAGTTGCTTGAGGTGGGCGAAA
TCGGTTTTCCAGCGCCCCTGGGCTTCCCACGGATAGGGGCCATCGGGGCTGGTCAGGTAC
CAGAGAATTTTCACTGCCATGGTCTTTCCTCAGGCGCGAATGCGGTCGGTGGCGGGAATC
AGGCCCAGCTCGCTGGCCTTGTCGATCAGCCTGCTCATCTTCCATTGCTGGGTGAGCACG
CCCGGGCCGAAGGGCCGCGAGCCGCCGATGGCTTCGGCCAGCAGTTGCAGTTGCGCGCCC
TCCTCCAGCAGCACGATGAACTCGGCAGTGGCGCGCAGACCCTGCTGGCCCCACACCGTG
GCGCCACCGTTGGCTTCAAGGATGGCCGGGGTGAAGGGGTTCTCGGCCAGGCGTTCGAGG
ATGAAATCGACCTCGTCCTGGCGCCGGTCGATGTAGGTCGGCAGCTCGCGGGCCAGCTGG
AAGCGCTGCACCGGCACGTAGTTGAACGGCAAGGTGCGCTGGGTCTGGGCCCAGGCGCCG
AGGTACGGCGAGTGCACATGCGACACCGTGGTGATCTGCGCCTGCTCGCGGAACAGTTTG
GCGTAACGGCCCAGGCCACCCTTGCCCTGGCCATGCACCAGGTTGCCGGCCAGGTCGCTG
ACCGTGGCCTGCAGCGGTTTGCGGTACTCCCACGGCCCCGGGTAGTTGACCGACACCAGC
AGCTCGCGCCCCGGTACCCGTTCGATAAAGCCGACGGTGCCGTTGGCGGTGATGGTGTTG
GTTTCGCGGAACACGGTGAAGGCCTGCCCGGCCTCGTCGAGCACCTGCTCGATGAAGGTT
TGCAGCTCGGCGTCGATCAGGTGCTCGGTGGTCAGTACGGTCATGGCAATGCTCCTTTAA
GCGCGGGCGCGGCGTTCAGCCAGCAGTTGCTGGGCGGCTTGCAGTGGACGCGGGTCGACC
CAGTCGGCCAGGGCAAAATCGGCTTCGAGAAAGCCGTGCAGGTTGAGGAAGGTTTTCTGG
ATGTCGAGGTACGCCAGGCGTTCGGCCGAAAGGTCCGGGGCCAGGGTGGTATGAAAGTCG
CCGCGGTAGGCTTGATCGACGCCTTCGGCACCGGCGCGGGTTTCGTCCTGGAGGATGCGC
AGCAGGCCGTCGCGGTTGTCGCGGGCCCAGTCGGCGGCGCGCAGGGTCTGGGCAAGAAAG
CGCACCACCAGCTCGAAGTGATCGTCGAGCAGGCTCTGGTGCACGGTGATCGGCCGTGGC
GTGCCGTTGTTGATGCGCAAGCGTGGGTCTGTGATCTGGTCCAGGTCAATGCCCACCACC
AGGCCCAGGCGCCGGGCGGCATCGGCGGCGGCAGCGCCCTTGACGTAGACCGCATCGACC
TCGCCGCGCACCAGGTAATCCAGGCCCGACCACAGGCGTTGCAGGCCCTGCTGCGGGGTC
GGTGCATCGTCCTGGGACTGCAGCGCCACCTCCACCAGCTGGACATCATCGAAGCTCAGC
CCGGCCAGGCTCAGCGCGCCCTTGTAGCCGTGCAGGCTCATGGCCCGGGCGATGCTGCCG
GGGCGGTTGGCGCCCCAGGCCGGTAGCGCCAGGCGCTTGCCCTTGAGGTCGGCGGCGCTG
CGAATGCCCGAATCCGGGCGCACCAGGATGGTCTGCCATTCCTCGATCCAGGTCAGGCCG
ATCAGCCGGCTCGGTGCACCGGCGGCGCGGGCGGCCAACGCCGGCACGTTACCGCCCTCG
CGAAACAGCCCGGGCAGTTGGTGATCGTAGTGGTGATGCCCCAGTTGCCGGGCTTCCTGC
AGGGTTTCTACCGGCAGGCCGTCGGCGGCGAATTCTTCGGTGAGCCAGCCCAGGGTGTAG
GCGATGCCGGAAGCGGTCGGCACCGGGCAGCGGGTGAACCAGAGTTGCTCAAGCGTGGTT
GCGCTGAGCAGTGGCAAGGTGGCGGCGATTGTCATGGGCATGCTCCATCAAGCGGATCGA
ATCGGCCAGGTGGCCTTTGCCTGAGCTATTGCAGCGCCCGTGCCAACTCGGCAAAGCCCT
GATTTCATTGGGCTTTGCCCCTTGCCGCAAGGCGCGACTGCTGATCTGCCAGCAGTCGGG
CCGCAAGCCTGCTGCTGCCAGAGCAACAATCACCGGCTTACTGCTTCCCCAGCAACACCC
GGCACCGGCAAAACCGCCGCAAGCCCTGCCCCACGGGGCTTTGCCGCCACTGGCACAGAA
CCTGCTCAAGGCCCTGGGTACCTGTTCATTCAAGGAAGCCCTATCGTGAGTACCCTGCCC
CGTCGCCTGCACAGCCCCGCCCAGGCCATCGCCGCGGCCCATGAAATTGCCGAGCAAATC
GCCGCCCTCGCCGCCGACCCGTTGCTCAACCGCGAACTGCCCCGGCGCCAGGCGCAGTTG
CTGTCCGACAGCGGCATCACCGCCATCGGCGTACCGACAGCGCTCGGCGGCCTGGGCGCG
TCGGTCGAGACCATCGTCGAGACCGTGCGGATCATCTCCCGCGCCGACGGCGGCGTCGGC
CAGTTGCTGCAGATTCACAACGTGATGCTGCGCGGCGTGCTCAGCGGCTACCCGGATGCC
GTGCGCGACCGGCTGATCGCCGATGTACTGGCCGGCAAGCGCCTGGGCAATGCCCTGGCC
GAGGTCGGCGGCAAGAACAAGTTCGCCCTCAAGACCCGGGTCGAGCGCCGCGCCGATGGC
AAGCTGATCCTCAACGGCAGCAAGTTCTACTCCACCGGCGCCTACTTGGCCGAGTGGATC
TCGCTGACCGCCGCCAGCGATGACGGCGGCGCCGGCGTGCTGCTGCAGCGCGACACGCCC
GGCCTGACCCTGGTCGATGACTGGGACGCCTTCGGCCAGAACAACTCGGTCAGCGGCACG
GTAATCTTCGACAACATCGAGCTGGACGAGCGCTACGTGCTGCGCCGCCAGGGCCCGATG
AAGCGCACCGGCCTGACCTTCCCGCAGATCCTTCACGCCGCCATCGACACCGGTATCGCC
GCCGGCGCCCTGCAGGCCGGCATCGACTACCTCAACCAGCACGCCCGGCCGTGGGTCGAG
AGCGAGGTGGAACGGGCCAGCGACGAGCCGCACATCATTCGCCAGATCGGCGAGTACGCG
GTGGCCCTGCGCGCCGCCGAATCACTGCTGCGCGACGCCGCGCGAACCTTCGACGCCCAC
GAGCAGGACCCGGACAACAAGGCCCTGCAAGACGAGCTGATCCTTTCGGTGGCCAGCGCC
CGCGCCCATTCCGATGGCGCTGCGCTGAAGATCTCCAGCGACATCTTCTCGCTGCTCGGC
GCCAGCTCATCCTTGAGCAAGTGGAACCTCGACCGTTTCTGGCGCAACGCCCGGGTGCAC
ACCACCCACGACCCGATCCGCTGGCGCCTGCACCACGTCGGCAACTACTACCTCAACGGC
ATCGACCCCGGCGAATACACCGCCATCCTCAATGCCAAGCAAAAGGCCGGCGCCAGCCGC
TGAGCACACACTTTCCTCCTGCCGCGAGTCCTTCATGAGCCCTCGACACCCGCTGCTGCG
CAGCCTGGCGATCTACGGTGAAATGCCCTGGCGTTTCGCCCTGGTCGCCGGGCTGTTCGT
TTCCATCAACCTTGGCCTGGTCTGGCAGCAATGGCTGATCGGCCACGCCCTCAACGAGGT
CAGCGCCGGCACGGCGGTGCAGAGCCTGGCCGATGGCAGCCTCGACGGTCAGCGCGCCTG
GGGCTGGTTCTGGCTGATCCTCGGCGTGGCCCTGGGCCGCGCGCTGTTGCAGTACGCCGC
CGCCATCGGCTCGCTGATCCTTGGCCAGGCGCTGCTCACACGCCTGCGCGAGCGCCTGCT
GGAGCAGGTGCTGCGCCTGCACCTGGGTTATCACTGGCAGCACGGCATGGGCGAGATGGT
CACCCGCACCACCCGCGATGCCGACAAAGTCCGCGATGCACTGGTGAGCTTCTGGCGCCA
GCTGGTCGAAACGCCGCTGGTGATACTCGCCACCGTCGGCCTGCTGGCCTGGTACCACCC
GTGGCTGGCGTTCGGGCCGCTGCTGCTGACGGTGATCGGCGTGTGGATATTCGTAGTCCA
GACCGAGCGCCTGGTCAGCCTCGACCGCGCGGTCGGCGCCGCCTACGACCGGGTCAATCA
GGACCTCGCTGAAGGCATTGGCGCGGTGCGGGTGATCAAGTCGTTCGGCCTGCAGGCCCA
GCGCATCGACGGCTTCGAGCGTCAGGTCCTGCAGTTCAGCAGCCTGGCACGCCAGGCCCT
GGCCTACGCCAGTTCGCGGATTCCACTGCCGCAGGCGGTGGTGGCGCTGGGGCATGTGTG
GATACTGGTGGTGGGCGCGCAATTGGTCGCCGCCGGCCGGATCGGCATTGGCGAACTGGT
GACATCACTGCTGATCGCCACCACCCTGGTGTTTCGCATCGAAGGCATCGGCCGGGTGAT
GCAGACCTTCGCCGACGCCCGCGCCTCGGCCGGGCGGATCTGGCAGTTGCTGGATGCGCC
GGCGGCGATTGTCGGCGGCAGTCAGCGCCTGCCCGAGGGGCCGCTGGGGCTGAGACTTGA
AGACGTCAGTGTCGCCGCCCCTGGCGGTGGCCAGGCGATCCTGCGTCACTGCTCGTTCGA
ACTGGCCCCCGGTGAAACCGTCGCCCTGGTCGGCGCTACCGGCACCGGCAAGAGCCTGCT
GGCCAGCCTGTTGCCACGCCTGAGCGATGTTGCCCAGGGCCGTGTGCTGCTCGGCAACGC
ACAATCCGGCTGGCAGGACATTCGCGACCTGGAGCTGCGCGACCTGCGCCGGCGCGTGCA
TGTGCTGCCCCAGGAGAGTTTTCTGTTTGCCGATAGCCTGGCCGCCAACCTGCGCCTGAG
TGCGCCCGACGCCAGCGACCCGCAACTGCTCCAGGCCCTGCACCAGGCTGCTGCCGACGA
CATCCTTGAACGCCTGCCCGCAGGCCTCGACAGCCCGCTCGGCGATCGCGGCGTGACCCT
CTCCGGCGGCCAGCGCCAGCGCTTGTGCCTGGCCCGCGCCTTGCTCGCGGCGCCGGCCAT
TCTCTGCCTGGACGATGCCACCAGCGCCCTGGATGCGCTGAGCGAGGGCCGGGTGCTGGA
CAACCTGCGCCAGCAGGCAAGCGCCACCACCCTGCTGCTGATCGCCAGCAAAGTTTCCAC
CGTGCAACGCGCCGACCGCGTGCTGCTGCTCGACCACGGCGCCATCGCCGACAGCGGCAC
CCACGCGCAACTGCTGCAGCGCAACCCGACCTACCGTGACCTGCTGGGGATCGACCATGG
CTAAGCCACTGCCGGGCAACGCCCTGAGCGATATCGAAATCGAAGAGCTACTGGCAAAAA
AAGCCCTCGACCGCAGCATGTTCCAGCGCCTGCTGCCGTTGTTGCGGCCGGTGCGCAAAC
AGATCGCCTGGGTCATCGGCCTGGAGCTGCTGCTGGTGTTTACCGTGTTCCTGCGACCCT
GGTTCGTTCGTGAACTGCTCGACCGCGGTCTGATCCACGACGGCAATCGCTGGCTGCTCG
AGCAACCGCTGGTGCTGTGGCTGGGGCTGGGCCTGGCGGCCAGTTGGCTGGGGCGCTTTG
TGCTGGCCGGGGTATCGCAGTATATCGCCGGCAGCGCGGCGATCCAGGTGCTCAACCAAT
TGCGGGTGCGGGTGTTTGCCCACGTCCAGGCCTTGAGCGTCGGTTACTTCGACCGCACCC
GCGCCGGGCGTATCATTTCCCGCGCCGACCGCGATGTCGATGCCCTGGAGCCGCTGCTGA
TCCAGGGCCCGCCGGAACTGCTCGGCGCCCTGCTGCGCTGCAGCCTGGCGGCGGTGATGC
TGTGGCTGATCGAGCCGCTGTTCTTCTTCAGCCTGATCGGCAGCGTGCCGCTGCTGCTGG
CGGCGACCTGGGCGTTCAAGCGCATCGCCCAGCGCAACTGGGCCAAGGTCGCCGAACAGC
GCAGCCGCTTCACCGCGCACCTGGTCGAGAGCGTCAGCGGCGTGCGCCTGCTACAGCAGA
CCGGCCAGCAGGCGCCGAACCTTAAGCGTTACAAACAACTGCTGCACGACTTCAACGAAG
CGCTGATCATCGGCAGCCTGCGCTCGGGCTGGTTCGCGCCCTTTACCGCGCTGCTCAGCG
CCGCCGGCATGGCGGTGCTGGTGCTGGTCGGCGGCTACAGCCTGGCCAAGGGCACGGTCA
CGGTCGGCCAGGTCGGCGAAAGCCTGTTCTACGTGATGCTGTTCCTGGGCCCCTTGCAAG
AACTGACCGACCTGTTCGAACGCTATGCCACCGGTTCCGCCTCGGCCCAGCGGATCTACC
TGTTGCTCGACACCGCGCCGCAGATTGTCGACCCGGTTGCCCCGGTGGACTTGCCCGCGG
CACGCGGCGAGGTGCATTTTCAGCAGGTGCGCTTTGCCTATTTGCCGCAACCCACCCGGC
CGGTGATCGACGGCCTCGACCTGCGCATCAATGCCGGTGAGGTGCTGGCGATTGTCGGCC
CGTCCGGGCATGGCAAGAGCACCCTGGTGCAGTTGCTCACACGCTTCTACGAAGTTGATC
ACGGCGCGGTGACCCTCGATGGCGTCGATATTCGCCAGCTCAGCCAGCAACAGTTGCGCC
GCCATGTTGGCGTGGTGCTGCAGGACAACGTGCTGTTCAACGGTAGCATCCTCGACAACC
TGCGCCTGGCCGCGCCGCATGCCGATGACGACACGCTGATTGACGCGGTGCGCGAGTTGG
GGGCAGACGAGGTGCTGGAGCGCCTGGCGCATCGCTATGACACCCAGGTCGGGCCGCTGG
GCAGCCACCTCAGCCAGGGCCAGCGCCAGCTGGTGTGCCTGGTGCGCGCCTACCTGGCGG
ACCCGGCGGTGCTGGTGCTCGACGAGGCCACCTCGGCGGTCGATGTGCACACCGAGCGGC
GCATCCAGCGGGCGCTTCGGCGCCTGTGCGAGGGGCGCACGGCGATCATCATCGCCCACC
GCCTGGCGACCATTCGCGATGCCGACCGCATCGTGCTGATTCGCGAGGGCAAGCTGGTCG
AGCAAGGGCCGCATCAGCAGTTGCTGGCCAAGGGTGGCGATTATGCGGCGTTGTATCGGC
GGTATCAGCAGGGTGCTGAACTGCAAGCTAGTTGAGGGCCTTTTCGCGGGGCAAGCCCGC
TCCCACAACTTGTGGGAGCGGGCTTGCCAGCAATGCTGTGGTGCTGCAACCGCCGCAGCC
ACTGCTGACCGGTTGCTGCCCTGGCAACACCCCTGCCGCCAACCCCCAATGATTACGGGC
CCGCGCGGCGTGGCATGGGCGTTGCACCGCTGTCTCTACCTTCATCGAGGAACAGCCATG
AGCACCGAATTCTTCTGGCGTCTGCCCCTGGGCACCGACGGCCCGCAACTGAGCACCGAC
AAGCACAACCGCGGCAGTTTCAGCCGCAGCCCAGGGCATATCGCTCCCGGCCTGTTGCAG
GACGGCAGCGCCGATGGTTTCACCTACATCGACTACATCGCCCAGGTGGCCAAGGCCGCA
GAACTTGCAGGCTTTGAAGGCGCGCTGCTGCCCACCGGCCCCGAGCCGTGGATCGCCGCC
GCGGCCCTGGCCCGGGAAACCCGCCGTTTGCGCTTTCTGATCGCCTTCCAGGCCACCTGG
ACCCTGCCCGCCTACGCCGCCCAGCAGGCGGCAATCCTCCAGCACCTGAGCCACGGGCGC
CTGGACTGGAACATCATCACCGGCGGCAACCCGGCCAGCCAGCGCGCCCAGGGCGACTTT
CTCGACCACGACCAGCGCTACAAGCGTACCGGCGAGTTCCTCGACATCATCCAGGGTTTG
TGGAGCAACGAGCGCTTCTCTTACGACGGCGACATCTACCGCCTGGAAAACGGCGCACTG
CCGCCGCACCTGGGTAACGAACGCAAGCCGGGGGTGTACTTCTCCGGCTTCTCCGAGCCG
GCGCTGGAAGTCGCCGCCCGCCACGCCGACGTGTACCTGAACTGGGCCGAGCCAGTTGAG
CAGCTCAAGCCGCACATCGAGCGGGTACGCGAGCTTGCCGACAAGCAAGGGCGCACGGTG
CGCTTCGGCCTGCGCGTCGACCTGTTCGCGCGTGAAACCGAAGAAGCCGCCTGGCGCGAC
CTGCGCCGCCAGTTCGACAAGCTCGACGGCAAGCCCAGCGCCGTCTCCAAGGCCTTCACC
AGCGCCAGCGACTCGGTGGGTGGCGCGCGACAAACCGCCTATCACCAGAACATCCAGCGC
TTCGACGACCTGATCATCGGCGCCAACCTCTGGGCCGGTTTTGCCAAGGCCAAGCCTGGG
CCGACCGTGGGCCTGGTGGGCAGCCACGAGAACATCGCCGAACGCCTGGCCGAATACCGC
GACGCCGGTTTCTCGACCTTTATCCTGGCCGGCAATCCGCACCTGGAAGAAGCCTTGCGC
ATCGGCCAGGAGGTGCTGCCGCTGGTGCGCCAGGCGCCGCTGGCCAGCCTGCCACTGACT
GCCAGCGCCTGACCGGAGCCCGACATGAGCACACCCCTCGATACCCTCTGGTACACCCGC
TGCCCGGTGCCCACGGGCCTGGGCATTGCCGTTCAGCAAGGCTGGCTGCAGGACAGCCTG
CACACGCTTGGCACCCAGGTGCAGTCGATTCGCGAGGCCGACGATGCTGCGGTGCGCGAG
TCGCACTTCGATCACAGCCTGCGCCATTCAGTGCGTCATGGCGGCAGCATTCCAGCAATC
TGGGCCCGCGCCCAGGGCCGCGAGACGCGCCTGATCGGGCTGTCCTGGGCCGATGAGGCG
CAGTTGATCCTGACCCGCGCCGACAGCGCCATTCACAGCATCAGGCAACTGGCCGGCAAG
CGCTTCGGCCTGCCCGACCGCGCCCGCGCGCAAATCGACTTCACCCGCGCCCAGGCCCTG
CGCGGGCTGGAGAACGCGCTGAAACTCGAGGGCTTGCAGGTCGGCGACTTGCAGTTGGTC
AACTACCGCTACGACAGCGGTTTCAGTGACAGCCCGCTGCGCGTTGTTGCCGGCAGCAGC
GTGGCCAGCAGTGACGAGGCGCGCAACCTGGAGCTGATCGGCCTGCTGCGCGGCGAAGTC
GATGCGATCTTTCTCAAGGGCGCCAGCGCCGTGCAGCAGGCCCATGATTTCGGTCTGCGC
ACATTACTGGACATCGGCGCCCACCCCGACCCGCTGATGCGCAGCAACAACGGCACGCCG
CGCACCCTGACGGTCGACCAGGCACTGCTCGACCAGTACCTGCCGGTGGCCACCCAGGTG
CTCGACAGCGTCCTGCGCGCCGAAGCCTGGGCCCATCAGCACCCAGAGCAGACCCGCCGC
TACCTGGCGCTGGAAACCAACAGCAGCGAGTACTGGGTCAGCCGCGCCTACGGCGAAGAC
GCGCACCTGCGCTTGCGCACCGCCCTCGACGAACAGGCCATCGCCGCCCTGCAAGACTTC
GTGACCTTCCTGCAGCGCTGGCGCTTTATCCGCACGGCGTTCGATGTACGCCAATGGATC
GACCGCCGCCCCATGGACGGGCTGCATACCGCACTGGCCGGCTAACCGGCCACCTGACAA
GGACTAGAACCGACAATGAGCACACCCCTCGATACCCTCTGGTACACCCACAGCCCGGTG
CCCACCGGCCTTGGCATCGCCGTGCAAAGCGGGCGCCTGGCCGAAGCCTTCCAGCCGCTG
GGCACCTCGATCCAGTCGCTGCGCGAATCGAGCGAGCGCGAAGTGCGCGAAGCCCATTAC
GACCATCACCTGCGCAACTCGGTGCGCCACGGCGGCAACATCCCGGCGATCTGGGCCTAC
GCCAGCGGCGTGCAGACCCGCGTGCTGGGCCTGAGCTGGGCCGATGAAGTGCAGTTGATC
CTGACCACCGAAGACAGCGGCGTACGCACCGTGCGCGACCTCAAGAACCGCCGCTTCGGC
CTGCCGAAATGGGCCAACGTGCAGATCGACTTCACCCGCGCCCAGGCCCTGCGCGGGCTG
GAGAACGCGCTGAAGCTCGAAGGCCTGAACGTCGCCGATGTCGAGCTGGTCGACTACCCC
TACGGCGGCACCCACAGCGATGAACAGGTCACTCATGTGCATGGCGCGGCGGTGACCCTC
GGCGTCAACCGCGTCAGCCGCCGCAACAACGAGCTGATCGGCCTGCTGCGCGGCGATATC
GACGCGATCTTTTTAAAGGGCGCCACGGCCCTGCAACTGGCCCACGAATTCGGCCTGCGG
GTAGTGATCGACACCGGCTCCCACCCCGATCCGCTGATTCGCGCCAACAACGGCACGCCG
CGGACCCTGACCGTGGACATCAACCTGCTGGAGCAGCACTTCGGTGCCTGCAAGCGCATC
GTTGATGTGCTGCTGCGTACCGAGCAGTGGGCCTGGGCCAATGCCGATGAAACCCGGCGC
TATCTTGCCCGCGAGCTGAACACCAGCGAGTACTGGGTGGCAGCGGCCTATGGCGAGGAC
GCCCACCGGCGCTTGCGCACCACCCTCGATGGCCGCTCGATCGAGGCGTTGCAGGACTTC
ACCGATTTTCTCCATCGCTGGGACTTTATACCGCGGCGTTTCGATGTGCGTGAGTGGATT
GATTTCAGTGTGCTGGAGGCGGTGATCGGCTCTACTTCGCGGGTCGCTACCTGAGGGTTT
TTGGGGCTGCTTTGCAGCCCATCGCTGGCAAGCCAGCTCCCACAGGGTTCGCGATTGCTG
CTGGAGCAGCAGGCATTCCACACCGCCCTGCTGAATAGCTAACAGTCACCGCTAAAAAAA
CCCAATAAAACCCTTTAAATACAACATGTTATAAACATGGCACAAACCCTGCTCTATCCC
CTTCAACTGCACATCCGGGGAGACCAGCAGCATGCACACACTTAACCCAATCGCCAAAGG
CATCGGCCTGAGCATCCTGCTGGCCAGCCAGTCGGAGCTGCTCAGGGCCGAAGACAACAC
CAGCACTACACCGGCGCTGAAAACCGTTACGGTCACCGCCCAGCACCGCGAAGAAACCCT
GCAGGAAGTGCCGGTGGCGGTCACCGCAGTGCAAGGCAGCAGCATCACCGCCGACGGCGT
GCGCGCCATGGGCGATATCACCACCTTCATCCCCAACGCCTCGGCGAAGAACCCCGACGG
CGATGGTCGCCCGCGCTGGTACATTCGCGGCCTGGGCACCGGCGACACCGGCGCCGCCAC
CGTCTACCCGGTGGGCATCTACGCCGACGACGTCTACCTCAATGCGCCGGTGGCCGGCGG
CGGCCCGTTGTTCGACCTTGAGCGCATCGAGATCCTGCGCGGCCCGCAAGGCACCCTGTA
TGGCAAGAACACCACCGCAGGCGCGGTGAACATCATCTCCAAGAAGCCGGGCTTCGACAC
CGACGGCTTCGGCACCCTCGGCTTTGGCAGCAAGAACGAGCGAATCCTCAGTGGCGCCAT
CGGCGGCGCCCTGGTCGATGAGCGTCTGGCAGCAAGGGTGTCGCTGTACTCCGAAGAGCG
CGATGGCTTCACCCACAACCTGAGCAACGACCAGACCTACGGCGACGTCAACAAGAAGGC
CGTGCGTGTGCAGTTCCTGGCCAGGCTCAACCCTGACCTTCAAGCACTGTGGAAGGTCCA
CGGCCGCCAGTTCAAGGGCGATGGCAGCAGCGGTTCGCTGACGCTGGGGCGCTACTACAA
CGTCGGCTACCAGCGCCCGGAAGGCCGGCGCATCGAGCTCAATGTCGATGAAGATGCCAA
GCTCGATCACAACGGCACCTCGCTGACCCTGAACTGGGACATCGGCGACTACAAGCTGAC
CTCGATCACCGCCTACGACTACATCCGCAACCAGCAACTCAGCGACGCCGACTACACCCC
CTATGAAGTCAACGGCGCCGCCGACAGCGACAACCGTTACGACCAGTACTCCCAGGAATT
TCGCCTGGCCTCGCCGCAACAGGAAACCCTGCGCTGGATGCTCGGCGCCCACTACTTCCA
CGAAACCCTCGACAGCAGCGCCTTGCGCACCGTCACCCCGGGGCCTACGCCCAACGGCAG
CGGCTCCAACCAGACCGGCGGCACGGTGGATTTTCGTGACCTGAGCTACACCCACAAAAC
CGACAGCTACGCGCTGTTCGGCAACCTCGCCTACGACCTGAGCGACAACCTGACCGTTAC
CGGTGGCCTGCGCTGGACCACCGAGAAAAAGGACATCGACCTTGACCTGGTGCAATTGAC
CCGCGCCACTGCCAACGGCCCGCTGATCCCGCTGACCGCCAGCGGCAGCAACGGCTCCCA
GGAAGAGGCCAAGCGCTGGGACGCCTGGACTTACGACCTGACCCCCGAGTACCGCATCAA
CGACAACCTGCGGGTGTTCTTCCGTTATGCCCATGGTTTTCGGTCCGGCGGTTTCAACAC
CGGTCTATCCACCAGCCTTGCGCAGTTGACCACGGTCGATCCGGAAGAGCTGGACGCCTA
CGAGCTGGGCCTGAAGTCTGAATGGCTCGACCACCGCCTGACAGTCAACGCCAACCTGTT
CTACTACGACTACCAGGACATCCAGGTCAACCTGCTGACGGTCAACAACGGCATCCTCAC
CACCGCGCTGACCAACGGCGCCAAGGGCAAGGTCAAGGGCGCCGAGCTTGAGCTCGAAGG
CCAGCCGACCGACAACCTGCACCTGCGCGCGGCGCTGTCGTTCCTCGACACCGAGTACAC
CGACTTCAAGAACACCAACCCCACCACCGGCGCGGTGACCGCCGACTACAGCGGCAACAG
CTTCGTGCGCTCGCCGCGTTACGTGGTGTCGCTGGGCGGCGACTACACCATCCCGCTGGA
AGTCGGCGGCAAGCTGGTGGCCGGTGCCGATGTCAGCTTCCGTGACCGCGAGTACTTTCT
GGCCGACCGCCAGAGCAGCGCCGACCAGCCGCTCAACCAGGCGCACTACACCCTGGCCAA
CAGCCGCCTGACCTGGTTCAGCCCGGATGAAAAGCTCAGCGTCACCGGTTTCGTCAATAA
CCTCACCGACCGCCGCTACCAGGTTCACGGCCGCCCCAACGGCACCGCCGGCCAGTACGT
GATCACCTATGGCGACCCGCGCACCGTGGGCCTGAGTGTCACCAGCCGGTTCTGATCGCT
GCATCCTTTCTGCCTTACAGGAGTCTGTTCCCATGTTCCGACCTACCCCCTTGGCTGGCG
CCATCGCGCTGGTCATCGGCGGCTTCGGCGCGCCCGGCGTTTACGCCCAGGCGCCGGGCG
CCAGCGACAGCAAGCTCGACACCGTGGTGGTGGTCGGCACCCGCCGCAGTGATATCACCG
CCCTGCAGAGCGCCGCCCCGGTGGATGTGCTCAGCGCCGAGCAGTTGCAGGAAACCGGCG
CCCAGGATTTGTCCGGGGCGCTCACCGCGCTGTCGCCGTCGTTCAGCTTCCCGCAGTCGC
CGCAAGGCGCCTTTGCCGGCTCCATCGCCCAGGGCGCCTCGTTGCGCGGCCTGGCCTCCG
ACCAGGTTTTGGTACTGGTCAACGGCAAGCGCCGCCACAGCAGCGCCAACGTCACCCGCC
AGGGCCTGGCCAACGGCCGCGGCGCGGCGGCGGTGGACTTGAGCCTGATCCCGTTGAGCG
CCATCTCACGGGTGGAGATCCTGCGTGACGGCGCCGCCGCCCAGTACGGCTCGGATGCCA
TCGCCGGGGTGATCAACATCGTGCTCAAAGAGAACGACGCCGGTGGCAACCTCGGCTATC
GCTTCGGCGGCTACGCCAAGGGCGACGGCCTGCAGCGCAAGCTCAGCGGCTGGAAAGGCC
TGGCGCTGCCCAACGATGGCTTTCTCAACCTGAGTTTCGATGCCGGCAGCCAGGACCCGG
CCAGCGACACCCGCGCGGACAACCGGATCTTTTACCCAGGCTCGACCAACATCAACAGCG
AGCGCGAACAGAACAACCGCTACCGCACCTGGAACTGGGGCTCGGGCAATGTCTCGGACC
AGTACAACCTGGTGGCCAACAGCGAGCTGGGCATCGGCGACGGCCTGAGCGCCTACGGCT
TTGCCACCTACGCGCACAAGAACACCGACGCCGAAGGCTTCTTCGACCCGCCCACCACCC
TGCGCAACAACTACGCCAGCGTGGCCCTGCAGCGCTATCCGGACGGGCGCCTGCCGATCA
CCCGCTACAACCTCGAAGACTACGCCGTGACGGGTGGCCTGCGTTACGAAGACGAACACC
TGGGCAAGTTCGACCTGGCCGCCAACTACGGCAACGACACGCTCAAGTCCACCGATCGCA
ATGCCATCAACCCCAGCTGGGGCAACGCCAGCCCGGATAAAATCTACACCGGCGAGCGCG
AGAACGAGCAGACCAACCTGACCCTGGACTGGGTCCGCGACTTCCCCACCGACCTGCTGG
CCAGGCCGCTGACCCTGTCGGCGGGCCTGGCCTGGCGCAAGGAGCACTACAGCCTGAGTG
CCGGCGAAGCGGCCGGCTGGCAGAACGGGCCGCTGTTCAACACCCTCGACCCGCTCACTG
GCCGGCGCATTCCCGGTTACTACGCCGGCATCACCCAGGTCGATGCCGCCTCGCTTGAGC
GCAAGGTGCTCGGTGCCTATGTCGATGTCGAAGGGCAGATCACCGACACGTTCCAGGCCG
GGGTGGCAGTGCGTTCCGAGCACTATTCGGACTTTGGCGACACCACCAACGGCAAGCTGT
CGCTGCGCTACGACTTCACCCCGCAGATTGCCGCGCGCGGCAGCATCAGCTCCGGCTACC
GCGCGCCGTCGCTGGTGCAGAGCGGCCTTTCGTCGTTCAGTGTGCAGGTAGTCGAGCAGC
CTTCGGGCAGCGGCAACTGGGTCGAGGTGCAGCAGCGCACCCTGCGCGCCGACAGCCCGG
AGGCGGCCCTACTGGGTGGCCGGGCGTTGAAGCCGGAGGAGTCCACCAACCTGTCGCTGG
GGCTGGTCTGGCGGCCACTGAGCAATGCCTCAGTGACCCTCGACGCTTACCGCATCGATA
TCGACAACCGCATCACCCTCTCCGACCAGCTGCCGGGCAACGTGGTCGGGCCGATCTTTG
CCGGCACGCCCTACGCCAACATCCAGAGCGCGGCGTTCTACACCAACATCGCCGACACCC
GCACCGACGGCGTCGAGCTGGCCGGACAGTACCAGTGGGACTTGCAGCAGTTTGGCCGGC
TCAACCTCAACGCAGGCTTTGCCAAGACCCGCACGCGGATCACCGAGCTGCGCGATGTCG
GCGGCATCAGCGGTGAGCAGATCGTCGGCCGCGCCACCCAGGGCCTGATCGAACACGGCA
CGCCGGAAGACAAACTGACCTTGAGCGCCAACTGGCTGTACGAGAACTGGGGCGTGACCC
TGACCCAGCGCCGCTATGGCGAGTGGCAGAGCCTGAACAGCAGCAACCCGGACCTGGACC
AGACCTTCAGCGCGCAGTGGATCACCGACCTGGACCTGAGCTACAGCTTCGACCAGGGGC
TGAAATTATCGGTGGGCGCGATCAACCTGTTCGACAGCCATCCGGACAAGCTCGATGGGC
CACAGTTGTATGGGGTGCCGAAGTATTCGATTACCTCGCCGGAGGGGGCGCAGGGGGCGT
TTTACTATGCGAGTGTCAGTTATGACTTTTGAGGCTTGAAAACCATCGCGGGTCAAGCCC
GCTCCCACAAGAAGCGTGCTTGACCCGTGATCAGACTTTAGTAGTAAGCGTTTTCTTTCT
GACTGTGGTCAGTCACATCACGCACACCCTTGAGCTCGGGAATGCGCTCGAGCAAGGTCC
GCTCGATGCCTTCCTTCAAGGTCACGTCGGCCTGGCCGCAGCCCTGGCAACCACCACCGA
ACTGCAGCACGGCGATGCCGTCCTCGACCACTTCGATCAGGCTGACCTGGCCGCCGTGGC
TGGCCAGCCCCGGGTTGATCTCGGTTTGCAGGTAGTAGTTGATGCGCTCGTTGACCGGGC
TGTCTTCGTTGACCATCGGCACCTTGGCGTTCGGCGCCTTGATGGTCAGCTGGCCGCCCA
TGCGGTCGGTAGCGTAGTCGACCACGGCATCCTCAAGAAACGGAATGCTGACCGCGTCAA
GGTAGGCAGTGAAGGTCTTCAGACCTACCGCCTCGTCTTCCGGCTTCTCCTCGCCCGGCT
TGCAGTAGGCAATGCAGGTTTCAGCGTAGGTGGTGCCCGGTTGGGTAATGAAAATGCGAA
TGCCAATACCCGGGGTGTTCTGCTTTTCCAGCAGATCGGCCAGGTAATCATGCGCGGCGT
CGGTAATAGTTATGGCGCTCATGGAAGTTCCTCACAGACTTGTCGGCAGTTTACGCCAAC
CTGGCCGCCGAACAAAGTCCTAGTAATTCTGTCAGGAAAGGGTTACCGCCACCGGCGTGC
CGCGCCGGGCCTCGAACCAGGCGCTCATGCGCCGGTACAAACGCTTTTCCAGCAGCAGAT
AACTGGCCCACGACAGCCCGGCGATCAACGGTACGCACAGGGCAAATACCGCATACGGGC
TGAGGTTCAGGCGCTCGCTTGCAAACCAGCCGGCATACAGCACCAGCACGTGGATCAGGT
ACACCGAGTACGAGCAATCGCCCAGCGCCTTGAGCAGGCGGTTGCCCTTGAAGTACGGTT
CCAGGGCAATGCAGGCGAAAACAATCAACGCGCTCGGCACGCCCCAGTGCAGCAAGCGCA
TCGAGGCATCCAGGTGATAGATCGCCAGCCCCGCCGCTGCCAGGATCGCCAGCGGCAGCC
ACAGGCCCTGGGCGATCCAGCCGCGCCGGTAGAGCACGCCGATGCCGATACCGAGCAAAA
ATTCATAGACGATATTGTTGCGGTAAAAGTGATTGAGCAGCCCGGCGCGGGTTAGCACCT
CGCTGACCAGCAGCAATGCTAACGCCACCAGCAATAGCCGGTGTTGCTGGCGGACCACGA
ACACCAGCGAGAACAGCAGGTAGAAGAACATCTCGTAGTTCAGGGTCCAGCCGACATTGA
GGGTCGGGTACTGGCCGTAACCGCCGGGGTTCTCGGCCGGAATGAACAGCAACGACAGCA
GAAAATGCTCAAGGTCGATGGCCTGGTGCGGCATCCACTGGCTGGCGGCGACCAGCAGCA
AGGCCATCAGTGCGGTGTAGAACCAGTAGGCCGGCACGATGCGCAGCGCCCGGTTGAGCA
GAAAGCGCCGGGCCGGCATGGCCTTGTCGCGGGTCGAGAGGTAGATCACCAGACCGCTGA
TGACGAAGAACACATCCACGCCCACGGCGCCGCGGTCAGTCAAGAACTGTCCAATCGGGC
CACTGGCATGGAAGTCGAAGAAAATCTGCATGAAGTGATGGCAAACCACCACCCAGGCGG
CAAGCGCCCTTAAAGCCTGAAGCGAATACAGCATCCGGTTACCTGCGTCTCAAGTCCCAC
TCAAGCCCCGGCCGGAACCGGGGCCGCATGAGAGCTCGGACCACAGGTTGCCGGGAAAGG
TCAGGCGACCTTCCCGGCGGTCATGTCTACAGGTTCTCGTAGCGGTTCATGTCGAGCACC
CCCGACTCCACCGCGTCGGTCTCCTTGATGTAGCTGTCGAGGTCATGGAAGTACTGCCAG
AACTGCGGATGGCTGCGGCGCACACCCCAGCGCATGACGATGCGCTCGAACCTGGCGGTG
TCGTCGCGAGCCGCTTCCAGGTCTTCGACGAACTCCGGCACATCGCTGGCCGGAACGTTG
AACATGAAGTTGGGGTAGCTGCTGAGCACGCCCGGCACCAGGGTCAGGGTGTCCAGGCCC
GGCTGGTAGCGGTAGGCCTCGCCGAGCATGAAGGCGACGTTGCTGTGCGCGCGGTTGCGC
AACAGGCTGTAGACCTGGCGCTGGCCGCCCTGCCCTTCGATGCGCAGCATGGTCGCTTCA
GGCAACTGATTGATCACCTTAAGGCCCGCCGCCGGGCGCGAGACCAGGCGGCTCAGCGAC
TGCTCGACATCACGGAACTCCTCGCTCATTTGCGGCCGCGAGCAATAGGCGCCCTGGCAG
CGGTTGATCGGGTCGGGCGCGGCGTTGAGGCTGCCGGTGCGCTGGATCAGCTTGAGACCG
AAGTCACGCTTGGGGTCGCGCTTGTCGAGTTTCAGTGCGCTCGGGGTGTCGGTGTCGATG
TCCTCGTAGTCCATCCACATCTTCACCTTGCCGCCGTTCTGGTACCAGTCGCTGAGGATC
GCGCCACGGGCATCGGCCGGCATCAGGCGCAGGAAGTTGACCTCAGCGCCATTGCGGATC
AGGTCGAAGTACAGCCGCGTCTGCGCCTGGTGCGAGACGTTGCCATAGACATCGAAGTTG
ACCGCCAGCTGGTAGTAGGTGCGTTCGAACAGCGGGTAGTCGAACAGCCAGATGGTTTTT
GGCACGTCGCCGATCAGGCCCTTGCTCACCGAGGCGCTGTCAAAGTGACGGAAGATGGTC
AGCAGCGCGTTGTCGTTGCCGGCCCAGAGGGTCGACCAGCTCGGCGGCGGCACTTCGGCA
TAGGCCTCGCGGCGCAGCTTTTCGTACTCGTTGCGCTTGTCGCGGTAGGCATGCCAGAGG
GTCAGGATGCTGCCGACGTCGTCGATCTGCCCGGGCATCGCCAGCAGCGGCGTGGCCTGG
CCACGGTACTCGGCATCGGTCAGGTAACGGTCGTGGGCCGGCTCCTGGAACAGCGTCCAG
AAGTTGTCGCGGATCACGTCGGTGGCAATCTGGCCTCGGCACACCGGGCCGCGGATGAAG
GTGCGCACGAAGTACTCGGCGTTATCCAGCATGAACTGGTAACGGGCCACCGCCGGGATC
GCTTCGAAGGTCTCGAACGGGTTGGCGCGGTGACGCGGGCCGTAGCCAGGCAGCGCATTG
GCGTGCCAGTCGCCGCTGTAGAACAGCTGCTTGACGCGCTTGAGCTTCTGCGGGCCCATC
GGGTAGGTAATGTGGGTTTTATGCACAATCACGCCCTGCACCGGCATCAGCCGGTAATAG
AAGTCGGTGCCCGGTGGGTCGTTGGGCCGGCGCGTGGCGATCAGGTCGATCGGCTGGCCG
CTTGGCGTGCGCGAACGTACCCACTGGAAGAAATGCCCCTGCTCGCCGCCAACAAAGTGG
ATGTGGGCAAGGAACAGGTGCTCGTACAGCCAGCGCCCGACCAGCGCTTCGGTCGAACCG
GGGCGGTTGAGCAACGCTTCCCAGTCGGCAATTTGCGCGGCCTCCCTGGCGCTCGGCTGG
ATCGGCTCGTGCTCCACCGGCGCACCGGCCGCCAGCCAGCGCTGCAGGGTCTGGTACTGG
GCATCGGTGAGGCCGGTAACTGCCAGCGGCATGCCCTCTTTCGGGTGCGCGCCGGCATAG
GCGTCGAACTCACCGGGCAATGGGCACATGTTGTTGCGGTTCAGGCCCAGGACAATCTCC
TCGGGCAACTTGGCGTTGGGCGTCAGCGGGGTCTTGTGCCCAAGCTCGAGCATGCGCGCC
ATCAGCGCGGCCTGGCTGCCCTGGTTGTCGAGCACCGAGTAAAAGCCCTTGCGCTGCCAG
CCTTCGGTGCTGGTGGCATCGTAGAACAAGCGCGTCGGCGCGACCGCCTTGCTGCGCTCG
CCCTGGTACACGGGCACCTTGGAGGCACCGCGCGAGGCGCCCTCGGCACTGCCCAGGTTG
AGCTGGCAGGCCGCGTCGTTGCAGGCGTGGCAGGCCACGCATTTCTCGGTGAAGATCGGT
TGGATGTCCCGGGTATACGAAATAGCCGAGCTTGATTGAGGGGCTTGCCCCAACGCCACG
CCGCTGATGAACAGAGCGAAAGCGCCGGCAAGAAAGCGATGCACCATGTGCCGAATGTCC
TGGGTATTGATAGCTTCACGATTCTACCGGTGCTGGCGGCGTGCCAACATGAATGAAATT
CATGTAAATCTTCAACACGTCTAAAAACCGCGCAGCTTTGTTATTATTCCGCAACTTTTG
TTTTTGCCCGACCAGGTAGTCCTATGTCTGACCGCAGCGCTCGTTTCCAAGCACTTCAGC
AAGCACTCAAAGAGCGCATCCTGATTCTCGATGGCGGCATGGGTACTATGATCCAAAGCT
ACCGCCTCGAGGAACACGACTATCGTGGCACGCGCTTCGCCGATTGGCCAAGCGATGTCA
AAGGCAACAACGACCTGTTGCTGCTGTCGCGCCCCGACGTCATCGCCGCCATCGAGAAGG
CCTACCTGGACGCCGGCGCCGACATTCTCGAAACCAACACCTTCAACGCCACGCAGATTT
CCCAGGCCGACTACGGCATGGAGTCGCTGGCCTATGAGCTTAACCTCGAAGGCGCACGCA
TCGCCCGCCAGGTCGCTGATGCCAAGACCCTCGAAACCCCGGACAAACCGCGCTTCGTTG
CCGGCGTGCTCGGCCCCACCAGCCGCACCTGCTCGATTTCCCCCGACGTCAACGACCCGG
GCTATCGCAACGTCACCTTCGACCTGCTGGTAGAAAACTACCTTGAGGCGACCCGTGGCC
TGATCGCAGGCGGCGCCGACCTGATCCTGATCGAGACCATCTTCGACACCCTCAACGCCA
AGGCGGCGATCTTCGCCGTGCAGCAGGTGTTCGAGGAAGACGGCGTCCAATTGCCGATCA
TGATCTCCGGGACCATCACCGACGCTTCCGGCCGCACCCTGTCGGGGCAGACCACCGAAG
CGTTCTGGAACTCGGTGCGCCATGCCAACCCGATCTCGGTGGGCCTGAACTGCGCCCTCG
GTGCCAAGGACCTGCGCCCCTACCTCGAAGAGCTGTCGAGCAAAGCCGGCACCCATGTCT
CGGCGCACCCCAACGCCGGCCTGCCGAACGCCTTCGGTGAGTACGACGAAACCCCGGCCG
AAATGGCCGTGGTGGTCGAAGAGTTCGCCGCCAGCGGCTTCTTGAACATCATCGGCGGCT
GCTGCGGTACCACCCCGGGGCATATCCAGGCGATTGCCGAGGCGGTCGCCAAGTACCCGC
CACGGGCCATTCCCGACATCCCCAAGGCCTGCCGGCTGTCGGGCCTTGAGCCGTTCACCA
TCGACCGCAACTCGTTGTTCGTCAATGTCGGTGAGCGCACCAACATCACCGGTTCCGCCA
AGTTCGCCCGCCTGATCCGCGAAGAGAACTACACCGAAGCGCTGGAAGTCGCCCTGCAGC
AGGTCGAGGCCGGCGCCCAGGTGATCGACATCAACATGGACGAAGGGATGCTCGACTCCC
AGGCGGCCATGGTCAAGTTCCTCAACCTGATCGCCGGTGAGCCGGACATTTCCCGCGTAC
CGATCATGATCGACTCCTCCAAGTGGGAAGTGATCGAAGCCGGCCTCAAGTGCATCCAGG
GCAAGGGCATCGTCAACTCGATCTCGATGAAGGAAGGCGTCGAGGCCTTCAAGCATCACG
CCAAGCTGTGCAAGCGCTACGGCGCCGCCGTGGTGGTGATGGCCTTCGACGAGGTCGGCC
AGGCCGACACCGCCGCGCGCAAGCGCGAGATCTGCCAGCGCAGCTACGACATCCTGGTCA
ATGAAGTGGGCTTTCCGGCCGAAGACATCATCTTCGACCCGAACATCTTCGCCGTTGCCA
CCGGCATCGAGGAGCACAACAACTACGCCGTCGACTTCATCGAAGCCTGCGCCTATATCC
GCGACCACCTGCCCTACGCCCTGAGCTCGGGCGGTGTTTCCAACGTGTCGTTCTCGTTCC
GTGGCAACAACCCGGTGCGCGAGGCGATCCACTCGGTGTTCCTCTACCACGCGATCCAGA
ACGGCCTGACCATGGGTATCGTCAACGCCGGCCAGCTGGAGATCTACGACGAGATCCCGC
CGGCGCTGCGCGAGCGGGTCGAAGACGTGGTGCTCAACCGCACCCCGGAAGGCACCGACG
CCCTGCTGGCGATCGCCGACGACTACAAGGGCGGCGGCGCGGTCAAGGAAGTCGAGAACG
AGGAATGGCGCTCGCTGCCGGTTGGCAAGCGCCTGGAACATGCGCTGGTCAAGGGCATCA
CCGCCTTTATCGTGGAAGACACCGAAGAGTGCCGCCAGCAATGCGCGCGCCCGATCGAGG
TGATCGAAGGCCCGCTGATGAGCGGCATGAACGTGGTCGGCGACCTGTTCGGCGCCGGCA
AGATGTTCCTGCCCCAGGTGGTCAAGTCGGCGCGGGTAATGAAGCAGGCGGTAGCGCACC
TGATTCCCTTCATTGAACTGGAAAAAGGCGACAAGCCCGAAGCCAAGGGCAAGATCCTCA
TGGCCACGGTCAAGGGCGACGTGCACGACATCGGCAAGAACATCGTCGGCGTGGTGCTCG
GTTGCAACGGCTATGACATCGTCGACCTCGGCGTCATGGTCCCGGCCGAGAAGATCCTGC
AGACCGCCCGCGAGCAAAAATGCGACATCATCGGCCTGTCCGGCTTGATCACCCCGTCGC
TGGACGAGATGGTCCATGTTGCCCGCGAAATGCAGCGCCAGGACTTCCACCTGCCGCTGA
TGATCGGCGGCGCGACCACCTCGAAGGCCCACACGGCGGTGAAGATCGAGCCCAAGTACA
GCAACGACGCGGTGATCTACGTCACCGACGCCTCACGCGCGGTGGGCGTCGCCACCCAGT
TGCTGTCCAAGGAACTCAAGCCCGGCTTTGTCGAGAGGACCCGCCTGGACTACATCGAAG
TGCGCGAGCGCACCGCCAACCGCAGCGCCCGCACCGAGCGCCTGAGCTACGAGCAGTCGA
TCGCCGCCAAGCCCAAGTATGACTGGGCCGGTTACCAGCCGGTGGTGCCGAGCTTCACCG
GCGTCAAGGTACTGGAGAACATCGACCTCAAGGTACTGGCCGAGTACATCGACTGGACGC
CGTTCTTCATCTCCTGGGACCTGGCCGGCAAGTACCCGCGCATCCTCACCGACGAAGTGG
TCGGCGAAGCCGCGACCGCGCTGTTCAAGGATGCCCAGGAAATGCTCGCCAAGCTGATCG
ACGAAAAGCTGATCAGCGCCCGCGCGGTGTTCGGTTTCTGGCCGGCCAACCAGGTCAACC
ATGACGACATCGAAGTCTATGGCGCCGATGGTCAGCCACTGGCGCAGCTGCACCAACTGC
GCCAGCAGACCATCAAGCCGGACAACAAGCCGAACTTCTCCCTGGCCGACTTCGTCGCAC
CTAAAGACACCGGCATCACCGATTACGTCGGCGGTTTCATCACCACCGCCGGCATCGGCG
CCGAGGAAGTGGCCAAGGCGTACCAGGACAAGGGCGACGACTACAACTCGATCATGGTCA
AGGCCCTCGCCGACCGCCTGGCCGAAGCCTGCGCCGAGTGGCTGCACGAACAGGTGCGCA
AAGACTACTGGGGTTACGCCAAGGACGAGCACCTGGACAACGAGGCGCTGATCAAGGAGC
AGTACTCGGGTATCCGCCCTGCCCCGGGCTACCCGGCCTGCCCGGACCACACCGAGAAGG
AAACCCTGTTCCGCCTGCTCGACGGCACCGCCATCGGCGAAACCGGGCCCAGCGGCGTGT
TCCTCACCGAGCACTTCGCCATGTTCCCGGCGGCGGCGGTCAGCGGCTGGTATTTCGCCC
ACCCGCAGGCGCAGTACTTTGCCGTCGGCAAGGTCGACAAGGACCAGGTGCAGAGCTACA
CCGCGCGCAAAGGCCAGGAGCTGAGCGTGAGCGAGCGCTGGCTGGCGCCTAACCTTGGTT
ATGACAACTGAAGCTGCAAGCTTCAAGCTACAAGCTGCAAGAAGGCGCATCAGCCTCTTG
TAGCTTGAGGCTCATAGCTTGCAGCTTCCGTCTACACTGAGAGGGGATGCCTTTTAACCA
GGAGCCCCTCATGGACGAACCCGCCCAAGGCAAACCCCCGACCTTCTGGCAGATGCTGCA
AAGCATCCTGGCAGCGGCCTTCGGGGTGCAAAGCGGCAAGAACCGCGCCCGCGACTTCAA
CCACGGCAAGGCCAGCCACTTCATTGCGCTGGGCACCGTGTTCACTTTGCTGTTCATTCT
GGTGTTGATCGGGCTGGTGCAACTGGCCATGCACCTGACCGCCCGCTGAAATGCAGTCCG
CCCGCAGATGTCCATTCTGCGGGCGGTTCACTGTTACCCATCGGGTGATGTCACTGGTGG
CTGACCCAGTACACGGCGGTCACTACCACGAGGATGATCAGACAGAGTATCGCCCAGGCA
TCGACACTGCTGTCAGGCTTACCCGCTTTGGTCGAATTTCCCATTGCATCGCCTCTTGTA
GTGTTTATGGGAATGCATGTCACCCGTAGCAGTTAAGTTCAGCAATGGCCATTGCTCAAG
CAGGGGTATTTCAATATTCGACCGGGGCGTTGAGAAACGGGTAGCGGTAATCCGGCGCAT
GGCCCTGAGCGCTGAAACGGTTGAAATCCAGGCCGTAGTCGGCTTGATCCTGCAGGTTCA
GCCAGCGCCGGGCCCGTTGCGGGTCGATCATCTGCAGCACCGGCACCTGGTAATCGCGCC
GGCCATCTCGGTCGATTGGCAGTTTCAGCGCATCATCGTGCAGTAACACCATGGCCCAGC
CGCCGAGGGAAAAGTGTCCGCCCATGAGCACGCTCAGGCGCCCGTCGATGCGCGCCTGCA
ACGCCGCCGGCGAGCTGTTGACGGCGCTCAGCAGCACATCCTTGCCCGGCACGCGCCCAG
CTTCCTCCAGCGCCTGCATGGCGCCAAAGGCCATTTCGTCGTTGGCCGACCACACCAGCT
CGACCTTCGGGTAGCGCTGTAACAGCTGGCGGGCCTGTTCGTAGGCACGCTCGCGGCCCC
AGCCGCCATACACCACCTGGCGCAGGCGTACCTCGGGGTGCTCGGCCAGGGCGCGGCGCA
TGCCCTGCTCGCGCAACTGCGAGGCCGGGGTGGTCTTGAGCCCGGAAAACGCCAGCAGCT
CCAGCGGCCGGGTCACCCCCGGGCGGGCACGCAGGGCAATCAGGGTTTTGAGCATCTGGT
AGCCGGCCTGCTCGTCATTGCCGACCAGGGTGGCGAGCAAGGGCGGGTATTTGTCCGGGT
GGCTGGCAATCAGCTCGACCTGATTCGGTGTCAGGCCGTTATTGACCAGGAACAGCTTTA
CCCCGCTGTCGCGGGACAGGCGGATGATCTCCGGAGCAATGTACTGCTCGTTCACCAGCA
CCAGGTAATCGGGACGCTGGCGGCCTTCGAGCACTTCACGGGCCTGGGTCAGCGCCAGCT
CCGGCCGGCGCTCGCTGTACTGGATACGCAACTGCAGGCCAAGATCGTCGGCGGCAGCCT
GCATGAAACGCGAATAACTGACCCAAAAAGTCTCGTTGGAATAGCCCGGATTGAGAAACA
CCACTGAAGCCGCCTGCGCGCCGGCCACCAGTGGCAGGCTCAGGCAAAGGCTTTGGCACA
AGGCCTTGAGCATGCGTTGACGCTCCCGCTATTCAAACCGCCAATTATAACCGTCCGTAG
TGGCACATTGGACAAATGCCAGTCAGTCTCACTTAGTCCAAATGGTTCTTTTCATATGCA
AAAACTTCACTTTTGCGCATAAACGCAAACTGCTATCTTTCCTCGGCTCCGCATCGGAGT
GCGCGGCCGTGCGCGCGATTAGCTGCAAGCAGCTTGAGAACAGGACCCCTATGTACGTAT
ACGACGAGTACGATCAGCGGATCATCGAGGACCGCGTCAAGCAGTTCCGGGATCAGACCA
GCCGCTACCTGGCCGGTGAACTGAGCGAAGAAGAGTTCCGCCCCCTGCGCCTGCAAAATG
GCCTCTATATCCAACGTTTTGCCCCGATGTTGCGGGTCGCCGTGCCTTATGGCCAGCTGA
CCTCGCGCCAGACACGGATGCTGGCGAAGATCGCGCGCGACTACGACAAGGGCTACGCCC
ACATCAGCACCCGGCAGAACGTGCAGTACAACTGGCCAGCCCTGGAAGACATCCCCGAGA
TTCTGGCCGAGCTTGCCACCGTGCAGATGCACGCGATCCAGACCAGCGGCAACTGCCTGC
GCAACGTCACCACCGACCAGTTCGCCGGTGTCGCTGCCGATGAAGTGATCGACCCGCGCC
CCTGGTGCGAGATCGTCCGCCAGTGGACCACCTTCCACCCAGAATTCGCCTACCTGCCGC
GCAAGTTCAAGATCGCCATCAACGGCTCGAGCAGCGACCGCGCGGCCATCGAAGTGCACG
ATATCGGCCTGGAGCCTGTGTACAACGCAGCCGGCGAGCTGGGCTTTCGCGTACTGGTCG
GTGGCGGCCTGGGCCGTACCCCGGTGGTCGGCGCCTTCATCAACGAGTTCCTGCCCTGGC
AGGACCTGCTCAGTTACCTGGACGCGATCCTGCGGGTGTACAACCGCTACGGCCGTCGCG
ACAACAAGTACAAGGCGCGGATCAAGATCCTGGTCAAGGCGCTCACCCCTGAAGTGTTCG
CCGAGAAGGTCGAGGCCGAAATGGCCCACCTGCGCGGCGGCAGCACCACCCTGACAGAAG
CCGAAGTGCACCGCGTGGCCAAGCACTTTGTCGACCCGGACTACAAGGCGCTGGACAACC
TCGACTTCAGCGAGCTCGAACAGCAGCACCCGGGCTTTGCCCGCTGGCGCGCGCGCAACG
TGCTGGCGCACAAGCGCCCTGGCTACGTCGCCGTGACCCTGTCGCTCAAGCCTACCGGCG
TCGCCCCCGGCGACCTCACCGACAAGCAACTGGATAGCGTGGCCGACCTGGCCGAGCGCT
ACAGCTTCGGCCAGCTGCGCACCTCCCACGAGCAGAACATCATTCTTGCCGACGTCGAGC
AGAGCCAGTTGCATGCCCTGTGGCTGGAGCTGCGCGAAAACGGCTTGGCCACGCCGAACA
TCGGCCTGCTAACCGACATCATCTGCTGCCCGGGCGGTGACTTCTGCTCGCTGGCCAACG
CCAAGTCGATCCCGATCGCCGAGTCCATCCAGCGCCGTTTCGACGACCTCGACTACCTGT
TCGACATCGGCGAACTGGACCTGAACATCTCCGGCTGCATGAACGCCTGTGGTCACCACC
ACGTCGGCCATATCGGCATCCTCGGGGTGGACAAGAAAGGCGAAGAGTTCTACCAGGTCT
CCCTGGGTGGCAGCGCCAGCCGCGACGCCAGCCTGGGCAAGATCCTCGGCCCTTCCTTTG
CCCAGGACGACATGCCGGATGTGATCGAGAAGCTGATCGACGTCTACGTTGAAAAACGCA
CCGAAGACGAGCGCTTCATCGACACCTACCAACGTATTGGCATCGACCCATTCAAGGAAC
GCGTCTATGCAGCGAATCATTAAGAACAACCAGATCGTCGACGAAACCTGGCACCTGCTG
CCCAAGGATTTCAACATCGACGAAGTGACCAACTGCGACGACTACATCGTGCCGCTGCAG
CTGTGGCGTGAACACGGCCATATGCTCAAGGCCCGCGACGGCGGCCTGGGCGTCTGGCTG
GACGCCGACGAAGAAGCCGAAGAAATCGGCGAAGTGGCCAACCAGTTCCAGGTCATTGCC
CTGAACTTCCCGGCCTTCACCGACGGGCGCAACTACTCCAACGCGCGCCTGCTGCGTGAC
CGCTACAAGTTCACCGGCGAGCTGCGCGCCATTGGCGACGTGCTGCGCGACCAGTTGTTC
TACATGAAGCGTTGCGGCTTCGATGCTTTTGCCCTGCGTGCCGACAAGGACCCGGTCGAA
GCGCTGAAGAGCCTGCAGGACTTCTCGGTGACCTACCAGGCCGCCACTGACGAACCGCAA
CCGCTGTTCCGTCGTCGCTGAATGTAAAAAGGCGCCCGTGCCTGGCTTGGCACGGGCGCC
AGGGTTACAGATGAGTAACCTGGTCCGGCACGCTGTTCCAGATATCCGTGGTCAGCGTCT
CGATCAAGCGTTGCTCGTCCTCCTTGCGCCTCTTGCCAATGGTTTCCGAGCGTGAGCGGT
AAGCCTGATCGCTCATCGACAGCTTGTCGGCGTCCAGCGCTTCCAGCCGGGCAAAGTAAG
GCTTGTTGACCTCTTCGAAACGCATTGCGTAACGCGCCCTGAGAAACTCGATCCAGAAGT
CCCGCCCCGCAATACCAGACTTCAAGGATTCCGGCGTCTCTCCCGCCAGCACCTCGGTAG
CAGCGCTGTCCAGTTGCGCGGCGGTGACATTGGCCATGCGTTCGAACAGCATGCTTTGCG
GCTGCCCCGGCAGTTCCAGGCGCTCGGCCAGGCCGATGCGATACGCCAGGCGCACCTCCA
CATCGTCAACCCGAAGCCCTGCCGTGCGCCGCTCGGCGATATCACCCAAGGCAATCCGCT
CCACTGCATCCAGGCGGCTCAAGCCACGGGCCAGGTCGATCAGCGCGTACTCGGCGCCGA
CCACTGTCCCGGCGCGCTTGGCTTGCTCCACCAGCACCAGCACCTCCAACTGGCTGAACA
CCAGAATGATGCCATCGCCGCAGGTATTCACGTGATTGGCAAACTCGAACAACGCGGTAC
GCACATCCTCATAGTCGTTGGCGGCAGCGAGCATGTTCCATACCCGTGCGCGCAGCCCGG
GGTAGTCGCGGCGAAAATCGGCGGTATTGCGCAAATCGTTGAGCAGGCGAAAGAACTCGC
CACTTTGCGGAATTTCAGCCAGCGCGCTCCAATACCCATTGATCTGCACTACCCTGGCCG
CATCGGCGCCAGTCAGCCAGTGCGCTGCCGGTGAGGCCGGCGCTTGCAGGTGCGGACCAC
GCAGGTCCGGCGCCACCTGGAAATTCACACCGGTGCGCTGGCGGTAGCTCTCGAGCCGGT
CAAGGCTAAAGGCATCCAGGGGATTGCCATGCAGGCTGGTAACACCGTTAAGCCTCACGA
TTTGTGGCGTGGTCTGCAGTACCGCGTCGGGTATATGGCGAATCCGGTTGAGGCGCAAAT
CCAGCACTACCAGCCGCTCAAGCTCGAACACCCCCTCAGGCCAGGTGCTGATCTGGGTGC
CTCGCAAAGACAGGTTGAGCAACTGCGGCATTGCTCCGACTGCAGGTGGCTGGCCCAGCG
GATTGTCATCCAGATGCAGCAGTTTCAGTTGCGTGAGCCGTCCCAGCACCGCCTGGGTCG
AATCAGTCATCTCCAGGTTGTTATGGCGTACCTGTAGCCGAGTCAGGCCCTGCAGCTCGC
CGATTGCATCATCAAGCCCGGTCAGGCGATTGCCGTTGAGATCAAGCCAGCTCAGCCTGC
TGAAAACCTGCAGAAAGCTAGCCGGCACTGCTTGCAGGCCCATTCCCGAGAGGGACAGGT
CGCCGATGTGACTGAAATCTGCCGTCAACGCTGGCAGCGCTCCCAGGCGCATATTGCCCA
GATCCAGACGGTAGCCGATAAAGCGTCCGTCACCGGCGTTGACACGGGCAGTTTCCCGGC
GCCAGGCCTTTTTGATTTGTTCAGCTACCCGAATCAGCCCCGGCGAGTTTGCCGGGGCTA
CCATCGCACCAAACCCTAAATCCTGCTCCTGGCCGGCCCATTGCTTCAACGTTTCACTCA
ACTGCCGGTACTCTTGCCGACGTTGCTCCAGCGCCTGGGCCTGCTCAACCTCGGTCGCGC
CCAGTTCCTGAAGCAAACGCTGCGCCTCTTGCGGCTCCAGAATCGGATACAGGCTGCGGA
CCTGGCTCAACAGGCTGTTGTCGAATCGATTGCCCACCGCCCCGCGGCCACTGAGCGGGT
AGCCCAGGCGTCCATCGGCCAGGCTCAGCGGCGAGCGCAACCAGGGGCGTACCGGCTGCT
GGCCGAGCAAGCGTGAAGCGCGAAGCCGGTCTGTCGAGGCCAACGCCGCCAGCGTCGCCT
GTAAGCGATCCCGCTCGCCAATCTGTAGCCCCAGTGACTGGCGTTCACTGTCCGGCAGGG
CCCGCAACAACGCCCCAGCCATGTCGTCGTTGACGGTCAGTTCGTTGCCGTGCGCATCGA
AGGCGCTGTAACGCTGGTCTTTGCACAGCAGGGTCTTGAGTTCGCCGCTCGGCTCGCCAA
CCGACGCCAGTAGCTCGCCATCAAACGTTTCGGCACGCACTTGCAGGTGAACCCGGGCAG
TCCAGCCCGGCAATTGATCGAGCAGCCGCAGCATCAGCAGGTCACTGTCCAGGCTGGCCA
AACGCGGTTGGTAGATCCCTTCGAACGCACGGTTCAAGCGCACCTGCCGCTGGTACAACC
GGGCCTCCTCGGCCAGGCGCAGGGGCACCCGCGCGGCGGCTTGCTGCAGCGTGCCCAGTT
CGCCCGGGGTGGCATGGTTGAGCAGTTCTTCAGCGGCCTGCAGGGGCAGCAAGGGAAAGT
CCCGCTGCAGCAGACGCACCTCTGCCTGCGCCTGCTGGACAGGCGTCGCATAGATGCTTT
CGAATATCGCCGCACGCCTGAGCTGCGCCCGCGCTGCCAATGCGTTACGCAGTGCCTGAA
GGCGATCTGTTGGTTGCACGTCGGCACCCAGCAGACGCTTGATAGCCTGTTCATCGAAGC
GCTGCAGTATGGCTTCGGGCAACTGGTTGGCGTAGAGCTCACTCATCAACACCTTGAACG
TTGCCCTATCAGGCCAGCGGGCCAGGCCGTATACCGTCGAGTCGCCCCATAACTCGGGGC
CGCGAAACACTTCGATCGGCAGGTTCAGCCAGTTGGGCAGTTCGGTGGCCAGTACCACGG
CAAAATCCCGGCCCACGCCGCCCGGCGAGCCGCTGCGCAGGTTGCCGATCCAGGTTTCGA
GCTGGCGGTCCAGGCGTAAACGCTGCAAGGTATCGGCCAGCACCGGTGGCAGTGGTTGCT
GCGTGGCGTAAATGGCGCGCAAGACATCATCGCTGACCCCGCTGATATCGGCCGCCTGCA
GCCGCTCGGCGTCGCTGAGCCCCTCAGCGGCATGCCCCAGTCGCTGCAACAACTGCAGGC
GGCTCCAGCCCAGTGGCTGCTCGCCGATCACCCGCCAGTTGCCCTGGCCATTGTGTTCAA
GCATAGGCCGGTATGCCGATGGGTCTGCCGGATGGAGGATGCTCCACTGCCCGTTTTCGC
TTGTGGCCACGGCGAAAGTGTCGTCGCCCAGGCGGATGTAGCGCTTGCCCTCGACCAAGT
AGTGACCGTTGCTGTCGGGCTCGATCCCTTGCAGGTCGATGTCCTGGGTGTAGTCACCCA
GCGCAGGCTGCCACAAGCGCAATTGACCATCGGGCAGCCTGACCTTGACCAGGCCATTGA
TCGCTTCGCTGGCCGCAACCGGCTCGAGGGTCCTGCCGGCAAGGCCCAGCCCGGCGATGA
AGGCAACATTGAGGCCGACCGATTCAAGGTGCGTCCAGGCCTCGGCCAGCTCGCCAGCCT
CCCAGGCGTGAGCACCCTCTACCACCTCGCCGATCAGTTGCGCCGCCGCCACGGCGGCCA
TCACCGCCCCGAGCGAGGGGACGAAAAACGCTGCGGCATTGAGCAGGTTGAAACCGATCG
ACTCCCAATAAGCCAGGCGCTCACGCCAGGCCTGGTCATCGGCGTCGGCGCTGGGCACGG
CCAGGGCCCGTGCCTCATCCTTTATCTTCTGCAGGTGACGGTCCTGCAGGTAGCCAAACA
ACTCCTGGTCGATGAAGGTCTCGCGCACATGCAGGTTGGCGTCCGGGTTCGGCCGCCGCC
AGTGCAGGCCGTCGCCATCATTGACCAGGTGATACAGCGCCTCCTCCAGCCGTTTCAATA
CATGTTGCTGCGATTGGTGAGCAACGTAGCCGCGTAACAGCGACTGGTACGCGGGTTTGC
GCAGCAGGACCTTCAGATCGTCGCTGGCAGCCTTGACCGACGGGTACTCTTTGAGCGCCG
CACCCGGCGCCCCAGGCAGGTAGAGGATCACCGGCTCGACGCGATTGTCGTTGCGCTCAG
GCCCGATCACCAGCACATCGGGCAGCGGCGCTTCGAACATGCTCAGTTGGCTGCAACGCA
CGGGCTTGCCATTCCAGCGCGGCGCCCGTACGCCACTCAACAGATCGAGCAAGGCCTGAC
GTCCCCGCTCGCTGATCTGTTTTTTCATGAAGGCGACCTGCAGGTTCACCCTTAACTGAT
CCTTGTACAGCTCGATTGCCAGGCTACGACGCAGGGCGCTGCTGGCCGGTGTCTCGAACA
CTTCGCTCAGGTGCCGCTGGTATTGCCCGCCCAGGTCCAGGTCATGGCACACGCGGGCAA
ACGCCTGGGGTTCGATATCGAGCTTTTGCGTGTAGCGATAGCGAAAACGCGGGTAGCCCT
GCTCGGTCCCCGGTATCAGTTCAAGAAAGAAAGCGTCCTTGGGCGCCAGCGCAGTGCCGG
CTTCAAACTCGCTGTCGGCGGCAAAGTTCTGCAATGCCGCCTGCATCAGGCTCTGGCGGC
GCGGGACAGTCCTGAGCATTGACCCCAGCAGCACCGATTCACGCTCGATGCGCACGAACT
CATCGAAGTCGACATCAGGCTCGGCCCCAAGGTCGGCTTTGAGCCGGGCACTGAGCAAGG
GCTCGCAAAATGCGCCGATGCCTTTGAGGTCTTTCAGCTCACGGGCCAGGCGCTGGCCGG
AGCGGCGGCTGCGCTGCTGGTAATCGACCAGTAGCGTTTGTTCCGCTGTGCTGGCAGTCG
CAAACCAGTCTTGCTGCTCGCGGCCATGCTGCTGCGCCAGCAACTGCGCGCCCATGCGCT
CGAAGTCTTCGGGCCGGGCATGGCGAAGCCAGGCCGGCAGGCGTTGCGAAATGAACGGGC
CATGCAGGCCGGGAACGGATAGTGAAGAGGGGGTGGTCATGGCAAGTCTCCTGTTGGCTT
GAATGCCTAGGAGACCTGCCGCAAGCACCGCCAGGGTGCTAATTAATGCTTGGGTGTTGC
AGGGCTAGCCGGTTACCACAGCCGGCCACTCAGACGGCTCCAGAGCTTGACCGCCAGGTG
TTCGAGCGAACCGCTGGCTGCCAGGCCCACACGTTCCTGCAGGCTTTTGCGCTCGGCAAA
GTGCAGATGATACAGGTTGGCCTCGCGGGCGCGCTGGCTCAGGTACTCGTCGCTGGTCAT
CAACTGGTCGACCAGTTGCTTGTTCAGCGCGGCAACGCCGAGCCAGACCTCACCGGTGGC
AACATCATCGATGTGCAACTGCGGGCGGTAGCGCGAGACGAAGTCCTTGAACAACTGGTG
GGTGATGTCCAGGTCTTCCTGGAACTTCTCCCGGCCTTTTTCGGTGTTCTCGCCGAACAC
GGTCACGGTGCGTTTGTATTCACCGGCGGTGAACACTTCGAAGTCGACGTCGTGTTTTTT
CAGCAGGCGGTTGACGTTGGGCAACTGCGCCACCACGCCGATCGAACCAAGGATGGCAAA
GGGTGCGCTGACGATCTTGTCGCCGATGCAGGCCATCATGTAGCCACCGCTGGCGGCGAC
CTTGTCGATGCACACGGTCAATGGCACGCCAGCCTGGCGAATACGCGCCAGTTGCGAGGC
CGCCAGGCCATAGCTATGGACCATCCCACCGCCGCTTTCAAGGCGCAGCACCACCTCGTC
CTGGGCCGTGGCCAGGCTCAGCACCGCGCTGATTTCATGGCGCAGGCTCTCGGTGGCCGA
GGCCTTGATGTCGCCGTCGAAGTCGAGGACGAACACCCGGCTTTTTTCTTCGGGCTTTTT
CTTCAGTTGTTTTTCGGCCTTGGCCTGCTGCTTGCGCAAGGCTTTTAACTGGGCCTTGTC
CAGCAAGCTGCTTTCCAGGCGCTCACGCAAGTCTTTATAGAACTCATTGAGCTTGTTGAC
CTGCAACTGGCCGCCGCCCTTGCGCCGGCCCTTGCCGCGCAAACCGGCAATTGCCGAGAG
GACAATCAGAATCGCGATCACCAGGGTCGCGGTCTTGGCGAGAAAGCTTGCGTACTCTGC
AAGAAACTCCACAGTAACTCCTTAACATGCCTGCGCCCGTGCGGCGCGAACCGATAGTCA
AGCATACCGAGGCCGCCCTGCCCCTGCCAGCGCAGGAAATCTTCGGCAATGCAGTTCAAA
CGCTCTTTTCAAACGCTTGTATGTTTTTTCGTTGACAGCCTGACAGCGGCAACCTAACCT
CGGCTCATCCTTAGCGCAGGCGGACGACGTGGGCAGTATCTACCTGATTCGACATGGCCA
GGCTTCATTTGGTGCAGACGACTACGACGTCCTCTCGCCCGTTGGCATGCGCCAGAGCGA
GGCCCTGGGCGAGCACCTGGCGCAACTGGGCTTGCGCCTGGACCGCTGCCTGGCCGGCGA
CCTGCGCCGCCAGCAGGACACCGCGCGCCTGGCCATGGCCGTGATGCACAACGCCGGTTG
CGAAGTGCCCACGCTGGAGACCGACAATGCCTTCAACGAATTCGATGCCGACGGCGTGAT
CCGCGGCCTGCTGCCTGGCCTGTTGCCGGACGAGCCCGAAGCCTTGCACGTGCTGCGCAA
CGGCACTCAGAACCGCAGCGAGTTCCAGCGCCTGTTCGCCTTGCTGGTGCAGCGCTGGCA
CGGCGGCGAACATGCCTGCGAAGGCGCCGAGAGCTGGCAAGGCTTTGTCCAGCGGGTCGA
TGGCGGCCTGCAGCGGGTGCTGCAACAGGCTGGTAACGGCGACAACATTGCCATTTTCAC
CTCGGGCGGCACCATTGCCGCCCTGCTCCACCTGGTAACCCGTATCACTGCCGGCCAGGC
TTTCGAGCTGAACTGGCAGATCATCAACACCTCGCTCAGCCAACTGAAGTTTCGCGGCCG
CGAGGTGGCCCTGGCTTCCTTCAACAGCCAGGCCCATGTGCAGCTGTTGAAGGCGCCGGA
GCTCATCACCTACCGATGAACCCCGGCTCGTTGTGACCTCACCCGTCACGCAAATCACTT
AATAAGGAACACACCATGAGCGATGTAGCAAAAGCCGTCGAAGCGATGAAAGCCAAGTTC
AACCCAGCCGCCGCCGCTGGCCTGGACCTGGTATTCGGTTTCAACATCACTGATGAAGAC
AAGCACTACGCCCTCATCGTCAAGGATGGCACCTGCGAAATCCAGGAAGGCGAAAACGCC
GACGCCAACTGCACCCTGGTGCTGGACAGCGACACCCTCAAGGGTATCGTCAGCGGCGAC
ACCGACGGCATGCAGGCCTTCATGGGCGGCAAGCTGCGCGTTGAAGGCGACATGATGCTG
TCGATGAAACTGAGCGAGCTGTTCCCGGCCTGATCGGCTGGCAGCGATAAAAAAACCGAA
GCCTGGGCTTCGGTTTTTTTGTGCTGGCTCAACCCGCGTCACGTCCAATTTCTTCTTTCG
TCAGCACCCCTGGAAGCTCGTTTTCCCTCGCTTCCCGGGCATCCTGCAGTTTCCTGTAGG
CCTGAATCCATGTGGCTTCATCGTAGGCTAGCTGCGCCAGCTCGCTGGGTGCCAGCGCAA
ATGCCGAGGCCAGCTGTTCAGCCGTCTCCCCCGCTACCACAGGAAGCGGCGTCGTCAGGT
CTGCTTGCGTTCCTCGTAGCCGTTGCAAGTCTTCCATGAAACCGATCGCAGGATCGAAGA
TGCTGGCCAATTGAGCCTGTAGCGCGTCGTAGCGCGCACGATATTTGCGCCTGAGGTAAT
CCTGCCAATAGATTTCCTGGGTCATCCATTCAGGCAGCAGAGCCGCCTGATCCTGGCGGA
TGATACGCGCAGCCTCAGCCAGCATATCGCTGGTGACCCAGAACACCGTATGGCCATGGA
TCATTTCTGTCGGTTGATGACGTAAGCCCAAGCGTTCAGCCAGATGAATCCGGTAATACA
GCTCCACTTCGATCGCATCGATAAAGTGCACGAACTGCGGATCGGCCTGCCAGCCGCGGA
TCTGCTCCGCCACATAGGTGCGCAGGCGTTGCAGGCGCCAGCGGCTGATGCCCAGGGCCA
GCAACTGTCGACTTGCCTGGCCACCCTGACCGAGTGCCTGATCGGCCTCTCGCAGCCCCT
GCAGGTCACTGAATACCACGATATCGCGGTCCTCGCAGGTATCGGCGTCAACGGCCTGGG
CGAACAGTTGCCTGCCCAGTTGTTCAGGGTCCGCTGCAGCCGCCTCGATCAATTGCACAG
CCTGAGGCTCGGTTACTTGCCCGTTGGTCAGCAACCGGGCCAGCAAACGCCTGAACGAGC
GTGACTCAGGCAGGCGAAACAGCTCCAGCGCGGTGTGCTCCTGCTCTTCAGTCAGCTGCT
GATAGGCGCTCAGGTCGGTGTCCCCTCCGTCATCCAGCACCTCCTCGGTACCCACATCCG
CCCCGGGCTCGGCCTGAACCTGCATGCGCTCCCGAATCAAGCGGGTAGTCAGCGCCTCGC
TCATGCCCTGGTAGCCAAACGACAGGCCCGGCATTCGTCCGGCGCCAGCAGGCACTTCGA
TAATGGCATTGCCTTCGAGGCGAACTTCAACGTTCGCGGTGGTCTCAAGCCCCAGCGGCC
AGCCAGTGATGTGCGCGTCCGGCAACGCCAAGAGGCGCAGCCGCGGCATCTGGCGGATGT
CCGGAGTGCGCATCAACGGGTTATGGCCCATGGACAACTCACGCAAGTTGGTTATGCCCG
CCAGCTCACTGACATCGGCTTCGCTCAGGGTGATGTTGTTGCGGGTCAGGTACAGCCGGC
GCAGGTTCGGCATCCCGGCCAATTCGGCAAACGCGCCTGGGCCGAAGCTGGCTTGGTTCT
CCATTAGCGACAAGAAACGCAAGCTGGATAGCTGCCGCAAAGGCGCCAGTTGTTCGGCCG
TGACAGTGACCGGCGAGGGCGACACGCCCCGAAGATCCAGCGACCACAAACGCCGAAGTC
CGCCCAAGCGTGCCAGGTGGGCCAACCCTGTTCGGCTATAAGTGAGATCCAGCACCCGCA
ACTCACTCAGTTGGCCAATGTTCTGCGGGATCTGCGTGATCGGCGTGTGTCGTACGCTCA
AGCGGCGCAGGTTGGGGAAGGCGCGCAAGAATTCTGCTGGCAACTCACTGATGGCCGTCA
TGCTGCTCAACTCCAACTCGAGAATCTGGTCGATGGGGCTCGCAAGAGGCGGCAGCGCAT
CCACCCCAGGGGAGTTGAGTGTCAGTAGGTAGCCAGGCGCCCCATCCAGTTGATACTCGC
TGACCTCAAGTGGCGCCCTGCTGCGAAGTTGCCAGACATCCAGCAACTGCATCGCCAGTT
GCCTGCGCCGTTCGCGGACAGTGGTTGTATCCCCCTGCTCGACCCAGGCTGACAAGCCTT
GGCGTTCGCTTTCAAGCTCCTGCTCCAGGTCACCAATCACACTCTCCAGCGCTTCGCCTT
GCAAGCCAACATTGCGAAAAAAATCGCGCAACTGTTCATCGGTATAGTCGGGAAACAGGT
TGCGCAAACGCTGCTCGTAAGTACGTGGCAACAAGCGCCCGATCGTACCACCCAAGGGGT
AGCCACGGCGCCCCGCCCCGACCGACAGTGGCGGCCTGAAGCGCCCCTGCTCCACCGCCA
TGCCCAACGCCAGCCGCGCCTTGGCAGGTTGACGCGCTGCCTGCGCCAGCAGGGCGCGGC
GCAGTGCGGTGCTGTCACCGATGTTCAAGCCAAGCGCCACGCGCTCGCTGTCGGGCAAAG
CCTGCAGCAGGCTGGTGAAGAAGCCGTGATCCGCTGTCTCAAGCCCGCTCAACTCGGCGT
CATTTTCGTCGAAAGCGCGCCAGCCCCGGGCACTTTTAACCAGGGTTTTTCGCGACGTCG
CGCCCGCGCTGCCAATGCTGTCGAGCTCAGTGCCGGACACACTGTCGCGGCGCACGCTCA
AATGAACCGAGTCGCTCCAGCCGGACAATTCCGGCAACAAATGCAGGGCCAGCCGGTAGC
TGTCGTCATTGGCCAGGTAGCTGATTTCGAGGCCTTCGCAAGCGCGTGACAGGCGTACTT
GGCGCGACGCCTCGCGGGCCCGTTTGGCAAGCGTCAGCGGCACCCGCCCGGAAGCCTGCC
AGCGGCTGCGCTCAACTTCGCTGGCAGCCTTGGCCAAGGCTTCGGCGAGCGGCCGCGACA
GCCCCTGGAAATCCCGCTGCAACGCCATTTGCAGGGGGTCGAGCGGTTCACTCATATTCA
GGTACAGGCTGTCGAAAATCCGTGACCTGGATGCCTGCATCTGCTCAGCTAGTTGCTGGC
CGATCTCGGTTTCAAGGTCACGGGCCACGTGGTCATTACCAAACCAACGGCTGCGTTCGG
CCACGCTCAAACCCTCTAACACGCTGCGAATCAGGCGTCCTGCGGCCAGGTCACTGCGCG
AAAGCCTGATGGCGGCCACCTCAGGCTGCGCACGACCATACACCATCGGTTGCCCCCACA
GTTCGGCACTGTCATACAGCTCGACGGCTTTGCCTTGCGGCCAGCGCGGTAACTCCGGCA
GCAGCGATACCGGGTAGTTGAAGCCTGATTGCAACCCCTGCCCCGTCTTTACATTGTCGA
TCTGTGCCGCGATCAGGCGATCGATTTCAAACCGCCGCCTGACGTCGAGCAAGGCTGCCG
GGGCGGGTTGGTCGTCACTGTAGACCGCACGCAGCTCAGCATCGCTGACGCCGCTGATGT
CGGCCATGCGCTCAAGCGCCGCGTCTGCCCAACCTTCGAAGGCGTGCCCGAGCCTGCGCA
CCAGGGTCGGGCGTGGCCAACTGTCGACGCGCTCAAGCGCATGATGCCAGGCACCCTCAC
CGTTATGCTCAAGTACAGGCCGGTAAGCCTGAGGGTCGTCGGGGTGCTCGACACGCCATT
TGCCCAGGTGCGAATCCTGGGTGATTTCCAATGGCTTGCCCTCGATGCGGATGTAGCGTT
TGCCAGCGACCCGGTAAATGCCTTGCGCATCGGCAAAGTGGCCCTCCAGCAGTGCTGCGC
TTTGCTGGTAAGGGGCAAGATCCGGTCGCCACAGGCGGACCTCATCCCCTGGTAGCTCGA
CCACTTCCAGCGCATCGATCGCCAGCGGCTGGCTCAACGCTGCACCCGCGGCGCCCGCGA
CCACACCCAGCCCGGCAGTAATAGCCAGGTTGATACCGAAGGACTGCAAATAGCTGATGG
CCTGTTGCTGGTCATTGGCCTCCCAGGCTTGCAGGCCGTTGAACAGGTCGCCCAGCAGCT
GCGCACCGAGGGCCACCATCATCACCTCGCCCAGGCCCGGTACGAAGAACGCTGCTACGT
TGAGCATGCTAAAGCCCAAGTCCAGGTAATGATTCAACTCCTGCAGCCAGGCGTCGCGAT
CGACATCAGCGGTCGGCACCGCCAGGGTCCTGGCGTCGTCCCAGGCCCTGGTCAACATCG
CGCTGTGCAGGTAGTCGAAGCACTCGCCGCGTATTTCCTGAAGCCTGGGTGGTTGCGCGT
GCCAGTTGCCGCTTTGCTTGAACTGAGCGAACACGCGCGATTGCCCGCGACGGGCGAGGA
AGCGACTGAAAAAACCCTGGAACTGCGGGTCTTGCAGGCGCGCCTTGAGGCTGCGGTAAA
AATCGGCGTAGGAGTCGTATTCCTGCACAGGCTTGGCATCGCCCGGCATTACCACCACCA
CTGGCACCGGTAGCGCCTGGCTGGCAGGGTCGGGGCCGAGCAACAAAAAGCCGCCGCCCA
GGGTGCTACCGAAGAGGTTGAGCAGGTAGCAACGCGAACCGTCGAACGCGCTGTTGCCAC
GTTCATACACCTTGTCGACTCTCAAGGTCTGTGTCGCCGGGGCACTTGCCGACTGCCTGA
GCATCTGCTTGAGCATGCGGTAAGCCGGCTCGCTGATGTGGCCGGCGATACGCGCCGCGT
GCACGTTGCTTTCGCAGCGGTCCCTGGCTGCCGATACCAGCGTGCGGCGCACGGCATCGC
GACTGTGGGCGGCATCGAGAATCGACTTGAGATGGTCCTGGTACTGTTGGCCGATATCCA
GTTCCCGGCACAGCTTTGCAAACTGCAGAGGGCTGATGGGCAGCTTGCTGGCATAACGGA
TGGATTGATGGGCGCGCCGCTCAGGGTCCACTGTCGAAGGGAAAGGTTGCAGGGCACCGA
CCGCCGTCACCGCACTGTAGGTATCGGTGCGAAAGATCTCTGCGTCGCTTGCAGTAAAAT
TCTGCAAGGCCGCCTGCAACAACGGTTGGCGTGATATCAACACCGAGGCCAGGCGATCTT
CGCGCAACGAAGCATCATCGCGCATGTGCACCAGCTCATTGGCCGTTACGCTGATATCCA
GCGCCAAGCGCTTGTTTAATTCAGCGCGCAACAGCGGCTCGGCAAACTCGCTGATACCCT
TGATTTGCCTCAGAACCCGGGCGGCCGCAGCGCTGGAAGCCTGGGTACGCCTCAGGCTGT
CGTTCAATGCCTGGCGCAGTTGCGCGTCAGTATCTGCGGCACTCTTCGCGGGAGGCAGTT
GACGTTGATGCAGCTCTTTGATGGCATGGGTGCTGGCATGGCTCAGCCAGGTGGGGATCT
GCTGGTTGAAATAACGCTCGTGGCTCTTGAAAGGCGTCAGGGTGTCGGCGGTCATTGTCG
CTGCCTCATGGATGGCGGAAGGCAGCAGTCAATCAAAGGCACGCAGGGAGCGGGGTGTAG
TTATATATGCGCAGCCGATCAAACCTGCTGATTGTGCTGCAACACGCTCACCTATAACGC
CCGGGTGTGCTTGTGAGCGTGCGCGGCAGGAATTAGATTGGCCAATAATCTCTGGCTTTG
AACATAAGGGAAACGCATGACGCTCACCGACCAGTCCACCCAGGTCCGCCCCGGCGAAGA
ACTTGATGCCGCAGTGATCGACCCTTATCTGAAAGCGCATATCCAGGGCCTGGCCGGTGC
GCCGACCATCAGCCAGTTCCCCGGCGGCGCCTCGAACCTGACCTACCTGGTGCAATACCC
CGGGCGCGAGTTTGTGCTGCGCCGCCCGCCTTTTGGTCACAAGGCCAAATCTGCCCATGA
CATGGGCCGCGAGTTCCGCATCCTCAACCAGCTCAACAGCGGCTTCCCCTATTGCCCCAA
GGCCTACGTGCATTGCACCGACGAGTCGCTGATCGGCGGCGAGTTCTATGTCATGGACCG
GGTCAAGGGCATCATCTTGCGCTCGGACCTGCCGCCGGAGCTGGGCCTGGATGCCCAACG
TACCGAGGTCCTGTGCAAGAGCTTCATCGAGCGCATGGTCGAGCTGCACCAGGTCGACTA
CAACGCCTGCGGCCTGGGCGACCTGGGCAAGCCCGAAGGCTACGTGCAACGCCAGATCGA
GGGCTGGGCCAGCCGCTACGAAAAAGCCCTGACCGCCGATGCGCCACGCTGGGAAAAGGT
CATCGCCTGGCTGCGCGAGAAAATGCCGGCCGATCACCCCAAGCCTGCCATCGTGCACAA
CGACTACCGCTTCGACAACGTCATCCTCGATGCCGACAACCCCATGCGCATCATCGGCGT
GCTCGACTGGGAAATGACCACCATTGGCGACCCGCTGATGGACCTGGGCAACACCCTGGC
CTACTGGATTCAAGCCGACGACCCGGCACCGGTGCAACTGATGCGCCGCCAGCCAAGCAA
CGCCCCGGGCATGCTGAGCCGCCAGCAGTTTGTCGACTACTACGGCGAACGCGCCGGGAT
CAAAATCGACAACTACGACTTCTACTACACCTACGGCCTGTTCCGCCTGGCCGGCATCGT
TCAGCAGATCTACTACCGGTTCTTCCACGGCCAGACCCAGGACAAGCGCTTCGCCCAGTT
CATTCACATGAACACGCTGCTGGAGCACATGAGCCTGCAGGTCATCGGCAAGTCCCCACT
CTGACGACTCCAACAAGGAAAAGACCATGTCCAAGACCCAACTGTTCGACCTCGACGGCA
AAGTCGCCTTCGTCTCCGGCGCCAGCCGCGGCATCGGCGAAGCCATCGCCCACCTGCTGG
CCCAGCAAGGCGCCCATGTGATCGTTTCGAGCCGCAAGCTCGAGGGTTGCCAGCAGGTCG
CCGAGGCGATCATCGCCGCCGGCGGCAAGGCCACCGCGGTTGCCTGCCACATCGGCGAGA
TGGAGCAGATCAGCCAGGTCTTCGCCGGCATTCGCGAACAGTTCGGGCGCCTGGACATCC
TGGTCAACAACGCCGCCACCAACCCGCAGTTCTGCAACGTGCTGGACACTGACCTTGGCG
CCTTCCAGAAGACCGTCGACGTCAACATCCGCGGTTACTTCTTCATGTCGGTGGAAGCCG
GCAAGCTGATGCGCGACAACGGTGGCGGCAGCATCATCAACGTCGCCTCGATCAACGGCG
TGTCGCCGGGGATCTTCCAGGGCATCTACTCGGTGACCAAGGCGGCGGTGATCAACATGA
CCAAGGTCTTCGCCAAGGAATGCGCGCCGTTCGGTATCCGCTGCAACGCCCTGCTGCCGG
GCCTGACCGATACCAAATTCGCCTCGGCGCTGGTCAAGAACGATGCGATCCTCAACACCG
CCCTGCAGCAGATCCCGCTCAAGCGCGTGGCCGACCCGAAAGAGATGGCCGGCGCGGTGC
TGTACCTGGCCAGCGACGCGTCGAGCTACACCACCGGCGTGGCGTTGAATGTCGACGGTG
GCTTTTTGTCCTGATGAAAGCATCGCGGGGCAGGCCCGCCCCTACAGTAGGAGCGGGCTA
GCCCCGCGATGAGGCCCTGACAGACAGCCCCGATCTCCATTACCATATCGACCCTTCGGC
GCAGCCCTTCTGCGCCCAGTCGATTAAGCCCACGCCATGCCTTTCGAACTCAGCGTAGAC
CCCACCACCCTGGCGATTCTTGCCGCCGTCGCTTTCGTTGCCGGTTTCATCGATGCCATT
GCCGGCGGTGGCGGCCTGCTCACCACCCCGGCGCTGCTCACCGCCGGCATGCCACCGCAC
CTGGTGCTGGGCACCAACAAGCTCAGCTCGACCTTCGGCTCGGCCACCGCCGGCTTCACC
TACTACCGGCGCAAGCTGTTCCACCCGGCGCAGTGGCGTCATGCCCTGGTCGGTACTTTT
ATCGGTGCCCTGATCGGCGCGGTGGTGGCCCACTACCTGCCGGCCGAATGGCTGAACAAG
ATGCTGCCGGTGATCGTCTTTCTCTGTGGCGTTTACCTGCTGTTCGGCGGCACGCCCAAG
GCGCCGCTGGATGCCGATGCGCCGGTGAAAAAGAAGTGGCAGATCCCCCAAGGCTTCACC
CTGGGCTTCTACGACGGCGTGGCCGGCCCAGGCACCGGCGCGTTCTGGACCGTCAGCACG
CTGCTGCTTTACCCCATCGACCTGGTCAAGGCCAGCGGCGTGGCGCGCAGCATGAACTTC
GTCAGTAACGCCGCAGCGCTGTCGGTGTTTATCTTCTCCGGCCAGGTCGACTGGCTGGTG
GGCCTGTCGATGGGCTCGGCACTGATGGTCGGCGCGTTCTTCGGCGCGCGCACCGCCATC
AGCGGCGGCAGCAAGTTCATCCGCCCGGTGTTCATCACCGTGGTGCTGGCGCTGACCGTG
CGCCTAGCGTGGCAGCACTGGTTCGGCCAGGCCTAGACGGCGAGCCACATACAGGTCGAT
CAGATAGCGCGCAATCGAACGCCCCGCCGGCAACGGCGGTAGCGCATCGACGCGAAACCA
CTGGGCGTCCTCGATCTCGTCCGGTTGCATGACGATCTCGCCGCCGGCGTACTCGGCATG
AAAACCGAGCATCATCGAATGCGGGAACGGCCAGCACTGGCTGCCGACGTACTGGATGTT
CTGCACCTCGATCGCCACCTCTTCGCGCACTTCGCGCACCAGGCAGTCTTCGGCCGATTC
GCCAGGCTCGGCGAAGCCTGCCAGGGTGCTGTACACGCCGCTGACAAAGCGCGGTGAACG
GGCCAGGAGGATTTCGTCGCCACGGCTGATCAGCACGATCATGCTCGGCGAGATGCGCGG
GTAGCTGCGTAAATCACACGGCGCGCAGTACATCGCCCGCTCCCAGTGGATTTGCTCCAT
GGCCTGGCCGCAGCTGCCACAGAAGCGGTGCTCGCGGGCCCAGGTGCCGATCTGCGCGGC
ATAGCCAAGAATCTTGTAGGTCTCGAAGTCGCCTTCGAGCATGAACTGACGCAAGCCGCG
CCAGCTACAGCCGGCTACCACCTGCGGGCTGCGCAATTCCAGAAGGAACACCGGCTGGCC
ATCGAAATGGCCGATACCGTGTTCGCAAAGTACATCCAGCGCCTGGCGCTTGAGCCAGTC
GCGCGGGAACAGCGCGCCGTTGTCATCGACCAGAAAACCCTCGCGGCTGCGGGCAACCGC
CCAGCCGCCGGTGAGGTTTGTGTCCAGTACTGCGGTGGTCCAACGCGCTGACATGTGCCG
GTTCCTTGCGGGGTTCGCCGCCGGGGGTCAGTCGGCGAACTCGGGTTTCTGTTTGCTCAT
GTGGGCGGCAACCGCCACCCGCAGATCGGTGGATTGCAGCATGGCGGCGTTCCAGGTGGC
GATGTACTCCAGGCCATCGTCGATGCGGTGATCGCGCATGTAGCTGATCATGTGCTTGGT
GCCGGCCACGGCAATGGGAGATTTTCCCGCAATTTCGGCGGCAATGGCAAAGACTCCGTC
AAGCAGTGCCTCATGGCTGTCAAACACACGGTTGACCAGGCCGATGCGCTGGGCTTCGTC
GGCGGCGACATTGCGCCCGGTGTAGGCCAGTTCGCGCATGATGCCGTCGCCGATGATCCG
TGGCAGGCGCTGCAGGGTGCCAACGTCGGCGGCCATGCCCATGTCGACTTCCTTGATCGA
GAACTGCGCGTCGCTGCTGCAGTAACGCATGTCGCAGGCCGAGACCAGGTCGATGGCGCC
GCCGATGCAGTAACCCTGGATCGCCGCCAGCACCGGCTTGCGGCAGTTGTCCACGGCATT
GAACGAGGCCTGCATGCGCAGGATGGTGCGGCGCAGCAGGCGCGCGTTGCGGCCGACGTC
CTTGCCCAGTTCGTTAGCCACCGAGGCCAGCAGCATCAGGTCGATGCCGGAAGAAAAATG
CTTGCCGGCACCGCTGATGACCACCGCGCGCACTTCGTCGGTTTCATCGATCCAGCGGAA
GATCTCGACGATTTCGCTCCAGAACGCCGCGTTCATGGCGTTGTACTTTTCCGGGCGGTT
GATCTGCACGTGGGCGATGCGGTTGTTCAGTTCGACCTTGAACGCTTGGTAGTCAGTCAC
GGTGCTCTCCTTGAAGGCGGCGAGGTTGATCGCAGGACTATAACAAGGTGCCCGTCGGCG
CCAAGGCCGCGCTTGTGCCAAAACCGGGACTTTTACCTTGATCTCCGTTCGCACATGCGG
CACTTTGCCCAGCTGTTGAATCATAAGGATACATTTTCATGTCCCGCTCCCTGGCCGGCG
CCCTGGCCCACAATTTTCTTGGCCAGTCGCCGCGCTGGTACAAGGCTACCTTGTGCCTGT
TCCTGCTGCTCAATCCCCTGCTGCTGTTCACCCTCGGCCCGGTGGTGGCCGGCTGGGTGC
TGGTGATCGAGTTCATCTTCACCCTCGGCATGGCGCTCAAGTGCTACCCGCTGATGCCCG
GCGGCCTGCTGATGGTCGAAGCCCTGCTGCTGGGCATGACCACGCCGCAAGCGCTGTATG
AAGAGCTGCAGCACAACTTTCCGGTGATCCTGCTGCTGATGTTCATGGTCGCCGGTATCT
ACTTCATGAAGGACCTGCTGCTGTTCGTGTTTTCGCGGATTCTTCTCGGCGTGCGCTCCA
AGGCCCTGCTGGCCTTGCTGTTCTGTTTTCTCTCGGCCTTTCTTTCGGCGTTTCTCGATG
CGCTGACGGTGACGGCGGTGATCATCAGCGCGGCGGTCGGCTTTTACTCGGTGTATCACC
GCGTCGCTTCCGGCGCCAACCCACGGGAAGACTCGGACCTGGACAGCGACCAGCACGTCG
CCCACCTGCACCGCGAAGACCTGCAGCAATTTCGCGCATTCTTGCGCAGCCTGCTGATGC
ACGGCGCCGTCGGTACCGCCCTGGGCGGCGTGTGCACCCTGGTCGGCGAGCCGCAGAACC
TGCTGATCGGCCACGAAATGGGCTGGCACTTCGCCGAGTTCTTCCTCAAGGTGGCGCCGG
TGTCGCTGCCGGTGCTGGTGGCAGGCCTGGTGACCTGCGTGCTGCTGGAGAAACTGCGCT
GGTTCGGCTACGGCACCCTGCTGCCGGACAACGTGCGCCAGGTGCTGGCCGCCTATGCCG
CCGAAGACGACGCTCAGCGCACCACCCAGCAACGTGCCGCACTGGTGGTGCAAGGCCTGG
CAGCGCTGATCCTGATCATCGGCCTGGGCCTGCATGTGGCCGAAGTCGGCCTGATCGGCC
TGCTGGTGATCGTGCTGATTACCGCCTTTACCGGCATCACCGACGAACACCGCCTGGGCC
GCGCGTTCCAGGACGCCATGCCGTTCACCTCATTGTTGGTGGTGTTCTTTGCCGTGGTCG
CGGTGATCCACCAGCAGCAGCTGTTTACCCCGCTGATCCAGTGGGTACTGGCGCTGCCGG
CCGATCAGCAGCCGGGCATGCTGTTTATCGCCAACGGCCTGTTGTCGGCGATCAGCGACA
ACGTGTTCGTCGCCACTATCTATATCACCGAGGTCAAGCAGGCGTTTGTCAACGGCGGCA
TGAGCCGTGAACACTTCGAGACCCTGGCGGTGGCGATCAACACCGGCACCAACCTGCCGA
GCGTGGCCACGCCCAACGGCCAGGCGGCATTCCTGTTCCTGCTGACCTCGGCGATTGCGC
CTCTGATTCGCCTGTCGTATGGGCGCATGGTGTGGATGGCGCTGCCCTATACCGTGGTCA
TGGGCGGCCTTGGGTGGTGGGCGGTGACCTACTGGTTGTAACGCTGACTGCACGGGCCTG
TGGGAGCAACTGTCTTAAGCAGCTTGCAAGTATTGGGGCAGCCAGGCTGTGTTTGAGCTG
ATCCATTTGATGGTGAGGGGCTGCCGGCGCCTTCCGCCCTTACGGCGGGTCACTTTTGCT
TGGCGGCAAAAGTAACCAAAAACGCCCTGTCCCTTCATCGGCCCTGCGCTGCGCTCCGGG
TTCCCTCCTTCCACCCTTGCTCCCGTGGGGGCGCGCCGAAGGGCCGTCCCTGGCCCTGCG
GCGCTCGCCGGCCATCCATGGCCGTCGCCCCACTACGCAAGGGTTCCACTCGGCCTTCTG
CAAGGGACGATCGGTGGCGCCTGCAATTACGTACATCTAGAAGCAGAGTGCTTTTTTGCT
TTTGCTTCTCGTGCATCGCCGGTCCATTCGCCGACAAGGCGCAAAGGTGAAGTGTGAGCA
GCATCGCCAATGGATCAGCTCGCGCCTCTAAAGGCCTACGCTACCTGTGGGAGCGGCGGT
GCGGCGACCCGATTTGACCCGCGATGCCTTTAACCACATTGCGCCCGGTCGCGCACCGGG
CACTGGGCGCGGTGCAGGTTCAGCGCGGTGTTGATGATGCCGATATGGCTGAAAGCCTGG
GGGAAATTGCCGAGCATGCGCCGGCCCAGCGGGTCGTACTGCTCGGCCAGCAGGCCGACG
TCGTTGCACAGGGCCGCAAGACGTTCGAACAAGGTCCTGGCCTCCTCCTCCCGCCCCAGC
AGCACATAGACATCCGCCAGCCAGAACGAGCAGACCAGGAAGGTCCCCTCACCCGGCGTC
AGCCCATCGCAACCGCTGTCGCTGTCATAGCGCAGCAACAGGCCATTGCGTAGCAGACGC
TGCTCGATGCGCGCAAGGGTGGCGAGAAAGCGCGGATCATCCGCCGGCAGGAAGCCGGTC
AGGGCAATCTGCAGCAGGCTGGCATCCATTTCGGTCGAACCATAAGCCTGGACGAAACAG
CCCAGCTGCCCATCGAAGCCCTGTTCACACACCTGCCGGTGAATCCTGGCCGCCACCTGA
CGGTAATGCCCGGCGCGCGCCTGACCTTCTTCGGTGGTATCGCTCAAGCCGGCAGCGCGG
TCGAAGGCCACCCAGGCCATGACTTTGGAATGGGTGAAGTGCTGCTGCCCGCCACGCACC
TCCCAGATGCCCTCGTCCGGCTGCTGCCAGGTTTTTTCCAGGTACGGCATGATCAACCGG
GCAATCGCCGCGCTGCGCGGGTGGCGCGGCAGGCCACCACGAATTGCCTGGCTCATGGCA
TCGGCGACCTCGCCATAAATATCCAGTTGGTGCTGCAACGCTGCGGCATTACCGATACGC
ACCGGTTGCGCACCTTCATAACCGGCCAGCCACGGCACTTCATACTCCGCCAGCCGCCGC
TCGCCGGCCAGGCCGTACATGATCTGCATCTGCTCGGGGTTGCCGGCCACCGAGCGCAGC
AGCCATTCGCGCCAGGCCTGGGCCTCTTCGAAGTAACCAAGGTTCATGAACGCCAGCAAG
GTCATGGTCGCATCACGCAGCCAGCAATAGCGGTAGTCCCAGTTGCGCTCACCGCCCAGG
CGCTCGGGCAACGAGGTGGTCACCGCCGCGACAATGCCGCCGGTGGGCGCGTAGGTCATG
GCCTTGAGGGTAAGCAGTGAGCGCTTGACCAGCGCCGTCCAGGGGCCGACGTCCGGGCAG
CGCGACGAAAACTGCTGCCACTGCTCCCGGGTCCGTTGCAAAGCTTGCTCGGCATCGAAC
GCTGCAGGCAATGGCAGGTGTGACGCCTGGTGGCTCAGGCTGAAGGCCAGGCGCTGGCCG
GCCTTGACGGTAAAGCGGCTGCCGGTGTGGTGATCCAGGGCCTGGGTGGCGGCGCCGCTG
CGCAGTATCAGCCGGTCGGGGCCAACCACCGCCGAGAGCACCAGCGGCTCGGCCTTTTCG
ACCCAAGGCACACTGTTGCCATAGTCAAAGCGCATCACCAGGTCCATCTCGAACGGCACT
TCGCCTTCCAGGCCCTCGACAATGCGCAGCACGCTGTTGTGTTCAGCCAGGGGCATGCAG
TCGATCAGGCGCGCACGGCCGCTGGCGGTGGTGAAGGTGGTGTGCAGGATCAGGGTGCCG
TCCAGGTATTCACGGCTGACCTGCACCAAAGGCTCGCTCGGCGCCAGGCGCCAGCGGCCG
TTTTCTTCATTGCCGAGCAAGGCGGCAAACACCGCCGGGGAGTCGAACCTGGGCAGGCTC
AGCCAGTCCAGGGAGCCGTCGCGGCCTACCAGCGCGGCGCTGCGACAGTTACCCAGCAGG
GCGTAGTCTTCGATCAAACCCGGCATTCATCCCCCTTGTGCGTGAACCCTCAACCAATCG
GGTGCCAGACCCGCCGATCGCGGGTCAGCAGTTCGTCCGCCGCAGTCGGGCCGTTGTCAC
CGGCGGCATAGGGCTGCACCTCGCCGCCCTCCTGCCAGGCATCGAGGAACGGCTGCACCG
CGCGCCAGCCGTTCTCGATGTTGTCGGCGCGCTGGAACAAGGTCTGGTCGCCGGTCAGGC
AGTCGTAGATCAGCGTCTCGTAGCCGGTGGACGGCTGCATCTTGAAAAAGTCCTTGTAGG
CAAAACCCAGCTCGACGTTCTCCATGGCCAGGGCCGGGCCCGGTCGCTTGGCTTGCAGGT
CGAACCACATGCCTTCGTTGGGCTGGATCTGGATCTTCAGATAGTTGGGCTTGAGCCGCT
CGACTTCGGTATCGCGAAACTGGGCATAGGGCGCTGGCTTGAAGCAGATGGCAATCTCGG
TGTCGCGCACGCTCATGCGCTTACCGGTACGCAGGTAGAACGGCACGCCGACCCAGCGCC
AATTGTCGATCATTACCTTGAGGGCGACGAAGGTTTCGGTGTTGCTGTCGGGCGCGACCC
GAGGTTCTTCGCGGTAACCGGGGACCTTCTTGCGCCCTTGTTTGCCAGCGCTGTACTGGC
CGCGTACCGAGTTTTTCAGGGCCATGTTCTTCGACCAGGGCCGGATCGCGCCGATGACCT
TGGCCTTCTCGCTACGCACCGCATCGGCGCCAAAGGCCGCCGGCGGCTCCATGGCGACCA
TCGCCAGCAACTGGAACAGGTGGTTGGGGACCATGTCGCGCAAGGCGCCGGTACTGTCGT
AGAAGGCGCCGCGGCTTTCGACGCCGACGGTTTCGGCAGCGGTGATCTGCACGTGATCGA
TGTAGTGGTTGTTCCAGAACGCTTCGAACAGGCCGTTGGAAAAACGGCTGACGAGGATGT
TCTGCACCGTCTCTTTGCCCAGGTAATGGTCGATGCGGTAGATCTGCTTTTCGCTCATGA
CCTTGAGCAGGCAGGCATTGAGCGCTTCGGCGCTGGCCAGGTCCGAGCCGAAGGGTTTTT
CCACCACCACCCGGCGAAAGCCGGCGCTTTCGTCGAGCAGGCCAGCGGCGCCCAGGCGCT
GCACCACTTCGCTGAAAAAGCGCGGTGAGGTGGCCAGGTAGAACACCGCGTTGGCGCTGG
GGTTGCTGCGGATGCGTTCGGCGATGGCTTGGTAGGTGGCCTCGTCGAGAAAATCGCCGG
TGAGGTAGCCGATGCGTTTGGCCAGGCGCGCCCAGAGTTTGTCATCCAGGCACTTGCTGG
CGCCTTCGCTGGCCCTGTCGCGTTCGCGCATGAAGGCTTGCAGGCGCGCGGCGAATTCGT
TGTCGGTGGCGGCGTTGTGGTCGACGCCAACGATGCGCAAGCCCTTGTCGAGCAGGCCAT
CACGGCTCAAGTTGTACAACGCCGGCATCAACAGGCGCTTGACCAGGTCGCCGTTGGCAC
CAAACAGGAACAGGTTGCAAGGCGGGGCCGCTTCGATTTGTGTTTTGCTCATTCGGCTTT
CTTCTCGACGTGGCCACCAAAGCCAAAACGCATGGCCGACAGCATGCGGTCGGCGTAGGT
GCCCTGCTGCTGGCGCGAACGGAAGCGGGCGAACAGCGCACTGGACAGCACCGGCACCGG
CACCGCCTGTTCCACCGCCGCATCGATGGTCCAGCGCCCTTCGCCGCTGTCGGCCACCGA
GCCGCTGTAGCCGCCCAGTTGCGGGTCGGCCACCAGGGCGTCGGCGGTAAGATCCAGCAG
CCAGGAGGTGACCACACTGCCACGGCGCCACACTTCGGCGATTTCCGCCAGGTTCAGGTC
AAAGCGCTGCTCGGCCGGCACGGCATCGCTGCCCTTGCTCTTGAGCAGGTCGAACCCTTC
GGCATAGGCCTGCATCAGGCCGTATTCGATGCCGTTGTGGATCATCTTCACATAGTGCCC
GGCACCTGCGGGCCCGGCATGAATGTAACCCTGCTCGGCACGCCCGGCCGGGCCCTGGCG
GCCGCGGGTGCGGGGGATCTCGCCAACCCCGGGGGCGAGGGTGGCGAACAGCGGGTCGAG
GCGGTCGACCACCGCCTGCTCGCCACCGATCATCATGCAGTAGCCGCGCTCCAGGCCCCA
GACGCCGCCCGAGGTGCCGACATCGATATAGTGCAGGTTGCGCTTGCCCAGCTCGGCGGC
GCGGCGCATGTCGTCCTTGTAGAAGGTATTGCCGCCGTCGATGATCACGTCGTCGGCGTC
GAGCAGGTCAGCAAGCTGGGCGATGGTCTGCTCGGTCGGCTCACCGGCCGGAAGCATCAC
CCACACCGCCCGGGGTTTCTCCAGCTTGCCTACCAGCGCGCCAAGGTCATGGGCGCCGTT
GGCGCCTTCCTTGACCAGGGTTTCCACTGCCTGACGATCGCGGTCATGCACCACCATGCG
GTGCCCGCCACGCATCAAGCGCCGTGCAATATTGCCGCCCATGCGGCCCAGCCCCACGAT
TCCCAATTGCATGTGCGATGCTCCCCTGGAATGAAAAATAGCGCCTCAGGCCTTCAAGGT
TAGTCCAGCCCTCGCGTGCTTGGTTCAGCGACGAACGGCAAGACAGCCAGAAACAAAAAA
GTTCCCAAGGCCTGCAAAAGAATTCAGAATCGCCGCCGATCCAGCAGCTACGCTGTTAGA
AAAACGAACCACCCTATGCGAGGTGTGCAATGGGAACCCTTCTGCCAAAAATGCCTGCCC
AGACCCTCTACGTGACGGTACACCGCGACGAGCTGCGTCGCCTTAAAGAAGAGCGCGAGC
AGTTGCAACAACAGGTCGCCCAACTCAGTCTGCTTCTGCAGCAAGCCCAGGACGGCCAGT
TGCCAGCGCGCAGCTGAGCGTCCCCGCGGTTGGTTGTGCACCTGATGCTTTCTGCCCTGC
TTGACGGCATTTCTCCCGCCTAAGCCGTCTGAAACGTTGTGCCACAACCTGCAGCCGCGC
TGCTGCAGGTTCCTACGAGCAAAAGTGACCAGCGGGTCACATTCTTCACGAATTCTCTCC
TACACTCGGTATTCGGCCAGACATCGCCCGGAAAACTCGACTGAAAATAGTCGAAACTTC
TGCAATCGCGGTAGGTCAGGAACTAAGTAGGCCATCGATTCCGCTTCAACGGACGCGGCC
CACCCACCCCATATCGTCACCACGCCGTCGGCAGGACGCCGGCTTGCGTAGCGCTTGTGC
GCTTGGCTGCGGGGCATGGAAGGCAAGGCAATACCACTCACAGAGAACAGTATCGGTAGA
CAAACAACAACGGGCGCCCACGCCCGCACAACATAGGGACGGAGAGAAGTATGATCAGTG
CCGCTGTCGAACCTCATGTAGAGCAATTCACCCCGGATTCGCGTGAACCGCTTGCAGCGG
ATTTCACGCCGACAGCCAAGGCACTGGGTGCTGACCCCAGACATTCTTCACATAAACGCA
AAGTGTTGTTCGTCACCTCGGAAATCGCCGACCTGGTCAAGACCGGCGGCCTGGGCGATG
TCTCGGCGGCGCTGCCACGGGCCATGCGTCACCTGCACGATGTGCGGGTGCTGATCCCCG
GTTACCCGCAGGTGCTGGAAAGCGACAACCCGATCCACCTGGTCGGCGAGCTGGGCGGCC
ACGCGGCCTTGCCGCCCTGCAAGATCGGGCGCATGGACCTGGCCGATGGCCTGGTCATCT
ATGTGTTGATCTGTCCCGAGCTGTACCAGCGCGAGGGCACGCCCTACGGTGCCAACAACG
GTCGCGACTGGCCCGACAATCACATCCGCTTTGCCCGCCTGGGCCTGGCCGCGGCAGAAA
TCGCCGCCGGTGAAGGCATGGTCCACTGGAAGCCCGACCTGGTCCACGCCCACGACTGGC
CGGCCGGCCTGGCCCCGGCCTACATGCACTGGCGCGGCCTGCAGACGCCGACCCTGTTCA
CCATCCACAATCTGGCCTACCAGGGCGTGGTCAGCCGTGCCTGCTGCCCGGAACTGGCGA
TCCCCGACCATGCCCTGCAACAGGAAGGCATGGAGTTTTACGGCAAGCTGTCGTTCCTCA
AGGCCGGCCTTGCCTACTCCAGCCACATCACCACGGTCAGCGCCACCTATGCCCGGGAAA
TCACTACGCCCTCGTTCGGTTGCGGGCTGGATGGCTTTCTCGCCAGCAAGGCCCAGCAAG
GCCTGCTCAGCGGTATTCCCAACGGCATCGACGAGAGCTGGGACTCGGCCAGCGACCCGC
ACCTGGATCACCCCTTCAGCCTCAACGACTGGCACGGCAAGGCCGCCAACAGCCGCCAGG
TGCGTGAGCTGTTCGGCCTGCAACCTTCGAACGGGCCACTGTTCGCAGTGGTTTCGCGCC
TGGTCTACCAGAAAGGCCTGGACCTGACCCTGGGGGTGGCCGAATACATCGTCCGCCAGG
GTGGCCAGATCGCGATCATCGGCCGTGGCGAACCGGAAGAAGAACAGGCCATGCGCGAAC
TTGCCCTGCGCCATCCCGGGCAGATCGGCGTGCGCATCGGCTTCAACGAAACCGATGCCC
GGCGCATGTTCGCCGGCAGCGACTTCCTGCTCATGCCGTCGCGCTACGAGCCCTGCGGCC
TGAGCCAGATGTACGCCCAGCGCTTTGGCTCGCTGCCGGTGGCGCGCAACACCGGGGGCC
TGGCCGACACCATCGAGAATGGCGTCACCGGTTTTCTGTTCGATGAATCGACCGTCGACA
GCTACCGCGAAGCACTGGGCCGGGCGTTCTACGTGTACAGCAAGAAGAACCTGCTCAATG
CCATGCGCTGCCTGGCCATGACCCAACCGTTCAACTGGTGCCAGGCCGTCGAGCCTTATG
CCCGTCTTTATCAGGAGCTGGTCGAAAGCGCCCGAGCAACCCCACGCTGAAGCGGAGATG
GCAGGTATGCCCTTGAGGTCACAGGAACACGCGACCCACGGGGCCGTGATGCTGGACAGC
AACAGCGCCCGGTTTGCCCTGTGGGCACCGGACGCACAGCAGGTGGAGGTTGAATTCGAC
GCCGGTGCGCGCCAGCCCTTGCAGGCCCAGGCCGACGGTTGGTTCGTCGGCCAGCTGCCG
TGCAAGGCCGGTGACCGCTACCGCTACCGGATCGACGCCACGCTCACGGTGGCCGACCCG
GCGTCGCGCTACCAACCCGACGGCGTGCACGGCCCCAGCCAGTTGCTGAACCCCGCAGCC
TACCGCTGGCAGTACCCCGACTGGCGCGGGCGCCCCTGGCCTGAGGCGGTCATCTACGAG
CTGCATGTCGGCCTGTGCGGCGGCTATGCCGGGGTGATCGAGCGCTTGCCGGCCCTGGCC
GAGCTGGGCATTACCGCCATCGAGCTGATGCCGCTCGGGCAATTCCCCGGCGAGCGTAAC
TGGGGCTACGACGGCGTCCTGCCGTTCGCTGCACAGCACAGCTATGGCAGCCCCGAGCAA
CTGCGCGAACTGATCGACCAGGCCCACGGCCATGGCCTGATGGTGCTGATGGATGTGGTC
TACAACCACTTCGGCCCGGACGGCAATTACCTCGGCCAGTACGCCAGTGGCTTTTTTCGC
CAGGATCGCCATACCCCGTGGGGCGCGGCGATTGATTTTCGCCGCCGCCAGGTGCGCGAC
TTTTTTATCGAGAACGCCCTGATGTGGCTGCAGGAGTACCGCGTCGACGGTCTGCGCCTG
GACGCCGTGCACGCCATCGACGACCCGGATTTTCTTGCCGAACTGGCGCGCCGGGTGCGC
AGCGAGATCACCCCGGGGCGTCAGGTATGGCTGACCCTTGAGAACGAACACAACCAGGCG
CACCTGCTTGAACAGGGCTTCGATGCGCAGTGGAACGACGACGGTCACAACGCCCTGCAC
GTGCTGCTCACCGGCGAGCAGGAGGCGTACTACGCCGACTACAGCGAGTCGACCATCGAA
AAACTCGCGCGCTGCCTGAGCCAGGGCTTCGTCTTCCAGGGCCAGCCCGACCGCAACGGC
CATCCCCGCGGCGAGCCCAGCGGGCATTTGCCCCCCACGGCCTTCGTGCTGTTCCTGCAG
AACCACGACCAGATCGGCAACCGCGCGTTCGGCGAGCGCCTTAACCAACTGTGCCCGCCC
CAGGCCTTGCGCGCAGCCACCACCCTATTGCTGCTGGCGCCGATGATTCCGCTGCTGTTC
ATGGGCGATGAATGGGGCTGCGAGCAACCTTTTGTGTTTTTCACCGATCACCACGATGAA
CTGGCCGATGCCGTACGCGAAGGCCGGCGCGCCGAGTTTGCCGGTTTTGCCGACTTCGCC
GATACCGTCACCCGCTCGCGGATTCCCGACCCCAATGCCCTCGATACCTTCGACGCTTCG
CGGCCGCGGCCAACACACTCAAACCAACAGCCATGGTTGCAGTTGTACCGGCAATTACTG
GCCCTGCGCGCCCGCCACATCGTCCCCAACCTGCCCGGCATCCATGCCCTCGGCGCCCGG
GTGCTGGGGCCGCAGGCCTTGACGGTGCGCTGGCAGCTCGAACGCGGCGGCGAGCTGCGT
ATTGACCTCAACCTTGGCCCTACCGCGCAAGTGGCCGACCTGCCGGCCAGCGCTGCACGC
CTGTTCAGCTGTAGCGAAAGCTGCATCGGCAACACGCAATTGCCGCCCTACACCACCCTG
GTCAGCCTGCTGCCGACCACCCCAGCGGAGCCTGCCCATGACTGACCCACGCTTGCAGCA
ACTGGCCGAACTGGCGGGCCTGGCGGTGGACTGGATCGACGCCAACGGCCGCGCCCAGCG
GGTCAGTGACCCGGCGCTGCAGCGGGTGCTGGCCGGCCTAGGCCACCCGGCCGACAGCGT
TGAGGCGATCGAAGCCAGTATCCAGGCGCTGCTGCGCGCCCACGATGCCCGCCACCTGCC
GCCGCTGTTGACGGTTGACCACGGCCTCCCCCTGCAGCTGTCCGGCTATTTTCCGCCAGC
GATGGACTGCCAGGTGCTGCTTGAAGATGGCAGCGAACAACCGTTGCAACTGGATGATCA
GGCCAGGCTCCCCGCCGGGTTGCCGATCGGCTATCACCAGGTGCAGATCGACCAGCAACA
GTTCACCCTGGCCGTGGCGCCAGCCCGCTGCTACAGCATTGCCGATGCGCTGGGCACGCC
GACGCCTCGCAGCTGGGGACTGAGCGCCCAGTTGTACAGCCTGCGCCGCCCCGACGATGG
CGGCTATGGTGATTGCCTGGCCCTCGAGGCGCTGGTGCGCAGCGCCGCCGAACGCGGCGC
CGATGCCCTGGCGATCAGCCCTCTGCACGCCATGTTCGCCAGCGACAGCCAGCGCTACAG
CCCCTACTCGCCCTCCAGCCGGCTGTTTCTCAACAGCCTGTATGCAAGCCCGGCGGCGCT
GCTCGGGGACCGTGCGGTGCGCATGGCCATTGAAGCCTGCCAGTTGCACGGGCCGCTGGA
GCAGCTTGAACACCTGCCGCTGATCGACTGGCCGCAGGCCGCATCGTTTCGCCAGCGTTT
GCTGCGTGCGCTGTACCGCGACTTTATCGCCACCGAGCACCCGTTGTTCGCCGACTTCGA
CAGCTATCGCCAGCACGCCGGCCCCGCCCTGGAACGCCACTGCCGCTTCGAGGTACTGCT
GGAGCACGCGCTCAAGCGCGACATCGGCCAGGACTGGCGCGACTGGCCCGCTGCCTGGCA
CGACCCGCACAGCCCCGAGGTGAGTGCCTTCGCCCGCCAGCACAGCGAGGAGGTGGCGTT
TCACGCCTTCTGCCAGTGGTTGATCGAACGCAGCCTGCAACGTGCCCAGGATGCGGCGCG
CAGCCATGGCATGGGCATCGGCCTGATTGCCGACCTGGCGGTGGGTGCCGACGGCGCCGG
CAGCCAGGCCTGGAGCCGCCAGGACGAGCTGCTGGCCGGCCTCAATGTCGGCGCGCCGCC
GGATATTCTCAACCGCGCCGGGCAGAACTGGGGCATCTGCGCCTTCTCGCCCGAAGGCCT
GCGACGCAACGGCTACCGGGCGTTCATCGAGATGCTGCGGGCCAACTTTGCCCATGCCGG
GGGCCTGCGCATCGACCATGTCATGGGTTTGCAACGGCTGTGGCTGATCCCCCAGGGCGC
CACCCCGGCCGAAGGAGCCTACCTGCACTACCCGCTCGATGATCTGCTGCGCCTGCTCAG
CCTTGAGTCAGTGCGCCACCAGGCCATCGTGCTGGGTGAAGACCTCGGCACCGTGCCCGA
GGGGCTGCGCGAAAAGCTCGCCGCGCGGGCCATCCTCGGCATGCGCGTACTGCTGTTCGA
GCAAGACCCGCCCGGCCATTTCAAGCCCATCCTCGACTGGCCCGACAACGCCCTGGCCAC
CACCAGCACCCATGACCTGCCGCCACTGGCCGGCTGGCTGCAGGCCCGCGATATCGACTG
GAACCAGCGCCTGAGCCTGATCGACGGCATCACCGAGCGGCACTGGCGCGACAGCCGCCA
ACACGAGCGCCAGGGCCTGCGGCGCACTCTTGAGCAGAACTACGGCCAGGCCCTGGCCGA
GAGCGACGCGCTGATCGATGCCAGCATCCGCTACCTTGGCCATACCCGCGCGCCGCTGGT
GCTGGTACCGCTGGAAGATCTGCTGGGTGTCGATGAGCAACCCAACCTGCCCGGCACCCT
CGACAGCCACCCCAACTGGCGCCGGCGCTTTGCCCTGGCGGCCAGCGCGCTGCTTGACGA
CGCGGATGCGGCGCGGCGCCTGGAGCTGCTGGCGCAGGCCCGCGAACAAGCCTGGGAGCG
TGACCGATGAAAGCCCTGACCGCGACCCTGCGCCTGCAGTTTCATGCCGACTTCGGCCTC
GACCAGGCGGCGGCGCTGGTGCCCTACTTCGCCCGCTTAGGCATCAGCCACCTGTACGCC
TCGCCGCTGCTGCGCGCGCGCCCCGGCTCGCGCCATGGCTACGATGTGGTCGACCCCGGG
CAGGTCAGCCCGCATCTGGGCGGCGAAGCTGCACTGGAGCGCCTGGTGGCAGCGCTGCGC
CTGCACGGTATGGGCCTGATCCTCGACATGGTTTCCAACCATATGGCGGTCGGCAGCGAC
AACCCCTGGTGGCAGGACCTGCTGGCCTGGGGCCGGCGCAGCCGCTATGCCGAGTTCTTC
GACATCCAGTGGCACTCGCCCGACCCGCTGCTTGAAGGTCAGTTGCTGCTGCCGTTTCTG
GCCGGTGACTACGGCGCGATGCTGCAAGGCGGCGACATCCCGCTGCGCTTCGACGCTGCA
ACCGGCCAGTTGCATATCCAGCACCACGAGCACCGCTTTCCGATCTGCCCGGCCGACTAT
GGCCTGGTGCTCGCCGAAGGTGGCGCAGCCCTGCAGACACTGGCCAGCCGCTTCAATGCC
TTGCGCAGCGCTGACGATGCGCCGGCGCAGGCCAGGCCGCTGCTGGCCGAACTGGCGGCG
CTGGCCCGCCAACAGCCCCTGGACGATGTGCTCGGCGCCTACGACAGCCGCAGCCCCGAA
GGTTTCACGCGCCTGCACGCCCTGCTCGAACGTCAGTCCTACCGCCTGGCCAGCTGGCGC
ACCGCTGGCGACGATATCAACTGGCGGCGCTTTTTCGACGTCAACGAGCTGGGCGGCCTG
CGGGTCGAACGCGCGGCGGTGTTCGAGGCCACCCACAGCAAGGTCTTCGAGCTGATCGGC
CGCGGCCTGGTCGACGGCCTGCGCATCGACCACATCGACGGCCTGGCCGATCCGCGCGGC
TACTGCCGCAAGCTGCGCCGGCGGGTCGACGGGCTCTTGGCCCAGCGCCCACTGGAGGCA
GCGCTGGAGCACTTTCCGATCTATGTCGAGAAGATCCTCGGCGCCGACGAGCAGCTGCAC
CGCGACTGGCAGGTCGACGGCAGCACCGGCTACGAGTTCATGAACCAGGTCTCGCTGCTG
CAGCATGATCCAGACGGCGAAGCAGAGTTGGCGGCGCTATGGAGCGCGCTAAGCGAACGC
CCGGACTTCAGCGAGGAAGTGCGCCTGGCCCGCCAGCAAATCCTCAATGGCAGCCTGGCC
GGCGATTTCGAGTCGGTGGCCCAGGCGCTGTTGCAAGTGGCCCGCGACGACCTGATGAGC
CGCGACCTGACCTTGGGCGCCATTCGCCGGGCGTTGCAGGCGCTGATCGAGCACTACCCG
GTGTACCGCACCTACATCAATGCCTGCGGGCGCCCGGCAGAAGATGAAGCGTACTTCCAG
CAAGCCATGCGCGGTGCCCGCCAGTGCCTGAGCGAGGCTGACTGGCCGGTGCTCGACTAC
CTGCAGCGCTGGCTCGGCGGCGAGCCCTGGCGGCGCTTGCCGCCGGGCCGGCCGCGCAAG
CACCTGCGCCACGCCTGCGTGCGTTTTCAGCAACTGACCTCGCCCACCGCCGCCAAGGCC
GTGGAAGACACGGCCTTCTACCGCTCGGCACTGTTGCTGTCGCGTAACGACGTAGGTTTT
GATGCCGAACGTTTCAGCGCCCCGGTCGAGGACTTTCACCAACATTGCCTCACGCGCCTT
GAGCAGTTCCCGGACAACCTGCTGGCCACCGCCACCCACGACCACAAGCGCGGCGAAGAC
AGCCGTGCGCGCCTGGCAGTGCTCAGCGAACGCAGCAGCTGGTTTGCCAGCCGGGTCGAA
CACTGGCGCGAGCTGGCCAGCCCCTTGCGCAGCACCCTGGCCGACGGCGAAGCGCCAGGT
GCAGGCGATGAGCTGCTGCTGTACCAGACCCTGCTCGGCAGCTGGCCACTGGACCTTGAT
GAGAACAATCCGTTGGCGCTTGAGGCCTATGCCGAGCGCCTGCGCCAATGGCAGCGCAAA
GCCCTGCGTGAAGCCAAGTTGCGCAGCAGCTGGAGCGCCCCGAACGAGGCCTATGAACAG
GCCTGCCTGGATTTCATCGACACCCTGCTGCTGGAGCGCGCCAGCCAGCAGTTGCGTCAT
TCCCTGGCCGAGGCGGCGCAGGCCATCGCCTGCCCGGGCGCCCTCAACAGCCTGGTGCAG
TGCCTGCTGCGCATGACCGTGCCCGGGGTGCCCGATCTGTACCAGGGCAACGAGTTCTGG
GACTTCAGCCTGGTCGACCCGGACAACCGCCGCGCGGTGGACTTTGCCGGTCGGCGCCAG
GCCCTGGCGGATGGCACCACAACGGCGCAGTTGCTCCAGGACTGGCGCAGCGGCCGGGTC
AAACAGGCGCTGATCAACCAGGTGCTGGAGTGGCGCCAGCAGTCCCCGCAGCTGTTCCTG
CGCGGTCAGTACCTGCCGATCGAAGTGCGCGGCAGACACGCCGGGCGGGTCCTGGCGTTT
GCCCGGGTGAGCGCTGAACAGCGCGCCGTGGTGGTGGTGCCGCGGCTGGCCTGCAGCTTG
CTTGGCCAATCACCGCTACCGCTGATCCCGGCGCAGAACTGGGACGATACCCGGCTGGTT
TTGCCGTTTGCCTTGTCGCCTGGCAATTGCTCGGGACTTTTTGCCACAGGCGCAGTCACA
GCCTCAAAGGAGCTGTGGCTGAGCACTGCACTCAAGGAGTTTCCGGTCAATCTGTTCGTT
GAACATCGTTAAGTCCTCAGGAGCGTAGAGATGAGTGTCGAAGAAAAACGTATCCGTGAA
TTCGCCTATCAGATCTGGGAGTCGGAAGGTAAGCCCGAAGGCCAGGAAGAGCGGCACTGG
GCGATGGCGCGCAAGCTTGCCGAGGCCGAAGCGCTGGCGCCCAAGGTAACGCCGCGCAAA
CCGGCCAAGGCGCCGCCGGCCAGTAACGCCAAGGCCAAGCCGGCAAGCACTGCGCCAGCG
CCGAAAAAGCCCAGGGCAAGCAAAAAGCCACCGACTGCATGAACCTGATCGCCGGGCAAG
CCCGCTCCTGCACAGCCTGTGGGAGCGGCGGTGCGACGCCTCGACTTGCCCCGCGATATC
CCCTGTGACAACCCCCGGTCTGATCAAGGATTTCCATGAGCAAGCCAAAGCCTACCGCCG
AAGTTCACCTCGAACCCTCGCGCATCCGCGAGGGCCTGCCCTTCCCGCTGGGTGCCAGCT
GGGATGGGCTGGGGGTCAATTTTGCCCTGTTCTCGGCCAACGCCACCAAGGTTGAACTGT
GCCTGTTCGATGCCAGCGGCGAGGTCGAGCTCGAACGCATCGAGCTGCCGGAGTACACCG
ACGAGATCTTCCACGGCTACCTGCCCGATGCCCATCCCGGGCAGATCTACGGCTACCGCG
TACACGGCCCGTACGATCCGGAAAACGGCCACCGCTTCAACCCCAACAAACTGCTGATCG
ACCCCTACGCCAAGCAACTGGTCGGCAGCCTGAAATGGTCCGAGGCGCTGTTCGGTTACA
CCATCGGCCACCCCGACGGCGACCTTAGCTTTGATGAGCGCGACAGTGCGCCGTTCGTGC
CCAAGTGCAAGGTCATCGACCCGGCCTACACCTGGGGGCGCGACCAGCGCGTGGGCATTC
CCTGGGAGCGCACCATCCTCTATGAGGCCCACGTGCGCGGTATCAGCATGCGCCACCCGG
CGGTGCCAGAGGCCAATCGCGGCACCTTTGCCGGGCTGATGTGCGACGAACTGCTGGGGC
ATATCAAGCAGCTTGGGGTGAGCTCGATCGAGTTGCTGCCGATCCATGCCTTCGTCAACG
ACCAGCATCTGCTGCAAAAGGGCCTGAACAACTATTGGGGCTACAACAGCATCGCCTTTT
TTGCCCCGCACCCGCGCTACCTGGCCAACGGCAAGATCGCCGAGTTCAAGGAGATGGTCG
CGCACCTGCATGACGCCGGTCTGGAGGTGATTCTCGACGTGGTCTACAACCACACCGCCG
AAGGCAACGAGCTGGGCCCGACCCTGTCGATGCGCGGCATCGACAATTGCTCCTACTACC
GGCTGATGCCCGATGACAAGCGCTTCTATATCAACGATTCGGGCACCGGCAACACCCTCG
ACCTGAGCCACCCCTGCGTCTTGCAACTGGTCACCGACTCGTTGCGCTACTGGGCCGGCG
AGATGCACGTCGACGGTTTTCGCTTCGACCTGGCGACCATTCTCGGCCGCTACCACGAGG
GCTTCGACGAGCGTCACAGCTTTCTCGTTGCCTGCCGCCAGGACCCGCTGCTCAGCCAGG
TCAAGCTGATTGCCGAGCCCTGGGACTGCGGCCCCGGTGGCTACCAGGTGGGCAATTTCG
CCCCCGGCTGGGCGGAATGGAACGACCGTTTTCGCGATACCGTGCGGGCTTTCTGGAAAG
GCGACGAAGGCCAGCTGGCCGACTTTGCCGCGCGCATGACCGCCTCCGGCGAGCTGTTCA
ACCGCCGCGGGCGCAGGCCCTACGCCTCGGTCAACTTCATCACCGCCCATGACGGCTTCA
CCCTGCGCGACCTGGTGTCGTACAACGACAAGCACAACGAGGACAACGACGAAGGCAACC
AGGACGGCAGCAACAACAACCTGTCATGGAACCACGGCGTCGAAGGCCCTACCGACGACC
CCGCGATCAAGGCCCTGCGCCTGCGCCAGATGCGCAATTTCTTCGCCACCCTGCTGCTGG
CCCAGGGTACGCCGATGATCGTCGCCGGCGACGAGTTCAGCCGCACCCAGCACGGCAACA
ACAATGCCTACTGCCAGGACAGCGAGATCGGCTGGATCAACTGGGAGCTGGACGAGGATG
GCGCGGCGCTGCTCAAGTTCGTCAAGCGCCTGACCAAGCTGCGCCTGGCCTACCCGGTGC
TACGCCGTTCGCGTTTTCTGGTCGGTGACTACAATGAGGCGATCGGGGTCAAGGACGTCA
CCTGGCTGGCGCCGGACGCCAGCGAGATGAGCGTCGAGCAATGGCAGGACGCCCACGGGC
GCTGCCTGGGCATGCTGATGGATGGCCGCGCCCAGGTCAGCGGTATTCTGCGCCCCGGCG
CCGATGCCACCTTGCTGCTGATCGTCAACGCCCACCACGATACCGTGGCCTTTACCTTGC
CCGAGGTGCCGGAAGGCGAATACTGGAACTGCCTGATCGACACCGACCGGCCGCAACTGC
GCAAAGGCGAGCATCATGACTTTGGCAGCGAGTTCCAGGTCAGTGGCCGCTCGTTGCTGT
TGCTGGAGCTGTTCCGTGACGATGATGTCTGAAAACCAGACGGCCGCGGTCAAGCGCCTG
CGGGTGCTGACCGTCAATACCCACAAGGGCTTTACCGCCTTCAACCGGCGCTTCATCCTC
CCCGAACTGCGTGAAGCGGTGCGCAGCACCCGCGCTGATATCGTCTTTCTCCAGGAGGTG
CTCGGCTCCCACGACCGCCATGCCGCCCGTTACGCCGGCTGGCCGCAAACCTCGCAGTAC
GAGTTTCTCGCCGACAGCATGTGGAGCGATTTCGCCTACGGGCGCAATGCCGTGTACCCG
GACGGCCATCACGGCAACGCGCTGTTGTCCAAGTACCCGATCATCGAACACCGCAACCTG
GATGTCTCGATCACCGGCCCCGAGCGCCGCGGCCTTCTGCACTGCGTGCTGGATGTGCCC
GGGCAGCGCGAGGTGCATGCCATTTGCGTGCACCTGTCACTGCTCGAAAGCCACCGGCAA
CAGCAGCTGCAACTGCTGCGCAAGCTGCTCGACTCGCTGCCTGGCGATGCCCCGGTGATC
ATCGCCGGCGACTTCAACGACTGGAAACTGCGCGGCAACCGCACCCTCAACCTGCACCGC
GACCTGCACGAAGCCTTCGAGCGCCATCACGGCCTGCTTGCCCGCACCTATCCGGCGCGC
TTGCCGCTGCTGCGCCTGGACCGCATCTACCTGCGCAACGCCCACAGCCATGCCCCGCAA
ATTCTCGGCAACAAACCCTGGAGCCACCTCTCCGATCACCTGCCATTGGCCGTGGAAGTG
CAGCTTTAGCAATCATTCGGCATAGCCGCACCGCTGGAAAGAGCGGTTGCGGCTATAGGA
AGTAAATTTTTGTTTAATTTCAGCTAATTGCCACTACCAATAGCTTGACAACGGTTATTT
CACGCTTTCTTGACGCCCGCCCCGTCCTCTCCTTAGCTACAAGTAATGCAGCAACTGCAG
ATTCCATTCCGAGCCTCTAGCGCGCGCTTTTCAGCGCGCGACAGGGACCGGTTTGCTGGT
TTGGGTCGCCCTCTGGTTTTGCTTTACAGCCCGTGACATCAGGCCAGAACCCTGGCTTAT
AAAAACAGAGGAGAACCGCCATGAAAAAAACTCCGAATCCTGCGGGCTTTGAGTATGTTT
TCTATGCGGTTTCCACGTCGCTGCTACTGGCAACCCCGTTGGAAACCCATGCATTGGGCC
TGGAGGATAACGACCCGTTCAACAACCTGGTGCAGGCCCAACCTGTACTTTCGCTCAACC
CGGTCAGCGCCAGCGGCCTGGGCCTGAGCACCCTCGGTGCGTTTTCCGAACGCCTGGCCG
AACGCCATGCGCCAGCACCGAACGACAGCATCGCCAGCCAGTGGGCGCAGTTTTTCCCGA
CTGCAGTGCGCACCTCAAGCCCAGAGGCCGACAACCTCGCCACGCCAAACCAGAGCCTGC
AAATCAGCCCTGATCTGTTCGTTCGTGAAACCGGCGGCGGCAATACTCACCGCGCCGGTT
TCTTTGTCGGCCACAGCAACCTGCAAAGCGGTTTCGACGGCCTGCGCAAACCCCAGGTCG
GCAACAAAGAGAGCGTGCTCAACCTCGACGGGCAAAGCCTGGGTGTGTACTGGAGCATGA
CCCACGACCAGGGCTGGCACCTGGATGCGGTGGCCATGGGCACGCGCTTTGATATCAATG
GCCGCAGCGAGAGCGGCCAGCGCCTGGATGGCAACGGCCACGCCCTGACCCTCTCGGTCG
AGGGCGGCTACCCGATCAGCCTGGGCAACAACTGGACCCTGGAACCGCAAGCGCAGTTGA
TCAACCAGCAGTACTTTCCCGGCAGCCAGACCCAGACCGACACCCAGCAAGCCTTTGACC
AGCAGCCCAACTGGACCGGCCGGGTCGGTGCCAAATTGTCGGCGCGCTACAACGTGCGCG
GCATGCCGATCGAGCCGTTCGTGCGCACCAACGTCTGGTACGACTTCTCCAATGCCGACA
CCGTGAGCCTGGACAAGGTCGACAAGATCAGCAGCGGGCGCAACTCCGCCACCGTCGAAC
TGGGCTTGGGCCTGGTGGCGCGGGTCACGCCGAAAGTGGCGCTGTTTGTCAGCGCCGACT
ACAGCAGTGATGTCGATGACAATGACCTCAACGGCCTGATCGGCAACCTGGGGGTCAGGG
TGCGCTGGTGATGCGAGCGCTGGCCATCACTGCGGCCGCAGGATCAACACCCCCAGCGGC
GGCAGGTTGAGCCGCAACGACAGCGGCTGGCCATGGCTGGGCTGGGCCTGGCTGGCCACC
TCGCCAAGGTTGCCGTAGTTGGAGCCGGCATAGCCCTCGGCATCGCTGTTGAACACCTCG
GCCCAGCGCTCGCCAAACGGCACGCCGATGCGATAGCCCTCGCGCGGCACCGGGGTGAAG
TTGGCCACCACCAGCAACGGCTCGCCGTTCACGCTCCAGCGCAGCCAGGCATACACACTG
TTGTGCGCGTCATCGCCGATCAACCATTGAAAGCCTTGCGGCACGCAGTCCTGTTCGTGC
AGCGCACGCTCGTCGCGGTACAAACGGTTGAGGTCGCTGACCAGCCGTTGCACACCCAGA
TGCTCGGGGTACTTGAGCAGGTACCAGTCCAGTTCGCTGTCGTGGTTCCACTCGCGCCAC
TGGCCGAACTCACAGCCCATGAACAACAGTTTTTTGCCCGGATGGGTCCACATGAAGGTC
AGGTAGGCGCGCAGGTTGGCGAATTTCTGCCAGCGGTCGCCGGGCATCTTGTCGATCAGC
GAATGTTTGCCGTGCACCACCTCGTCGTGGGAGATCGGCAGGATGAAATGCTCGGAGTAG
GCATAAATCAGGCCGAAGCTCATTTCGTTGTGGTGATAGGTGCGGTGGATCGGGTCGTTC
TGGATGTAATGCAGGGTGTCGTGCATCCAGCCCATGTTCCACTTGTAGGCAAAGCCCAGG
CCGCCCTGCTGGGTCGGCTGGCTGACGCCTGGCCAGGCCGTGGACTCTTCGGCAATCACC
AGGGCGCCGGGGGCCTCCAGGGCCACCACGTCGTTGAGGTGACGCAAAAAGTCGATGGCT
TCGAGGTTCTCGCGCCCGCCATGGCGATTCGGCACCCACTCGCCGGCCTTGCGCGAGTAG
TCGCGGTAGAGCATCGAGGCCACGGCATCGACGCGCAGGCCGTCGATATGAAAATGCTTG
AGCCAGTGCAGCGCCGAGGCCAGCATGAAGCCGTGCACTTCGGTGCGCCCAAGGTTGTAG
ATCAGCGTGTCCCAGTCCTGGTGGAAGCCCTCCAGCGGGTTGTCGTACTCGTACAGCGCG
GTGCCGTCGAAGCGCGCCAGGCCGTGGGTGTCGGTGGGGAAATGCGCCGGCACCCAGTCG
AGGATCACGCCGATCTGCGCCTGGTGGCAGGCGTCGATAAAGGCGGCAAAGTCTTCGGCA
CTGCCGTAGCGCGCGGTCGGCGCGTACATCGACAGTGGCTGGTAACCCCAGGAGCCGCCA
AACGGATGCTCCATGATCGGCATCAGCTCGATATGGGTAAAGCCCAGCTGCTGGATATAG
GGCACCAGGCGCTCGGCCAGCTCGCGCCAGTTGTAAAAGCGCGCCACTTCGCCATTGTCG
TCCAGCTCACATTGCCAGGAGCCGGCGTGCAGTTCGTAGATTGACAGCGGCGCGCTGCTG
GCCTGGCGTTCACCACGCAGCTGCATCCAGTCCTGGTCTTGCCACTCATGGGCCAGGGGG
CCGGCGACCCTTGAGGCGGTGCTCGGCGGTAATTCGGTGGCGCGGGCCAGCGGGTCGGCC
TTGAGCGGCAGGATGCCGTCGCGCCCGAGCACTTCGTATTTGTACGCTTCGCCGGCCCGC
AGGCGCGGCACAAACAGTTCCCAGACCCCGGACGGATGGCGCAGGCGCATGGGGTGACGG
CGGCCGTCCCAGTTGTTGAAATCACCAACCACCGAGACCCGCCGGGCGTTCGGTGCCCAC
ACCGAAAAGCGCACGCCATCGACGCCTTCGACATTCAGCGGTTGCGCGCCCATCGCCGCC
GCAAGATCACGGTGGTTGCCCTCGGCAAACAGGTACAGGTCCATGTCGCCGAGCAACGGC
CCAAAGCTGTAGGGGTCTTCGGTAATCTGCTCGCCGCCGGCCCAGTTGATCTGCAACAGG
TACGGCTGCGATTCGCGCAGATGAGTGATGAACAACCCCGGTACCGGCCCCTGCTCCAGC
TCTGCCAGCACGCGACTGTCGTCACGGGCCAGCACCCGTACGTTCAGAGCGTTGGGCAGG
TAGGCGCGGACAAACTGGCCACCAGCACCATCCGGGTGCGGACCGAGCACCGCGAACGGG
TCGGTATGTTCGGCTCTTACCAGGGCATCGATATCGCGCTGCCCCAGTCCTCCTTCCTCG
CGCTTGCGTTGCGTCATTTACTGCTCTCCCCAGGTACTGATCAGACCATGCAGGCCATGC
AAAGGCACGGCCAGCCAATGCGGACGGTTCTCGGCTTCGTAGAGGATTTCGTAGGCGACT
TTTTCGAGGCTGAACAACGCCAGCGCCGCCTGCTCGCCGTCAGCCTGCTGCCAGGCATGG
GGCATGGCCGCGGTGGCCAGCCCATAGGCCTCGACAAAAGCATGCCGGGCCTGGTGCAGG
TAACGGCGGGCGACGCGCTGACGCGCCTGACGGGCAGCCTCGCAAAGGTCGACAGCAGAA
GCACTGCGCAGCACCATCGCTGCAGCATAGTCGAAGGAACGCAGTACGCCGCTGACATCC
TTGTACGGGCTGTGCCTGGCTCGCCGCTCATCCAGCGGTCGCGCCGGTTCGCCTTCGAAA
TCGATCAGGTAGGCATCGCCCTGCACCACCAGCACCTGGCCCAGGTGCAAGTCGCCATGT
ACACGCATTAACAGCCCGCCGACCGCCTGTTTGCTCAGTTCGGCTATGTGCTTGAGCAGG
CTCTTGCGTTGCTGTTGCAGGTCGTCGACCAGGGCCTGGCTGGCGCTGTCGAGGCTGGCG
CGATGTGCTTGCAGCAGGTCCAGGGCGCGGCTCAGCTGGGCGCTGATGTGCGTGTTCCAG
GCCTGGCTGTCGCGGCTGCTGCTGGCCCGCGGCTGGAACGCCGGATCGGCGCTGGGCGCC
GCCAGCAGCAGGTGCATCTCGCCCAGGCGCTGGCCGAGCAAGGCGGCAAAATCGGCAAGG
TCCTGCAGGGCATCGGTGTGCACGTCCCGATCGTTGCTCGAAGGCTCCATCTCGTCGCGG
ATGGCCCGCTCGAGGTTGTTCTGGGTCCAATCCCAGGCGTCGCCCTGGTTGCTCAGGTAG
CCCTGGGCGATCATCAGCAGGTGCGGTTGCGCCTTAGCGTCGACGCGGCTGACCCAGGCC
AGCAGCGGCGAGATATTGGCAAAGCCTGCGGCCGTCAGGTAGGCGCTCATCTCCAGCTCA
GGGTGCACCCCGGGGTTGACCCGGCGGATCAGCTTGAGCACCAGGCTGCCACCGACCACC
ACCGAACTGTTGGACTGCTCGGCGCTCAGGTAGCGCACTTGCGCGTCGTCGCCCAGGTTC
AATACCGCCAGTTGTTCTGTGGCGGTAAAACGCAGCTCGCCCTCGCTGCACGGCAAGCGC
AAGCCGTCCTTGCAGCCGGTCAGCACCGCGCGCACGAAGCTCTCAAGCACGAAGCCATCG
GTGATCAGCCCCACCTGGCGGCCGCGGCGCACCCGCGCCAGGGCCAGTTGCTGCGGCGCC
GGGCTGTTGATGTTTTCTTCGCCGATCAGGCCGAACGGCAGTTGATAGCGGCTGCTCTGG
CCGCCGCCCTGCACGTCGATCTCGCTGAGCAGCACCGGGCTGGTGGCGTCGCCAAAACGC
ACGCCGTAGGCGATCTGCACCTGTTCGATGCGGCTTTCCTTGCCGGCAAACCAGCGGCGC
TTGGGCAGGTACTGGGGCAGGATGCTGTCTTGCAAAGTGGCCCGCGACGGCGCTTCAAGC
AGCTCTTCCATGCGCTTTTTCAGCACCAGGGTGGTGAACTCCGGCAGGCTCTGGGCCGGT
TCCATGTGCCAGCTGGGCATCTGGTCCTTGTCAGCGAGCAGGAACCAGTAAAAGCCGTAA
GGCGGCAAGGTCAGCAGAAACGGCAACTGGCCGATCGGCGGGAAGGCACTGCCGCCGAGC
ATCTCCACCGGCACCTTGTCGGCGTACTGCTGCAGCTCAAGCTCAGCCGCCTGTGCGGCG
CGCGAGACGTTGGCCACGCAGAGGATGATCTCGGTCTTGCCGTCGCTGCCGGTGTACTCG
CGGATGTAGGCGAGAATCCGCCGGTTGCTCGGCGTGAGCATCTTCAGTGCGCCGCGGCCG
AAGGCTTTTTGCTGCTTGCGCACCGCCAGCAGGCGGCGGTTCCAGTTCAATAGCGAATGC
GGGTCGTGGGCTTGGGCCTCGACGTTGACCGACTGGAAGCCGTACAGCGGGTCCATGATC
GGCGGCAGCACCAGGCGCGCCGGGTCGGCGCGCGAAAACCCGCCATTGCGGTCGATCGAC
CACTGCATCGGCGTGCGCACGCCATCGCGGTCACCCAGGTAGATGTTGTCGCCCATGCCG
ATTTCGTCGCCGTAGTACAGGGTCGGCGTGCCGGGCATCGACAGCAGCAGGCTGCACAAA
AGCTCGACCCGGCGCCGGTCGCGCTGCAGCAACGGCGCCAGGCGCCGGCGAATGCCGAGG
TTGATCCGCGCTCGGCGATCCTCGGCGTAGTAGTTCCACAAGTAGTCGCGCTCGCGGTCG
GTGACCATCTCCAGGGTCAGCTCATCGTGGTTGCGCAAGAAGATCGCCCATTGGCAGTTG
GCCGGGATCTCCGGGGTCTGACGCAGGATGTCGGTGATCGGAAAGCGGTCTTCCTGGGCC
ACGGCCATGTACATGCGCGGCATCAGCGGGAAGTGAAAAGCCATGTGGCATTCATCGCCC
TGCCCTTCGCCAAAGTACAACTGGGTGTCTTCCGGCCACTGGTTGGCCTCGGCCAAGAGC
ATGCGGTCGGGGTAGTTGGCATCGATCTCGGCGCGGATCTTTTTCAGCACCTGGTGGGTT
TCGGGCAGGTTCTCGTTGTTGGTGCCGTCGCGCTCGATCAGGTAAGGGATGGCGTCCAGG
CGCAGGCCGTCGACGCCCAGGTCGAGCCAGTAGCGCATGACCCCGAGCACCGCCTTGAGC
ACCTGCGGGTTGTCGAAATTGAGGTCCGGCTGGTGCGAGTAGAAGCGGTGCCAGAAGTAT
TGTCCGGCCACCGGGTCCCAGGTCCAGTTGGATTTCTCGGTGTCGAGGAAGATGATCCGC
GTGCCGTCGTACTTCTGGTCGCTGTCGGACCACACGTAAAAGTCCCGGGCCTTGCTCCCC
GGCTTGGCGCGCCGGGCTTTCTGGAACCACGGATGCTGGTCGGAGGTGTGGTTGATGACA
AGTTCGGTTATCACCCGCAGGCCGCGCTTGTGCGCCTCGGCAATGAAGTGCTTGACGTCA
GCCAGGGTGCCGTAGTCGGGATGCACTGCCTTGTACTCGGCGATGTCGTAGCCATCATCG
CGCCGTGGCGAAGGGTAGAACGGCAGCAGCCACAGGGTGTTGACCCCAAGCTCGGCGATG
TAGTCGAGCTTGGCGATCAGGCCGGGGAAGTCACCGATGCCATCGTTATTGGAATCAAAG
AAGGATTTGACGTGTACCTGGTAGATGATCGCGTCCTTGTACCACAACGGATCATCGATA
AAGGCGGCTGGGCGGGCGCGCTTGGCCATGCTCGACTCCTTTCTAGTGGGCTTTTTCGAT
ACGCCAGACAGCGAACGGCAGGTGCCAGGGCTCGATGCGCATCCATTGGGTCTTGCCATG
CCAGGTCCAGCGATGGCCACTCATCAGGTCTTCGCCGAAGGTGTCGGCATGGTCGTCCAG
GCCCAGCTCCCACAACGGCAGCTCGAAGTGCGCCTCCTGGGCGTTGTGCGGGTCGAGGCT
GACGGCGATGAGGATGAAGTTGTCGCGCTCGGCAGTGCGTTTGCCGAAGTACAGGATGTT
GTCGTTCCAGGCGTTATAGAAGGCCACGCCCAGGTGGGTGTGCAAGGCCGGATTCTGCCG
GCGGATGCGGTTGAGCTGGGCGATTTCGGCGATGATGTTGCCTGGCTGGCTGAAGTCGCG
CGGGCGGATCTGGTACTTCTCCGAATCCAGGTATTCCTCCTTGCCTGGCACCGGCGTCGC
CTCGCACAGCTCGAACCCTGAGTACATGCCCCACAGGCCCGAGCCCATGGCCGCCAGCGC
GGCGCGAATAAGGAAGCCGGCACGCCCCGATTCATGCAGAAAGTACGGGTTGATGTCCGG
GGTATTGACGAAGAAGTTCGGCCGGTAGCAGTAGCACCACGGCGGCTGGTTGAGCTCCTC
GAAGTAGCTTTGCAGCTCGGCCTTGGTGTTGCGCCAGGTGAAGTAGCTGTAGCTCTGGGA
GTAACCGACCTTGCCCAGGCGCGCCATCATCGCAGGCTTGGTGAAGGCCTCGGCGAGGAA
GATAACGTCCGGGTACTGGCTGCGCACATTGGCGATCAGCCAATGCCAGAACGGCAAGGG
CTTGGTGTGCGGGTTGTCGACGCGAAAGGTCTTGACCCCCTCCTTGACCCAGCCCACCAC
CACATCGCGCAGCGCCAGCCACAGGGCCGGTACCGAATCGGCGGCATAGAAGTCGACGTT
GACGATGTCCTGGTACTTTTTCGGTGGGTTCTCGGCGTAGCGGATGCTGCCGTCCGGGCG
CCAGGAGAACCAGCCCGGGTGCTCCTTGAGCCAGGGGTGGTCCTGGGAACACTGGATGGC
AAAATCCAGGGCGATTTCCAGGCCATGCCCGGCGGCGGCGGCCACCAGCCGGCGAAAATC
CTCGCGGCTGCCCAGTTGTGGGTGAATCGCCTCGTGCCCGCCCTCGGCGCCGCCAATCGC
ATAAGGGCTGCCGGGGTCACCGGGCTCGGCCTGCAAGGCATTGTTGCGGCCCTTGCGGTG
GCGCACACCGATCGGGTGGATGGGCGGGAAGTACAGCACGTCAAAGCCCATGTCGCGGAT
CATCGGCAAGCGTTGGTGCACGTCATTGAAGGTACCGTGCCGTTCGGGGTCGTCGGTGAC
CGAGCGCGGAAACAGCTCGTACCAACTGGCGAACCGGGCCTGGATGCGTTCGACATCCAG
CGGGTATTCAGGGCTGCGGCTGAGGTAGGTACGGTGCTCGGCCTCGGCCATCAGAACGGC
GGTGTCCGGGTGCAGCAGCAAGGCCACCTGCTCGTCGACGGGCAAACCGGGCAGGTGCTG
GTACAGGGCCTGCAGCTGGTCACGCAGGGGGCCGTTGCTGCGACCAATATTGTGCTCGAT
CTGCAGCAGCCCTTCCTGCAACTCCAGCGGCACCGCGACGCCTGCGTTGAATTTCTTCTC
CAGGTCGTGGCAATAGGTGGCGAACGGGTCGATCCAGGCCTCGATGCTGAACAGGTGGCG
GCCCTGCTCGCTGACGGTGAATTCGGCCTGCCACAGGTCATTGCCGGCAAACTGCATCGG
CACGCAGTGCCAGCGCCGGCTGTGGGCCTGGCGCCAGTTGAGCATCACTGCCAGGGCGTC
ATGACCGTCGGCGTAAACCTTGCTGCTGACCTGCACCGGCTCAGCGACCACCGCCTTGAC
CGCAAACAGCCCGCCATCAAGCACCGGCACGGTGTTCTCGATCACGATCCGCGGTTCGAG
CAAGGCCTGGGACAGGCTCAGGGCCTGGTCCGGGTGGTCGCTAGCCGCAGTCATACGGTC
GGTTTCGAAGGGCTCATCGCGGGTCATCGAACGTTGCTCCGTTATGAAGTGGCGGTAAAG
GTTCAGAGCGGGGGCGCGGCCCGGGGTTCAAAAAAAATGAGCGATTGGCCGGGCCCGGGG
TCGAAACCCTGAGCATGCCATCCACAACCCCGTTGCGAGGTCAGGCCATGAACATTCCCA
TCCCGGCTGAAACGCCCGATCCGAATATCGACGACCCGACACTGCCACCGCCGGTGCCAG
AGCAGGACCCTGATGAGGTGCCGGTGCAACCGACGGTGCCGCCCACCGTGGGCGACCCGC
CGAGTAACGAGCCGCCGGTGAAAGCGTAGAGGATTATTGGCAGTCAGCACCGGCCTCATC
GCTGGCAAGGCCAGCTCCCACAGGTCTAGTGTGGGAGCCGGCCTTGCCGGCGATGCAGGC
GCCGCCGAATCAGCGTTTGATCAGCTCTTCAATGCTGATCTCGCGCATCCTGAACTTCTG
CACCTTGCCGGTCACCGTCATCGGAAACTCATCGACAAAGCGGAAGTAGCGCGGGGCCTT
GAAGTGGGCAATGCGGCTCTTGCACCACTGTTGCAGTTCGATCTCGCTGGCGCTGTGGCC
GGGGTGAAACTTGATCCAGGCGACGATCTCTTCGCCATAACGCTCATCGGGTATGCCGAT
CACCTGCACATCCGCCACCGCCGGGTGGGTAAAGAAGAACTCTTCCAGCTCGCGCGGATA
GATGTTCTCACCGCCGCGAATGATCATGTCCTTGTTGCGCCCGGCGATGCACACATAGCC
GGCCTCGTTCATGCTCGCGAGGTCACCGGTGTGCATCCAGCCGGCCGGATCGATGGCTTC
GCTGGTGGCCGCCGGGTTACCCCAGTAACCGAGCATCACGCTGTAACCGCGGGTGCACAG
CTCGCCGATCTGCCCGCGCGGCACAATGCAGCCCTGCTCATCGATGATCTTGCTTTCCAG
CTGCGGCTGGGTCCGCCCTACCGTGGTCACGCGAAGTTCAAGGTCGTCATCGGCGCCGGT
CTGCAACGACACCGGGCTGGTTTCGGTCATGCCGTAGGCGATCTGCACCTCGCCCATGTG
CATCTCGCCGATCACCCGGCGCATCACCTCGATCGGGCAGGTGGCGCCGGCCATGATCCC
GGTGCGCAGGGTCGACAGGTCCATCTCGCTACGTTGCGGGTGATCGAGCATGGCGATGAA
CATGGTCGGCACGCCATACAGGGCGGTGGCCTGCTCTTGTGCGACACAGCTTAACGTCAG
CAGCGGGTCAAAGGCGTCGTTGGGGTAGATCATGGTGCTGCCATGGGTGACACAGCCGAG
GTTGCCCATGACCATGCCGAAGCAGTGGTACAGCGGCACCGGGATCACCATGCGGTCGTG
CTCGCTCAGGCCCAGGCTCTCGCCGACCATGTAGCCGTTGTTGAGGATGTTGTAGTGGCT
GAGGGTCGCGCCCTTGGGGAAGCCGGTGGTGCCGGAGGTGTACTGGATGTTCACTGGTTG
GTCGAACTGCAGGCTGTGCTGACGGGCCTGGAAGTCGGCCGGGTCGGTTTCGCTGGCCAG
CCAGGCCAGGCGCTCCCAGGGCAGAAAGCCTGCTGGCGGCTGGGCATCAAGGCTGATCAA
CCCGCGCAGCTCCGGCAGGCGTTCGCTGCGTAGCTGCCCTGGCGCTTGCTGGGCGAGGTT
GGGCAGCAGCTCGCCAAGCATGGCGTGATAATCGCAAGTCTTGAAGGCACCGGCGCTGAT
CAGCCACTGGCAGCCCGACTGCTTGAGCACGTATTCAAGCTCGCTGGTGCGATACGCCGG
GTTGATGTTGACCAGGATCACGCCGATCTTGGCGCTGGCGAACTGGGCAATGCACCACTG
CGCGCAATTGGGTGCCCAGATGCCTAAGCGATCGCCGGTTTTCAGCCCCAGCGCCATCAG
CGCGCGGGCATGCAGGTCGACGCTGGCGGCCAGCGTCTGCCAGGTGTAACGCTGCTGCTG
ATGTCGCACCACCAGCGCTTCGCGCTGGGCAAAGCGGGCGACCGTCTGGTCGAATGCCTG
GCCGATGGTCATGGCCAGCAACGGCTTGTCCTGACGGCCCTGGGTATAGCTCGGTTGATT
CATGGCGGTCCCTTTTTGTGGTTGTTCTGGGAGCTGATTCAAGCGCGACTTACTCTGGCG
CATATTTACGTTAACGTAAAGGTCATGGCGAGATTGACAGCTAACGATGGCAGGTTTACG
TTAACGTAAAGGTTACTGACAATCAGGGTTTGTGTTGTGAGGCTATCGCGGGGCAAGCCC
GCTCCCACAAAGAACTGTAGGAGCGGGCATAACCTGCGATGAGGCCAGCACAAGCACCCT
TAATCCAAGAACAATCAACAATAGGTGCCCGCATGCGTTATCCGACCCTGAACTTCGCCC
TGGGCGAAACCATCGACATGCTTCGCGACCAGGTGCAGTCCTTCGTCGCCGCAGAGCTGG
CGCCGCGCGCCGCGCAGATCGACCAGGACAACCTGTTCCCCGCCGACATGTGGCGCAAGT
TCGGTGACATGGGCCTGCTGGGCATCACCGTCAGTGAAGAATACGGCGGCGCCGGCCTGG
GCTACCTGGCCCACGTGGTGGCCATGGAAGAAATCAGCCGCGGCTCGGCCTCGGTCGCCC
TCTCCTACGGCGCCCATTCCAACCTCTGCGTCAACCAGATCAACCGCAACGGCAACGCCG
AGCAGAAAGCCAAGTACCTGCCCAAGCTGATCAGCGGCGAGCACATCGGCGCCCTGGCCA
TGAGCGAGCCGAATGCCGGTTCCGACGTGGTATCGATGAAACTGCGCGCCGAACAGCGCG
GCGACCACTTCGTCCTCAACGGCAGCAAGACCTGGATCACCAACGGCCCGGACGCCAACA
CCTACGTGATCTACGCCAAGACCGACCTCGACAAAGGCGCCCACGGCATCACCGCCTTTA
TTGTCGAACGCGACTGGAAAGGCTTCAGCCGCAGCAACAAGTTCGACAAGCTGGGCATGC
GCGGCTCGAACACCTGCGAGCTGTTCTTCGACAACGTCGAAGTACCCAAAGAGAACATCC
TCGGCGTGCTCAACGGCGGCGTCAAAGTACTGATGAGCGGCCTGGACTACGAGCGTGTGG
TGCTCTCCGGCGGCCCGACCGGGATCATGCAGGCCTGCATGGACCTGGTGGTGCCCTACA
TCCACGACCGCAAGCAGTTCGGCCAGAGCATCGGCGAGTTCCAGCTGATCCAGGGCAAAA
TCGCCGACATGTACACCCAGCTCAACGCCAGCCGCGCCTACCTGTACGCCGTGGCCCAGG
CCTGCGACCGCGCCGAAACCACGCGCAAGGACGCCGCCGGGGTCATCCTCTACACCGCCG
AGCGCGCCACCCAGATGGCCCTTGAGGCGATCCAGATTCTGGGAGGCAACGGCTACATCA
ACGAATTCCCGGCCGGCCGCCTGCTGCGCGATGCCAAGCTCTACGAGATCGGCGCCGGCA
CCAGTGAGATCCGCCGGATGCTGATCGGCCGAGAACTCTTCCAAGAGACGCGCTGAAGCG
CTTAGCAGCAAGCTACAAGCGGCAAGTCGATGCAGCCCGCTCAGTGCGGACGGCTCGCGA
CTGCCGCCATAACACAGATCAGTCTTGCAGCTTGAAGCTTGTCGCTTGATTCTGCGTGAG
GAACCACAATGATCATCAAGTCTCACATCAATCCGAAGTCAGCAGAGTTCGCGCAGAGCT
ACGCCGCCATGGCGAACCAGGTCGACGCCTTGCGCAGCCTGATCGCCCAGGTGCACCAGG
GCGGTGGGCCCAAGGCCCAGGAGCGGCACACCTCGCGGGGCAAACTGCTGCCACGCGAAC
GTATCGACCGCCTGCTCGACGCAGGTTCGCCGTTCCTTGAAATCGGCCAGCTGGCCGCCC
ATGAGGTGTACGGCGAAGACGTCCCGGCCGCAGGCGTGATCGCCGGCATTGGCCGGGTTG
AAGGCGTCGAATGCATGATCGTCGCCAACGACGCCACGGTCAAAGGCGGCTCCTACTACC
CGCTAACGGTGAAAAAACACCTGCGCGCCCAGGCCATCGCCCTGCAGAACCGCCTGCCGT
GCCTGTACCTGGTGGACTCCGGTGGCGCCAACCTGCCGCGCCAGGATGAAGTGTTCCCCG
ACCGCGAGCACTTCGGGCGGATCTTCTTCAACCAGGCCAACATGAGCGCCCTCGGCATTC
CCCAGATCGCCGTGGTCATGGGCTCGTGCACCGCCGGCGGCGCCTATGTGCCGGCCATGG
CCGACGAAGCGATCATGGTCCGCCAGCAGGCGACGATCTTTCTTGCCGGCCCCCCGCTGG
TCAAGGCTGCCACCGGCGAAGTGGTCAGCGCCGAAGACCTCGGCGGCGCCGACGTACACT
GCAAAACCAGCGGCGTCGCCGACCACTATGCCGACAACGACGAACACGCCCTGGCCATCG
CCCGGCGCTGCGTGGCCAACCTCAACTGGCACAAGCTCGGCGAGTTGCAGCAGCGCGCGC
CGGTGGCGCCGCTGTACAGCAGTGAAGAGCTGTACGGCGTGGTGCCGGCCGATGCCAAGC
AGCCGTTCGATGTGCGCGAGGTAATTGCGCGGCTGGTCGACGGCTCGGTATTCGATGAGT
TCAAGGCGTTGTTCGGCACCACTCTGGTGTGCGGCTTTGCCCACCTGCACGGGTATCCGG
TAGCGATCCTGGCCAACAACGGCATCCTCTTCGCCGAAGCCGCGCAAAAAGGCGCGCACT
TCATCGAACTGGCCTGCCAGCGCGGCATCCCGCTGCTGTTCTTGCAGAACATTACCGGCT
TCATGGTCGGCCAGAAGTACGAGGCCGGTGGCATCGCCAAGCATGGCGCCAAGCTGGTCA
CCGCGGTGGCCTGCGCCCAGGTGCCGAAGTTCACCGTGATCATCGGCGGCAGCTTTGGCG
CCGGCAACTACGGCATGTGCGGCCGCGCCTACGACCCGCGTTTCTTGTGGATGTGGCCAA
ACGCACGGATCGGCGTGATGGGCGCCGAACAGGCCGCCGGCGTGCTCGCCCAGGTCAAGC
GCGAGCAGAGCGAGCGCAGCGGCCAGGCCTTCAGCGCCGAAGACGAAGCGCGTCTGAAGC
AGCCGATCCTCGACCAGTACGAGCACCAGGGCCACCCTTACTACTCCAGCGCCCGGCTGT
GGGACGACGGCGTCATCGACCCGGCGCAAACCCGCGAGATCCTTGGCCTGGCGTTGTCCG
CGGCCCTCAACGCACCGATCGAACAGAGCCGTTTCGGCATTTTCCGGATGTGACCATGAG
CGACTTCACTACCCTTGAACTGATCAAGGACCCCCGTGGTTTCGCCACCCTGTGGCTGAG
CCGGGAAGACAAGAACAACGCCTTCAACGCACAGATGATCCGCGAGCTGATCATCGCCAT
CGACCATATCGGCGCCGACAGCAGCCTGCGTTTCGTGCTGCTGCGCGGCCGTGGCCGGCA
CTTCAGCGCCGGTGCCGACCTGGCCTGGATGCAGCAGTCGGCGCAACTGGACTACAACAC
CAACCTTGACGACGCCCGCGAGCTGGCCGAGCTAATGTACAACCTGGCGCGGCTCAAGGT
GCCGACCCTGGCGGTGGTGCAAGGCGCAGCCTTTGGTGGCGCCCTGGGCCTGATCAGCTG
CTGCGACATGGCCATTGGCGCCAGTGACGCGCAGTTGTGCCTGTCGGAAGTGCGCATCGG
CTTGGCGCCAGCTGTGATCAGCCCGTTCGTGGTCCAGGCCATGGGCGAGCGCGCCGCGCG
CCGCTACGCCCTCACCGCCGAACGCTTCAGCGGTGAGCGCGCCCGTGAGCTGGGCCTGCT
GGCCGAAGCCTACCCGGCCGCCGAGCTGGAACAGCAGGTCGACAACTGGATCGACAACCT
GCTGCTCAACAGCCCGCAGGCCATGCGTGCCAGCAAGGAGCTGCTGCGTGAAGTCGGCCC
CGGCGAGCTGACCCCGGCCATCCGCCGCTACTGCGAAAACGCCATCGCCCGCATTCGCGT
CAGCCCTGAAGGCCAGGAAGGCCTGCGCGCCTTCCTGGAAAAACGCAGCCCGGCCTGGCA
GGGCCAACCGTCGCACAAGGAGCCGCGCCCATGAGCCGCACCCCGTTGACCACCCTGCTG
GTCGCCAACCGCGGCGAGATCGCCTGCCGGGTGATGCGCACCGCCAAGGCCCTGGGCCTG
ACCACTGTGGCCGTGCACAGCGCCATCGACCGTGAAGCGCGGCACAGCCGCGAAGCTGAC
ATTCGCGTCGACCTCGGCGGCGCCAAGGCCGCTGACAGCTACCTGGACATCGACAAGCTG
CTGGCCGCGGCCAAAGCCAGCGGCGCCCAGGCGATCCACCCCGGCTACGGCTTTTTGTCC
GAGAACGCAGGCTTTGCCCGTGCCATCGAGCAGGCCGGGCTGATTTTCCTCGGCCCACCG
GCCAGCGCCATCGATGCCATGGGCAGCAAGTCGGCGGCCAAGGCCCTGATGGAACAGGCC
GGCGTGCCGCTGGTGCCGGGTTATCACGGCGAAGCCCAGGACCTGGAAACCTTCCGCGCC
GCCGCCGAGAAAATCGGCTACCCGGTGCTGCTCAAGGCTACCGCTGGTGGCGGCGGCAAA
GGCATGAAGGTGGTCGAGCACGAAAGCCAGCTCGGCGAAGCCCTGGCCTCGGCCCAGCGT
GAAGCGCAGTCGTCGTTCGGCGATGCGCGCATGCTGGTGGAAAAATACGTGCTCAAGCCG
CGCCACGTAGAGATCCAGGTGTTCGCCGACCAGCACGGCAACTGCCTGTACCTCAACGAG
CGCGACTGCTCGATCCAGCGCCGGCACCAGAAGGTCGTCGAAGAAGCCCCTGCCCCGGGC
CTGAGCAGCGCCCAGCGCCAGGCCATGGGCGAAGCGGCGGTCAAGGCCGCCCAGGCCATC
GGCTATGTCGGTGCCGGTACTGTGGAGTTTCTGCTCGATGCCCGCGGCGAGTTCTTCTTC
ATGGAGATGAACACCCGCCTGCAGGTCGAACACCCGGTCACCGAAGCGATCACCGGCCTG
GACCTGGTCGCCTGGCAGATCCGCGTCGCCTGTGGCGAGCCATTGCCAATCACCCAGGCG
CAGGTGCCGCTCAACGGCCATGCCATCGAAGTGCGCCTGTATGCCGAAGACCCGGCCAAT
GACTTTCTCCCGGCCACCGGCCACCTGGCGCTGTACCGCGAGTCGGCGCCGGGCGAAGGC
CGACGGGTGGACAGCGGCGTCAGCGAAGGCGACGACGTCTCGCCGTTCTATGACCCGATG
CTCGGCAAACTGATCGCCTGGGGCGAAACCCGCGAGCAGGCGCGCTTGCGCTTGCTGGCG
ATGCTCGACGAGTTTGCCATCGGCGGGCTGAAAACCAATATCGCCTTTCTGCGGCGCATC
CTCGCCCACCCGGCATTTGCCGAGGCCGAGCTGGATACCGGGTTCATCCCGCGTTATCAG
GAACAATTGCTACCGGCACCGCAAGCCTTGCCGGCGGCGTTCTGGCAGGCGGCGGCCGAA
GCCTTCATCCAGAGCCAGCCGCTGCGACCGCGTGACGATGACCGTCACTCGCCGTGGGCC
GCCAACAACGGCTTTCGTGCCGGCGTGCCGGCGCAGGTCAGCCTGCACCTGACCTGCAAC
GGTGAAGCTCGGGTCATCAACCTGACTCAGACGGATGCATCGAAGCTGACCCTGGACGGC
GAGCAGCTACTGATCGACGAAGACGGCCTGCGCCGCCGGCACCTGGCAATCCGCCGTGGC
CAGACCCTGTACCTGCAATGGGACGGCGAGCTGCACAGCGTCAACCGCTACGACCCGATT
GCCGAGGCCGATGCCAGCCACAGCCATCAGGGCGGCCTTGGCGCGCCAATGAACGGCAGC
ATCGTACGGGTGCTGGTGGAGGTTGGCCAGGCGGTGGAAGCTGGCACGCAGCTGGTGGTG
CTGGAAGCCATGAAGATGGAACACAGCATCCGCGCGCCCCATGCCGGGACGGTCAAGGCG
CTGTTCTGCCAGGAAGGCGAGATGGTCAGTGAAGGGGCTGTGCTGGTGGAGCTGGACGAG
GCTTGAGCGCCTCATCGCGGGGCGGCGACCTGCCCCGCGATGAGATTCAGCTCAAAACTT
GACCAATGCCTGCACCACCACCCCCAGCAACTCACACTGCTCGCTGCACAAGGCCTTGGG
ATAGGTCGGGTTGAGCGGGCGCAAGTAGCGCTGGCCGCCCTCCTCGCTCAACTGGCGAAA
ACTCGTCGCCGTGCTGCCTGGCGAACGCGCGATCACCAGTTTGCCGGGTTCGGCCGCAAG
CCCGGTATCGACCAGGATCAGCATGCCCTCCGGCACGCTCAAGCCCAACGGCGCGGTCAT
CGCGTCGCCTTCGACCCTGAGCCAGAACGCCCGCCCCTGCGCTTTATAGTCGGTTGACTG
CAACGGCGTGTCATCGGCCACCTCAACCGGGTCAAGATTGCCCCAGGCCAGAATCGGGTA
GCGAAAATACAGTTCGTGCTGTAGGCCATCGGCGCCAGCCAGAGTAGTCGGGTTGCCCGA
TACCGTGTAGGAACCGTTGCTTTCCGACACCTGATTGGGGAAAACCATCTGCAGCGGCGG
CAGCCCCACTTCCACCAGAATCTGGTTGAGCACCCGCAGTTTCGGCTCGCGCTCCTCGCG
CAGCCAGTGGCCCACGGCGCCCTGGGTGACTCCGATGCGTTCGGCGAGATTTTCCTGCGT
GACTTTCAGTTCACGCATCCTGGCTTTAACCAGGTCAGTCCATTTATCCATCGCTGGCAC
GATACGGACTGCCTTCTGGCGCTCAATACACATATTGTAGTATTTAAACAATAGTCATAA
CTACAGAGCGTATTAATATCTGCCAGCACCTTTCATCGCTTACCCAAACAGCAGGCAGAC
GCATGAAACCGATATCCCCTGAAACGGACCTCAGCCTTGATTCCGAAGCATTAAGTAACA
GTGATGCCGCCCGGCGCGCGCTGGATTACTACCTCAACCCGGCACCGGTGACCTTTGGCC
CCGACGAGCCGCTGCTGGTCGCCCGTGAGGGCCTCAGCAGCGCCCAGGCCACCGCCCATG
CCAGCAATATATTGCGCTGCGCTGCCGCCACCGCCTACGAATCGGCTGACGGCATGCAAG
GCGTACCGCGCGACCTGGCGCTGGCGTCGATGCACATGATCAACATGGCCAGGGCCATGC
TCGAGCGCACGGCAGCCAATCAGGAGCATTCCTGAGCCTGTTGCAGAACGTTACGTGGGA
GTCGACCGAAGGCGGGTGCTGGTGTCCGCCGGTCAGGAGGGAGCGCACTGCGTAAAAGTT
TTTACGCAATGACAGAAAATTCATTTGACTTGCAAATGATAACGATTATTATTGCTCACA
ACTGGTCGCGAGACTGGTTGGATAAACTGAAAGCCCTTAGGTCGGACTCTCAGATTATCT
CCTCATCAGGCTAATCACGGTTTTTGACCCGGCTTTTTGCCGGGTCTTTTTTTTGGTCTT
CAGGCTAATGAAGATGGGTGTTGCTTGAATGGCCGCGATGATAGCAAATGAATGTCGCAC
AGTGAATGGTTGTAACAGCGCTTTGCGGAATTAGCACTTGAGAATCAATCTCGTTATTAA
TAAGCTGTTGCAGCGTCAAGGAAGACGCCCCCACTCCACCGACCAGCAAGGAGCTTGTAC
ATGACCCGTCTGTTGCTGCCCCTTGAACACAATCCCCTTTCCCACCATCTGGCGGACGAT
GCCCTGCTGCAGCGCCTGAAAAAGCTGCCGCGCCGCGTTCAGCAGGTATTTCTCCTCAGC
CGCCTCGATCAACTGTCGTTCGCCAGCATTGCCGAGCGCCTCGACCTGCCGGCCATCACT
GTCGAGCGCCACATGAACCAGGCGCTGCAGATTGCCCGCGAAGAGCGCGACGCCCTGGCG
AGCATCGCCGGCCAGTGGTACGTACGCCTGCAAAGCCCGAACGTGACGGCCAGCGAACGC
ATCGATTTTCGCCGCTGGCTAGACAGCGCCCCGGCACACCGCGAGGCGTTCCACGCCACC
GAGCTGCGCTGGCGCTCGCTGCTGGCTCCGGCGCGCCAACTGGGCGAGGACGGCTGGTAC
CGGCAACCACGCGCCGCGCTGTCGCTGGGCGGTTGCTCGGTGGCCATCGGCCTGGGCCTG
GCGGCATTGGCAGCGATCGGTTTCTGGTCCTGAGCCAGGCGTGTAGAGTAGTTGCCACAA
CAACTCTACATGGAGCCTGGTGATGACCGTGACGCTGTCCCCCCTGCACATCGACTGCGA
TTTCGATTCCGGCAACATCCTCGTCAAGGATGCCAGTGACCCTGCACGGGTGCGCCTGGA
GATCCGCCCCGACACCCGCAGCGAGCACTTCCAGTGGTTCCACTTCAAGGCTGCGGGGCT
GACCCCGGGCCAGACCCATGGTTTTGTCCTGGAAAACGCCGGTGCCTCGTCCTACCACGA
GGCCTGGAGCGGTTACCAGGCCGTGGCCTCCTACGACCAGCAACAGTGGTTCCGGGTGCC
CACCACTTTCGACGGCAAGGCCCTCGAATTCAGCCTCAAGGCCGAACAGCCCCAGGCCTG
GTTTGCCTATTTCGAGCCCTACCCGCGCGCGCGCCACAATCAGTTGATTGAACGCGCCAC
CAGCCTGCCTGGCGTTGAACTGCTGGCCACCGGCCGCAGCGTCGAAGGCCGTGACATCCG
GTTGCTGCGCGCCGGCGACGGCGCCGCAACCAAGCGCAAACTGTGGATCATCGCCCAGCA
GCACCCGGGTGAGCACATGGCCGAGTGGTTCATGGAAGGGGTGATCGACCGCCTGCAAGA
CAATGACCCGACGATTCGGGCCTTGCTGCAGGAAGCCGACCTGTACCTGATCGCGAACAT
GAACCCCGACGGCGCCATCCACGGCCACCTGCGCACCAACGCCAAGGGCCAGGACCTGAA
CCGCGCCTGGCAGGATGCGAGCATCGACAAGAGCCCGGAGGTATTCTTCGCCCAGCAGCA
GATGAAGCTGCACGGCGTCGACCTGTTCCTCGACGTGCACGGCGACGAAGAAATCCCCCA
CGTGTTCACCGCCGGCTGCGAAGGCAACCCCGGCTACAACGCGCGTATCGCTGCCCTGGA
AACCACCTTCCGCGACAGCCTGTGCAAGCGCACCGTGGACTTCCAGCAGGTCCATGGCTA
CCCGCGCTCCGCCCCTGGCCAGGCCAATATGACCCTGGCCTGCAACAGCGTCGGCCAGGC
CCATGACTGCCTGTCGCTGACCCTTGAGATGCCGTTCAAAGACCACGACGACGCGCCCAA
CGCCGAAACCGGCTGGAACGGCCAACGCAGCAAGGACCTGGCCAGCGCCGTGCTCGACGT
GTTCGCGAAGATGGCCGCTACCCTGCGCTAAACCTGCTGGCGAGCAGGATCAACCGCCCT
GGCAGGCAAAGCAAAGACCTGCCGGGGCCTTCGAACCCTAAATGGCGGCCACCAACGCCT
CCTTTAGGGAACCTGCGCCATGACCACCCGCCTCCCCCATTTGCTCAAGGGCACCAGCCT
CAGCCTGCTGCTGGCCCTGCCCCCGGTTCAGGCACTTGAGCTGTATGCCGATGACGACCC
CCACCTGAACGCCAACTTCCTCGCCGTGTACGGCCTGTTCAACAGCCGCAAGAATTACGA
CGACACCCCAGGCGGCTCGTCCTGGCGCGAAGGCTTTATCAAATATGGCTTGAGCGCCGA
CCAGCGCCTGGGCGAACTGGGCACGGTTTATGGCACCGCCAACCTGGTCAGCTCGGCGAC
CTGGGGCGACGGCGATGCTGCCGGCATCAGCGATGGCAGCGAACGCACGACTAAATTCGA
CGAAGCCTTCGCCGGCTGGCGCTCGGGCAAACTGATCCCGGCACTGGGCGAGGATGGCCT
GGACCTGTCGTTCGGTCGCCAGGTCATCACCCTCGGCGATGGCTTCATCATCAACGACGA
CGGCCTGAACTTCGGCAAGGGCCCGGCCGACGGCGAGCTCAATCGCGGCGGCGCCTATTA
CCTGGCCGCCCGCCATGCTTTCGACAAGACCGCAGTACTGCGCCTGGGCGCCAAGGATGG
CCTGCATGGCAGCCTGTTGTGGATGAAGTCGGACAACCGCGCCCAGGCCAACAGCGAACT
GGCCGCCGGCACCCTGGCCTACAGCGCTGCCCCCGGCACCCTGGAACTGACTTACATTCG
CGGCCTGAATGTCGATGATCGCTATGCCAGCGAGTTCCAGAAACAACGTGAAGGCATGGA
CATCTACAGCCTGCGCGGCGCCGGTGATGCTGGGGTCGAGAACGCGCATTTCGCCTTCGA
ATATGCCTGGCAAAACAAGCACGCAGGGCCGGAGAAAGCCTGGTACGCCGAAGCCGGCTA
CACCTTTGCCGAGGTGCCCTGGCGCCCGGACCTGACCTACCGCTACAGCCGCTATTCCGA
AGGCTGGGACTCGATGTTCAACGGCATGAACCGCGGTTACGGCACCTGGTTCCAGGGCGA
GGTCACGGGCAACTATTCAGGCCCGTTCAACAGCAACAACGACGTGCACTTTGTCGGCCT
CAAGGCCACCCCGGTCGAGGCCCTGACCCTGGGCGTGCTGCTGTTCAACTACAAGACCCT
GCACGAGCGCGGCACGCTGAACCTCGACGGCCGCGAGCTGGACCTGTACGCCGAATGGGC
GGTCAGCGAGCACCTGATCATCAGCCCGCTGCTGGGCCTGTACCAGCCGCGCAAGAGCAG
CGATGACGGCGGCAACCAGGTTGGCGGCAATGGCACCAACGTCTACAGCCAGTTGACCAT
TGCCGTGCCGTTTTAAGCGGTGCCGTGGGCCTTGTGCTTGAGCTTTTCGGTGTCGACCCG
GACGAACACCGAGTCGGCGCTGACGGTCAGCACGTCGTCGGCCCAGACTTCGCAGATCAC
CCGGCTCTTGCGCCCCACTTCACCCTCGACCCGGGCCTTGAGCAGCAGCTCGACGCCCAT
CGGCGTGGGTTTCAGGTAGGTCAGGTTGAGCTGGCCGGTGACGCAGTCGATACGCGGCAG
GCTGCCCGGCTCGCGGCCTTCGGCGCGGTAGTGGTAGGCCATGGCGGTCCAGTTCGAATG
GCAGTCGACCAGCATCGCCAGCAAACCGCCATAGACCAGCCCCGGCCAGCCGAGGAAGGT
GCTGTCGGGCGAGTGCCGGCACAGCAGGTGGATACCGTCGGCGTCCCAGTGGCTTTTCAG
GTGCAGGCCGCTGGGGTGGGAACAGCCACAGCCGTAGCAGACGCCTTCGGGGGCGGCCAG
TTCCTGCAGGGATAAGGCTTGGGTACTCATAGGCTTCCTGATTGTCTGTTTTTTAAAGGG
AAAGCAACGCCGATAGTAACGCCGGACAACGAAAAAGCCCATGAACCGGTCATGGGCTTT
TGCCGTGCCAAGCGCCGCGCTAGAGGCCTTTGGCCGATACCGACGGGCTGCCGGCCGGCT
CGCTGGCCGGTGTTTTACGGCGGGTCAGCGAGATCAGCAGGATGGCCAGGGTCACCCCCG
CGGTCATCAGGGTTTCATAGCGGTAGGCCGGGCTGATCAGCATGTAGCCGAGCACCAGGG
TAATCAGGCCGATGACCAGCCAGGTCAGCCACGGGAACAGCCACATCTTGAACGCAAGCT
CAGTGCCCTGGCGATCGGTGATGGCGCGCATGCGCAGTTGCGACACAGCAATCACCAGGT
ACACCAGCAAGGCGATGGCGCCGGTGGTCGAGAGCAAAAAGCCGAAGACCTTGCCGGGGA
ACACGTAGTTGACCAGGCAACCGGCAAAGCCTGCGAAGGTCGAGAGAATCACCGCCACGG
TCGGCACGCCATTGCCGGAGATACGCTTGGTCATCTTCAGCGCCTCGCCCCGCGAGCCCA
GCGAGTAGAGCATGCGCGAGGCGGTATAAAGCCCCGAGTTCATACAACTGGTCACCGCCA
CCAGCACCACCAGGTCGACCATCAGCTTGGCGCCCGGCACGTTGAGCACTTCCAGCACGC
GCTGGAATGAGCCAACGGCCTTGAGGCCCGGGTCGTTCCAGGCTACCAGCGAAACGATGA
AGAAGATCGAGACGATGTAGAAGATCGCGATGCGGTACACCACCAGGTTGGTGGCCCTGC
GGATCTTGTCCTTGGGGTTGGACGTTTCGTCGGCGGCGATGGTGACGATCTCGGCGCCGA
AGAACGAGAAAATGGTCACCAGCACGCCGCCGAGCACCGCGCCAAAACCGTTGGGCATGA
AGCCGCCAGTGGCCCACAGTTGCTGCACGCCGGAGACTTCGGCCAGTGGCCAGAAGCCGA
ACACCGCCAGGGTGCAGACGCCAATAAAGGCAAGAATGGCAATGACCTTGATCAGCGCGA
ACCAGTACTCGAACTCGCCGAAGTTCTTCACGCTGATCAGGTTGGTGCCCGACAGCACGA
TCATGATCAGAAAGGCGAACAGCCACGACGGCACGCCGGGGAAGTAGGCATGCAGGATAT
CGGCACCGGCAATCGCCTCGACCGGAATGATCAGCACCCAGAACCACCAGTACAGCCAGC
CGATGGTAAACCCGGCCCAGGGCCCGATGGCCTGGCTGGCGTAGGTGGAGAACGAGCCGC
TGTTGGGGTTGGCGATGGCCATCTCCCCGAGCATGCGCATCACCAATAGCACCAGCAGGC
CGGTCATGGTGTAGGAAATCAGAATGGCCGGCCCGGCGGTGGCGATGGCCGTTGACGAGC
CAATGAACAGCCCGGCGCCGATGATCCCGGCAATGGAGATCATCGACACCTGGCGCGAGG
TCAGACCGTGTTGCAGCGAACGCTGTTTCTTTTGTTGTAGCGATGCCATGGGTAACCCTC
TACTGCTTGTTCTTGTACGGTGGTGTACTTATCGCGGGTCAGTCGAAGACAATCCCCTGC
GCCAACGGCAGCTCGCGGGAATAGTTCACGGTATTGGTCTGCCGGCGCATGTAGGCCTTC
CACGAATCCGAGCCCGACTCACGGCCACCGCCGGTTTCCTTCTCACCGCCAAAGGCGCCG
CCAATCTCCGCACCGCTGGTGCCGATGTTGACGTTGGCAATCCCGCAGTCACTGCCCGCG
GCGCTCTGGAAGCGCTCGGCTTCGCGCAGGTCGGTGGTGAAGATGCACGACGACAAGCCT
TGCGGCACTTCGTTGTTCAGGCGCAGGGCTTCTTCGAACTCGTCGTACGCCAGCACGTAG
AGGATCGGTGCAAAGGTTTCATGACGAACCACGGCGCTCTGGCCAGGCATCTCGACGATC
GCCGGGGCCACGTAGTAGGCATTCGGGTACTGGTCCTGAATCTGCCGCTCGCCGCCAAAC
ACCTGGCCGCCTTCATCGCGGGCGCGCGCCAAAGCGTCCTGCATGCCTTCGAACGAAGCC
TTGTCGATCAGCGGGCCGACCAGGTTGTCCTTGCGCGGGTCGCCGATACGAACCTTGGCG
TAGGCGGCTTTGACCCGAGCAACCACTTCGTCCTTGATCGAGCGATGGACGATCAGCCGG
CGCAAGGTGGTGCAGCGCTGGCCAGCAGTACCGACGGCGCTGAAGAGGATGCCGCGTACG
GCCAGATCCAGGTCGGCACTCGGTGCAAGAATCATCGCGTTGTTGCCACCGAGTTCGAGG
ATGCTGCGGCCGAAACGTGCAGCCACCCGCGGGCCGACTTCACGGCCCATGCGGGTGCTG
CCGGTGGCGCTGACCAGCGGCACGCGCGGATCGTCGACCAGCGCTTCGCCGGCCTCACGA
TCACCGATGATCAACTGGCTCAGGCCTTCTGGCGCATCACCAAAGACTTTCAGGGCTTTT
TCGAACAGCGCCTGGCAGGCCAGCGCGGTCAGCGGGGTTTTCTCCGACGGCTTCCAGACC
ACGGCGTTGCCGCACACCAATGCCAGGGTGGTGTTCCAGGCCCAGACCGCGACGGGGAAG
TTGAAGGCGCTGATCACTCCAACCACGCCCAACGGGTGCCAGGTTTCACGCATATGGTGG
CCCGGGCGCTCGGAGGCGATAGTCAGGCCATAGAGCTGACGCGACAGGCCGACGGCGAAG
TCGCAGATGTCGATCATTTCCTGCACTTCGCCCAGGCCTTCCTGGGTGATCTTGCCGGCT
TCGATCGACACCAGCTCGCCGAGTGCAGCCTTGTGCTCACGCAGCACTTCGCCGAACAGC
CGCACCAGTTCGCCACGCCGTGGCGCCGGCACATCACGCCAGCGCAAGAAGGCCCCATGG
GCGGCGTCGATACGACGGGTTACCGCCGCTTTGTCTTCCAGGGTAAGCGCTGCGATCTGG
CTGCCGTCGATGGGCGTAAAAACAGCATGAGTGCCGCCGTTATATAAACTTTCAGGCACG
CCCAAACGGGTAAGTAGTTCAGCAACCATCTTATTATTCTCCTACAGCGGATACGGGTTG
AAATCGTTGATGCAGGTCAGTATTAATCTATAGGGCCGCTGCTCACAAACGACCTTTTAG
AAGCACATGATTCCGTAACGGAATGACCTCATCTCTTTTTCGCCAGGTTGACCCCGCCCA
TGTCCAAACGCCTGATGCCCTCCACCACCGCCCTGCAGTGCTTCGAAGCCGCCGCCCGGC
ACCTGAGTTTTACCCGTGCAGCCCAAGAGCTGCACCTGACCCAGAGCGCGGTGAGCAAGC
AGGTCGCGCAGCTTGAAGAGATGCTCTCGCACCCGCTGTTCCAGCGCATCCGCCGGCGCC
TGCACCTGACCCCGGCCGGCGCCCTGTACCTGGCCGAGGTGAACAAGATCCTGGTGCAAC
TGGACATGTCCAGCCGCTACATCCTCAGTTATGGCGGTGAGACCGAAGTGCTGCGCATCG
CCACCCAGCCGACCTTCGGCGAGCGTTGGCTGGTGCCCAACCTCAAGGGCTTCGGCGAGC
GCCATCTGCGTATTCACCTGGACATCCGCAACGAACTGGAGCCCTTCGACCTGGTTCAGG
CCAAGGCCGACATCGCCTTCTTTTTCGGCCAGGGCACCTGGCCCGGGGCAACCTGCATCG
AGCTGTTCAAGGAGCAGGTGGTGCCGGTGTGCGCCCCGGACCTGCTGGCCCGGCAGCACT
TCGACAGTGCCGAATCACTCACCGAACACCGCCTGCTGCAGTGCACCTCGCGGCCCGAGG
CCTGGCATGAGTGGTTTCTCGGCCAGGGCCTGCACAGCCAGAACAGCTACCACGGCCCAC
GCTTCGACACCTTCTACATGTGCATCCGCGCCGCCCAGGCCGGCTGCGGCATCGCCCTTG
TCCCGCGTTATCTGGTGGCCGAGGAGCTGGCCGAAGGCAAATTGGCGATCCCCTGGAACC
ACCCGAAAACCAGCGAGGGCTCGCATTTTATCGCCCACGCCGAGCATGCCGCCGAGGTGC
CCAAGGTCCGCGCCTTTGTCGAGTGGATCGTTGAGCGCGTAGGCAGTGGCGGGCAAGTTC
CGGAATTGAAGGAATGACTGCAATCCTTTATTTCGTTTGCACTGAATATCCACGGCTCGC
TTAGATAATAAAAAACTGCAGCGAGGCCGCGGGCAAATGAGTCACGAAACTATCAGCCAG
TCTATTTCCGTCGTTCACCCTATTACACTGTCACACGGTAAAAACGCGGAAGTCTGGGAC
ACCGACGGCAAACGCTATATTGATTTTGTTGGCGGTATTGGCGTGTTGAACCTGGGCCAC
TGCCACCCGCGAATTGTTGCCGCCATCCAGACGCAGGCCACGCGCCTGACCCACTACGCC
TTCAACGCCGCCGGGCATGAGCCCTACATCGAGCTGATGCACCGGCTGGCGCAGTTCGTG
CCAGTGTCTTACCCGCTCAGTGGCATGCTCACCAACAGCGGTGCGGAAGCTGCAGAAAAC
GCCCTGAAGATCGCTCGCGGTGCCACCGGCAAGACCGCGATCATCGCCTTTGACGGCGGC
TTTCATGGCCGCACCCTGGCGACCCTCAACCTCAACGGCAAGGTCGCGCCCTACAAGCAG
CGCGTCGGCGTGCTGCCGGGGCCGGTGTATCACCTGCCCTTCCCCAGCCAGGACAGCGGG
GTGAGCACCGAGCAGGCGCTCGAGGCCATGCAGCGCCTGTTCAGCGTCGAGATCGACGTC
AATGACGTGGCCGCCTTCATCTTTGAACCGGTGCAGGGCGAGGCCGGCTTCCTGGCCATG
GAACCTGCGTTCGCCCAGGCCTTGCGCAGCTTCTGCGACCAGCACGGGATCCTGCTCATC
ATCGATGAAATCCAGTCGGGTTTTGGCCGCACCGGCCAGCGCTTCGCCTTCCCGCGCCTG
GGCATCGAGCCGGACCTGCTGTTGCTGGCCAAGAGTATTGCCGGCGGCATGCCGCTGGGC
GCGGTGGTCGGGCGCAAGGCGCTGGTCGACAACCTGCCCAAAGGCGGCCTGGGCGGTACC
TACTCCGGCAACCCAATAGCCTGCGCCGCCGCGCTGGCCACCCTGGATGAAATGAGCGAT
GCCAACCTGGCAACCTGGGGCGAGCAGCAGGAAGCGGCGCTGCTCAGGCGCTTCAAACGC
TGGCAGGCCAACAAACTTTCACCTTACCTGGGCCGCCTGACCGGCACCGGCGCCATGCGT
GGCATCGAGCTGGTCAACGCCAATGGCAGTCCGGCCACGGCGCAGCTGGCACACCTGCTG
GCAGCGGCCAGAAGCGCCGGCCTGCTGCTGATGCCCAGCGGCAAGGCGCGGCACATCATC
CGCTTGCTGGCACCGCTGACCATCGAGCCTGAGGTGCTGGAAGAAGGCCTTGATATCCTC
GAACGCTGCCTTGGCGAGCTGGCTTAACCCTGCAGCGGCCCGGGCCACTGCTCAACGCCT
GCAAGGTAATGACGCGCCTTGAAGCCCCCGGCTTTCAGGGCCGTCACCGCATCGCGGGAA
AACACGCACCAGGGCCCACGGCAATAGGCGACCACTTCCTGGCTGGCCGGCAGTTCTCCC
AGGCGCTGCTGCAATTCGCTGAATGGAATATTGATCGCCCCCGGCAAATGCCCCTGGGCA
AATTCCTCGGCCGGGCGCACATCGAGCAGGGTCACGCTGTGCTCCTGCAAACGCTCAAGC
AGCTCTTCCCTGCTGATCCCTTCCAGCTGTTCAGGCGCACTCAGGCTATCGCTCATCAGC
TCGCGGATCGCCGCGCGGTTGAACGCGGCCAATTGCCCGAGCGCCGCCAGCACCTCGGTG
ATCGGCCCGGCGCTGAGCCGGTAGAGCACGCGCTTGCCATCACGGCGGGTCTGCACGAAG
CCGGCGCGACGCAAGTGCTGCAGGTGCTGGGAGGCGTTGGCCACCGACAGCTGGCACTGC
TGGGCCAGTTGCTCGACGGCCAGCTCACCGCCCGCCATCTGTTCGAGCAGATTCAGGCGG
TGGGCGTGGCCAAGGGTCCGCGCCAGCTCGGCAATCTGCTGGTGTGGTTGGGTTTTCATA
TCAGTCATTGACAGCAAGGTAGCATTGGCCAATCATTCAATCAATCTATTGAATGTTATT
AAAAGGAGTACGCCATGCTTGAAGGATTGACCCTTGCGATACTGATTGGCGTAACGGCCA
CCGCCATTGCCGATCTCTGGTCGCTGTTCCAGCTGCGCGTGCTGGGCATGGCCGGGCCGA
ACTGGGGCTTGGTCGGCCGCTGGATTGGCCATATGCCGCGCGGGCAGTTCGCCCATCAGA
GCATCGCCAAGGCGCCTGCGCTGGCCAACGAACGGCTGATCGGCTGGAGTGCGCATTACC
TAATCGGGGTGATGTTCGCCGCTTTGCTGCTCGCCCTTTGCGGGCTGGAGTGGGCGCAAC
AGCCACGGTTTATGCCAGCATTTGTGCTTGGCCTGGCGACCGTGGCGGCACCCTACCTGA
TCATGCAGCCCGGCATGGGCGCCGGTGTCCTTGCCTCGAAAACCCCCAAGCCGAATGTGG
CGCGGGCACGCAGCCTGCTGGCCCATGGGGTGTTTGGCGTGGCCTTGTACCTGGCCGGGT
TGTTCTGGGCCGGGCTGTTGTAGCCCAACTGATTACAGGCCCAGTTCTTGCGGAGTAAGC
ATGTCGCATTCAAAGGCGATCCAGCCGCCTTCCAGCTCGGCATGGCCGTTAACGATCGGG
CCGTAGTAGCTCAGGCCGTTATCGAGGGTCACGCAGATGTGCGTCGCCTTGTCCGGAGCG
GCCAGGGCACCGACAAAGTGGACCTTCTTCAGCGTCTCGGTAACGGCTTCAAGACCCACC
CGAATTGCAACGTTTTCCACCGCTTCAACGTCTGCATGCAGGTCGTCGCTGACGGTTACG
GTGGCTGTGTAGTTGTACATGGTCGAACTCCAACGACAATTCTATCGGCGTCTGCTGACG
CTCACGGGCGCATAGGGTAATGGAGCGGCCCGGAAAAAGCCCGCGCCTATCGACGAGGCG
ACGCACGAAGGTACCCTCGGCCCGCCCCGGCTGGTATTGTGCCCCCCCGGTAAAACCTGT
CAGAGGAATGACATTGAGTGCTGAACAGAACCTGACCTCGGACATGTTCGAGGTCGACAA
GCGCCTGGGGCTCAAGCCCGTGGTGGATTTCAACAACTACCTGCAAAAAGCCTTCGGCGA
CGGGCCTTGCACCTGTATCCGCTGCCGCACCAGCGGCGGTGACGAAACGGGCTACGAGTA
CCAGCACACCTTTGTGCTCGACGGCCAGACGCTCAACCGGCGATTTGCCAACACCGCGGG
CAGCGATGTGCTCAATGCACTGAAGAAGGCCTGGCTTTCGTACACCAAGGCCGACCTGCC
GGCGCTGGGTGCGCTGGACCTGAGCGCAGTGAAAGGTTTTGTTGAACCGCAGTTGCACAA
GCGCCTGCTGCCGCTGTTCCTGGCCAGCGGCCTGGTGCGTGAAATCGACGGGCAGTGGAT
GCTGCAGGTGCAAGCCGGCGATTGAGTGCTTGGGGCTGCTTGCGCAGCCCATCGCCGGCA
AGGCCGACTCCCACAGTTTTGAGCCTGCATAGTGCCTGTGGGAGTTGGCCTGCCCCGCGA
TGCCCCTCAGCCACCCACCGCCAGCGCAAACGGCCCCTGCGCCAGTTGCTCACGCAAGAA
CGCCACGCAACTGCGGACCTTCGCCGAGCTACCCGAACGCGCCGCCGTCACCGCCCAGAC
ATCCGCCGGCTGGTGATAGGCCGGCAACACCCTGACCAGCGACCCCTCCTGCAAGCTGGC
GGCCACGTCCCAGTACGAAGCCATGATGATGCCGTGCCCGTCCATCGCCCATTGGCGGAC
GATATCGCTGTGGTTGGCGGCCATGGGCCCGGTGACCTTGACCGTTTCCGGCCCGCCCGG
GCCGACCAGTCGCCACACGCCAAAGCGGTCGTCGCGGCTGCGAAACAGCAGGCAATCGTG
CTGGGCCAGTTCCGCCGGTACCCGCACCGGCCCGCGCCGCGCCAGGTAATCCGGCGATGC
CGCCAGCACCCGCTTGTTCTCGGCAATGCGGTGAGCGATCAGGTGTTTCTCCTGCACCTC
GCCGACGCGGATGTCGATGTCGAAGTTCTCGCCAATCAGGTCGACCCGGCGGTCGAGCAG
TTCCAGCCAGATATCCAGGGTCGGGTGACGCTTGCGCAACAGCGACAAGATCGGCGCGAT
GTGCTCGCGGCCCAGGCGCAGGCTGGTGCTGATACGCAGGGTGCCGCGCGGCTCGCTGTG
GGCAGCGGACAACGACTCGAGCATCGACTCGACGTTCTCGAGAATCTTCTGCGCCCAGAT
GAACGCCGCCTCGCCGTCGCTGGTGATATTCACCCGCCGCGTGGTGCGGTTGAACAGCTT
GACCCCCAGCAAGGTCTCGAGGGTGGCAATGCGCTTGCTGACATGCGCCGGCGACAGGCC
GATCTCGGTGGCGGCGGCGATGAAGCTTGAGCGGCGCGCCACTTCGCAGAACAACTGCAG
GTCGCGCAGCAGCGGTTCATTATTCGCTAATAGCGCATTCTGATTCTTCATCTGGCCCGA
TTATCTCCTGGGAGTTTTTTATTAGCCTCTCACAAAACCGCTGCCGCGGTCCGCATAACA
ATAACGAGAGCGCCATGAACAAACTTCGCATTGCCGTTGCCGGTGCCGGCCTGATTGGCC
GCAGGCATATCGAACTGATCCAGGCCAGCGCCGAGTGCGAACTGGCCGCCCTGATCGACC
CGGCCCCGGCCGCCGCCGAGCTGGCAGCCAGCCACGGCGTTGCCCTCTACCCTTCACTTG
AGCAACTGTTTGCCGAGCAGCGCCCGGATGGGGTGATCCTCGCTACGCCCAATCACCTGC
ATGTCGAAGGCGCCCTGGCCTGCGTCGACCACGGCGTTGCCGCGCTGATCGAAAAACCCG
TGGCCCACACCCTGGAGGAAGGCAAGCGCCTGCTGGCGATCGCCGAGCAAACGGGTGCGC
GGCTGCTGGTCGGCCATCACCGTGCCCACAGCGCGATCCTCGCCAAGGCCCGCGAGGTAA
TCGCCGAAGGCTTGCTCGGCAACCTGGTAGCGGTGATGGGCAGCGCGCTGTTCTACAAGC
CCGACGACTATTTCGACGCCGCGCCCTGGCGCCGGCAGCTCGGCGGCGGGCCGGTGCTGA
TCAACATGATCCACGAGATCGGCAACCTGCGTTCGCTGTGCGGCGAGATCGTCGCCGTGC
AGGCCCAGGCTTCCAGCGCCACCCGTGGCTTTGCCGTGGAAGACAGCGTCGCCATCAGCC
TGCGCTTTGCCAACGGCGCCCTCGGCACCTTCATGCTCTGCGACACCGCCGCCTGCGCCC
GCAGCTGGGAGCAGACCGCGCGGGAGAACCCCGATTACCCCAGCTACGCCGACGAAGACT
GCTACGTGATCTGCGGCACCCAGGGCACGCTGTCGATCCCCACCATGCGCCTGAAGTACT
ACGAGCAATCTGCCGAGCGATCATGGTGGAAACCCTTCAGCACCGCCGTGGCGCCGCTGC
AAAGCGCCGACCCGCTAGCCCGCCAGCTGGCGCATTTCTGCCAGGTGGTGCGTGGCGAAC
AAGCGCCGCTGGTGAGCGTGCGCGACGGCCTGCGCAACCTGCAGATCGTCGAAGCCATCA
GCAGCGCCGCACGCAGCGGGCAGATCGTCGACACCGACAGCCTCTGAAGCCTTTTATCCA
GTCCTACCGCTCCATAACAACAACAAACGGAGACAGACAGATGGCCAACCATCCCCAAGG
GCTGCATGCAGCCCGGCAAACCAAGAAAGCCACGGCCAGCGGCTGGGTCGGCTCGGCGCT
CGAGTACTACGACTTCTTCATTTATGCCCAGGCTGCGGCGCTGATTTTCCCGCAGATCTT
CTTCCCTTCCAGCGACCCGAAACTGGCCATCGTCGCCTCCCTGGCCACCTACGGCGTCGG
CTACCTGGCGCGCCCGGTCGGCGCCTTCGTGCTCGGCCACTGGGGCGATACCCGCGGGCG
CAAGCATGTGTTGCTGCTGTGCATGCTGCTGATGGGCCTGGCCACCTTTGCCGTCGGCCT
GCTGCCGACCTACAGCCAGATCGGCTACTGGGCGCCGGTGCTGCTGGTGGTGCTGCGCCT
GGTCCAGGGCTTTGCTGTGGCCGGGGAAATCGCCGGTGCCAGCTCGATGATCCTCGAACA
TGCGCCGCCCGGTCGTCGTGGCTTTTACGCAAGCTTCACCCTGCAGGGCGTGCAGGCCGG
CCAGGTGCTGGCGGCGGCAATCTTCCTGCCGCTGGCCTATTTCATGCCCGAAGAGGCCTT
CAACAGCTGGGGCTGGCGCATCCCCTTCCTGCTCAGTGCCGCCGTGCTGCTGGCAGCATT
CATCATCCGCCGCGAGGTCGAGGAGCCGGCGGCGTTCACCCAGAAAGTCGCCAAGGTGGT
GCGCCAGCGCTCGCCCATCGGTGAAGCCTTCAAGCACAGCTGGCGCGGCATGCTGGTAGT
ACTCGGGGTGTCGCTGATGAACGTGATCCCGGTGGTGACCACCGTGTTCGGCGCCGCCTA
TGCGGTACAGCCGGCCTACGGCGTGGGTTTTGACAAGAGCGTGTACCTGTGGATCCCGGT
GGTCGGCAACATCGTCGCAGTGCTGGTGATCCCCTTTGTCGGCAACCTCTCCGACCGCAT
CGGCCGCCGCCCGCTGATCATCGGCAGCGCCATCGGCTGCGGGTTGATGTCGTTCCTTTA
CCTCTATGCCATCAGCCTGCACAACCTGCCGCTGGCGTTTGCCGCCTCGCTGCTGATGTG
GGGGATGATCTACCAGGGCTACAACGCCATCTTCCCAAGCTTCTTCCCCGAGCAGTTCCA
GACCCATTACCGGGTCTCGGCCATGGCCGTGGCGCAGAACATCGGCTACATGATCACCGC
CCTGCTGCCGGCGCTGTTCACCGCCGTGGCGCCGCCGGGCTCCGACAACGTGCCGCTGCT
GATCGGCGCCATCACCTGCCTGGTCACCGCGCTGTCGGCCATCGCCGCCTGGAGCGCCCC
GGAAACCTACCGCACGCCCATCGACCAACTCGGCAAGGCCGACGCGGTGAGCCTGGACAA
ACCCACCTACGACGCCCTGCGCGCCAACGCCCTGACTGGAAACCAGCCATGAATACCCTG
CTCGTGCTCAACGGCCCCAACCTGAACATGCTCGGCCTGCGCCAACCCGAAGTCTACGGC
CGCGAAACCCTGGCCGATGTCGAAAACCTCTGCCAGCAGGCCGCCCGGCGCCTGGAACTG
AAGCTTGAGTTCCAGCAGACCAACCACGAAGGCCAACTGATCGACTGGATTCACCAGGCC
CGTGGCCGGGTCGGCGCAATCGTCATCAACCCCGGCGCCTGGACCCACACCTCGGTGGCA
ATTCACGACGCTTTGATTGCCGCCGAGGTACCGGTGATCGAGGTGCATATCTCCAACGTC
CACCGCCGCGAAGCCTTCCGCCACCACTCCTATGTATCGCTGGTGGCCAAGGCGGTGCTG
GCCGGTTTCGGCACTCACGGCTACGTGCTGGCGATCGAACATTTTGCCCGCGAACTCAAG
CACGCCAACGGAGGCGCCCAATGAAAACCATGGCCAACCCACAACAACGACTGCGCCTGG
GCTTTGTCGGCGGCGGCCTGGAGTCGTCGATCGGTTCGACTCACCGCTATGCAGCGTCTC
TGGACGGCCATTACCAGCTGGTCGCCGGGGTCTTCGCCCGCGACCCCGAGCGCAACCTGG
CCGCGGCCCAGGCCTATGGCGTGGCGCCAGAGCGCGCCTATGCCGATTTTGAAGCCATGG
CCAGGGCCGAAGCCGCCCGCGCAGACGGCATCCAGGTGGTGGCGATCATGGCGCCCAATG
CCGTGCACGTACCGGCGAGCCTTGCGTTTCTCAAGCACGGTATCGATGTCATCTGCGACA
AGCCGCTGGCGGCGAACCTTGCCCAGGCCAATGCCCTGCTCGATCAGGTTCGCCAAGGCC
CGGCCCTGCACCTGCTGACCCACAACTACAGCGGCTACCCGTTGATTCGCGAAGCCCGCG
AACTGATCGCTCAGGGTGCGATCGGCGAGGTGCGCCTGGTGCAGGTCGAGCACGCCAGCG
CCTTCGGCACCCACCCGCTGGAGCAGCAAGGGGTCAAGGCCCTGGCCTGGCGCACCGACC
CCGATCAGGCCGGCGCTTCGTCGGTACTGGCCGATGTCGGCGTGCATGCCCACCAACTGC
TGCGCTTTGTAACAGGCCAGGAGGTCAGCCAGGTCTCGGCCGAGCTCAGCACCCTGGTGC
CGGGCCGCGCCTCGGACGACAACGCCCACGTCAAACTGCGCCTGAGCGGCGGCGGCCGAG
GCCTGCTATGGGCAAGCTTCGTCGCTGCCGGCCAGCGCCATGGCTTGCAGATCCGGATCT
TTGGCTCGAGCGGCTCGCTGTACTGGCACCAGGAACAACCCGAGCGCCTCGAACTGCGCC
ACCAGGACCAGCCGCACCAGGTGCTGCGCCGGGGTGAAAGCTGGCTCAGCGATGCCGCCA
GGCAAGCCACGCGAATCAAGGCCGGCCAGCCCGAAGGCCTGCTCGAAGCCTTCGCCAACA
TCTACAGCGACGCCGCCGAACTGATCAGGGCCCGCCGCGAACAGCGCGCCCCGGCGCCCT
TGGCGCGCCTGTGCCCGACCGCTGAAGACGGCCTGCGCGGCATGGCGTTTATCGAGGCGT
GTGTGCAGTCGGATCGCCAGGAGGGGCGCTGGATCGAAGTCAGCTGAGTGCACACTCGCG
CAACCACTCAATCATCACCCGCAAACGCAGCGGTAACCTTTCCCGCGGCGGATGCACCAG
GTAGTAACCCTGCCCCGCCGTCTGGCCGAAGCCCCCCAGGGGCAGGATCAACGCGCCCTG
GTCAAGCAAGGGTTGCACCAGGCGCTGGCGACCGATGGCTACGCCAGCATGCTGGCTGGC
GGCGGCGCTGCACAGGTCGGAGCGGTCGAAGGTCAGGTGGCGGGCGGGCAGGTGCTGTTG
TACGCCCTGCTCGCCGGCCCAGCGTTGCCACTCGGCGTCGAAGGCGGCATGTTCCCAGGC
CAGGGCATCGTGCAGCAAGGTGCACTGGGCCAGGCGGCCGGGGTGGTCGATCAGGCCGTG
GCGCTCGGCATACTGCGGGCTGCACACCGGGGCGACGTGCTCGTCCATCAACAACTGGCT
GGCCAGCCCGGGAAACTCGCCATGGCCATACAACAAGGCCAGGTCCACCGGGCGGGTGCG
AAAATCCACCGGGTCGTTGCCGGTGCGGATGTCCAGGCTGACCTGCCGATAGCGCTGCTG
GAAATCCGCCAGGCGCGGCACCAGCCAGTGCTGGGCCAGCGACGGCCGTACATACAGGCT
CAGGGCACCGCTGACTTCTTCAGTCGACGGTTGCAGGGCTTCTTGCAGTTGCGCTTCCAA
ACCTTGCAGCACTTGATAGAGGCGCTCGCCTTCAGCGGTCAGGCGAATGCGCCGGGTCAG
GCGTTCGAACAGGCGCAACGCCAGGGCTTGCTCCAGGCGGGCGATGCGATGGCTGACGGC
GCTGGCAGTCAGGCACAGCTCTTGCGCGGCCTGACTGAAACTCAGGTGCCGGGCAACCGC
GACAAAGGTGTGCAGGTTGGCGAACTGGGCACAGCTCTTGCGGCTGCCAAGGCGATCGGG
CAGGTTGAGCATGATCAGTTACCGGCAAGTTCTGCGCGGCCCCTGGCCAGGTAGCGGTCC
ATCTCCTCGCGCGGCACCATGCTGCCGCCGGTGCCCCACACCAGGTGGGTGGCGCGGGCC
ATGCGCGCCTCACTCAAGCCCAGGCGCTGACGGTAGCCCTGCTGCTCCTGCAGCACAGTG
CACATACCCGCCACCCCGGCCAGCGCCGACGGCTCAAGTTCGATGCCTTCACACGCCTGC
ATCTGCGCCAGCTGGCGGTACAGGGTAGCGTCGCTGACGGTGTAGTAGCCGTCGACCAGG
CGCTGCAACGAACGGCCGACAAAGCCCGAGGGCCGGCCCACCGCCAGGCCGTCGGCGGCG
GTCTGGTTGTCGATGCCGAAGTCGTACACCGACACCGCGTCGTGCAGGCCGGTGTATACG
CCTAGGAACATGCACGGCGAGTGGGTCGGCTCGGCGAACAGGCAATGTACTGCGTCGCCA
AAGATCTGCTTGAGGCCGAAGGCCACGCCACCAGGGCCTCCGCCGACGCCGCAAGGCAGG
TAGACGAACAGCGGGTGCTCGGCATCCACCACGATGCCCTGTTCCGCCAACTGGCGCTGC
AGGCGCTCGGCGGCCACGGCGTAACCGAGGAACAGGTTCAGCGAATTTTCATCATCGACG
AAGTGACAGTGCGCATCGCCCTCGGCCTCCTTGCGCCCCTGCTCCACCGCCACGCTGTAG
TCGGCGCTGTACTCGCGCACCTCGACGCCGCAGGCGCGCAGACGCTCCTTTTTCCACTGG
CGGGCATCGGCAGACATATGCACGGTGGCCTTGAAACCCAGGCGCGCGCTGATGATGCCG
ATCGACAAGCCCAGGTTGCCGGTGGAGCCGACCGCCACGCTGTACTGGCCAAAGAACGTC
CGGGCGGCATCGCTGTCGAGCCTGGCGTAGCTGTCGCCCGGTTGCAGCAGGCCGCCTTTG
AGGGCCAGGTCTTCGGCATGCTTGAGCACTTCATAGATGCCGCCGCGGGCCTTGATCGAA
CCGGAAATCGGCAGCAGGTTGTCGGCCTTGAGCCACAGCGCGCCGTTCACTGGCAGTTGC
TGCTCGGCGCACAGCACCGCCTGCAACGCGTGCAGCGCCACCAAAGGCGATTCAATGATG
CCGGCGCTGGCCGAGGTTTCGGGGAACGCCGAGGCGATGAACGGGGCAAAGCGTTCGAGC
CGCGCGCTGGCCTCACGGATATCCGCGGCCGTCAGCGCCACGTCACCCAGGGCTTCGGCG
CACGGCGCCAGGGCCGGGTTGAACCAGCAGGTCGGGCGCAGCGCCACAAGACCTGCGATC
AGCGGATGACTTTGGCACCAGGCAGTAACGGATTTTTCCAGCGGCATCGGGCAGCTCCAT
GAGGCGAATGCAACGATTAAGCGACAGCCCCGGGCGCATTACAACCGATGCCTGCTCAGC
CCATGGATGAACCTGCTTCAGCCATGGCCCGCCGTGCAAGGCGCTGCACTTCTGCTACCT
TGGGAATACCCTCTTCTTGTGCATCACACACAGGTGACCCCTCATGGCGCGCACCACCCC
TATCGAGCTGTACCGCAACATCGGCATCGTCGCCCATGTTGACGCCGGCAAGACCACCAC
CACCGAACGCATCCTGTTCTACACCGGGGTCAACCACAAGATGGGCGAGGTGCACGACGG
CGCCGCGACCATGGACTGGATGGCCCAGGAGCAAGAGCGCGGCATCACCATCACTTCGGC
GGCGACCACGGCGTTCTGGCAGGGCTCGACCAAGCAGTTCCCCGACAAGTACCGCTTCAA
CATCATCGACACCCCCGGCCACGTCGATTTCACCATCGAGGTCGAGCGCTCGCTGCGCGT
GCTCGACGGCGCGGTGGTGGTGTTCAGCGGCGCCGACGGCGTCGAGCCGCAATCGGAAAC
AGTCTGGCGCCAGGCCAACAAGTACCATGTGCCGCGCCTGGCCTACGTCAACAAAATGGA
CCGCCAGGGCGCGGACTTTCTGCGCGTGGTCAAGCAGATCGACCAGCGCCTGGGCCACCA
CCCGGTGCCGATCCAGCTGTCGATCGGCGCCGAGGAACATTTCGCCGGGCAGATTGACCT
GGTGAAGATGAAGGCCATCTACTGGAACGACGACGACCAGGGCACCAGCTACCGCGAAGA
AGAGATTCCCGCCGACATGCTCGCGCTTGCCAACGAATGGCGCGCGCACATGGTCGAGGC
CGCCGCCGAGGCCAACGACGAGTTTATGGAGCTGTACCTCAACGGCCAGGAGCTGAGCAA
CGAGCAGATCAAGGCCGGCCTGCGCCAGCGCACCCTGGCCAACCAGATCGTCCCGGCGAT
CTGCGGCTCGTCGTTCAAGAACAAGGGCGTGCCGCTGATGCTCGACGCGGTCATCGACTA
CCTGCCGGCGCCCTCGGAAATCCCGGCGATCAACGGCACCGACCCCGACCACGAAGACAA
GCACCTGGAGCGTCACGCCGACGACAACGAACCGTTCTCGGCGCTGGCGTTCAAGATCGC
CACCGACCCCTTCGTTGGCACCCTGACCTTCGCCCGGGTCTACTCCGGCGTGCTCAGCTC
CGGCAATGCCGTGCTCAATTCGGTCAAGGGCAAGAAGGAGCGGATCGGCCGCATGGTGCA
GATGCACGCCAACCAGCGCGCCGAGATCAAGGACGTGTGCGCCGGCGACATCGCCGCGCT
GATCGGCATGAAGGACGTCACCACCGGCGACACCCTCTGTGACATCAACCAGCCGATCAT
CCTCGAACGCATGGACTTCCCCGACCCGGTGATCTCGGTGGCGGTCGAGCCGAAAACCAA
GGCCGACCAGGAGAAAATGGGTATCGCCCTGAGCAAGCTGGCCCAGGAAGACCCGTCGTT
TCGCGTGCGCACCGACGAAGAGACGGCGCAGACGATCATCTCCGGCATGGGCGAGTTGCA
CCTGGACATCATCGTCGACCGCATGCGCCGCGAGTTCGGCGTCGAGGCCAATATCGGCAA
GCCGCAGGTGGCCTACCGCGAGAAGATCCGCAACACCTGCGAGATAGAAGGCAAGTTCGT
TCGCCAGTCCGGCGGTCGCGGCCAGTACGGCCACTGCTGGATCCGCTTCGCCCCGGGCGA
TGAAGGCAAAGAGGGCCTGGAGTTCGTCAACGAAGTGGTCGGCGGCGTGGTGCCGCGTGA
ATACATCCCGGCGATCCAGAAAGGCATCGAAGAACAAATGCAAAACGGCGTGTTGGCCGG
TTATCCGCTGATCGGCCTCAAGGCCACGGTGTTCGACGGCTCGTACCACGACGTCGACTC
CAACGAGATGGCCTTCAAGGTCGCCGCCTCCATGGCCACCAAACAGCTGAAGGATAAAGG
CGGTGCAGTACTGCTGGAGCCGGTGATGAAAGTCGAAGTGGTGACCCCCGAAGAGTACCA
GGGCGACATCATGGGCGACCTCAGCCGGCGCCGCGGGATGATCCAGGAAGGCGGCGAGAC
CCCGGCGGGCAAGGTAGTGCGTGCGGAAGTGCCGCTGGGCGAGATGTTCGGCTACTCCAC
GCAGATGCGCTCGATGACCCAAGGCCGCGCCAGCTACACCATGGAGTTCACCAAGTACGC
CGAGGCGCCGGCGAGCATCAGTGAGGCGATCATCAAGAAACAAGGCTGATACACCGACCG
CTCGCACCCTGTGGCAGCCGGCCTTGCCGGCGATGGGGTGCGCAGCGGCCCCACCTCGAA
CAAAAGCCGATTGAACTCCCACCCCTGCCGCCCTATCCCAATGCTTAGGACCCGCCCAAA
AGCCGCAGGACACCGCCATGGCCAAGCCGTTGCAGGAGTACGCGCGCAAGCGCAATTTCG
ACGCTACCCCGGAGCCCGCAGGCCATCAGCGCAGCGGCAAAAAAACCGCCCACGCCCTGC
AGTACTGCATCCAGAAACACGACGCCAGCCACCTGCACTATGACTTTCGTCTGGAGCTGG
ACGGCACCCTGAAAAGCTGGGCCATCCCCAAGGGCCCGTCGCTGGACCCCAAGGTCCGGC
GCCTGGCCGTGCACGTCGAAGACCACCCGCTGGACTACGCCAGTTTCGAAGGCACCATCC
CCGAAGGCCATTACGGTGCCGGTGATGTGATCGTCTGGGACCGTGGGGTATGGATTCCCG
AAGAAGATCCACACAAGGCCTATGCCAAGGGCAAGCTGCGCTTTCGCCTGCAGGGCGAGA
AACTCTCGGGCATCTGGAACCTGTTTCGCACTCACCTGGCCGGCAAGAAGGAGCAGTGGC
TGCTGATCAAGTCCGACGATGCCCAGGCGCGCCCGCAGGCCGACTACGACATTCTCGAAG
CCGAGCCAGACAGCGTGGTCAGCGAACGCACGCTGCCCACGCGCACACCCAAGGCAGACG
GCAACAGCGAACTCGGCGGCGCGAAAAAAGCTGCCCTGCCCGCCTCGCTCAAGCCGCAAC
TGGCCACCCTGGTAGAGACGCCGCCCGAAGGCGACTGGCGCTACGAAGTCAAATTCGACG
GCTACCGCATCCTCGCCCGCATCGAAGGTGACGAGGTGCGCCTGTTCACCCGCAACGGCC
ATGACTGGACCGCCAGGCTGCCCCGGCAAGCCAAGGCCCTGGCCAGGCTCGGCCTGCACT
CGGCCTGGCTCGATGGCGAGATGGTGGTGGCCAATGAGCACGGCGTCGCGGATTTCCAGG
CCCTGCAGAATGCCTTCGACCAGCAACGCGACGAGCAGATCCTCTATTACCTGTTCGATG
TGCCCTACCTCAACGGCATGGACCTGCGCCAGTGCCCGCTGGAGCAACGGCGTGCGGCGT
TGGCAAAGGTGCTGGAAAAGGCCGATGAAAAGCGCCTGCGCTTTTCCGCCGACTTTGACC
AGAGCGTCGAATCGCTGCTCGACAGCGCCTGCAAAATGCAGATGGAAGGCCTGATCGGCA
AACGCCTGGGCAGCAGCTACCTGAACCGGCGCAGCAGCGACTGGATCAAGCTCAAGTGCA
AGCAGCGCCAGGAGTTCGTCATCGTCGGCTTTACCGAGCCCAAGGGCTCGCGCGAGGCCT
TCGGCGCGCTGTTGCTGGCCCTGCATGATGACCGCGGCGAGCTGCGCTATGCCGGCAAGG
TCGGCAGCGGGTTCAACAGCGCGACCCTGGCCCATATTCACCAGCGCCTCAAACCCCTCG
AAGTGGCCAGGCCGCAGTTTGCCAAGCCGCCCAGCGGCGCCGAGGCCAGGGGGGTGCACT
GGCTCAAGCCAAGGCTGCTGGCCGAGGTCGCCTATGCGCAGATGACCCGCGACGGCGTGG
TCCGCCATTCGGTGTTCCATGGCCTGCGCGACGACAAACCGGCCAAGGCCATTGGCCTGG
AGCAACCCGTGAAAACCCCGGCAAGCAAAACGTCCAACCTGCACCTGACCCACCCCGACC
GCGTCATCGACGCCAGCACCGGCATCAGCAAGCGCCAGGTCGCCGAGTACTACGCCCAGG
TCGCCGAGTGGATCCTGCCGCACCTCAAGCGCCGCCCGGTGGCGCTGGTGCGCGCACCCG
ATGGCCTGGCCGGCGAGCTGTTCTTCCAGAAGAACGCCGCGCAATTGAACATCCCGGGCC
TTGAGAGCCACGCCAAGGCCGAAGCCGGCCAGGCGCTGATGATCATCGACCAGGCCCGGA
CCCTGCTCGGCGCCGTGCAGATGAACACCCTCGAGCTGCACACCTGGAACGCCACCGCCA
AGGATTTCGACAGGCCCGACCGCCTGATCCTCGACCTCGACCCGGACCCGGCGCTGCCGT
GGAAGGCCATGCTCGAAGCCACCCAGCTGACCCTGGCGCTGCTCGACGAACTGGGCCTGC
AGTCATTCCTCAAGACCAGCGGCGGCAAGGGCATGCACATTGTCGTGCCGCTGACCCGGC
GCGCCGGCTGGGACGAGGTCAAAGGCTTCAGCCACGCTATGGTCCAGCACCTGGCCGGGC
TGTTCCCCGAGCGCCTGTCGGCGGTGTCCGGGCCGAAGAACCGGGTCGGACGGATCTTCA
TCGACTACCTGCGCAACGGTAAAGGCGCGACCACGGTTTGTGCCTATTCGATCCGCGCCC
GCGAAGGGCTGCCGGTGTCGGTGCCGATTCGCCGTGAAGAGCTGACCGAGCTTAAAGGCG
CGAACCAGTGGAACCTGCTCAACCTCGGCGAACGCCTGGCCGCAGGCGATGACCCTTGGG
CCGGGTATGGCCAGGTACGCCAGTCGATCAGCAAGGAACTGCGCCGGCGCATGGGGGTTG
AGTCATGAACCACCTGGAGCTGTTACAGACCTTCGCCCGTCGCCCGCAGGCGCTGACCCT
CGACCGCCAGTTGCAACGCTGCCTGGAACAATGCCGGGAGACCGGTCTCGACCAACTGCC
GCTACCCGGTCATGGCCGCACCCTGCAGCGCTGGCAGGTACTGGCCGAGGTCGCCGGGGC
TGATCTGGCCCTGGCCAAGCTGTTCGAGGGCCATACCGACGCCCTGGCGATCATCCATGA
GTGCGCCGCCAACCATCTGGACCCGGCGGGCAGTTGGGGGGTATGGGCAGCCGAGCCGCC
GAATGCACGGGTGCGTATCGTCCGTCGCAGCGGCAACGACGTGCACCTGCAAGGCCGTAA
GGCCTGGTGCTCCGGCGCCCTGCAGATCGACCGGGCGCTGCTCACCGCCTGGGACGAACA
AGACCGTCCGCAACTGGTGGCGGTGGCCTTGAACCAACCGGCGCTGCGCATCTTCAATGA
CGGCTGGCAGGCGGTCGGCATGGCCATTACCGCCAGCGTCGATGTCGAGTTCAACGACTG
CCCGGCGCACCTGGTCGGCAGTAGCGGCCAGTACCTGTCGCGACCGGGCTTCTGGCACGG
TGGCGCTGGCATCGCCGCCTGCTGGTACGGCGCGGCGCAAACCCTGGGCGAGTTTTTGCT
CGAACACTGCCGCAGCCATGAAGACGCCCACGCCCAGGCGCATCTGGGCGCAGTCGACGC
GGCGCTTGCCGGAGCCCGGGCGGCCCTGCACGAAACCGCGGCGTGGATCGACGGCCATCC
AGGCAGCGATGCCGAACTGAGCGTCCGGCGCCTGCGCGCGCAGGTCGAGAGCGCCGCACT
CTGTGTGCTCGATCACGTCGGCCGGGCCCTGGGCGCGACGCCGTTCTGTCGCGACAGCCA
GTTCGCCCGGCTCAGCGCCGACCTGCCGGTGTTCCTGCGCCAGAGCCATGCCGAGCGCGA
CCTGGCCGAGCTGGGCCGGCAAGTGCGTGCAACCCCCGAGGGAGGCTGGCGGCTATGACC
CTGCAACCACCGCAAAACCCGATCCAGGCGCCGGGCACACCGCTGGCGCACTGGCAAGCG
TCGGCGATCCTGCAGTCGGTGCCGGCAATTACCCATGACCAGTTAGTGCCTGTTGGCAGG
CGCCTGGTGGTGGTCGCCCCGCACCCGGACGACGAAGTGCTCGGCTGCGGCGGGGTGCTG
GCTGGCATGCGTGGCCGTGAACACGAGTTGCTGCTGGTCTCGGTCAGCGACGGTGAGGCC
AGCCATCCCGATTCGCGCCACTGGACCAGCGAACGCCTGCGCCAGCAACGCCCACGGGAA
AGCGCCGATGCCCTGCGCCGTCTCGGGCTGGACCTGAGCCGCCTGAGCTGGCTGCGCCTG
GGCCTGGCCGACAGCGCCGTGGCCAACCATGAACGCTGGCTGGCCGAACGCCTGGTGCAG
CTCCTGCGCACCAGCGACCGGGTGCTGACCACCTGGCGCCTGGACGGCCACTGCGACCAT
GAAGCGGTGGGCCGCGCTTGCGCCCGTGCCTGCGACACCGTCGGTGCGCGCCTGATCGAA
GTGCCGATCTGGGCCTGGCACTGGGCCCGCCCCAGCGACCCGCGGCTGCCCTGGCAGCGC
GCCCACAAGCTGTTTCTCGACCGCGCGGTGCTAGCCCTCAAGCAACAGGCCATCGCCGCC
CATACCAGCCAGTTGCAGGCCGACGAGCAGACCCCGCCGGTGCTTGACCGCGAGGCCCTG
GCCCGCCTGCAGCAACCCTTCGAACTGGTGTTCACATGAGCGTCTCGGCCAGCTACTTCG
AGCACCTGTTCGCGCACAGCGACGACCCCTGGGCGTTTCGCACCCGCTGGTACGAAAAAC
GCAAGCGCGAGCTGCTGCTGGCCAGCCTGCCGCGCCAGTACTACGGCCGCGTATTCGAGC
CGGCCTGCGCCAATGGCGAGCTCAGCGCCGCCCTCGCCGAGCGCTGCGAAAGCCTTTTGT
GCCAGGACCTCAACGCCACCGCCGTGCAACTGGCCGCTGAACGCCTGCGGCCATGGCCCA
ACGCCGAGGTCATGCAAGGCTGCCTGCCTGGCGACTGGCCGGCCGGCGACTTCGAGCTGA
TCGTGCTCAGCGAGATCGGCTACTACCTGGACCCCGGCCAGTGGCTGGAAGTACTGGAGC
GCGCCACGGCCAGCCTGACCTCTGACGGCGCCCTGCTGCTGTGCCACTGGTTGCACCCGA
TCGACGGCTGCCCGCAAACCGGCCACCAGGTCCATGAACTGCTGGCCGAGCGCTTGCCGT
TGTACCGCAGCCTGCACCACGAAGAGGCCGACTTTGTTCTTGAATACTGGTGCGTCCAGC
CTTATGCCATCGACCTTGACGAGCCCTGCCTATGATTGCCGTGATTGTCCCCGCGCATAA
CGAAGAACAACTGCTCGGCCGCTGCCTGCGCGCCCTTGGCCGTGCCGCGCGTACGGTGTC
GGCGCTGGGTGAAGAGGTGCAGATTGTGGTGGTTTTGGACAGCTGCTGCGATGCCAGCGA
GGCCGTCGCCCGCGCCCATGGCGTGGAGCTGCTCAAGGTCCAGGCGCGCAATGTCGGCCA
GGCGCGCCGCGCCGGTGCGGCGTTGATGCTCGAGCGTGGCGCACGCTGGCTGGCCTTCAC
CGATGCCGACAGCTGCGTCCCGGCCGACTGGCTGTTGTGCCAGTTGGCCTTTGCCGCCGA
TGCGGTGTGCGGCACGGTGCATGTCGACACCTGGCAAGCCCACCAGGATGCGGCGCTGCG
CGAACGCTACCTGGCCCATTACCAGGCCCGCGAAGGCCGCCGGCACATACACGGCGCCAA
CCTCGGCATCTGCGCCCGCGCCTATGAAAAGGTCGGGGGGTTCCAGCCATTGCCGCTGCA
CGAGGATGTACAACTGGTCAACGACCTGCAGCAAAGCGGCGCACATATCGTCTGGACCGC
GCGCAACAGCGTGTCGACCAGCAGCCGCAAGGACTGCCGGGTGCGCGGCGGCTTCGGGGA
TTTTCTCAACAACCTGAATGATCCGGCCCGGGCGTAGCCAGCCAGGCCTTGATGAAGTCG
ATCCAGGCGCGGACCTTGCGCGGTACGTGGCGGCTGGACGGATACAGGGCATACACGCTT
TGCGGCGCAAAACCATAGCCCGGCAGCCCATCGAGCAACTGCCCGCTGGCCAGCTCATCG
GCCACCAGCCAGTCCGGCAACAGCGCCACGCCTGCGCCCTGCACGGCAAAGGCACGCAGG
ATCGAGGCATTGTCGGCGATCAGCAATGGCGTGCCCTGAGGGGCATACTCCGAACTGCGC
GCCTTGCTGTCGACCAGCGCCCAGCGGTTGTTCTGCTCGAAACGGCTGTGCACCAGTTGC
GGCAGCTGAGCCAGGCGCGCGGGTGAGTTGATCAACTGCTCGCCGTGGGCAGCCAGCAGG
CCGGGCGCCAGCACCAGGCGCACCTGGTAGCTCGCCAGGCATACGCCACGGTAATCGCAG
TCGTGTGCCTGGCCCAGGCGGATGGCGACATCAAAGCGCTCGCGCACCAGGTCGACCTGA
GCGGTGTGGGTTTCCAGACGCACGCTCAGCTGCGGGTGCAAGCGGCAGAACGCCTGCAAC
GCCGGAGCGAGCACCTTCAGCCCGTATTCAACCGTGGTAGTAATCCGCAAGCTGCCCTGC
AGGCCGGCGTGCTCGGCGCGCGCTTCGTCGATGGCGATGCGGGCATCTTCGACCAACAAC
AGGCAACGCTGGTAAAAGCGCTCGCCGGCATCGGTCAAGGCGATGCGGCGGGTGGTGCGG
GTCAGCAGGGTGACGCCCAATTCAGCTTCCAGTTGCTTGATGCTGAAGCTGACCGCAGCG
CGGGTTTGCTGCAAGCGCTCGGCGGCGCCGGTGAAGGAGCCGGCCTGGACCACGGCGCAA
AACAGTTCGAAACGGTCGAGGCTGACCATGCGGTGCAATCGCCATTGTCAAAATAATTCG
ACCAATCTGCCGGGTTTACGCACCTTATTCAAGCGTTAACAAGCTTCTAGACTGCGCCTT
TCTCCGGCCCATCGAAGTACTCATGCCCTATCGCACGAAAGTCACCCTGGTCTACCTGCT
GGGTTTCACCCTCGACCTGCTCAACATGTTCGCCCTCAACGCCGCTTATCCGGCCCTGGG
CCAGGAACTGCACGCTTCGGTGGCGCAACTGAGCTGGAGCAGCAACCTGTACATGCTTGG
CCTGACCCTGGTGATCCCGCTGGGCACCTGGCTGGCCACGCGGCTGGGTGAACGGCAAAC
GCTAATGCTGTCGCTGGCGCTGTTCGGCCTGGGCTCGGCGCTGGCAGGCAGCGCCGGTTC
GATCGACAGCCTGCTGGTCTGGCGCCTGCTGCAAGGCCTGGGTGGCGGCCTGCTGATTCC
GGTGGGCCAGGCCATGGCTTATCGCCTGTATGCGCCCGAGCAGCGCCACCACCTGACCTC
ACTGGTGATGATGGTCGCCTTGCTGGTCCCGGCGTTGTCGCCGGCACTGGGCGGGGTGGT
AGTCGATCAGGGCTCGTGGCGCTGGATCTTCTTCGCCATGCTGCCGCTGAGCCTGATCAC
CCTTGCCCTGGTGCTGGCCTGGCTGCCGGCAAACCCGCCGTTGCCTGCGCCGCAGCCAAT
GCTGGAGTTGCGCCTGCTCGGCCAACCGCTGCTGCGCACGGCGATGCTTATCTACCTGTG
CGTGCCAGGCGTGTTCATCGGTGCCAACCTGGTGGCCGCCCTGTACCTGCAGCAGCGCCT
TGGGCTCAGCGCCACGGCCACCGGCGCCCTGATGCTGCCCTGGTCAGTGGGCGCCCTGGC
GGCGATCGCCTGGGGGCGCTGGCGCTTCAACCTGAGCGGCCCCAAGCGCCTGCTGATTGC
CGGGATGCTGATTCAGGGCGCCGCGCTGGTATGGCTGGCCCTGCCCTCGGTTGCCGGGCA
CCAGGCCTGGCTGGCGCTGATCTTCGCCCTGCTCGGCATGGGCAGCAGCCTGTGCAGCAG
CAGCGCGCAAAGCCTGGCGTTCCTGGCCATTGCGCCTGCGCAAATGGGCCAGGCCAGCGC
CTTGTGGAACCTCAACCGCCAGCTGAGCTTCTGCCTCGGCGTCGCCGTGCTCGGCGCCGT
GCTTAACCGGTTGCTGCCCGATGACCAGGCGTTCCGGCACACCTTCATCCTCGCCGCGCT
GCTGACCCTGATTCCGCTACCGCTGGTGCTGAAACTGCCCGGGGCTCGCGGCCTGGGGCT
TACTACCACTCCTACTTGAGATGTGCCCATGACCCATCCCGCTTTCAAGGAAGTTCTCGA
CGCCCACGTAGCCATCGAACAATGGCTGTCCGGCGCAGCCCACGCCACAGAGCTGGACGC
CTTGATGGCGCGCTTCAGCGCGCAGTTCTCGATGATCAACCTGCCCGGCCAAATCGTCGA
TTATCAGGGCTTGCAGCAACTGTTCGCCCACGCCCACGGCCAGCGCGCCGGGCTGCAAAT
CAGCATCGATGAGCTGCAAGTGATTGGCGAAGGGCCAAGCCTTTGCGTGGTCAGTTATCG
CGAATGGCAGGTCGATAACGCCGGCAATCGCTCGGTGCGCCGCTCGACCGCGGTGTTCGA
GCGCCACGATGGCGCCCTGCGCTGGCGCCATCTGCATGAAACCACCGTGGCCGGCTGATC
AGGCCTTCTTGCGCGGCTTGCTGCCGGCAGGCTTTTTCGCCGCTGGCGCGGCTTTCTTCG
CCGCCGGTTTGCGCCCGCCCAGGCTGCGTTTGAGCAGCTCGGTAAGGTCGATGATATCGG
CGCTTTTCTGTTCACCTTCGCCTTCCAGCGGCTCGACCGTAGCGATCTTGCCCTGGCTGG
CCTTCTCTTCGACCAGGCTCATGATGGTGTCCTTGAAGTCGTTGCGGTAGTCCTCCGGCG
TCCAGTGCCCGCTCATGTCCTCGACCAGGCGCCTGGCCATTTGCAGCTCACGCTTGTCGA
TGCTCGAATCGCGCACGCTGGCGTCCAGTTCCAGGCTGTCGAGGCCGCGCACTTCCTCGG
GCCAGCGCAGGGTGATCATCACCATCGCGTCCTCCAGCGGGCGCAGCAGCGCCAGGTGCT
GCTGGGTGTGCAGCACCACCTTGGCCAGGGCCACCTTGCCGGTGCTCTCGAGGGTTTCGC
GCAGCAAGGCATAAACCTTGCCGCCACGCCGGTCGGGGCTCAGGTAATACGGGGTGTCGA
ACTGCTGCAGGGGGATTTCGTCGCTGTCGACGAACGAGAAGATATCGATGGTCTGGGTCG
CCTCGGGGCGGGCCTTGCGGATCTCCTCCTCGCTGATCACCACGTACTGGCCTTTCTGGT
ATTGCACGCCCTTGACGATGTGCTCGCGGGCGATCTCCTTGCCGGTGACTTTGTTCACCC
GCTTGTAGCCCACCGGTTCCATGCTGCGCTCATCGAGCCAGTCGAAATCGACCCGGTCGC
TGCTGATCGCAGTACTCAACGACACCGGGATATGCACCAGGCCGAAGCTGATGGCACCTT
TCCAGATAGCTCTGGCCATGACGTTCTCCCAGGGGTATTTGAAGGGCCCTTTGTCAGTCT
GACTGCGCCGGTCGGTGAAGGTTTGCTGCAACTGCGCCGATCCGCTGCTGCGCAGCATTG
AAGCTGAACTCTGGCGCCGGCAGCCTTTCGTAAAACTAACAGCCGTCCGTTTGTTCACAC
CCACGGAGATACCGCTCATGAGCCCGTTCCTGCGCCCCACCCGCCTCGCCCTGGGGCTTT
GCGCCCTGCTCAGCATCGGCGCCCAGGCCGCCAGCAACAATGCCTTTGTCGACGAAGCCA
TCAGTGCTGGCATGGCGGAAATTCAGACCAGCCAGCTGGCCCTGGAAAAAACCCGCTCGC
CCGAGGTAAAGGCGTTTGCCCAGCAGATGATCAAGGATCACACTAAAGCCAATCAGCACC
TGCTTGAGCTGGCCAGACAACATGACTTCAGCGTCCCGGACGACGCTGCCCTGACCAGCA
AGGCGCGCAAGATGATGCTGCAGGTGCAGGACGGCGCGTCGTTCGATGCGGCCTATGCCA
TCCATCAGGTCGACGCCCATGAACAGGCGGTGCGCCTGTTCGACGAAGAGAGCCGGTCGA
CCTCCGACCCGGACGACCTGCGCACCTTTGCCAAGATCACGTTGCCGACCCTCAAGCATC
ACCTGCAAATGGCCAAGCAACTGCAAAACGCGCACCGCAAGAACTGAAGGAGGGCCCTGG
AATGAGAAAGGTCAGCCCGGCCAGCCCGACCAGCCTGCAGATCGACTTTGTCCAGGACAC
GCTGTTCGGCCCGGTGGCCCACAGCGCCGAATGTGAAGTGCAACTGGCGCCATTGAACAT
CAATGGCCTGCCGGGCCTGCGCCTGCAGGTACGCGCGCCGGTACCGGCCAAGCTTGAGCG
TTCGCACAGCGTGGCGTTTGTCTGGGAGGGCCGTACTTATCGCGGGATCGTCCAGTATCA
CCGGCGCTGTGATGACGGTGGCTTGCAGTTGCAGCTGGAGCTGCAGTAACCCGGCTCCCA
CAACAGCGGTGTATACACCGGATCTTGGGCTGGGTGGTTCAAATAAATGAAACCCCGTCG
CCGGCCAGACCTCCATAGAACAGGGAGCGGTGTTTTAAACCCTGTTTACCCGGAGGTCAC
CATGAGTACCCATCTGGTTCAACTCTTCACCCACCCCGCTGACGCCTGGATGGAAATCCG
CCAGGAAGAAGAACTGCACCCGCGCCATTACCTGCCGCACCTGCTGCTGATGGCGCTGAT
TCCCGCCTTGTGCCTGTTCATCGGCACCACCAGTATCGGCTGGAGCCTGGCCGGCACCGA
GCGGGTGCGCCTGAGCGTGGCCAGCGCCGCTGAACTGGGTGTGCTGCTGTACGCCTGTTG
TGTGCTCGGGGTGATGATCATGGGCGGGTTCATTCGCTGGATGTCGCGCACCTTTGATGC
CCGCCCCAGCCTCAACCAGTGCATCGGCTTTGCCGCCTACACCGCCACGCCGTACTTCAT
CGCCGGTGTCGCCGGGCTCTACCCCGGGCGCTGGCTGGCGTTGATCGTGCTGGGTGCGGC
GTCGGCCTATGCGACGTTCCTGCTGTACGTCGGCCTGCCGACCTTCCTGCGCCTGCGCAA
GGAAGACGGCCTGCTGTATTCGACCAGTGTCTGGGCGGTGGGGCTGCTGGTGCTGGTGAC
CATCCTGGTATCGATGATCCTGTTCTGGTTCAACGTCCTCAGCCCTGAATACCTGCGCCC
GGCCAGCCTCGGCTGACTGGACGCAGTCGGCGTGGTTCAGGCAAGCGCCTGGGGCTTGAA
CGGAATCTGGCTACGCCCCAGGCGCTGCTCTTCGCGCACTTGGGCCACCAGGGCGGCAAG
TTCGTGGCAGGTAGTCAGGCTATGCACCTTGATGCCGGTGACGGTCAGGCAGTCGCCCAG
GCTATCGCCCTGCCCCATCTGGATGGTCAGGTGCTCGCCATCGGAGCACGACACCACACT
GTGTTCAGGCAGCAATGCCTGTTCGATCATATGGCACAACTCAAGCGTGGAAACTCCAAT
CAGTGACATGCTGCGATCCTCGTGTCGGAGGGCCCGACTATTTAGTTAGTACTGCGTCGG
CCCTCGATGCCAATTGAAATTGCTGATGCCGCGCCGTTCCCCCATGCAGGGCAGCAATGG
TCTTTCGGAAGAGCCACCCGTGGCTCGCCAAGTTCAAAGCATTCGCGGCTATCGGGGATG
AACGGCGGCCCCGGACCGTTCGTCCCGCAGCGGCGAAATATTTCAAACTTTGCCTGCGCC
GACCGCCTCCCAACCTGTGTAAGGCAAACGCCTTGCGAACATTCACAAGAGGAAGAGAAT
CATGGCTAGCAAAGACACTTCGAATCCCGGGAATTTCGCGAACGACCGGCAAAAAGCGTC
TGAAGCCGGGAAAAAGGGTGGCCAGGCTTCCGGTGGCAATCAAAAGCCAAGTGACCAGAG
CCGCAAGCCCGACATGGGCAAAGACCAGACCCGCAAACCAAGTGGTGGCGGCCGTAGCTA
AAGGACGAAAGGCCGGCGCACGCCACGTGCGTCGGTCCCGAGGCACTGCCATGAGCCAAC
AGGTGATCCACTTTCATTGCCAGATCGATCAGGACACCACCGAGCGTTTTCGCGACCGCT
GCCTGCAGGCCGTCGACGATGGCGCCACCTCCTTGCTGCTGTTTTTGTCGACCACCGGTG
GCAGCACCAACTTCGGTTTCTCGCTGTACAGCTTTCTCAAGTCCTTGCCGGTGCCGTTGT
GCGCAGTCAACGCCGGCAACATCGAATCGATGGGCATCATCATGTACCTGGCCGCTGGCG
AGCGTGTCGCCGCGCCGCATTCGCGTTTTCTCATCCACCCCATGACCTGGCACTTCAGCC
AGAGCGCGGTGGACCATTCGCGCCTGCGTGAATACCTGTCGAGCCTGAACAACGACCTGG
AGCGCTACGTACGCATTTTCGAGCTGGAGACTGCCCAGGCCGAGCGCAAACTGGACATCT
TCCATTGCCTGTCGACCGAAGAAAAGGTCATCCCCGCCTACGATTCGCTGGCCTGCGGCA
TCGCCCATCGCCTGGAGCAGGTGGTGTTCGAAAAGGATGCCCGGCACCTGACGATCAGCG
GCGCCCACTGAAGAGCTGAAATCCGATGGAATTTTTCTGCAAGCGCAGCACTCACTAGAG
GCATTGAAGGGATTTTCTTGGTCACTGCTCTGTAAGGATCATTCCAGACCCATGAACAAC
GCAAAACTGTTCGTCATCGACTACCAGCTTCACGGCGATCACAAGTCCTTCATCATCCGC
GCCGAGACGATGGACAACGCTGAAGCCTGGCACTGGGCAAGTTGCGATGCCGGTATCGGT
CGCATAGGCCGGTACGGCCGCGAAAAAGTCAAAAAAGTCAGCAAGCCACTGGCCGAACGC
TACGGCATTACCGATGTGACCTGGCGCCAGTCCAGCTGAGTCAGCTCAACGACGCCCACA
GGTGCTGGGCGGCATAGGCGCGCCACGGGCTCCAGGCCGGTGCGCGCTGGGCCAGTTGCG
CCTCGGGGCCTTCAAGCAGGCGCAGGGCCTTGACCAGCGCCACGTCGCCCAGCGGCAAGG
CATCGGCCGCGCCCATCTGGCGCAAGGCCAGGTAGTGCGCGCTCCACGGGCCGATACCGC
GCAGCCGGCACAGGCGCTGGACCCAGGCCTCCAGGTCGCGCTCAGGGCGCAGCAGTTGCG
GGTCGTGCAGCAGCGCCCGGGCCAGGGTCGAGAGTGTCGCGGCCCGCAAGCGCGGCATGC
CCAGGCCACTGAGGTCGACGTCAGCAACAGCCTCTGCGCGGGGGAACACATGGGTCAGGC
CGGGTACACGCTGAAGCTGCGCGGCCAGCGGCTCGCCGTACCCCGCCACCAGGCGCCCGG
CCAGGGTAATCGCCCCGGCGACGCTGATCTGCTGGCCCAGCACTGTACGCATGGCCTGCT
CGAACCCATCCCAGCCCCGAGGCACGCGCAGGCCCGGGCGCAGTTCGATCAATTGCGCCA
TCAACGGGTCGCGGCGCAGCAGTGCTTCGATCTTCAGCGGCTCGGCATCCAGGTCAAATA
CTCGCCGGACCCTGGCCAGCAACCCCGGCAACGCACCGGCAGAGCTAGCGATCACAGTGA
CTTTCAGCCGGTGCCCACGCGCCTTCGCGACCTGGACGATGCCCTGGCCACGAGCGAGAT
CAAAACTGCGGGTATAGACCCCCGCTACGACCGTCTCTACCCCGCTAATCGCCCGCGCAG
CAAGAAACCCCAGCAGCGACGGCCAGTGCAAGGGTGGCTGGTAAGCCAGCCAGAAGCTGA
TGGCGCTGGCGGGCCGAATGCTGCGGCGATGGCCTGACAGGCTGGAAGTGGAATTCATGC
GCCGATCATCACCTGGGAAACGGCAACGACGCCAGGGATTTCGACGACTGTCAGACGACG
ACGGCCGGGCCACACCAGCGCCCGGCCGTCGATCATTGAACGGCGTTACTTGCCGTTGGT
GAGGGTGTTGTAGCTGGTCATCAGGTTGCGGTAGTCGGGGATGTGGTTGGCGAACAAGGT
GCCCAGGCCTTCGATATCGTTGCGCCAGTCGCGGTGCAGCTCGCAGGCCAGGCCGAACCA
GGTCATCAGCTGGGCGCCGGCTTGCGACATGCGGTTCCAGGCCGAGTCACGGGTCAGCTC
GTTGAAGGTGCCCGAAGCATCGGTAACCACGAACACCTCAAAACCTTCTTCCAGGGCCGA
CAGCGCCGGGAAAGCCACGCACACCTCGGTCACCACACCGGCAATGATCAGCTGCTTCTT
GCCGGTGGCCTTGACCGCCTTGACGAAGTCTTCGTTGTCCCAGGCGTTGATCTGCCCCGG
GCGGGCAATGTACGGCGCCTCGGGGAACTGCGCCTTGAGCTCGGGCACCAGCGGGCCGTT
GGGGCCGGTTTCGAAGCTGGTGGTGAGGATGGTCGGCAGCTTGAAATACTTGGCCAGGTC
GCCGACGGCCAGCACGTTGTTCTTGAAACGGTCCGGGTCGATGTCTCGCACCAGCGACAG
CAGGCCGGTCTGGTGGTCGACCAACAGGACGGCAGCGTTGTTCTTGTCCAGGCGGACGTA
GGGCTTGGTCATGGTCTTACTCCTTGCGTTGAGACGCCGGTGCCAGGCACCGGACATGAG
GGATCAGCGTTGCGAATCGAGCAGTTCATTGTCGCGGGCTACCTGTTGCGCCTTGAGGTA
GCTTTCAATCAGCAGCTGGTAATGCGGGAACACCGAGCTGTAGGCCTCGGCCCATTGCTG
GGCGTCTTCGCGGTTCCAGCTGCGCTGGACCTCCGAGCACACCGCAGCGGTGTCCATCGG
CACCACACCGGCCTGCATTACCCGCGCCAAGGTGATTTCCTCAGCCATCTTCGAGTAGGT
ACCGCTGGCGTCGATCACGGCAAACACCTGGTAGCCTGCAGCAACTGCGCTGATGCTCGG
GAAGGCCATGCACACACTGGTGATGGTGCCGGCGATGATCAGTTGCTGCTTGCCGGTAGC
CTTGACTGCCTCGACGAACTCGGGATTGTCCCAGGCGTTGATTTCACCTTTACGGGCGAT
ATAGCGGGCATGCGGCGCGGCTTGGTGAATTTCCGGAATCAGCGGGCCATTGGGGCCTTG
TGGCACCGAAGCGGTAGTGATCACCGGGATCTTCGCCAGGCTGGCAATCTTGGCCAGGGT
GATGGCGTTGGCCCGCAGCTCGGTCATGGGCATGTCCTTGACCGTCTGGAACAGGCCGCT
CTGGTGGTCGATCAGCAGCATCGCGACATTTTCAGGGTCTATGCGCGGCACCTGGCCGTT
GAAGTTGGCAACGTTGGCAAAGGTACTCATGGCGTATTCTCCTTCAGGGGTTATGAGACT
AGTTGTGGTGGCGCGGACCGGCCTGCCCGCTCATCTGGCCGAAGCGCCCGGCGCGAAAAT
CGTCAAAGGCCTCGGCGATTTCGGCCTCGCTGTTCATCACGAACGGGCCGTAGCCAACGA
TCGGCTCATCCAGCGGCTCGCCACTGAGCAGCAACACCGACACATCGCTTTGCGCTTCAA
GCAGCAGCTCGTCACCGGCGCGGTCAAACAGCACCAGTTGCGCGGCGCCAACCTGGCGCT
CGCCGTTGACCAGCAACTGGCCGCGCAACACCACCAGCGCGGTGCTGCGCCCGGCGGCGC
TGGGCAGGCGCACGGGTGCGCCGGCCTTGAGCTGCAGGTCCCAGACATCCATGGCCGAGA
AAGTCTGCGCCGGGCCCTGATGGCCGCGAAACGCGCCGGCAATCACCCGCAAGGTGCCGG
CGCCGTTGCCCAGTGGCACCAGCGGGATGTCGTTGCTGAGCAGGGTCTGGTAACCGGCCG
GCGCCGATTTGTCCCTGGCTGGCAGGTTGACCCACAGCTGGACCATTTCCAGGGTGCCGC
CCTTGGCAGCGAACGCCGGCGAGTGGAACTCTTCATGGAGAATGCCGCCGGCGGCGGTCA
TCCACTGCACATCGCCCGGGCCGATCAGGCCGCCGGCGCCAGTGGAGTCGCGGTGCTCCA
GTTCGCCCTGGTAGACGATGGTCACGGTTTCGAAACCGCGATGGGGATGCTGGCCGACGC
CGCGACGCGCCGTGGTCGGGGTGAAGTCGTGGGGGCCGGCATAGTCCAGCAGCAGGAACG
GGCTGATGTGCTGGGCCAGGTTGTCGTAGGTAAACAGGCTACGAACCGGGAAGCCATCAC
CTACCCAGTGGGGGTTCGGGCTGCTGTAGACGCCTTGGATCTTTTTCATCAGATGCCTCC
TCTCGTGCATGGCTATAACCATACGAGCGCAACGACATCGGCGGTAGATCGGTTAAACTG
CCTTCAGCGTTCCATATGGAGAACACTGGTGGAAGACCTCAACGACCTTTACTACTTTGC
CCAGGTTGTCGATCACGGCGGCTTTGCCCCGGCCGGCCGCGCCCTGGACATGCCCAAGTC
CAAGCTCAGCCGGCGTATTGCCGGGCTGGAAGAACGCCTGGGGGTGCGCCTGATCCAGCG
TTCGACCCGGCATTTTTCGGTGACTGAAATCGGCCAGGCTTACTACCGCCACTGTGTGGC
CATGCTGGTGGAGGCCGAAGGCGCCGCCGAATTGATCGAGCGCAACCGCGCCGAGCCCCA
GGGCATCGTGCGCCTGAGTTGCCCGACGGCGTTGCTGGATTTCTGGGTGGGGGCCATGCT
TACCCGCTTCATGGTCCAGTGCCCGCTGGTGCAGCTGCATATCGAAAGCACCAACCGCCA
GGTCGACCTGATCCAGGAAGGCATCGACATTGCCTTGCGCGTGCGCGTCCCGCCTTTGGA
AAGCAGCGATCTGGTGATGAAGGTACTGGCGCGCAGCACCCAGTACCTGGTGGCGGCGCC
CGCCTTGCTCGAACGCCTGCCCCCGCGCCCGGTGCCCGCCGACCTGAGCGCCCTGCCGAG
CCTGCACTGGGGCTACCCGCAGCGCGATTACCACTGGCACCTGCTCGGTCCCGACGGCGT
CCGCGCCAGCCTGCGGCACAGCCCGCGGCTGGTCACCGACGACCTGGTGGTACTGCGCCA
GGCGGCGGTGGCGGGTGTCGGCGTGGTGCACTTGCCGCTGGTGGTGATCCGCGAAGAACT
CGACGCCGGCCGCCTGCTGCAAGCCACGCCGAACTGGGCACCGGAGTGCGGCGTGGTGCA
CGCGGTGTTCGCCTCGCGGCGCGGCTTGCTGCCGTCGGTGCGCAGCCTGCTGGACTTTCT
CGCGGCGGAGTTCGAGGCCAGTGATATCGCCTGAGTGGCGTGGCAAGTCATCAAAACAGT
AACGCGTGGTGGATCGGATGGGCTGGATACTGATGACGTATCCAACGCTCCAGTTCAAGC
GAAAAAACCTCACCTAATTCACGCAACTGAAGATAAAGCGACGATTGCTGGCAATTGCTG
CGATTGACCTGGTCGAGTAACTGGCGGTTACGTGCGCTGGAGATAGTCGACAAGAAGTGT
TGGTAATGGTTGAGAAGAAACACCGTAGAGGGGTTGTCCTGCCCAATGCTTTGCAGGCGC
TGCAATGGCGTCAAGTGGAGCAGGTGCTCTATCCGGGCCACCTTTTCTTGCGAGGGTAAA
TGGCTGGTTTGGGCGACGAGGACAACACCACCAATAAAAAGCAATTTACGCGAAAAATGC
AATTTTATGTTGCGTAAGCCCCACGGTTTGCCGAGCACGGTAACCTGATGTTCGAAGTTG
GCCATCAGGGTTCGATAGTAACGGACGATATCATTGAGCAAGTAGCGGGCCAGACCATTA
GCACTGTCGCCAGGTTTTATATAATGACGCAACAGCTGTTGTCGACACTGGTGAAAAAAC
AGTTCGCCACACAGCGGACGTCCTTCCAGTAACAGCAGCATTCTGCGGGTCAGGGCAGTG
TAACTATCCTGCTTGCCATTGGCCTCCAGGCTGATTTGATCATAACTGCACACTGCAGCC
TGGCTGTATTTTTCCGGGTCGTTTTCACTCGCTGCGGTATACGGCGTTACTTCCCTCTGC
AGCCGTTGGAGCAAGCCGTTGAGTTTTGCCTCGTCGGTATCACCCTCATGCAACAGGAAA
AAGTCCAGGTCCGAGACGTCTGACAATTCGCCGCGCCCAAATGAACCCACGGCAACGATA
CTCAGGGAGGCATGAGGCACTGCCGCTTCCATGTGCCTTCGAATCCTTTGAATGACCGTC
TGCGAGTATTGGTAGCGTTTAGTTAGAAAAGGATGGTGAGGAAAGATGGCCGGGAACATG
ACAACTACTCTGCGAAAGAACAATGGACTCAGAGTATTCAAGTCCACAAAAAACTTCAGA
GTGCAATATCAAGAATTTGTGACATCCAAGGATATTGTTTCCATGCTCCCCTTATTTTGC
CATCCCCGTCCCCGCTCACGCCCCTTGCTCATGTCGCCTGCCAACCGCCCCGGAAAATCC
GATCCTCCAGCTTGCGTCGAAAAATGGACAAAACCCAATTCAGCCCAGCAAGAACGCCGC
GACCCGCTCGCTACACGCCGCCGGTTCTTCCTGCATGAAGCAGTGCCCGCCCGCCACCTG
AGTTGCACTGACCTGGCGATTACCCTGGGCCCAGCGCTGCACCGACTGCGGCACGAAGGG
ATAGGTGGTTTGGCCATACAGCACCAGGCTCGGGGTACTGACCTGAGCCAGCGACGCCCA
CATGCGCCGGGGGAAGGAGCTGAAGATTTCCACTTCACGGCTAGGGCGGCACTTGAGCAC
CACGCCTTCGCCGCAATCGCCAATGGCGTGTTCGATATAGGACTGCAACGCCGGCTCGCT
CCAGCCCTTGAAGATCCCCCGCCCTTCCAGCGATGCCCGCGCCGCCGTGCGGTCAGGCCA
GTGGCTGCGACGGGTGGCAGCCTTGCGCGCCAGGGCATGGCGACGGTGCAGGCCGACCAG
CGCCGCCGCGCCCATGATGCCCATCATCGCTTGGGTGAACAGCACCGGGTCGAGCAGCAC
CGCGCGCTGGAACAGCTGCGGCTGCTGCGCCAGCATCAGGCCGGTGAGCACCCCGCCAAA
ACTGTGGCCGACGGCAAAGCGTGGTACATCGCCGTACTCGCCACGGCCGGCCTCGAAGGC
TTCGATGGCAAGTTCGGCCGTGCGGTTCCAGCCGGCGAACGGGCCGCCATGGTCGCTGTC
GCCATGGCCCTGGACATCGCACAGCCACAGGTCGAACTGCTCGGCCAGGCGCGCCAGCAA
CGGCTGGTACGCCAGGCAGCAAAAGCCGTTGCCGTGCAAAAAATGCAGCAGCGGCTTGCC
ACTGGCTGGGGAGCGCCAGCCGCGCAGGGTGAAGCCAGCACTTGTGTCATGGGACCAGGG
AATCAACTGCATGTGCCAGCGCACTCACGTCAGGAAAAACCCGATTCTACAAACAGCAGG
GGGTACAGGGATATCACCAGCAGCGCCGCCATCAGCAGATTGAACAGCATCAGCCAGCGC
GGGTTCTGCAACACCGTGCGCAAGGCGCTGCCGAACATCACCCAGACGCAGACACTGGGC
AGGTTGACCAGAGCGAACACCGCGGCAATGACGATGACGTTGGTGACGTAGCCCTGGGCC
GGGGTGTAGGTGGTGATCGCGCCCACGGCCATCACCCAGGCTTTCGGGTTGACCCACTGA
AAGGCTGCCGCGCCCCAGAAGCCCAGGGGCTTGCGGCTCGACGAGTCGCTGACCGACAGC
GGCCCGGAGGTAGCGATCTTGTAGGCCAGGTACAACAGGTAGGCGGCGCCCACGTAGCGC
AGCACGGTGTAGATCGGCGGGTAGGCTTTGAACACCTCGCCCAGGCCAAAACCCACCGCC
AATACCATGACCATGAAGCCGACACTGATGCCCAGCGCGTGAGGAATCGAACGGCGCACG
CCGAAGTTCACCCCGGAGGCCAGCAACATGGTGTTGTTGGGCCCCGGGGTGATCGAGGAG
ACAAAGGCGAACAGCACGAAGGCAGTGATCAGGTCCAGTGAGCCGAGCATGGCAGGCATC
CAGTATTTTTATTGGGCTGCCCTGACACTAACGGAGTCCTGATCCGCCTCGACCATACAG
TTAGTGAAAATAATGCCACTACACTTGACTGTCCTGCTCGGCCAGCGCTTCGACGACGAA
CTCCAGGCGGTCCTGGCCGAAGAACATCTGCTCGCCGACAAAGCAGCTTGGCGCACCGAA
CACGCCACGGCGCACCGCTTCCTCGGTAGCGTCCTTGAGTGCGGCCTTGACCTCGGGCTC
GGCGCTCCAGGCCTGGTATTGCTCGGGGTCGAAACCGGCCTCCTGCAGCACTGTCGCCAG
CACCTGCAGGTCAGCAAGATTGCGCTGGCGTACCCACAGGGCCGTGAACATCGCGTTCAG
GTAGGCCTCGAAACGCTCTGGCTGGTAGCGCTGCACAGCCACCGTGCCGCGCATCAGGCC
CAGGGTGTTGATCGGGAAACCCGGCGGCAAGGCCAGGGTCACGCCGTAGCGTTTGGCGTA
GCGCTGAAAATCAACGAACACATGCCGGGCCTTGGCCGGCACCATCGCCGGCGAGGCGTT
GCCGGTGGCCTGGAATACCCCGCCCAGCAACATCGGCCGGTACACCAGATGCGCATCGTG
CCCGGCGCAGAGTTTCGGCAACTGGGTCCAGGCCAGGTAGCTGGCCGGGCTGCCCAGGTC
AAAGAAGAATTCTACGGTTTTGCTCATCTGCAGCAGGTCCTTTTTTGTTGTTGCGCAGGC
TGTTGTCAAAGGCTTACCAGCGCTCCATCCACGGCCGCAGGTCAAGCTCGAAGGTCCAGG
CGTCGCGCGGCTGGCTGTGCAGAAACCAGTAGCTGTCGGCGATATGTTGCGGGTCGAGAA
TGCCGTCCTGGTCCTTGAGCGCATAGCGCTCGGGGAAGCTGTCGCGGATGAACGCGGTAT
CGATGGCACCGTCCACCACCACATGGGCGACATGAATATTGCGCGGCCCAAGTTCGCGGG
CCATGCTCTGGGCCAGGGCGCGAATGCCGTGCTTGGCGCCGGCAAACGCGGCAAATCCGG
CTGCGCCGCGCAAGCCTGCAGTGGCACCGGTAAACAGGATAGTCCCACGCTCGCGGGTCA
CCATGCGCCGCGCCACCGCCTGGCCGCTGAGAAAGCCTGCGAAACAGGCCATTTCCCAGA
TCTTGAAGTACTTGCGCGCGGTCTCTTCGAGAATGCTGCAGGGCACGTTGGCGCCGATGT
TGAAGACAAAGGCTTCGATCGGACCGACGCTGCTTTCGATCTCTTCGACCAGCGCCGCCA
CCTCCTCTTCCTTGCGCGCATCCGAGGCAAAACCGTAGGCCTCGCCACCGGCGGCGCGGA
TCTCGTCCACCAGCGGCTGCAGCTTGTCGGCGCTGCGCCGGGTCACGCAGGCGACATAAC
CCTCGCGGGCAAAACGCCGGGCAATCGCGCCGCCGGTTGCATCACCGGCCCCTACCACCA
GTACCACCTTCTTGCCTTGGGTCATGTCTCGCCTCCATTGGTAAACGATCATTTAGTAAA
CGAACGCTATGCTATGATTCAGGCTTCGTCAAGCCAGCCCTGTGGAGCCTACCGGCGTGC
GTTATTCCACCACTCACAAAGAACAAACCCGGCAGAAACTGCTGCAAAGCAGCGGCGCCC
TGGCCAAGCGCGGCGGCTTTGCAGCCACTGGCGTGGCCGGGCTGATGAAGGCCATCGGCC
TGACCGGCGGCGCCTTCTACAACCACTTCCCGTCCAAGGACGAGCTGTTCACCGAGGTGG
TGCGCCGCGAGCTGTCGCACAGCCCCATCGCCCAGCAGCCGATGAACCGCGCGCGGCTCG
AGCGCTGCCTGGAGCAGTACCTGAGCATGGCCCACCTGCACAATGTCGAAGGCGGCTGCG
CGATCCCGACCCTGGGCGCGGAAATCGCCCGCGCCGAGCAGCCGGTGCGCGCGGAAGCCG
AACACTGGCTGTGCCAGCTCCAGCAAGCCTGGGCGCAAACCCTCGAAGACCCGGCCCTGG
CCTGGGCGCTGATCAGCCAGTGCGTGGGCGCGCTGGTGCTTGCGCGCATGCTCGCCAGCG
AGCCGATTCAGGAAGAGGTGCTCAAGGCCTCCCGCGATTTCATTGCCGGGGCCCTGCATG
AAGCGCCTTGAGTCGTTGCTGCTGAGCCTTGCCCTGAGCGCCCCGCTCACCGCCCTCGCC
GCCTGCCCGGCCGGCCAGTACGAAATCTGCCTGGGCAGTTGCATCTGTTCGCCCATCGAC
CCCGGCCAGGCCGGCACCGTGCTCGACGACCTCGGCCGGGTGGCCAGCAGTTCCCTGGCC
CTGGCCTTGCAGCAGGCGCGCAACACCGCTGCGGCCGGCACGCTGCTGCCGATCCCCCTG
CACATCCGCGCCCAGCTCGAACCGTTCTATGACTTCCAGGTGCTCGACGCGGCGCGCTAC
AAGGTCGGCGACCAACAAGCCCTGGACAGCGCCAACGCCCTGCTGCAGAACCCCGACGTC
AACGCCGTGACCCTGATCGACATCATCGTTTTTCGCAACCAGGCCGACGCCGAAAACAAC
GTCGCCCTCTGGGCCCACGAACTGCACCACGTGCAGCAGTACCAGCAATGGGGCGTGGAA
GAGTTCGCCCGGCGCTACTCGCGCGACTTCGACGCCGTCGAAGCGCCGGCCTACGAGATC
CAGGCAAAGGTCAGCAAGGCCCTGCGCGAGCGGGCCTCGGGCCAGGCGCGCTGATCAGGC
CAGGGCGGCGTGCAAAGCGCACAACGCCGGTTTGATCATCGCCTGCAGGCGCGCCGGGGC
AATGCCGTCGCGGGCCTGGATGGCAATACCGTGCAGCAAGGTGGCAAACAGGTCGCCCAG
CGCCTGCGGGTCGGCCTCGGCCTTGAGTTCGCCACGGCCATGGGCCTGTTGCAGCAGGTC
GATGATCGACTGGGTACGCTGGCGGCGCAGCTCGCTCATCCAGTCCAGTACGCCGCTGAT
ATCCGGGCCGCCGCTGGCGGTCGATGACACCGCCAGGCAACCGCGCGGGCCGTCCGCTGC
GGTGTAGGTGGCAATGGCCTCGAGGAGGATCTGCTCCACGGCCTGGCCCACCGCCAGCTC
ACGGTTGATGACCCGCTCGGCAAAGCCGCCCTGCTCGGCCAGGTACAGCGCCACCACCTC
GCGAAACAGCTGCTCCTTGCTGCCGAAGGCGGCGTAGATGCGCGCCGAGGCAATGCCCAG
GGCACTGACCAGCAAGGCCATTGACGTGCCTTCGTAACCGTATTGCCAGAAGGTCGCCAG
GGCCTTGTGCAGGGCCTGGTCGCGATCGAATTCCCGGGGACGTCCGGCCATGGGTTGTGT
GTCCATCAAATCAGATGGGGCGGATTTTACCCTGCAAGACAGTTGACGCAAGCGCGTTGT
CGCCCTATTGTTTGTCGATCGACAAATAATAGGAAGTCATCATGCGTACCCTCAAAGGTC
CTAGCCTGCACCTGGCCCAGTTCAGTGCCGAACAAGCCCCTTTCAACAGCCTGCCCGAGA
TCGCCCGCTGGGCTGCCGGCCATGGTTTCAAGGCCTTGCAGGTGCCGGCCTGGGACCGGC
GTCTGTTCGACCTGGAACTGGCCGCACACAGCCAGACTTATTGTGATGAGCTGCGCGGCA
TGCTTGCCGAACACGGCCTTGAGGTCAGCGAGCTGAGCACCCATCTGCTCGGCCAGTTGG
TAGCGGTTCACCCGGCCTACGACGCCCTGTGCGACAACTTCGCCCCGCCCGCGCTGCACG
GCAAACCCCAGGCGCGCACCGCCTGGGCGCTGGAACAACTGCAGCTGGCAATCAAGGCCT
CGCAACGCCTGGGCCTGACCGACATGGGGACTTTCTCAGGCTCACTGGCCTGGCCTTACC
TGTTCCCGTTTCCGCAGCGCCCGGCGGGCCTGATCGAGGCGGCCTTCGAAGAGCTGGCGC
GGCGCTGGCGGCCCATCCTCGATGCCTGCGAAGACCACGGCATCAACCTCTGCTATGAGA
TTCACCCCAGCGAAGACCTGCACGACGGCAGCAGCTTCGAGCGCTTCCTCGACCTGGTGG
ATAACCACCCGCGCTGCAACCTGCTGTTCGACCCCAGCCACTTCGTCCTGCAGCAACTGA
ACTACCTCGACTACCTGGACATTTACCACACGCGCATCCGCATGTTTCACGTCAAGGATG
CCGAGTTCAACCCAACCGGTCGCCAGGGCATCTACGGCGGTTACTGCGACTGGACCGAGC
GCGCCGGGCGCTTCCGATCCCTGGGCGACGGCCAGGTCGATTTCAAGGCGATCTTCTCCA
AGCTTGCGCAATACGACTTCCCCGGCTGGGCCACCCTGGAATGGGAATGCTGCCTCAAGG
ACCAGGAAGACGGCGCCCGCGAAGGCGCGGCGTTCATCCGTGAGCACATCATCCAGGTCA
CCACTCGCACCTTCGACGACTTCGCCGGCGCGCCGGTCGACCCGCAACAGATCCGGACCC
TGCTGGGCCTGGCTTGAATCCCCCTCTTTCACCTGGAGTGCAACCGATGTCCATCACCCC
CGAAGCCGACTTTGAACACCGCTACCTGATCCTCGAACCCGGCCGCCGCCTGCATTGCGT
GCAACTGGGCAGCGGCCAGCCGGTGCTGCTGATCCCCGGCTGGCCGCAGACCTGGTACGC
CTGGCGGCATGTCATGCGCGCCCTGGCTCGCCAGGGTTACCAGGCGATTGCCGTCGACCT
GCCGGGCACCGGGCTGTCCGACCCGGCCAGCGAAGGCCATGACACCGGCACCATCGCCGC
CCTGCTGCACCGCGCCATGGGCCAGCTCGGCCATCAGCGCTACCGGCTGGCCGGGCATGA
TGTGGGCATGTGGGTCGGCTACGCGCTGGCCAGCGATTACCCCGAGGCGGTCAGCCAGCT
AGTGCTCAGCGAAGCGGTGATCCCGGGCCTGGCCGAAGCGCCGCCGATCTTCGTCAGCGC
CGAGCAGAACATCTTTATCTGGCACTTTCTCTTCAACCAGTTGCAGGATCTGCCCGAAGC
CCTGATCACCGGCCGCGAGGACCGCTACCTGACCTTTATGTACGAGCGTTGGGCGCACCA
TGTCGACCGCGTGGCCGTCGACACTTACATCAGGGCCTACAGCAAGCCCGGCGGCTTGAG
CGGCGGCCTGGCCTACTACCGTTCGATCAGCCAGACCATCGCCCAGAACCGCCAGCGCGC
CGGCAAGCGCCTGGGCATGCCAGTGCTGGCCATCGGCGCCGAGCATGCTACCGGCGAGGT
GCCGTTGCAGACCCTGCAGGCCCATGCCGACAACCTGCGCGGCAGCGTCATCGCCGACTG
TGGGCACTTTGTCATGGAAGAGGCGGACGAAGCGTTCAGCGCCCAACTGCTGGCGTTCTT
CGAAGCGAACTAGACTTAAAGGTTGACCCCGCAACACATTGGCCCGAGGTTGCCGGCCCG
CCGGCAGCCCCGTTGACGTTGGACTTCTTGCAGGAGAACACGCAATGGACGAAGCCAGAC
TCAATGACTTCATGGGCAAGCTGGTCACCGACATGGGTGCCGCGGCCATGCTTGCCAACC
TGATCCTCGGCGATGAACTCGGTTTATACCGGGCCATGGCCGACAGCCAATTCATCTCCC
CCGAACAACTGGCCGACAAGACCGGCTGCAATGCCCGCCTGCTGCGCGAATGGCTGAGCG
CCCAGGCCGCGTCCGGCTATATGGAGCACAGCGACGGACGCTTTCGCCTGCCCGAAGAAC
AGGCCATGGCCCTGGCCATCGAAGACTCGCCGGTGTATGTCGCCGGCGGCGCCTCGGTGA
TCGCCGCGCTGTTCCACGACAAGGACAAACTGGTCGCCGCCATGCGCGGCGATGGCGCCC
TGGCCTGGGGCGATCACCATCCGTGCATGTTCAGCGGCACCGAACGTTTCTTCCGCCCCG
GCTACCGTGCCCACCTGGTGGCCGAATGGCTGCCGAGCCTGAGCGGGGTGGTCGACAAAC
TGCAGGCCGGGGCCAAGGTCGCCGATATCGGCTGCGGTCACGGCGCCTCGACGGTGATCA
TGGCCCAGGCCTTCCCGGCCTCGCGCTTCAGCGGCTTTGACTACCACGGCCCGTCGATCG
CTATCGCCAGCCAACGCGCCGCCGAAGGCGGTGTGGCCGAGCGCACGCAGTTCGTCCAGG
CCAGCGCCAAGAACTTCCCCGGCACCGATTACGACCTGATCTGCTATTTCGACTGCCTGC
ACGACATGGGCGACCCGGTCGGCGCCGCCCGGCATGCCTATGAGTCGCTCAAAGCCGATG
GCACGGTGCTGCTGGTCGAGCCCTATGCCAACGACACCCTGGATGAAAACAGCACCCCGG
TCGGGCGCTTGTTCTACGCCGCTTCGACCTTTATCTGCACGCCGAACTCGTTGTCGCAGG
AAGTTGGCCTGGGGCTCGGCGCCCAGGCGGGCGAGGCGCGGCTGCGTGCAGTGTTCGAGG
AAGCCGGGTTCAAGCACTTTCGCCGGGCGACCGAGACGCCGTTCAATTTGATCCTTGAAG
CGCGCAAGTAAGCGCTGATACCTGGTCGGGCCAGCCTCCACCCAACCTGGGGGGCTGGCC
TCATCGCCGCCAAGGTCGCGCTGGATTACCTGCGCTTGAAACACAACGACAGCAGCAACC
TGCGCGACATCGCCGCGCCCTTTGCCCTCAAAGAGCCCCGCATAGGCCGCTGAGCATGCC
AGCGGGCAGGTCTGGCGCCATGCATGGAGAGTTTCGTATACCATATCCATAAATAACTTC
GGACGACGCCACCGTGACCGTACCCCGCCTCAACGCCCCGGACCTGGGCAACACGCCCTC
GACTTCGGAAATCATCACCCGTCACCTGCGCGATGCGATCATTGCCGGGCACTTCGCCGA
AGACGAACCAATCCGCCAGGACGATATCGCCCGCCAGTTCAACGTCAGCAAGATCCCGGT
GCGTGAAGCGCTCAAGCGCCTGGAAGCCGAAGGCCTGGTGATGTTCCAGCGCAATCGCGG
GGCGATGGTTACGCGCATGTCCGAACCAGAGCTGGCGCAGATGTTCGAAGTGCGCATGCT
ACTCGAAGACAAGGCCCTGCGCCTGGCCATCCCGAACATGACCGAGAAAACCTTCGCCCG
CGCCGAGCGCATCTGCCAGGAGTTCGTCGGCGAGAACGACGTCGGCCGCTGGGCCGAACT
CAACTGGGAACTGCACGCCTGCCTGTATGAACCGGCGCAGCGGCCGTTCCTGGTCAACAT
GATCCGCTCGGTGAACGACAAGCTGGAGCGCTACCTGCGCATGCAGATGAGCCTCTCGGC
AGGCAAGGAGCGCGCCGACCACGAACACCGCGACATCCTCGACGCCTGCCGGGCCAAGGA
TGTCGAGCTGGCAGTGAGGCTGCTCGACGAACACATCGCCGGCGTCTGCAAGACCCTGTT
CGAGCACCTGCCGCCGAGCAAGTGACAGAAACCTGTGGGTTGCGCCACTGTGCCGATTTC
GTCATCGGCGCGACATAAAGGCATCAAGCCTGCGCGCCGCATGACACGCCACTCTGTCCT
TCACTTCCCTGAACGGACGCGGCCTCCATGAAACGCATTACCGTGATCGACTCCCACACC
GGCGGCGAACCGACCCGCCTGGTCATCGACGGCTTCCCCGAGCTGGGCACCGCCAGCATG
GCCGAGCGCCGCCAGCACCTTGCCGAGGCGCACGATCAATGGCGCAGCGCCTGCATGCTG
GAGCCGCGCGGCAGCGATGTGCTGGTCGGCGCGCTGCTGTGCGAGCCGGTGGACCCCAGC
GCCTGCGCCGGGGTGATCTTCTTCAACAACACCGGCTACCTGGGCATGTGCGGCCACGGC
ACCATCGGCCTGGTGGTGTCGCTGGCGCACCTGGGCAGGATCGGCCCGGGCGTGCACCGC
ATCGAAACCCCGGTCGGCACCGTGCAGGCGACCCTGCACGAGGACCGCTCGGTCAGCGTG
CGCAACGTGCCGGCCTACCGCTACCGCAAGGACCTGGCGCTGGAGGTGCCCGGCATCGGC
AAGGTAGTGGGCGATGTGGCCTGGGGCGGCAACTGGTTCTTTTTGATCGCCGACCACGGC
CTGGAGGTCGCCGGGGACAACATCGAGGCGCTGACGGCCTATACCTACGCCGTGCAACAG
GCCCTGGAAGAGCAAGGCATTCGCGGTGAAGACGGCGGCCTGATTGACCATATCGAGCTG
TTCGCCGACGACCCCGACGCCGACAGCCGCAACTTCGTGCTGTGCCCCGGCAAAGCCTAC
GACCGCTCGCCCTGCGGCACCGGCACCAGCGCCAAGCTCGCCTGCCTGGCTGGCGACGGC
AAACTGCAACCCGGGCAGACCTGGCGCCAGGCCAGCGTGATCGGCAGCACCTTCGAGGGC
TCGTTCGAGGCCGACGGCCCACGCATCATCCCGACCATTCGCGGCCGCGCGCACATTAGC
GCCGAAGCCACGCTGATCATCGAGGAGGATGACCCGTTCGCCTGGGGCATTTGCCCGTGA
GCCGTGGTGCCGTGGCCGATGTCATCGTCATCGGCGCCGGAATCATCGGCGCCGCCTGCG
CGCAGGCGCTGGCCGCGCGCGGGCTGCAAGTGCTGGTACTCGATGCCGGGCTGCACGGCG
CCACGGCCGCCGGCATGGGCCATTTGCTGGTGCTCGACGACAATCCCGCGGAGCTTGCGC
TCAGCCAGTATTCGCTACAACGCTGGCGCGAACTGGCCCCGCAACTCCCCGAGACCTGCG
CCTATCGCAGCAACGGCACCCTGTGGCTGGCGGCCAACACCGAAGAAATGGCCGTGGCCG
AACACAAATTCAACCTCCTGCAAGCACAAGGGGTAGCCTGCGAATTGGTCGCCGGGCACG
CCCTGCGCCAGCGCGAACCGGCGCTGCGCGAGGGGCTCGAAGGCGGTCTGCTGATCAACG
GCGACGGTATTCTCTATGCCCCGGCCACTGCCGGCTGGATGCTGCAAACAGCAGGGATCG
AACAGCGTCGGGCGCGGGTCAGCGCAGTAGAGGGCAACCGTGTGCGCCTCGACAGCGGCC
AGTGGCTGAGTGCCGAGGCCGTGGTGCTGGCTAACGGCATCCAGGCCACGCAGCTGTGCC
CGGAGCTGCCGATCGAGCCGAAGAAAGGCCACCTGCTGATCACCGATCGCTACCCCGGCA
CCGTCACCCATACCCTGGTGGAACTGGGCTACGTGACCAGCGCCCACAACGCCAGCGGGC
CGTCGACTGCCTGCAATATCCAGCCTCGGCCGACCGGCCAGCTGTTCATCGGTGCCTCGC
GCCAGTTCGGCACCACTGACCCGGCCGTGGAAGGCTGGATGCTGGCGCGCATGCTCAAGC
GCGCAACCGAGTACATGCCGGACCTGGCAAATCTGAACGGCATCCGCGCCTGGACCGGCT
TTCGCGCCGCCAGCCCCGACGGCCTGCCGCTGGTGGGCCGCCATCCGCAGCAGGATGGCC
TGTGGCTGGCGGTCGGTCATGAAGGGCTGGGCGTGACCACGGCGCCGGCGACCGCCGACC
TCTTGAGCGCGCATCTGTTTGACCAAACGCCGCCGCTGGCGGCCAGCCCTTACCTGCCAG
ATCGCTTTCTCGGAGCCCTCGCCCATGCCTGACCTGACCCTCGATGGCCGCCCGCTACGC
GTGGCCGACGGCACCAGCGTCGCTGCTGCTCTGGCCCTGGGCGGCGATGGCTGCTCGCGC
ACTTCGGTCAGCGGCCAGCGCCGCGCCCCGCTGTGCGGCATGGGCATTTGCCAGGAGTGC
CGGGTGACCATCGACGGCCGCCGGCGCCTGGCCTGCCAGACCCTGTGCCGTGACGGCATG
CAGGTGGAGACCCGCGCATGAACGAACACACCAACCTGCTGATCATTGGCGCCGGCCCCG
CCGGGCTGGCTGCGGCACTGGCCGCCGCGCCGCGGGCCGCGCGCATCGTGCTGCTCGACG
ACAACCCGCTGCCGGGCGGGCAGATCTGGCGCGACGGGCCACAGGCCAAGCTGCCCAAGC
AGGCACGCCGGCTGCGCGAGCAGGTGCTGGCCTGTGCCAATGTGCACTGGCACAGCGGCA
CGCGGGTGATCGCCAACGCCGGCCCCAACAGCCTGCTGGTGGAGAACGCCGAGCGCGGCT
GGCAAATCCACTACGAGCGCTTGATCCTCTGTACCGGCGCCCGTGAACTGCTGCTGCCCT
TCCCTGGCTGGACGCTGCCTGGGGTGACCGGTGCCGGTGGCTTGCAGGCGCTGATCAAGG
GCGGGATGCCGGTGCGCGACGAGCGTATCGTCATCGCCGGCAGCGGCCCCTTGCTGCTGG
CCAGCGCCGCCACCGCCAAGGCCAATGGCGCGCGGGTACTGCGCATCGCCGAGCAGGCCT
CGCTTGCGGCCGTCAGCGGCTTTGCCGCACAGTTGCCGCGCTGGCCGCACAAGCTGCTGC
AATCGTTTAGCCTGTTCGACCGCCAGTACCGTAGCGCCAGCCATGTGCTGGCCGCGCTGG
GCACCGACCGGCTCGAAGGCGTACGCCTGCACCAGCACGGCCAGGTGGTTGAAATTGCCT
GCGATCGGCTGGCTTGCGGCTTCGGCCTGATCCCCAACATCCAGTTGGGCCAGGCCCTGG
GCTGCGCCGTGGAGCAACAGGCGCTTGCCGTCGATGCCTGGCAGGCGACTTCGCAACCCG
GCGTTTACGCGGCAGGCGAATGCACAGGTTTCGGTGGCAGCGAGCGCGCTCTGGTTGAAG
GCGCTATTGCCGGTCTTAGCGCCACCGGCAATCGCCAGGCGGCGCAGCGGCTGTGGCGCC
GCCGGGCGCGCTGGCACGCCTTTGCCCGCGCATTGAACACGGCCTTCGCCCTCGACCCCG
CACTGAAGTCGCTGGCAACCGCCGACACCCTGGTGTGCCGCTGCGAAGACGTGCCCTATG
CCGCCCTCGCCGGGCACAGCGACTGGCGCCAGGCCAAGCTGGCCAGCCGTTGCGGCATGG
GCGCCTGCCAGGGCCGGGTGTGCGGTGCGGCCACCGCCCACCTGTTCGGCTGGCAACCCT
CGGCGCCGCGCCCGCCATTCAGCCCGGCGCGCATCGACACCCTGCTGCACCTTGAGAGCG
ACACTTGAGGTAAACACCGGGGGCGCTCTATGATCCCGACGGTCGCCCCCGGAACGTCAG
CGCCATGCACGCCACGCTCAACCACTTCGCGCCCTGCGACCTGCCGACCCTGCTCAGCAG
CCTGCAGCCGATTGCACCGCTGCTCGACACCCTCAACGACGTGGTGTTCTTCATCAAGGA
TTGCGAGGCGCGCTACGCCTTCGTCAACCAGACCCTGGCCCGGCGCTGCGGGCGCAAGCA
CCGCGAAGACTTGCTTGGGCTTACCGCCGAGCATGTGTTCCCCGCCCGCTTCGGCCCGCT
CTATACCGAGCAGGACCGCCGCGTGCTCAGCAGTGGCCGGGAACTGGCCGACCAGCTTGA
GCTGCACCTTTACTTCGGCAACCAGCCGATCTGGTGCCTGACCCACAAACGGCCACTCAA
GGACGCCGAGGGCACTATCGTCGGCCTCGCCGGCATTTCCCGCGACCTGCAACTGCCCCA
GTCCAACCACCCGGCGTTCCACAAGCTCGCTGCCGTCGATGCACATATCCGCGCCCACTT
CACCCGCCCCATCAGCCTTGCAGAGCTGACCGCCATCGCCGGGCTGTCGGTGGCGCAGCT
GGAGCGCCACTGCAAGCGCATCTTCCAGCTCACGCCGCGACAGATGATTCACAAGGCGCG
CCTCGAAGAAGCCTCGCGCCTGCTGCAGGAGCTCGACCTGCCGATCACCGAGATCGCCCT
GCGCTGCGGTTACACCGATCACAGCGCCTTCAGCCGGCAGTTTCGCGCCCTCACCGGGCT
TTCACCGAGCCAGTACCGCGACAGCCAGCGCTAAGTGTTCCTTTATCGGGCGCTGCGCAC
AGGCAGTGCTCCGATATGTAACACCTGCCCCGCTCCCCTGCTGCAGCACCCCAACTGCCC
TTGTTTGCTTCGAGCGCCCTAGCCCACGGGCCGAAAGATTATTCCTACATCGGCGACAAA
ACAGGCACGGCCATTGCACTAGAAAATATCGTATACGAAATTACCAATACGATATTTAAC
AGCACGCTCCCAACCCGAGGCCTCTATGAAAAACCGCACATTTGCCGTAGCCCTCAGCGC
TGTTCTCAGTACCACCTTTATCGCCAACGCCCAGGCTGACAAGCTCGATGACATCATCGG
CTCCGGCAAGCTGCGCTGCGCCGTGACCCTGGACTTCCCACCGATGGGTTTTCGCGATGA
GGGCAATAAGCCCGCCGGCTTCGACGTCGACTACTGCAGCGACCTGGCCAAGGTGCTCGG
GGTTGAGCCGGAAGTGGTCGAAACGCCCTTTCCCGACCGCATTCCGGCGCTGGTTTCGGG
CCGTGCCGACGTGATCGTCGCGTCCACCTCCGACACCCTCGAACGGGCCAAGACCGTCGG
CCTGACCGTGCCCTACTTTGCCTTCCAGATGGTCGTGCTGACCCGCGACAACACCGGCAT
CAACAGCTTCGACGACCTCAAGGGCAAGGCGCTGGGCAACACCAGCGGCACCTATGAAGC
CATTGCCCTGGAAAAAGACGTAAAGAGTTGGGGCAGCGGCACCTTCCGGGCCTACCAGTC
GCAGAACGACACCCTGCTGGCGGTCGCCCAGGGGCACATCGACGCCACCGTGGTCACCAA
CACCGTCGCCGCCGCCACCCTCAAGTCCGGCAAGTACAAGAACCTCAAGGTCGCCGGCAA
TGCCCCTTACGTGATCGATTACGTGTCGCTGGGCGCCAAGCGCAACGAGTATGGCCTGCT
GCGCTACCTCGACCTGTTCGTCAACCAGCAGGTGCGCACCGGGCGCTACAAGGAGCTGTT
CACCAAGTGGGTCGGCACCGAAATCGCCCCGACCGACCTGACCGTGCCACAGGTCTACTA
CTGAGGTGGGCAGCATGACCAGCACACCGATCCCCCAGGCCGGGCGCAGCCTGGTCGCGG
GCGCGGCCCAGGGCCCCTTGCTGTTCGCCGATACCGGGCTGAGCTTCTGGGGCGGGGTCG
ACGCCGCCAGCGGCGAAGTCATCGACCGTCATCATCCACTGAGTGGCCAGTGCATCGCCG
GGCGTGTGCTGGCGATCCCCAGCGGGCGCGGCTCGTGCACCGGCAGCAGCGTGATGATGG
AGCTGATCAGCAACGGCCACGCACCGGCGGCACTGGTGCTGGCCGAGGCCGACGAGATCC
TGACCCTCGGCGTGCTGGTTGCGCAGACCCTGTTCCAGCGCTCCCTGCCGGTGCTGTGCA
TCGGCAAGCAGGCCTTCGCCAGTTTGCCCGGTGCAGGCTGGGCAAGGGTCGAAGGCGATT
GCCTGAGCCTGTATCCCCAGGCCCCGGCCGATCACTGGCAGGCCGCGCCGTATGACCACA
GCGCCGAGTCTTTCAGCACCCGCTTGAAGCTGCAATCCCAGGACCAGGCGCTGCTCGACG
GCACGCACGGCAAGGCGGCGCAAATGGCGATGCAGATCGTTTTGCGCATGGCCGAGCTGC
AAGGCGCCGAGCAGTTGCTGGACGTCACCCAGGCGCACATCGACGGCTGCATCTACACCG
GCCCCGCCAGCCTCGGCTTTGCCGAACAGCTGGTGCGCTGGGGCGCAAAGGTGCGGGTGC
CGACCACCCTCAATGCCATCTCGGTCGATCAGCGCCGCTGGCGCGAGCTGGGCATCGACC
CGGCGCTGGGCGAGCCGGCCAGCGCCCTGGGCGATGCTTACATGGCCATGGGTGCGCAGA
TGAGCTTCACCTGCGCGCCGTACCTGCTCGACAGCGCGCCGAGTCAGGGCGAACAGATCG
TCTGGGCCGAATCCAACGCCGTGGTCTACGCCAACAGCGTGCTCGGCGCGCGCACCCTCA
AGTACCCCGACTACCTGGATATCTGCATCGCCCTGACCGGCCGCGCGCCGCGCATCGGCT
GTCACCTGGACAGCCAGCGCAAGGCGCAGTTGTTGGTGCAGGTGCCGGCGCTGGCGGCAC
TGGATGACAGCTTCTACCCGCTGCTCGGCTACCATATCGGCGCCCTGGCAGGCTCGCGAA
TTCCGCTGATTTACGGGCTGGAACAGGCGCAGCCGAGCCTGGACGACCTCAAGGCGTTCG
GCGCCGCCTTTGCCACCACCTCGGCGGCGCCGCTGTTTCATATCGCCGGGGTCACCCCCG
AAGCGCTGGAGCCGGCGCAGGTCCTCGAACCTGGCGCCAACCTGCCCAGCGAGCGCATCC
AACTGGCGGACCTGCTGCACAGCTGGCACGCGCTCAACAGTGCCCGCGAGTCGCAGGTGG
ATGTGGTGTCGCTGGGCAACCCGCATTTTTCCTTCAGCGAGTTCGCCGCGCTTGCACAGC
TGTGCCAGGGCCGGCACAAACACCCGGAGGTGGTCGTGGCCATCACCTGCGGTCGCACAG
TGCTCGAACAGGCCCGCGCCGCCGGGTACATCGCCGAGCTTGAGCGCTTCGGCGTGACCC
TGGTGACCGACACCTGCTGGTGCATGCTGGGTGAGCCGGTGATCCCGCCAACGGCGCGTA
CGCTGATGACCAACTCGGGCAAATATGCCCACTACGGGCCGGGCCTGGCCGGCCGCCCGG
TGCATTTCGCCAGCCTCGCCGAGTGCGTCGCGTCGGCCTGCAGCGGCCAGGCCAGCGGTC
GCTTGCCGGCCTGGTTGCAAGGGGCCCAGAGCCAGGAGGGCCGCGCGCATGTTTGACTTT
GACTACACCTTCCAGTGGCGCTCGGCGTTGCGCGCGCTGCCCGACATGCTCGCCGGCGCC
TGGGTGACCTTCGAGACCGCCGCCCTGTCGATGATCTTCGGGGTGCTGATCGCCCTGGCC
CTGACCGTCATGCGCGAAGGCAAGCAACCGCTGCTGCGCGGTTTTGCCAACGGCTGGGTG
TCGATTGCGCGCAACACGCCGTCGCTGTTCCAGATCTACATCCTGTACTTCGGCCTCGGC
TCGCTGGGCCTGCACGTCAGCTCGTGGATCGCCCTGCTGGCGGGCATCACCTTCAACAAC
GCGGGGTACCTGGCGGAGAACTTTCGCGGCGGCCTCAAGGCCGTGCCGACCACGCAAGTG
CGTGCGGCGCGTTCGCTGGGCATGAGCGCTTTCCAGACCTACCGGATGATCGTCATCCCG
CAGCTGCTGCGGGTGGTGTTCTACCCGCTGACCAACCAGATGGTCTGGGCGGTGCTGATG
ACCTCGCTGGGGGTGATCGTCGGCCTGAACAACGACCTCACCGGCGTGACCCAGGACTAC
AACGTCAAGACCTTCCGCACCTTCGAATACTTCGCCCTGGCGGCGGCGCTGTACTACCTG
ATTGCCAAGGCGATCGTCGCGCTGGCCCGGCTGATGGCCTGGCGGCTGTTCCGTTACTGA
GGAGCTCGGCATGTTTTCCACCGGTTTTACCTGGAACGACTTTGTGTTCCTGCTCGACGG
CGCGCGCATCACCTTGCAGCTGACCTTCTGGGCGATTTTGCTGGGGACCTTTGCCGGCTT
GCTGTTCGGCCTGGCCCGGGCCCTGTGGCCACGGCTGAGCCTGCCACTGGCGTGGGTGCT
GGATGTGTTTCGCAGCGTGCCGCTGCTGATCCAGTTCGTGCTGTTCAACTCGTTCAAGAG
CATCGTCGGCCTCGACATCAGCGCCTTCAGCGTCGGCTGCATCGTGCTCGGCGTCTACAC
CGCCGCGTACTTCACCGAGATCGTCCGCGGCGGCGTGCTGGCGGTGTCGCTGAGCGTGCG
TCGGGCCAGCCGCTCACTGGGCATGAGCTACCTGCAGGACCTGCGCTGGATCGTCTTGCC
AATGGCCACCCGGGTGGCGTTTCCCGGCTGGCTGAACCTGGTCCTGGGGGTGATGAAAGA
CACGGCGCTGGTGATGTGGATCGGCATCGTCGAATTGCTGCGCGCTTCGCAAACCATCGT
TACGCGGATTCAGGAACCCCTGCTGGTGCTGTGCATCGCAGGCCTCATCTACTACGTCAT
GAGCCTGGTGGTTGCCCGCCTGGGCGCCCGTCTGGAAAGAAGGTGGCAGGAAAATGATTG
AGATCGAGAACGTACACAAATCCTTCGGCGACCTGGAAGTGGTCAAGGGCGTAAGCCTGA
CCGTGAACAAGGGCGAAGTGGTATCGATCATCGGCGGCTCGGGCTCGGGCAAGTCGACCT
TGCTGATGTGCATCAACGGCCTGGAGCCGATCCAGAAAGGCAACATCCGCGTCGACGGCG
TCGAGGTCCACCACCGCGCCACCGACCTCAACCGCCTGCGCCAGAAGATCGGCATCGTCT
TCCAGCAGTGGAACGCCTTCCCGCACCTGACCGTGCTGGAAAACGTCATGCTCGCGCCGC
GCAAAGTGCTTGGCAAAGACAAGCACGACGCCGAGGCGCTGGCCGTCAAGCAGCTGACCC
ACGTCGGCCTGGGCGACAAGCTCAAGACCTTCCCCGGCAAGCTCTCGGGCGGCCAGCAGC
AACGCATGGCGATTGCCCGGGCGCTGGCGATGTCGCCGGACTACATGCTGTTCGACGAGG
CCACCTCGGCACTCGACCCGCAACTGGTCGGCGAGGTGCTCGACACCATGCGCATGCTCG
CCGAGGACGGCATGACCATGGTGCTGGTGACCCACGAGATCCGTTTTGCCCGCGATGTGT
CGGACCGCGTGGCGTTCTTCCGTAACGGCCTGGTGCACGAGATCGGCTCGCCCGACCAGG
TGATCGGCAATCCGTTACAGCCGGAGACGGCGGCGTTCTTGAAGTCAGTGAAATAGAAGC
ATCGCGGCTCAAGCCCGCTCCCACACCACTATCCCTGTGGGAGCGGGCTTGCCCCGCGAT
GAGGCCCTCCCTAACAACACAAGGAGTCCTGCGAATGCGCTCATCGAAAATCATCCACAT
CGTCAACTGCCACGCCGAAGGTGAAGTCGGCGACGTCATCGTCGGCGGCGTCGCCCCGCC
TCCCGGCGCCACGGTCTGGGAGCAGTCGCGCTGGATCGCCCGCGACCAGACCCTGCGCAA
CTTCGTCCTCAACGAGCCACGCGGCGGCGTGTTCCGCCACGTCAACCTGCTGGTGCCGCC
CAAGGACCCGCGGGCGCAAATGGCCTGGATCATCATGGAGCCGGCCGACACTCCGCCGAT
GTCCGGCTCCAACTCGCTGTGCGTGTCGACCGTGCTGCTCGACAGCGGCATCCTGCCGAT
GACCGAGCCCGAGACGCACCTGGTGCTCGAAGCCCCGGGCGGCCTGATCGAAGCGGTCGC
CCAATGCCGGGACGGCAAGGTCGAACGGGTGGAAGTGAAGAACGTGCCGTCCTTTGCCGA
CCGCCTCGACGCCTGGATCGAGGTCGAAGGTCTGGGCTCGCTGCAGGTCGACACGGCCTA
CGGCGGCGACAGCTTCGTGATTGCCGATGCCCGGCAACTGGGCTTTGCCATCCGCCCGGA
CGAAGCCAAAGATATCGTCGAGGTCGGCCTGAAGATCACCCGGGCCGCCAACCAGCAACT
GGGTTTCAGCCACCCGCTGAATCCGGACTGGGCGCACATTTCCTTCTGCCAGATCGCCGC
GCCCATCGAGTATGAGGACGGTGTTGCCAGCGGCGCCAACGCGGTGGTGATCCGCCCCGG
CAAGATCGATCGCTCGCCTTGCGGCACCGGCTGTTCAGCGCGCATGGCGGTGTTGCAGGC
CAAAGGCCTGATGAAAGTCGGCGAGCGGTTCATTGGCCGCTCGATCATCGGCTCGCGCTT
CGACTGCCGCATCGAATCACTGACCGAAATCGCCGGGCGCCCGGCCATCTACCCGTGCAT
TTCCGGCCGCGCCTGGATCACCGGCACCCATCAATTGCTGCTCGACCCCAGCGACCCCTG
GCCACAAGGCTACCGGTTGTCGGACACCTGGCCCGGCGCCTGAACGCTAAGCCGTTGATT
TGCAAACGCCCTTGAAAACCGATCGGTAAACGAAGTGAAAAAACACTGGTCCACGCCAAG
CACTTCAAATATCGTATACGAAATACAATAAACAACCGGAGAACACCATGAGCAAGTACG
TAAACTGGAGCGGCGTCTTCCCTGCGGTCACCACTCAATTCAACGATGACTTCTCGATCA
ACCTGGAAAAGACCCACGAGGTCATTTCCAACGTGATCCGCGACGGCGTCTCGGGCCTGG
TGGTGTGTGGTTCGGTGGGCGAGAACACCTCGCTGAGCGCCGAAGAGAAAATCGCCGTCA
CCGAAGTCGCCGTCGATGCCTCGCGCGGCCGGGTTCCGGTGATCTGCGGCGTGGCCGAGT
TCACCAGCGTGCAGGCCGCCAAGGTGGCCAATGCGGTGCGCCAGGTCGGCGTCGACGGGG
TGATGCTGATGCCGGCGCTGGTCTATGGCTCCAAGCCGTTCGAGACCGCCGAGCACTACC
GTTACGTGGCCAAGCACACCGACGTGCCGCTGATGGTCTACAACAACCCGCCGATCTACA
AAAACGACGTCACCCCGGACATCCTGATTTCCCTGGCCGACTGCGACAACGTGGTGTGCT
TCAAGGACTCCTCCGGCGACACCCGCCGCTTCATCGACGTGCGCAATGAAGTGGGCGACC
GCTTCGTGCTGTTCGCCGGCCTCGACGACGTGGTCCTGGAAAGCATCGCGGTCGGCGCCC
AGGGCTGGGTCTCGGGCATGTCCAACGTGTTCCCCAAAGAGGGCGAGACGATCTTCCGCC
TGGCCAAGGCCGGGCGCTTCGCCGAGGCCATGCCGATCTACGAATGGCTGATGCCGATCC
TGCACCTGGATGCCCGCGCCGACCTTGTGCAGTGCATCAAGCTGTGCGAAGCCATCGCCG
GTCGCGGCAGCGCCCTGACCCGTCCGCCGCGCCTGGCCCTGCCGGAAAGCGATCGGGTCT
ATGTCGAGCAGATCATGGCCAAGGCCCTGGCCAACCGTCCGCAGCTGCCGGACGTCGGCC
TCTGAGTGATTGCCGGGCCGGCTCCGCCCACGGAGACCGGCCTGCCTGTTTTGCGCCCAT
ACAGGAAACGCCAGCATGTCCAGTCACCCCTCCAGCGCAACCAGCCCTTCGGGCTTGAAA
CGGGTCGTCGCCGCGGCCATGGCCGGCACCGTCGCCGAATGGTATGAATTCTTCCTTTAC
GGCACCGCCTCGGCACTGGTCTTCGGCCAGTTGTTCTTCCGCCAGACCGACAGCCCCGTC
GACGGCATCATCGCCGCCTTCGCCCTCTATGCCGTAGGCTTTCTCGCTCGCCCCCTGGGC
GGTTTGGTATTCGGTCACTACGGTGACAAATTCGGCCGCAAGCGCTTGCTGCAACTGAGC
CTGGTGGTAGTCGGCATCACCACCTTCCTGATGGGTTGCCTGCCGGGCTTCGACACTATC
GGCTATGCCGCGCCGATGTTGCTGGTGCTGCTGCGGCTGATCCAGGGTTTTGCCTTCGGC
GGCGAATGGGGTGGCGCGATTTTGCTGGTGTCCGAGCACTGCCCGGACAACCGTCGCGGC
TTCTGGGCCAGTTGGCCGCAAGCCGGGGTGCCGGCCGGTAATCTAGTGGCGACGGTGGCC
TTGCTGCTGTTGTCGAGCAACCTCTCGGAAGAACAGTTCCTGGCCTGGGGCTGGCGCGTG
GCGTTCTGGTTCTCGGCGGTGGTGGTACTGATCGGTTACTGGATCCGCACCAGCGTCGAC
GACGCACCAATCTTCAAAGAGGCCCAGGCGCGCCAGGCACAGAAAGCCGAGCAGCAACTG
GGCGTGGTCGAGGTGTTGCGCCATCACTGGCGCGCGGTGCTGGTAGGCATCGGCGCCCGC
TTTGCCGAGAACATCCTCTACTACACCGTGGTGACCTTCTCGATCACCTACCTCAAGCTT
GTAGTGCACAAGGACACCTCGCAGATCCTCTTGCTGATGTTCGGCGCGCACCTGCTGCAT
TTTTTCATGATCCCGCTGATGGGCTACCTGTCCGACCTGGTCGGGCGCAAGCCGGTGTAC
CTGACCGGCGCGGTGCTCACCGCCTTCTGGGGCTTCGTCGGCTTCCCGCTGATGGACACC
GGCAACAACTGGCTGATCATGGCCGCAATTACCCTGGGCCTGGCCATCGAGTCGATGACC
TACGCGCCCTACTCGGCGCTGATGGCCGAGCTGTTCCCCACCCATGTGCGCTACACCGCG
CTGTCGCTGTGCTACCAGGTGGCGCCGATTTTCGCCGGATCCCTGGCGCCGCTGATCGCC
ATCAGTTTGCTCAATGAGTTCCACAGCTCGACGCCGATTGCCTGGTACCTGGTTGGCGCT
GC
>000000F|arrow
AGCAAATCACCATCCCTGTAGGTTCCAGCTCGGGTACCGTGGACTTCGTTGCACCGAACA
ACGTGCACACCACCAATCCGGACCTGACCAACAGCATCACCAGCACCACCGGTGGTAATT
ACGAGAAACTGGACACTGCCGGTAACCCGGTGACTACCGTTACTGATGGTCCAGGTACTG
ATGACACTACCGGTCTCAAGTTGACCGCCACCGGCTCCGTCGCTGAAGGCGGCGACATCG
TCTACACCGCTACGCTGACCAACCCAGCTGGCACCGAGATGAAAGTCACCCTGAGCAATG
GTGAAGTGATCACCATTGCTGCGGGTCAGACTGAAGGCAGCATTACTGTTCCGGCGCCGG
AAGACGATGTGTACGTCGACGCGGGTGAAGTCAGCGTTACTGTGACTGGCACTACCGGTG
GTGACTTCGAGAAACTGGCTGTGGATAACACTCCAGCCGTCACCGAAGTGACTGACACCA
TCGACACTTCGACCGTCACGCTGACCGCTACCCCAAGCGTCACTGAAGGCGGCGTCGTTA
CCTACACCGCTTCGGTTACTGCTCCGGTTACCGGCTCTGCGCTGGTCATCAACCTGGCCA
ACGGTCAGCAAATCACCATCCCTGTAGGTTCCAGCTCTGGCACCGTGGACTTCGTTGCAC
CAAACAACGTGCACACCACCAACCCGGACCTGACCAACAGCATCACCGGCACCACCGGTG
GTAATTACGAGAAACTGGACACTGCGGGCAACCCAGTGACCACCGTCACCGACGGTCCAG
GTACTGACGACACTACCGGCCTGAAGCTGACCGCCACCGGCTCCGTCGCTGAAGGCGGCG
ACATCATCTACACCGCCACGCTGACCAATCCAGCTGGCACCGAGATGAAGGTCACCCTGA
GCAACGGTGAAGTGATCACCATTGCTGCGGGTCAGACTGAAGGCAGCATTACTGTTCCGG
CGCCGGAAGACGATGTGTACGTCGACGCGGGTGAAGTCAGCGTTACTGTGACTGGCACTA
CCGGTGGTGACTTCGAGAAACTGGCTGTGGATAACACTCCAGCCGTCACCGAAGTGACTG
ACACCATCGACACTTCGACCGTCACGCTGACCGCTACCCCAAGCGTCACCGAAGGCGGCG
TTGTCACCTACACCGCTTCGGTTACTGCGCCAGTGACTGGTTCGAACCTGGTGATCACTC
TGGCCAACGGTCAGCAAATCACTATCCCGGTCGGCCAAAGCTCGGGCACCGTGGACTTCG
TTGCACCGAACAACGTGCACACCACAAACCCGGACCTGACCAACAGCATCACCAGCACCA
CCGGTGGTAACTACGAGAAACTGGATACCGCTGGTAATCCGGTAACTACCGTTACTGATG
GCCCAGGCACCGATGACACTACCGGTCTGAAACTCACCGCGACTGGCTCGGTTGAAGAAG
GCGGTTCGATTGTTTACACCGCCACCCTGACCAACCCGGCTGGCACCGAGATGAAGGTGA
CCCTGAGCAATGGTGAAGTCATCACCATCGCCAAAGGCCAGACCGAAGGCAGCATCACTG
TTCCGGCGCCGGAAGACGATGTGTACGTCGACGCGGGTGAAGTCAGCGTTACTGTGACTG
GCACTACCGGTGGTGACTTCGAGAAACTGGCTGTGGATAACACTCCAGCCGTCACCGAAG
TGACTGACACCATCGATACGTCGACTGTCACTTTGACCGCGACTCCAAGCGTGACCGAAG
GCGGCGTGGTCACCTACACCGCTTCCGTTACTGCGCCAGTGACCGGTTCTGCGCTGGTCA
TCAACCTGGCCAACGGCCAACAGATCACCATCCCGGTCGGCCAGAGCAGCGGCACCGTGG
ACTTCGTTGCACCAAACAACGTGCACACCACCAATCCGGACCTGACCAACAGCATCACCA
GCACCACCGGTGGTAACTACGAGAAACTGGATACCGCTGGTAATCCGGTAACTACCGTTA
CTGATGGCCCAGGCACCGATGACACTACCGGTCTGAAACTCACCGCGACTGGCTCGGTTG
AAGAAGGCGGTTCGATTGTTTACACCGCCACCCTGACCAACCCGGCTGGCACCGAGATGA
AGGTGACCCTGAGCAATGGTGAAGTCATCACCATCGCCAAAGGCCAGACCGAAGGCAGCA
TCACTGTTCCGGCGCCGGAAGACGATGTGTACGTCGACGCGGGTGAAGTCAGCGTTACTG
TGACTGGCACTACCGGTGGTGACTTCGAGAAACTGGCTGTGGATAACACTCCAGCCGTCA
CCGAAGTGACTGACACCATCGACACTTCGACCGTCACGCTGACCGCTACCCCAAGCGTCA
CCGAAGGCGGCGTTGTCACCTACACCGCTTCGGTTACTGCGCCAGTGACTGGCTCTGCGT
TGGTCATCAACCTGGCCAACGGCCAACAGATCACCATCCCGGTCGGCTCCAGCTCGGGTA
CCGTGGACTTCGTTGCACCGAACAACGTGCACACCACCAACCCGGATCTGACCAACAGCA
TCACCAGCACCACCGGTGGTAATTACGAGAAGCTGGATACCGCTGGTAATCCGGTTACTA
CCGTTACTGATGGCCCTGGTACTGATGACACTACCGGTCTCAAGCTGACTGCCACCGGCT
CCGTCGCTGAAGGCGGCGACATCGTCTACACCGCCACGCTGACCAACCCGGCTGGCACCG
AAATGAAGGTCACTCTGAGCAACGGTGAAGTCATCACCATCGCCAAAGGCCAGACCGAAG
GCAGCATCACTGTTCCGGCGCCGGAAGACGACGTGTACGTCGACGCGGGCGAAGTCAGCG
TGACTGTCACCGGTACTACCGGCGGTGACTTCGAGAAGCTGGCTGTGGATAACACTCCAG
CCGTCACCGAAGTGACTGACACTATCGATACGTCGACTGTCACTTTGACCGCGACTCCAA
GCGTTACCGAAGGCGGCGTGGTTACCTATACCGCCTCGGTTACTGCTCCGGTTACCGGCT
CTGCGCTGGTGATCAACCTGGCCAACGGTCAGCAAATCACCATCCCTGTAGGTTCCAGCA
CCGGCACCGTGGACTTCGTTGCACCGAACAACGTGCACACCACCAACCCGGATCTGACCA
ACAGCATCACCAGCACCACCGGTGGTAATTACGAGAAGCTGGACACTGCGGGCAACCCGG
TGACCACCGTTACTGATGGTCCAGGTACCGACGACACCACCAGCCTCAAGCTGACCGCGA
CTCCAACGGTCAATGAAGGCGGGTCGATCACTTACACCGCGACGCTGACCAATCCGGCCG
GCACCGAGATGAAGGTCACCCTGAGCAACGGTGAAGTCATCACCATCGCCAAGGGGCAAA
CAGAAGGCAAGATCACCATCGATGCCCCAAGCGACGATGTCTACATCGACGCCGATAAGC
TGAGCGTGACGGTCACTGGCACCACCGGTGGCGACTTCGAGAAACTGGCTGTGGATAACA
CCCCGGCAGTCACCGACGTCAAAGACACCATCGACACCAGCACCGTGACCCTGACCGCCA
GCACCAACAGCGTGGTCGAAGGCGGCGTGGTCACCTACACCGCCAAAGTCAGCGCGCCTG
TAACCGGCTCCGACCTGGTCATCAGCCTGGCCAACGGCCAGAAGATCACCATCCCTGTAG
GTTCCAGCACCGGCACCGTGGACTACGTTGCGCCAAACAACGTACACACCACCAACCCTG
CCCTGACCAACAGCATCACCGGTACCACCGGCGGTAACTACGAGAAGCTCGATAGCGCCG
GCAACACCACCGTCACCGTCACCGATGGCCCGGGTACCAAGGACAACACCGGCCTGTCGC
TGACGGCTACCGACACCGTGGCTGAAGGCGGCAAGATCACCTACGTGGCCAAGCTGACCA
ACCCGGCCGGCACCGAAATGAAGGTCACTTTGAGCAACGGTGAAGTCATCACCATCGCCA
AGGGCCAGACCGAAGGCAAGATCACCATCGATGCCCCGAGCGACGATGTGTACATCGACG
CCGGCAAGCTGAGCGTGACCGTCACCAGCACCACCGGTGGCGATTTCGAACAGCTGACCG
TGAGCAACGTACCGGCAGTGACCAACGTCACTGACACCATCGACACCAGCACCGTCACCC
TGACCGCCAGCACCAACAGCGTGGTCGAAGGCGGCGTAGTGACCTACACCGCCAAAGTCA
GCGCGCCGGTTACCGGTTCCGACCTGGTGATCAGCCTGGCCAACGGCCAGAAGATCACCA
TCCCTGTAGGTTCCAGCACCGGCACCGTGGACTACGTTGCGCCAAACAACGTACACACCA
CCAACCCTGCCCTGACCAACAGCATCACTGGTACTACCGGCGGCAACTACGAGAAGCTGG
AAACCACCGGCAACACCACCGTCAGCGTCACCGACGGCCCGGGTACCAAGGACAACACTG
GCCTGTCGCTGACGGCTACCGACACCGTGGCTGAAGGCGGCAAGATCACCTACGTGGCCA
AGCTGACCAACCCGGCCGGCACCGAAATGAAGGTCACCTTGAGCAACGGTGAAGTGATCA
CCATCGCCAAGGGCCAGACCGAAGGCAAGATCACCATCGATGCCCCGAGCGACGACGTCT
ACATTGACGCCGGCAAGCTGAGCGTGACCGTCACCAGCACCACCGGTGGCGATTTCGAAC
AGCTGACCGTGAGCAACGTGCCGGCAGTGACCAACGTCACCGACACCATCGACACCAGCA
CCGTGACCCTGACCGCCAGCACCAACAGCGTGGTCGAAGGCGGCGTAGTGACCTACACCG
CCAAAGTCAGCGCGCCTGTAACCGGCTCCGACCTGGTGATCAACCTGGCCAACGGTCAAC
AGATCACCATTCCTGTAGGCCAGAGCACCGGCACCGTGGACTACGTTGCGCCAAACAACG
TGCACACCACCAATCCGACCCTGACCAACAGCATCACCGGCACCACCGGCGGCAACTACG
AGAAACTGGTCAGCACTGGCAACACCAGCACCACCGTCACCGACGGCCCGGGCACCAAGG
ACTCCACCAGCCTGATCCTGACCGCGACGCCGACCGTGGCTGAAGGTGGCTCGATCACTT
ACGTGGCCAAGCTGAGCAACCCGGCGGGCACCGAGATGAAAGTGACCCTGAGCAACGGTG
AGACCATTACCATTGCCAAGGGCCAGACCGAGGGCAAGGTAACCATCGCCGCCCCTGGCG
ATGATGTGTACATCGATGCCGGTAGCGTCAGTGCGAAAATCACTGGCAGCACCGGTGGTG
ACTTCGAAGAACTGAAGATCGACGGCTCGTCCGCCGTGACCAGCGTCACCGACACCATCG
ACACCACCAACCTGACCCTGAGCGCCACGCCATCGGTTGCCGAAGGTGGCAACATCATCT
ACACCGCGACCTTGAGCAACAAGGCGCAGACCGCGGTCACCGTGACCCTGAGCAACGGTG
CGACGATCACCATCGAGGCCGGCAAGACCACCGGCACTGCCAGCGTGCCTGCGCCAGCGG
ATGACGTGTACATCGATGCCGGCAGTGTCAACGCGACCATTACCGGCGCCAGCGGTGGCA
ACTTCGAAGACCTGGCAATCAGCAAGCAGCCAGCTGTCACCCAGGTGACCGATACCATCG
ACACCACCACCGTCAGCATCACCGGCACCACCTCGGTGGCCGAAGGTGACTCGGCCAACT
ACACCCTGACCCTGACCAACAAGGCGCAAACCGATGTGGTCATCAAGCTGACCTATACCG
GTACCGCCACCAATGGTGCGGACTACACCGGCGTGGCCACCGTGGTGATCAAGGCCGGTA
GCAACACCGGTACCTTCAGCGTGCCGATCATCCGTGACGGCATTGCCGAGAGCGCCGAGA
ACTTCACCGTGAAGATCGACTCGGCCACTGGCGGCAACTTCGAGAACCTGGCGATCAGCG
GCAGCGCTGGCAGTGTCACCACCACCATTGTCAGCAACGAGGCACCGGTTGCCGCGGGCG
GCGCCGTGACGGGTACCGAAGACACCGACCTGGTGCTGAGCTGGGCCAACTTCGGCATCA
CCGATGCCGACACCCCGGCAGCCAACCTGGGCCTGACTATCACCAAACTGCCTGCCGACG
GTGTGCTGCAGTACAAAGATGGCAACGTCTGGAAAACCCTGACTGAAGCCGACGCTGGCA
AGGTCTTCAGCAAGGCCGACATCGACGCTGGCAAGCTGAAGTTCGTGCCGGATCGCAACG
AGTCGGGCATCGATGCCAACGGCGGCACCGGCGTCGGCAACAAAGAAGCCGACTACGCAC
AGATCAAGTACAAGCCAACCGACGGCCAGGGCCTGGGCAACGAAGCCACCATCAAGGTCG
ATATCACCCCGGTGGCCGACAAGCCTGACCTGAACATCGGCAGCAACAACGTCAACTCGA
TTGGCCTGGTCAAAGAGACCTGGAACAGCCTCAACGGCCTGGGTACCAACGGCAACGGCA
TCACCGGCGATGCGCTGAAAACTGTGTTCGACAACTCGGGCAAGGCCAACAGCAGCTCGC
AGGTCACCAACGCCCAGTCGGACGCCAGCGTCGTCGGCGGTTCGGGCTCGAAGACCTCCG
GCCTGATCTACCTCGAAGCGGGCAAGACCTACAGCTTCAGCGGTGTCGGCGATGACAGCC
TGCTGATCACCATCGGCGGCAAGAATGTGGCCCAGGCGACCTGGGGCGCAGGCGGTGCGA
TCAGTGGTTCGTTCAAGCCGACCATCAGCGGCTACTACACCCTGGACATCTACCACGCCA
ACCAGAGCGGCCCGGGCAGCTATGACGTCAACCTGTCGGTCAACGGCAGCACCCCGGTCG
ACCTGAGCAACGCCAACATCCCGATGTACCCGGGCGTGAACGAGCTGACCAACGCCGGGG
TTACCGTTGGCGAGCTGCACGGTGCCAACGGCGAGGGTTACTACCAGGGCTACAAGCTCA
ATGAAGGCGCCGAGAACGGCACCGTCAAGCTGGTCGGTATCGCCACCAACCTCACCGACA
CCGATGGCTCGGAAACCCTCAACGTCAAGCTCGGCGGTATTCCGGCAGGCTCGGTGCTCA
GCGATGGCGCCGGCCACACTGTCACCGTCGGCAAGGGCGAAGTCGATGTCACCGGCTGGA
ACCTCAACGGCCTGAGCATCAAGCCGCCAGCCTACTACCAGGGCCAGTTCGATGTGACCG
TCACTTCGCGGGCAACCGAGAAGGCCAACGGCAGCACCGACTTCACCCAGGGCACCATCA
AGGTCACCGTTTACCCGGATACCTACACCACCAGCAACCTGACGGCCGAGAACGACAGCC
GCGAGCTTGGCACCGGCAACGACATCGTCGTCGCCGACGTCAACGGCCTGCACGTGGTAC
CGGGGCAGGACTACAACCTAGCGTTCATCGTCGATACCTCCGGCAGTATGAAAGCCGCCG
GTGTCGACGCTGCGCAAAAGTCCCTGCAGTCGGTGTTCGACACCCTGGCCAACAGCGTCA
AGGGTGCGCAGTCGGGTACCGTGAACATCCTGCTGGTGGACTTCTCCAGCCAGGTGAACA
AGTCAGTCTCGGTCAACCTGTCCGATGCCGGCTCGCTGCAAGCGCTGAAAGATGCGCTCA
AGGCCATGTACTCCGACGGCGGCACCAACTATGAGGACGCCTTCAAGACCACGGCCAACT
GGTTCCAGACCCTGAAGAATGCCGGCAACACCGGTAGTAACCAGACGTTCTTCATTACCG
ACGGCCAACCGACCTTCCACCAGGCCAACGAGCAAGGCAACCCGCAGCTGGCCAACTCCG
GCTGGACCCTGGACAGCTTCCTCCAGGCGATCAACTACAAGCCTGGCGATACGCTGAACC
GCTACCAGCTGGACAGCAACAACCGGGTCAGTATCGACGCCGACGGTAACCTCAATGCCC
AGTACAAGTACTACGGCAGCTGGTACACCTCGACCTCGGGCACCATTCGTGCCCAGGGCG
ACGGCACCTTCGAGCTGTCCAGCCGTTCCGGTTGGGGCAATGGCACCAGCAACGACACCT
GGAACAACTCGCTGGACGGCTTCAAGATCCTCAGCGGGCTGTCCAGCGTTGAAGCCATCG
GCCTCAACAGTGGCGTCAACGTCAACGACCTCAAGCCGTTCGACAGTGACGGCAAGCCGC
AGACCAACATCGACCCGAGCAAGCTGGCCGAGGCGATCCTCGGACACACCGAGGCCACCA
AGCCGGGCAACGATACGGTCAGCGGCGGCGACGGCCACGACATCCTGTTCGGCGACCTGG
TCAGCTTCGACTCGATCGCCGGCAACGGTGTCGAGGCCATGCAGGCCTACGTGGCCGGCA
AGCTGGGCGTAGCCCTGGGTGACGTCGATGGCCGTGTGCTGCACCAGTACATCAGCGAGC
ACGTCAGCGAGTTCGATGTGTCGCGCAGCAACGATGGCGCCGACATCCTCATCGGTGGCG
ACGGCAACGACATTCTCTTCGGCCAGGGTGGCAACGACTACCTCGATGGCGGCAAGGGCA
ATGACATCCTGCTCGGTGGTACCGGCAACGACACACTGCTGGGCGGTGAAGGCAACGACA
TCCTCATCGGTGGCAAGGGCGATGACATCCTGATCGGTGGCAGCGGTGCCGACACCTTCG
TGTGGAAGGCCGGCGACACCGGCAAGGACGTGATCAAGGACTTCAAGGCTGCCGAAGGCG
ACCGTCTGGACCTGAGCGACCTGCTCCAGGGCGAGAAGGCCAGCACCATCGACAACTACC
TGAAGATCACCACGGTCAACGGTGAGTCGACGCTGCAGGTCAGCTCCGAAGGCAAGCTCA
ATGCCACAGGTGGCCTGGCCAATGCCGATGTGACGATCAAGCTGGAAGGCGTCAACTGGG
CCAATACCACGATCAATTCGCTGGTAACCGGTGCCGACCCGACCATCAAGATCGACCACT
CCAACAGCTGATCCACGGCCTGCGCCAGCCCTCCCGGGGCTGGCGCGGTGCTGCGGACTT
TGCCTGCACCGTATTCACAGCGCATACTCGCTCGCCGGGGCTAGACGCCCGGCCAGCTTG
GCCTATGCTGCTGACTGCGGATACGGACTGACATTCAGAGGGATACCCCATGTTCTACGT
GCAACGCGATGCACAGGGCCAACTGGTCCGGGTAGAGGCCGCACCCTACGCCGAATACAC
GGAGATGCTCCCGGCCGACCATGCCGAGGTCCAGGAGTGGTTTGCCGACGACGTGGTCGA
GAACAGCCTCAAGCAGCTCAAACAGAGTGACCTGGACATGATCCGGGTGCTTGAGGACTT
GATCGAAGTGCTGACCACCAAAGGCGTGATCAGCATCACCGACCTGCCGCCCGGCGCCCA
GGCCAAACTGCTCAGCCGCTCCAATGCCCGCCAGGTGCTGGGCGGGCTGACCAACCTGAT
CGACGACAGTGAAGAAAACGGCGGCCTGATCTGACCGCTGCAGGCCCGTTGCGGGCCTGC
ACGTCCTGCTTCAACGCCAGGGTGCCGGCTCGCCGACCAGGCGTCCCTGAACCCCCTGAA
TACCCATCTCGCGCAATACCTTGAGCTCACCTTCAGTCTCGACCCGCTCGGCGATCAGCG
GCAAGTCGATGCTGTGCGCTGCGCGCTGGATCGCTTCAATGAACAGACGCTTGTGCCGTT
CGTGGTCGATGGCGCGAATGTAACTGCCATCGATCTTGAGGTAGGCCAGGCCCAGGTGCG
CCAGGTTGCCGATCATGCTGAAGCGCCCACCAAAGCGCTGCAGGCTGAGGCTGAAGCCCA
GGGCCCGCAGGCGCCGGGTGAGTTGCTCGAGCACGGCCTGTTCCGGCAGTTGCTCTTCGC
CGATCTCCAGGGTCAGGCGCGGGCCGAGCACGGCGTTCTGGCCGAGCAGGTCATAGACCC
GCTGCAATGCCTTGGGGTCAGCCAGGGTTGCGGCCGACAGGTTCAGCGCCAGGGCTTCCT
TGTGGCTGTGCATGTGCTTGAGCACTTGCTCAAGCATCAGCACATCGAGCCGCGCCGACC
AGCCAAAACGCTCCAGCCACGGCAGGAAGCGCCCGGCGGCAATGGCCTGGCCCTGGGTAT
CGAGCACCCGCGAAATGACCTTGTAATGCAACACGCGCTCCGGCGCTTCACAGGCCACTA
CCGGCTGGAAAAACAACTGGAAACGCCCTTGCTGCAGTGCTTCATCCAGCAAGGAATGCC
AGGCGTGGTGGGTATCGGCGGCTTGCGGCGCGGTGCCTTGCTCCAGGCACACCCAGCCCG
GCTCCAGCTGGCTCTCGGCGCGGGCCAGGGCCTCGTCGGCGAGCTTGAGCAAGGCCTGCG
GATCGTCGCCCGGGCTGTAGGGCGCCATGCCGATGCAGGCAACCGGGGTGACATCGCTGG
CGCCGGTGTCGGCCAGGCTCTGCAGGGTCACTTCCAGGGCCTGGGCCAGCTGGATCGCCT
CTTCGTGCACCAGCCCCGGCGCCAGCACGGCAAATTCGCCGCCGCGGCTGCGGGTGATCA
GGTTGTTGGTTTCCGGGTAGTTGGCGCAAGTGCGTTGCAGTTGCTGGCCGACCGCCTGTA
GCAACTGGTCGGTTCGCTGGCCGCCCAGGCGCTGGTTGAGCCCGGCCAGGTCCTTGACCC
GCAGCAACAGCAGGTAGCCCGGGCGCGCCTCTTCGAGGTTGCTGACCAAGGCGTTGAGCT
GCATCTCGAAATAGCGGCGGTTGGCAAGGCCGGTGAGGCTGTCCTGATACGACTCGACAC
GCAGCTTTTCACTGCGCTCGGCCTGCTCCTGGAAAAGCGCCTTGAGCTTTTCGACCATCT
GGTTCATGGCCTGCACAACCCGGCGCAGCTCAGGGGTACGCGGCAAATCCGGCAGGCTGA
GGAACTCACGCCGGGCAATGGCGTGGGACTGCGCCACCATGTAGTCCAGCGGCTTGAGCT
GGCGACGCAGCAGCAAGGCGCCAAGCACCGCACTCAGGGCGCCACACAGCAACAGCCAGC
CGAGGCTGCCCAGGGCACTCTGCCAGAGCTTGGCCAGGGCGAACATCGGATGGCTGACCA
CCTCGACCCGCGCCGCCTGCTGCCAGCCGCGGCTGACGATGGCATCGCCACCGGCCGCCT
CCAGGCCGATCAGGCGGATGAACCAGGCCGGCACACCGTTGGGGTCGGGTTCGGCGTGGC
GCTCGACCAGCAGGGCGTTGGACGCCGTGTCGATGACCTTGATGCTCGAATAGTAACCAC
TGTCGAAGATCGAGCTGACCATCAGCTCGACCATCGCCGGGTCGTCGATGTTCGGCGTCA
GCGACAGCGCCAGCGCCGTGGCGGCGTCCTGGGCATGGGAGCGCAACTGGTTGACGTACT
GGCTGCGTGAGCTCTCCAGGCTGACCATGAAGCTGCCGCTGAAGGCGACTACCAGGAACA
GGCAGATGGCAAGCAGCAATTGTTTGAACAGTGACATCTGTGCTCCTTCAGTAAGCCGGC
TCGGCGGGGAAGCCTTCGGCCTGCATCTTCTTCAATAGATCCTGCCAGCGCGACAAGCGC
TTGGTGTCGCCGACCTTCTTGTTACCACCCGCACCGGTCAGCCACAGGCCTTCACCGTTG
AAGGAATACACCGGCAGCAGGTCAGGACGCTGGCTGGCGGGCTTGATCGCATCGATCAGG
CTGTCGAGTACCAACGGCATGGCCTCCGGGCTTGAATAATAGGTCAGGACCATGTGCGCG
CGGTTCTGGCGCAGGGCCTTGACGTAGGTAATGCGCAGTTTTTCTGCCGGAACCCCGAGG
CGCCGCAGGCTGAAGTACTTGGCGATAGCATAGTCTTCGCAGTCACCGGCGCCCTTGATC
AGTGACTGTACCGGGGTTGCCCAGTAGTCCACTTCGCGCCACAGGTCGATGTCTTCGACA
TACCGCAGCTGCTGGTTGAAGAACTGGTTGACCACTTTCAGGCGTTCGGCCTCACTGCCC
TGCTTCTGGGTCGCCAGCAGGTTCTGCCAGGCATCAATGCGGCCCTGGCCAGGCCCCAGC
GGGCCATACAACGACTGGGCACGGCGGCTGATCTGGGAGAAGTCCCAATCCGCGTGCAGG
CCGCCCAGTAACAGGCAGCCGAGCACCACGGCCAGGCCGAGCCGGCGCAGGGTCAATTGA
ACAGCCCAACGTATCGCCAATGCGAATAATCCGCGCAGACCTGTGGAAAAACGCCGATGG
TGCGGCCTCGACCCGGAAAAAACAATGGCACCTTACAATCATTGCGCCAGCAATCCGTTG
ACCACGGGCAACCCCCTGTCTGGCGAGGGCTGCAACCCGGCTTCCCTTGAACAAAAACTT
CCTTCACGATAGCAAGCGCGCGGCCGTTGATTGCTGTTTACTTAATAAATAAGGGTTGGC
GAACGCCGCTATTTGACAAGTATCCCTCCCCTAACTAGTGTTGCTGGATATTGGATCCAA
TTATTTCACTTCGACTTCAGGCAAAAACAGCGTGGCCGGAAAAACCAGACCCCTGAGCGA
AATCCTGGGTGGCGAACAAGTGCCGCCACACCTGGCGCGTAGCGTGATTGAAGAGCGGCT
GCGCAGTGCCATTCTCGATGGCCGCCTGCCCCCTGGGCTGGCCTTGCGCCAACAGGAGCT
GGCAACCTTGTTCGGTGTCAGCCGCATGCCGGTCCGCGAGGCCTTGCGCCAGCTCGAAGC
GCAATCGCTGTTGCAGGTGGTGGCGCACAAGGGCGCGGTAGTTGCGCCATTGATCGGCGA
AGACGCCGTCGATACCTATGCCTTGCGGGTCATTCTGGAGTCCGAAGCACTACGCCAGTC
GATCCCGCTGCTCGATGCCGACGACATTGCCCAGGCGCGCAGCTACATCACCCAGCTTGA
AACCGAAACCCGGCATGCCGAGATCGGGCGCCTCAACCGCCTGTTCCACATGAGCCTGTA
CAGCAAGGCACCGAACCAGAAGCTGCTGCGCCTGATTGAAAACGAGCTCAACGAAGAAGA
GCGCTTCCTGCGCTTTCACCTGTCATCGATGGGCCTGGGCAAGCTGACCCAGGACGATCA
CATCGGGCTGGTGGACGCCGCAAACGACAAGTCGGTTGAAGATGCCATCAGGATTCTCGA
GCGCCACCTGAACAACGGGGCAAAAGCGATCAAGGCCTACCTGAACAGACCACCGGCAGA
GTGAACCCACCGCCATCGCCGGCAATCCCGGCCATTGGCAGCTATTGCGCTCGGGGCACC
CCTTGAGCGAAAGGAAAGGCAGTGCACGCTCCTACACTTCAGCGCAGAACCGTATCGGGC
TCTGCCCAGCCGCCGCAGATCCGCCTGATCTGCCTTGCCTGCAGCCAGGATCATCTGAGC
CAGTACCGTGCCTGGTCGGTGGCGCTCAACGACCATATCGAACTGGTGACCGTCAACGTG
CTGGCCTACGGCGACCCGATCCGTTCACTGCCCTTGCACGGCAACCCCACCCTGATCGAC
TCGCTGATCGAGCGCTTGCAGGTGTACCTGCGTAAACCCCACGCCCTGTTCGGCCAGGGT
GCCGGGGCGCAATTGGCCCTGGCTCTGGCCCGGCACACCGAGCAACTGCACCCGGGGCAA
ACCCGCCACCTGTTTGTCGCCACCAGCGACAGCCCGCAGGCAGACCCAGCCGAAGCGGCC
GCCGGGCTCAGCGTGCCGGTCACTGCGCTGTATCCGTCAGGATCGCTGCCGCGCATGCTC
GGCTGGCACGACCACAGCGGCCGGGAGATCGAGCTGATCGAACTGCCCGACGCCGCGGGC
GATGCGCCGCAACTCAACCAGCGGCTGATTCAAATCATCAACACCCACCTGGGCCTGCTC
AGCCTCTGAGCCCTGCAAACGCAGGGATACCCTGCCCTCCAAGGGCGCGCCCGCGCCGCT
GATTTGTCTCTTGCTGTTTCAGCCAGCCATGGCGGCTCTTGCATTTTCGGCACACTCTTA
CCCGCGCAGCGACCGCTGATCGCCCTCAGGCGGGCCAGGTCGTCTGCTTATCGCACACCT
GTAGAAGGAGCCGCGCGCCGGGCAAGGACCGATATCGATCAGCTGCCCTCAAGAGTCAAC
CAGGTCCGACTTTTATTGTTCCAGTGCTCCGAGTGAGGCATTCACTCATGCAGTTTCAAT
TCTGACACTTGGTTGCCGGAAGGAGCACTTACATGCCAATAAAACTAACTATAAAAGTTT
TATCCCGCCCACTCACACTTTAAAAACAAACACTGCAAATATAATTAACAAAGTTGTTGC
CGATCACTTAAAAGTTGTTCTAACTTTTTAATGGCACGGGCCACCTCCACCGCCAGGCGC
CCGTTCACCGAAGAAAACGATGCCAACTGCATCGATACGTCTGCCATTGCGCTGTTATCG
AATAATTCAGTCGAGGCCCCTGCTCGGCCGCTGAAAACTTCGCCGCCGCCGATGAAAAGA
CATTAACCGGATGTTAGCCAGTGACCAGGAAACCCCATGAATACATTGACTTCGCTTCTT
ATCGCCCGCAAAGCCGAACTTGCCGCACACCCGATCTTTACTGAAATCGATTGTTTGCCG
GTATTGCAACGGTTCATGGAAACCCATGTCTTCGCCGTCTGGGATTTCATGTCGCTGACC
AAGCGCCTGCAGCAGGAGCTGACCTGTATCCAGTTGCCCTGGCTGCCACCGCTTGACCCG
CACGCCGCACGCCTGATCAACGAGATCGTTCTTGGCGAGGAGTCCGACGACCGCCCCGGC
CAGGGCCACTACAGTCATTTCGAGCTGTACCTGGACGCCATGCGCGAGGTCGGCGCCAGC
ACAGCGGCGATCGAGCGCTTCGTCAGCCTGCAGCGTGAAGGCGTGGGTTACGCCAGTGCC
CTGCAGCGTGCAGGCGCCAGCGAGGCAGCCCTGCAGTTCGTCTGCCACACGCTGGAAACC
GCCCTGGGCGCACCGGCCCATGGTGTCGCCGCAGCCTTTCTGCATGGCCGCGAAAGCGTC
ATCCCGACCATGTTCCAGCGCATCCTCGATGACTGGGGTATCAGCGGCGAACAGGCGCCC
ACCTTCCGTTACTACCTGCAGCGGCACATCGAGGTCGATTCCGAAGACCACGGCCCGGCC
GCCGAGGCCTTGCTGGCAAGGCTGGTCAAAGGCGACCCGGTGCAACAACGCCAGGTGCTC
GAAGCCGCCATTGCCGCCGTCGACAGCCGCATTGCCCTGTGGGACCGCTTGCGCCTGTCG
ATGCGTGAAAACGTCGTGGAGACCAGCGCATGAACGCCCTCGACTACACCTCCTGTGCCG
AGGCCTGGGAGAGCCGGGCGACCATCCGCACCCGGCCACGACGCCTGGTCGAGGATGATC
AGCGCCTGATCTACCCGCTCAGCCGCCAGCCGCTGGTGCTCAGCGAAACCTTTGTCCGCG
CGTGCCCGCAGCAGCGCGATTTCGCCCTGGCCCAGAGCCTCTACAAGTTCATCAACGACG
TGGTGATTTTCGAGACCGAGATCGTCGATCACACCGCCCGGCGGATCGCCAAGGACCGCT
TCGCCATTCGCTTTCCGTTCGCCTGCCGCTATGACGCCATGACCGTGGTGGTCGATGAGG
ACTACCACGCCCTGGTGGCCATGGACTTCATGCACCAGACCATCGCCCTGACCGGCATCG
AGCCGATTGCCCTGCCCCGGGAGATCGAGCTGAGCCGGGCGATACCCGCAGCCCTGGCGC
TGGCACCGGAACATCTGCGCGACGCCCTTGAGCTGATTTGCGTAGGTATTGCCGAGAACA
CCCTGACGGACGACGTCGCCGCCTTTGCCCGCGATGACACGGTCAAGCCCTCGGTCAAGG
GGCTAATGGCCGACCACCTGCTCGACGAGGGGCGCCACTCGACCTTCTGGGCGCGGTTGG
TACGCATCTACTGGCACAGCGCGCCGGAGGCGGATCGCCGGTGCATTGCCGACATCCTCC
CGGTGTTTCTCACCCAGTACCTGACCAACGACATCCAGAAAGCCTTCGATTTCAGCCTGA
TCGAGCACCTGCCGATCGGCGAGACCGCGCGCCAAGCATTGCGCCAGGAGGTAACGGCGA
TGGCCTACCCGATCGATCACCGGCATCCGCTGCTGGGCAACATCCTGCGCCTGTTCCGCG
CCAGCTCGATGCTCGATTCGCCTTGCGTACAACAGGCCCTGGCGCATTACCTGCCCGAAC
CAAGGAGAGCGCCATGAGACGCCTGCAAATCTGTCTGATCGGCACAAGCCCGGCATTGGC
CCTGCTGCACCAGGAACTGCTCGACCATGGGCACGCGCTGTACCTGGCCGATAGCACCGC
AGCCTTGCAGCATCGCCCGTGGCCCCGGCCACAGCTGCTCATCGATGATGGCAGCCTGGC
ACTGAGTGCCAGCGATTGGCAGGGGCTTGGCGACTGCGCGTTGTTGAGCCTGCGCCTGGG
ACTGTACCTGCACAGCGCTGGCGAACTGCCGACACTGGAGCTGTTGTGCTGGACCGGCAC
AGCCACCGCGCAGCGGTTGATCGAGCGCCAGCCGCTGGCAGCGGAGGTGTCCGGCAATGG
CCAGCAACTGCGCCGGAAGACCATCGACAGCCTGCAGCAAACCCTCGCGCTGCACGTCAG
CCGTTTCTCGCGAAACCCCGACTACCTGCAGCAGGCAGCCGCCATCAGCCCCGGGCAGGA
GGACCAGCAACAAGGTCTTGGCTGGCTGGAGCAACTGGCCTGGCTGCATCGCTACAACCA
GCACGACAGCCTGCCATTGCTGGCAACTGGCGAAGTAGCGCTGATCGAGCGCCTGCAGCA
GAGCCTGCAACTTCATGCCGAGCGCCCGGCGCTGAACCTCAACGGCCAGCGCATCAGCTA
TGCCCGACTGCACGCCCAGGCGGTCGCCATCCAGCAATTGATGGCCGGCTTGGCTATTGA
CGCCGACCCGCCAGTGATTGGCGTTTGCATGGGCAAATCCGCAGCGCTCTACGCCAGCCT
GCTCGCGGTATTCGGCTATGGGGCGGTGTACTTGCCGCTGGATCCTGCGCACCCGGCCGA
GCGTCTGCGTTACATCCTCAAGAACGCCGGCGCCAGCCTGTTGCTGCATGACGGTCAAGT
CCCAGTGGATGACTTGGCTGTGAAAAGCCTCGACCTGCGCCAGTTGCCCGCAGCGTTGGC
GCAGCCGTTGCCGTCATTACTGCGCCAGCGACCGGCGCCAGACGCCCCGGGCGTGGCGAT
CTACACCTCGGGCACCACCGGCCAGCCCAAGGGCGTGCTGCTCAGCCAGCGTAACCTCAG
CCACTTCCAGGCCTGGTACAGCGCCCACGTGCAACTCGATGAGCGCAGCCGGGCATTGCA
GTTTTCGACCATCGGCTTCGATGCCTCGCTGCTGGACATCCTGCCCACCTGGGTCGCCGG
CGGCGAACTGGTGGTGCCCACGCAAGACCAGCGCCGCGACCCGGCTCAATTGCTGGCGCT
GATGCGCGAACAGCACGTCACCCACGCCTTCCTGCCGCCGGCACTGCTGAGCATCCTGCC
GCGCGATCAAACCCTGGAGTTGAAGCACCTGGTCACCGGTGGCGACGTCTGTGAACCGGA
GGTGATTGAACGCCTGGCCGGGCAATGCCAACTGCACAACATCTATGGCCCGACCGAGAC
CACGGTACTGGCCACCACCCGGGTGTTCAACACTGGCGACAACAACCGCAACCTGGGCTG
CCCGATCGCCAACACGCGGGTGCTGATCCTCGACGAAAACCTGCAACCGGTGATCGAAAA
```
